## Supplementary data files for "Systematic contextual biases in SegmentNT potentially relevant to other nucleotide transformer models": ecm1_pos3450.txt (part 1 of 6)

```
protein_coding_gene=[0.95001835, 0.951850832, 0.933609128, 0.946777225, 0.947417915, 0.9429761, 0.93903106, 0.906863987, 0.943626523, 0.945189536, 0.914488673, 0.9080699, 0.92657065, 0.927506685, 0.941512167, 0.94759953, 0.843581557, 0.9380606, 0.9344898, 0.943454325, 0.944898427, 0.947339952, 0.888669193, 0.93734396, 0.9310517, 0.943028569, 0.960567594, 0.957379699, 0.884004712, 0.95168304, 0.95366675, 0.945362747, 0.963591576, 0.96037966, 0.912295878, 0.94906574, 0.9586091, 0.960936487, 0.968914032, 0.968430638, 0.903824925, 0.95049685, 0.9616937, 0.960906088, 0.967305779, 0.957383513, 0.91829288, 0.94783443, 0.9595158, 0.962246358, 0.970578849, 0.965762377, 0.937824249, 0.9548004, 0.9605026, 0.961713135, 0.970048308, 0.965390146, 0.944065154, 0.95394427, 0.9654006, 0.96402663, 0.96740514, 0.965812743, 0.936636686, 0.95590943, 0.9650719, 0.960903525, 0.96249336, 0.966816247, 0.944052696, 0.9533262, 0.96758145, 0.965064943, 0.971658409, 0.97125566, 0.942461133, 0.96224403, 0.96966296, 0.969710886, 0.976994216, 0.97305125, 0.954580307, 0.95930076, 0.96874577, 0.972599447, 0.976587474, 0.974824309, 0.956200659, 0.9641293, 0.96858436, 0.970148563, 0.975713253, 0.976555407, 0.954121768, 0.9658869, 0.96965617, 0.970453858, 0.980146348, 0.977754891, 0.954403281, 0.96779543, 0.97005725, 0.97185427, 0.983931005, 0.975273252, 0.960924804, 0.9676272, 0.9701755, 0.975245893, 0.986300945, 0.980285525, 0.959439754, 0.97088355, 0.97042644, 0.974966764, 0.98449707, 0.977377236, 0.960692823, 0.9693615, 0.9728462, 0.975013793, 0.985607624, 0.977927685, 0.959139943, 0.9722567, 0.9745755, 0.979052126, 0.98642689, 0.979291379, 0.96429348, 0.97312576, 0.97571373, 0.98225677, 0.987361908, 0.982955992, 0.965544164, 0.9753499, 0.9756694, 0.982465088, 0.985167503, 0.981984019, 0.9652071, 0.97521496, 0.9767512, 0.983710885, 0.986138523, 0.981415749, 0.965240061, 0.9752093, 0.9760686, 0.982925773, 0.986460388, 0.980013311, 0.966870606, 0.9725552, 0.9757757, 0.983391523, 0.986551702, 0.981369376, 0.964550257, 0.9729973, 0.9736953, 0.980308533, 0.983550549, 0.978539109, 0.963459432, 0.971575, 0.97449386, 0.980885565, 0.985299408, 0.978907943, 0.961678922, 0.973211, 0.9734098, 0.982121646, 0.986257434, 0.979720592, 0.96288842, 0.9715409, 0.9744266, 0.983285844, 0.986960649, 0.980637312, 0.962061405, 0.9715919, 0.97385454, 0.98021692, 0.982968748, 0.97711128, 0.963748455, 0.9717974, 0.975389, 0.980733752, 0.985369205, 0.978348434, 0.965263188, 0.97680306, 0.97609884, 0.985565782, 0.98795563, 0.978779912, 0.966560245, 0.97615474, 0.9764029, 0.987708688, 0.988896251, 0.982995272, 0.966055453, 0.977697, 0.9746192, 0.984324336, 0.986826777, 0.982311606, 0.964814425, 0.97756845, 0.9759651, 0.986020863, 0.988111019, 0.983262241, 0.964510322, 0.97976, 0.97745955, 0.985812485, 0.989714622, 0.983355582, 0.968013108, 0.9779167, 0.97801423, 0.98765415, 0.989362419, 0.985254645, 0.968016684, 0.9787169, 0.97659975, 0.985841334, 0.986531198, 0.981833875, 0.965902269, 0.97633284, 0.9754513, 0.983074367, 0.985673726, 0.981351614, 0.963947654, 0.97718745, 0.97668886, 0.983374238, 0.987982392, 0.982669711, 0.96684587, 0.9754023, 0.9768571, 0.983454287, 0.988120914, 0.982304573, 0.965193093, 0.9758519, 0.9746429, 0.979541361, 0.985173404, 0.979983985, 0.965312481, 0.97538686, 0.97586834, 0.979624867, 0.985862553, 0.979954422, 0.962839127, 0.97635704, 0.97564304, 0.981293857, 0.98691535, 0.982619405, 0.968109846, 0.97959864, 0.97769594, 0.98512888, 0.98748821, 0.983468354, 0.964828491, 0.9782301, 0.9745321, 0.981806755, 0.984566629, 0.984116375, 0.966267765, 0.98310226, 0.9770542, 0.982405961, 0.98868984, 0.985953033, 0.968571723, 0.9837056, 0.97344714, 0.983018994, 0.989103198, 0.984029114, 0.969057441, 0.98168063, 0.97537756, 0.986027658, 0.990712702, 0.987944365, 0.971651316, 0.98604494, 0.9744417, 0.987405121, 0.991089225, 0.98726368, 0.970279872, 0.98225695, 0.97385085, 0.986210585, 0.990330935, 0.987037301, 0.969781935, 0.98352, 0.96683526, 0.980075359, 0.989682257, 0.986733317, 0.968887508, 0.9798695, 0.9706042, 0.987918317, 0.991780937, 0.988910437, 0.972231388, 0.98510355, 0.9766641, 0.989549518, 0.991757691, 0.988527536, 0.974497259, 0.9860334, 0.97950864, 0.991155744, 0.99180764, 0.988672018, 0.973840535, 0.98799694, 0.9806747, 0.993218005, 0.991987586, 0.988968611, 0.978035331, 0.98553, 0.98268723, 0.994083226, 0.992491901, 0.989793777, 0.977409482, 0.9876633, 0.9806786, 0.993538558, 0.990988672, 0.988864541, 0.978507817, 0.98551726, 0.980857, 0.993905604, 0.99095577, 0.989805937, 0.978195906, 0.9887293, 0.98099893, 0.994388759, 0.991255999, 0.989108205, 0.9796682, 0.98717844, 0.98203886, 0.995410264, 0.993215621, 0.990040839, 0.977566183, 0.9892838, 0.982946, 0.994503319, 0.991290808, 0.989515662, 0.978882968, 0.9882216, 0.98355514, 0.995369732, 0.992923498, 0.990699708, 0.980634212, 0.9904522, 0.9832862, 0.995076656, 0.992747366, 0.989175618, 0.982218921, 0.9881024, 0.9833446, 0.99505651, 0.993375361, 0.989424288, 0.979714751, 0.98785675, 0.98357165, 0.994552135, 0.992175162, 0.989116371, 0.98045671, 0.9869316, 0.9831614, 0.994881809, 0.992859125, 0.989808857, 0.981447101, 0.9892622, 0.98402256, 0.995204031, 0.992763698, 0.989527345, 0.98167187, 0.9880122, 0.98399574, 0.995642543, 0.993222833, 0.990657151, 0.98048991, 0.98798895, 0.9840655, 0.994958043, 0.991706491, 0.990224183, 0.981032312, 0.9870099, 0.9843984, 0.995043993, 0.992841244, 0.99027133, 0.980894327, 0.9889249, 0.98398155, 0.994627953, 0.993120492, 0.989274204, 0.983368039, 0.98755634, 0.9837702, 0.995196164, 0.993272185, 0.98968178, 0.98160845, 0.98796004, 0.98463494, 0.994765639, 0.991875708, 0.989840031, 0.982930958, 0.98694575, 0.9856342, 0.995288849, 0.993014574, 0.989397407, 0.979534686, 0.9886268, 0.98464924, 0.994867086, 0.993146956, 0.989092588, 0.980622768, 0.98738736, 0.98428684, 0.994811773, 0.993601739, 0.990493, 0.978352547, 0.98849255, 0.9842726, 0.994065762, 0.991935253, 0.988918841, 0.978848815, 0.9885068, 0.9843335, 0.995198607, 0.992940307, 0.98933816, 0.978231907, 0.99089634, 0.98446506, 0.995211005, 0.99306035, 0.989533305, 0.981075764, 0.9893646, 0.98481005, 0.995269001, 0.993981659, 0.991055548, 0.979648054, 0.9899795, 0.98521996, 0.993916631, 0.992436588, 0.989368021, 0.980236053, 0.9896075, 0.9851149, 0.994190633, 0.993030369, 0.988886356, 0.977881849, 0.9913869, 0.9845953, 0.993904412, 0.992387056, 0.988160849, 0.980219781, 0.98963857, 0.98390156, 0.994607687, 0.992349863, 0.98973, 0.979773819, 0.9912476, 0.9855914, 0.994222105, 0.991103411, 0.989038944, 0.980911255, 0.9906397, 0.98494047, 0.994281352, 0.992051303, 0.990108013, 0.980674922, 0.9926133, 0.98484576, 0.994562149, 0.991809905, 0.990229487, 0.982984781, 0.992008, 0.9855395, 0.995020986, 0.992732704, 0.991068542, 0.982007682, 0.99244165, 0.98542905, 0.994327009, 0.991033852, 0.990061522, 0.981613278, 0.99038565, 0.98485464, 0.994707584, 0.991647959, 0.990173697, 0.981114805, 0.9923935, 0.9853543, 0.994634688, 0.991404116, 0.989535034, 0.984066665, 0.99159783, 0.9858072, 0.994761705, 0.992434382, 0.991365671, 0.983912408, 0.9925719, 0.9870913, 0.994930446, 0.991153419, 0.991512239, 0.98560065, 0.99210596, 0.9875136, 0.995536745, 0.991665661, 0.9917624, 0.984674335, 0.99351794, 0.987516, 0.995556712, 0.991871953, 0.99088335, 0.986087978, 0.9924191, 0.98737156, 0.995839894, 0.992253125, 0.990953326, 0.984842539, 0.99274, 0.9883509, 0.995643437, 0.991442859, 0.990988076, 0.985356987, 0.9912571, 0.9884361, 0.99575007, 0.992806137, 0.992220104, 0.98501265, 0.9929047, 0.98879296, 0.995925844, 0.993216097, 0.991978765, 0.986647546, 0.9917141, 0.98860127, 0.995696187, 0.993141115, 0.992607594, 0.984513104, 0.9915793, 0.9886136, 0.995312095, 0.991911829, 0.991584539, 0.985746264, 0.9916509, 0.9886102, 0.995999634, 0.992565393, 0.991538405, 0.984872103, 0.9921819, 0.9877323, 0.995821953, 0.992956996, 0.990765572, 0.986796498, 0.9912726, 0.98749906, 0.996055961, 0.993593037, 0.991328776, 0.985496104, 0.99191236, 0.98757136, 0.995710015, 0.992691815, 0.991230249, 0.986953795, 0.99203485, 0.9879022, 0.996281564, 0.993825853, 0.9921754, 0.986491144, 0.9933529, 0.9874833, 0.996506512, 0.993638217, 0.991740108, 0.987755895, 0.9917219, 0.98722637, 0.996417403, 0.99396044, 0.992156148, 0.98533994, 0.99207073, 0.98716843, 0.995982528, 0.993486166, 0.99099654, 0.986123562, 0.99149394, 0.98728925, 0.995958626, 0.994267106, 0.991675079, 0.985175133, 0.9926386, 0.9866008, 0.995774865, 0.993813038, 0.991322696, 0.986894131, 0.9911272, 0.98653626, 0.995657146, 0.993474424, 0.99217844, 0.985757828, 0.99223375, 0.98716265, 0.99562788, 0.99207896, 0.991494775, 0.986588717, 0.9921002, 0.98655534, 0.996110201, 0.992578804, 0.992022872, 0.985834062, 0.99338466, 0.9870018, 0.996354401, 0.992659748, 0.991378665, 0.987709403, 0.991661, 0.98680764, 0.996376693, 0.992990136, 0.992305577, 0.986832201, 0.992374, 0.9878433, 0.996218383, 0.991892695, 0.991648078, 0.987418115, 0.991808, 0.98772913, 0.996519327, 0.992923379, 0.992564738, 0.986653805, 0.99332064, 0.98769844, 0.996603608, 0.992838085, 0.991975605, 0.987972975, 0.9920867, 0.9872738, 0.996459186, 0.993702352, 0.992543936, 0.986574709, 0.9927164, 0.98783594, 0.996472538, 0.992977917, 0.992281318, 0.98754102, 0.9923286, 0.9878192, 0.996673942, 0.99362433, 0.992685437, 0.987353146, 0.9937511, 0.9876754, 0.996857762, 0.993712366, 0.992432058, 0.989033461, 0.99297017, 0.98801917, 0.996830285, 0.993873417, 0.993525505, 0.988228798, 0.9937767, 0.98888016, 0.996618032, 0.99279505, 0.992963493, 0.988646924, 0.99335986, 0.988977, 0.996758401, 0.993603289, 0.993687689, 0.987928092, 0.99424225, 0.9881337, 0.996703923, 0.993809998, 0.993306458, 0.989233732, 0.99336123, 0.9881088, 0.996644914, 0.994151652, 0.993501127, 0.987610161, 0.993785, 0.98845893, 0.996577561, 0.993308783, 0.993173897, 0.988430142, 0.9936609, 0.9890414, 0.996825397, 0.993969679, 0.993797123, 0.987728894, 0.99469954, 0.98897797, 0.996720612, 0.993718266, 0.992661953, 0.988965631, 0.9934394, 0.9889986, 0.996257663, 0.992116511, 0.991816938, 0.98712182, 0.99423563, 0.98956317, 0.995608032, 0.990992665, 0.991547883, 0.988143265, 0.99373263, 0.98862314, 0.995929301, 0.992336929, 0.992512822, 0.987483323, 0.99454176, 0.98833954, 0.995739341, 0.991444886, 0.991746485, 0.988694966, 0.9934197, 0.98839116, 0.995386481, 0.992902935, 0.992857099, 0.987659037, 0.9936627, 0.98909223, 0.995746374, 0.992551804, 0.992055953, 0.988277733, 0.9932635, 0.989148, 0.995858371, 0.992829144, 0.993146956, 0.988122284, 0.99462914, 0.9890196, 0.996335864, 0.993831873, 0.992931604, 0.989405811, 0.99367493, 0.9895201, 0.996520162, 0.994242489, 0.993867338, 0.988645077, 0.994321, 0.9899397, 0.996357024, 0.993159771, 0.993158042, 0.989542484, 0.99390686, 0.9902856, 0.996706247, 0.994096398, 0.993786633, 0.98858273, 0.99499136, 0.98963636, 0.996582329, 0.994006038, 0.993128538, 0.989624918, 0.99439687, 0.9903785, 0.996674776, 0.994364917, 0.993814111, 0.988148749, 0.9949815, 0.9909176, 0.996598601, 0.993702352, 0.993224084, 0.988862753, 0.9946378, 0.9907279, 0.996743321, 0.994129479, 0.993770301, 0.987974703, 0.9954056, 0.99020994, 0.996778727, 0.994044185, 0.993487239, 0.988861382, 0.9943837, 0.99017876, 0.996737301, 0.993993104, 0.994507134, 0.988973081, 0.9953108, 0.9910405, 0.996875525, 0.993449509, 0.993968129, 0.988876998, 0.99466854, 0.99063957, 0.99684, 0.993544877, 0.993831277, 0.987074792, 0.9953453, 0.99005115, 0.996930838, 0.993398666, 0.993239403, 0.98811239, 0.9942666, 0.9897243, 0.996930838, 0.992911518, 0.993578315, 0.984943032, 0.9944094, 0.99033046, 0.996778309, 0.991858304, 0.992891788, 0.986571074, 0.9937463, 0.9907807, 0.997000873, 0.9931826, 0.9934389, 0.985011935, 0.9952659, 0.9901357, 0.997013688, 0.992861331, 0.992666662, 0.986263812, 0.9945017, 0.9900979, 0.996957779, 0.993009686, 0.994032204, 0.986049116, 0.9948397, 0.99018306, 0.99680531, 0.992290556, 0.993812561, 0.987966478, 0.9944946, 0.9904826, 0.997016907, 0.99367708, 0.994497001, 0.986908257, 0.99544, 0.9901819, 0.997004569, 0.993620932, 0.993812561, 0.988639235, 0.99441373, 0.9899193, 0.996932507, 0.993540406, 0.993966818, 0.986979663, 0.99476093, 0.9903445, 0.996872425, 0.99284339, 0.993561506, 0.987509251, 0.9942775, 0.9907675, 0.997105062, 0.993530333, 0.994545758, 0.986438394, 0.9953715, 0.9903763, 0.997130752, 0.993334889, 0.994097352, 0.988693774, 0.99484795, 0.9900573, 0.997213304, 0.993197083, 0.994466305, 0.986805975, 0.9949509, 0.9902263, 0.99709487, 0.992541909, 0.993627489, 0.987240911, 0.9940137, 0.9903657, 0.997191608, 0.993393838, 0.993928075, 0.985982835, 0.994980395, 0.989729881, 0.997062147, 0.992849946, 0.992954791, 0.988080382, 0.993906498, 0.989491701, 0.997027457, 0.993244708, 0.993128657, 0.987380385, 0.994493067, 0.990022004, 0.996953368, 0.992135167, 0.992454588, 0.988011837, 0.99393725, 0.9898275, 0.997031808, 0.992837489, 0.993128181, 0.986620724, 0.9946072, 0.989219, 0.996961653, 0.992833018, 0.992592335, 0.987922609, 0.993629158, 0.989139616, 0.997018516, 0.993467569, 0.993399739, 0.987031162, 0.994360685, 0.989897251, 0.99692601, 0.992374361, 0.992538869, 0.987796128, 0.994137764, 0.99014169, 0.997077584, 0.992955387, 0.993043065, 0.986393154, 0.9950977, 0.9892755, 0.997053385, 0.992252648, 0.99197489, 0.987460196, 0.994158924, 0.988622129, 0.997047007, 0.992345035, 0.992759228, 0.98627609, 0.994770348, 0.988151848, 0.996674061, 0.991426468, 0.992270052, 0.987502635, 0.994196296, 0.989616871, 0.996904075, 0.99228555, 0.992636383, 0.986727178, 0.9951957, 0.98938864, 0.996886313, 0.991992295, 0.991885304, 0.987342238, 0.994239092, 0.989324033, 0.99695456, 0.991967499, 0.992385983, 0.986008346, 0.994669259, 0.989177406, 0.996903718, 0.991036892, 0.991486251, 0.987189233, 0.994396508, 0.989795029, 0.997039735, 0.992046118, 0.99260968, 0.987597048, 0.99539274, 0.9895392, 0.997085631, 0.992235601, 0.992439985, 0.988398731, 0.99433136, 0.98926955, 0.997086704, 0.992581069, 0.99285686, 0.986810744, 0.9947472, 0.9889466, 0.996858954, 0.990995228, 0.992074132, 0.986732543, 0.99374145, 0.9872508, 0.996913433, 0.991859615, 0.992779195, 0.986194134, 0.995042086, 0.98760587, 0.996832669, 0.99220109, 0.992385447, 0.987540662, 0.994326651, 0.987610757, 0.996853113, 0.992553115, 0.993073702, 0.986425519, 0.9948363, 0.9877955, 0.996549129, 0.991337538, 0.992055953, 0.986616015, 0.9942914, 0.9879831, 0.996628702, 0.991972208, 0.992892981, 0.984881163, 0.99517345, 0.9873333, 0.996536374, 0.992001653, 0.992158175, 0.986323178, 0.99357665, 0.9869511, 0.996635556, 0.992090106, 0.992613435, 0.985172272, 0.99457717, 0.9874887, 0.996377885, 0.990312338, 0.991926253, 0.986359715, 0.9942623, 0.9875961, 0.996498704, 0.991333783, 0.992512703, 0.984694779, 0.9949561, 0.9871389, 0.996363401, 0.990897119, 0.992293596, 0.985356271, 0.99391335, 0.9871092, 0.996530235, 0.991474628, 0.992981672, 0.983940005, 0.99452406, 0.98730356, 0.996444285, 0.990818858, 0.992596447, 0.985058427, 0.9939447, 0.9878543, 0.996662438, 0.99123621, 0.993152499, 0.983247936, 0.99501956, 0.98736024, 0.996760309, 0.991015494, 0.992242754, 0.983672082, 0.9943094, 0.98676234, 0.996749163, 0.99143374, 0.992827237, 0.982302189, 0.9945518, 0.98669165, 0.996360123, 0.989786386, 0.991243362, 0.983664751, 0.99386424, 0.98745024, 0.996645033, 0.990278006, 0.991745293, 0.982266665, 0.9949589, 0.98761576, 0.996730208, 0.990638733, 0.991332948, 0.98359555, 0.9937465, 0.9872364, 0.996584058, 0.990963995, 0.991946042, 0.982391119, 0.9939135, 0.9882451, 0.996340692, 0.989831865, 0.991200268, 0.982633829, 0.9935022, 0.98863286, 0.996526062, 0.990888, 0.991904795, 0.981365383, 0.99475133, 0.9889452, 0.99649483, 0.990873814, 0.991538525, 0.983344734, 0.9937632, 0.98798895, 0.996556818, 0.990852654, 0.992295265, 0.98281914, 0.99417096, 0.9883646, 0.996432185, 0.990399718, 0.991707861, 0.984383404, 0.99377346, 0.98861724, 0.996567965, 0.990506828, 0.992001772, 0.983560681, 0.99520254, 0.9889086, 0.996725917, 0.992510676, 0.992131412, 0.986695349, 0.99448246, 0.9888931, 0.996843815, 0.992487669, 0.99286145, 0.985283256, 0.9949207, 0.9897974, 0.996879578, 0.991782427, 0.992275417, 0.986387014, 0.994592, 0.99063116, 0.997272313, 0.99270463, 0.99323684, 0.986339092, 0.99559313, 0.9907404, 0.997369647, 0.992449045, 0.993173301, 0.988425732, 0.9947832, 0.99044037, 0.997409523, 0.992498934, 0.993912399, 0.987488449, 0.99516034, 0.99091214, 0.997282624, 0.991793454, 0.99309653, 0.987871408, 0.994852, 0.9911574, 0.997430146, 0.992371798, 0.993659198, 0.986791015, 0.99586165, 0.99118716, 0.997471869, 0.992842913, 0.993115842, 0.988714635, 0.99486864, 0.99081707, 0.997335851, 0.992958188, 0.993972361, 0.987900972, 0.9953114, 0.9910908, 0.99732542, 0.991691589, 0.993058085, 0.988991976, 0.9950114, 0.99163365, 0.997535706, 0.992376268, 0.993725538, 0.988440156, 0.99576676, 0.9913777, 0.997510314, 0.99230206, 0.993329823, 0.990359724, 0.9951188, 0.9918337, 0.997705102, 0.993123472, 0.994348764, 0.989348412, 0.9956891, 0.99200153, 0.99753654, 0.992023587, 0.994058669, 0.989742398, 0.9951663, 0.991665, 0.997658372, 0.992412925, 0.994275033, 0.988878965, 0.9958971, 0.9911233, 0.997528017, 0.992325425, 0.993533611, 0.989901245, 0.99487334, 0.99071294, 0.997428119, 0.992531121, 0.993624806, 0.987272203, 0.99523675, 0.9907539, 0.997205198, 0.991898656, 0.993030131, 0.988629818, 0.9949531, 0.9909827, 0.997447789, 0.99303472, 0.993871927, 0.987897813, 0.9957138, 0.99040776, 0.997375131, 0.992724478, 0.99312216, 0.989392042, 0.9949557, 0.9906189, 0.997345686, 0.992767334, 0.993792295, 0.98760587, 0.9952583, 0.990701, 0.997142255, 0.991698503, 0.993123114, 0.987707615, 0.9946945, 0.9893233, 0.997227728, 0.992302656, 0.993554771, 0.986925483, 0.9955774, 0.9899294, 0.997200847, 0.992392361, 0.992994249, 0.988727331, 0.9947491, 0.98988557, 0.99733007, 0.992729962, 0.9938851, 0.987954855, 0.99522835, 0.99022853, 0.997128785, 0.992041051, 0.993112743, 0.989180744, 0.99466527, 0.9906543, 0.997196317, 0.993055642, 0.993630826, 0.988512635, 0.99566287, 0.99074537, 0.997159004, 0.99289, 0.992915988, 0.990228534, 0.9945849, 0.99048144, 0.997152567, 0.993229985, 0.993712246, 0.988978088, 0.99502176, 0.9911588, 0.997135639, 0.992988408, 0.993464649, 0.990088403, 0.99481845, 0.99158645, 0.997256458, 0.993665874, 0.994191706, 0.989288568, 0.99590105, 0.99137235, 0.997390628, 0.993682861, 0.993900299, 0.991040409, 0.99522674, 0.99116606, 0.997526467, 0.993784428, 0.99435246, 0.989979506, 0.9955508, 0.991625, 0.997321725, 0.992912948, 0.993662953, 0.99059546, 0.9952441, 0.9921068, 0.997488141, 0.993429005, 0.994111598, 0.989767134, 0.9960051, 0.99183273, 0.997343957, 0.99343735, 0.993622899, 0.991333544, 0.9954708, 0.9918715, 0.997543514, 0.993741691, 0.994262159, 0.990285337, 0.9956931, 0.9920214, 0.997326255, 0.993169785, 0.993831515, 0.990432918, 0.9954121, 0.9924167, 0.997492313, 0.993887901, 0.99422586, 0.990305126, 0.99626595, 0.9924231, 0.997471869, 0.99380964, 0.993111372, 0.991576374, 0.99562114, 0.9922179, 0.997592509, 0.993992031, 0.994061172, 0.991011739, 0.9958866, 0.9923673, 0.997338235, 0.993378282, 0.993520081, 0.99204129, 0.9957814, 0.9925937, 0.997543633, 0.994109213, 0.994104147, 0.991453767, 0.9964365, 0.99227005, 0.997399449, 0.99412936, 0.993706822, 0.992479324, 0.99575347, 0.9923665, 0.997468829, 0.994582713, 0.994376242, 0.992128253, 0.9961022, 0.9926178, 0.99732697, 0.99388653, 0.993454993, 0.99223423, 0.99574935, 0.9925305, 0.997435629, 0.993974388, 0.993705928, 0.991395652, 0.9963419, 0.9920806, 0.997342527, 0.993832588, 0.993079722, 0.992169797, 0.9957146, 0.9920615, 0.997395992, 0.994096756, 0.994052231, 0.991612434, 0.99605083, 0.9924986, 0.997285485, 0.993486166, 0.993429482, 0.992178023, 0.995768, 0.99262905, 0.997435868, 0.99411726, 0.993977904, 0.991657734, 0.99635017, 0.9921703, 0.997361481, 0.993976593, 0.993317723, 0.992589355, 0.99565846, 0.9920391, 0.997419596, 0.994219959, 0.99418807, 0.9917624, 0.99606055, 0.99234444, 0.997284055, 0.993555248, 0.993367255, 0.992150426, 0.9956665, 0.99245083, 0.997388899, 0.993954599, 0.993967652, 0.99177599, 0.9964335, 0.99238163, 0.997403681, 0.993926883, 0.993562579, 0.992802143, 0.9957926, 0.9925, 0.997469425, 0.994378269, 0.994517267, 0.992126703, 0.9962302, 0.9928439, 0.997346759, 0.993314803, 0.993785262, 0.992492735, 0.9958893, 0.9928703, 0.997493148, 0.994196892, 0.99421376, 0.991711974, 0.9964717, 0.99255204, 0.997478306, 0.994288683, 0.99341774, 0.992649734, 0.9957806, 0.9923184, 0.997525275, 0.994422078, 0.994222462, 0.991874397, 0.9960312, 0.9924707, 0.997303486, 0.994052947, 0.993202806, 0.991948307, 0.9959282, 0.99270475, 0.997474849, 0.994573832, 0.993807375, 0.991268218, 0.9965258, 0.99236804, 0.997398496, 0.994348764, 0.993206024, 0.992280126, 0.9958829, 0.992148, 0.997463465, 0.994500995, 0.994105816, 0.991336703, 0.99618214, 0.9924247, 0.997339189, 0.993776321, 0.993157446, 0.991816938, 0.9958607, 0.9925529, 0.997488737, 0.994203031, 0.993805826, 0.991252959, 0.99654084, 0.9922766, 0.99744153, 0.994131625, 0.99308759, 0.992358923, 0.99590224, 0.9922443, 0.997515917, 0.994409978, 0.993909955, 0.991729081, 0.99625194, 0.9925201, 0.997227609, 0.993757904, 0.993115127, 0.992212355, 0.9958151, 0.99234223, 0.997310519, 0.994235754, 0.993746519, 0.991463602, 0.9964718, 0.99224395, 0.997256696, 0.994229198, 0.992793441, 0.992320478, 0.9958514, 0.9919795, 0.997377753, 0.994411945, 0.993679762, 0.991492689, 0.9961358, 0.9921491, 0.997167647, 0.993809879, 0.992649853, 0.991785944, 0.9958329, 0.9923828, 0.997341096, 0.994143665, 0.993132412, 0.990895629, 0.99642944, 0.9919872, 0.997224629, 0.993929148, 0.992195725, 0.992015243, 0.9958458, 0.99195766, 0.997262597, 0.994128644, 0.993425012, 0.991121113, 0.99616987, 0.9920283, 0.997102439, 0.993447363, 0.992338836, 0.991036355, 0.9957846, 0.9921449, 0.997099817, 0.993620336, 0.992782712, 0.990407526, 0.9964281, 0.9919641, 0.997125566, 0.993804693, 0.991839468, 0.991355836, 0.99568766, 0.9920596, 0.997157693, 0.99394089, 0.992933393, 0.990723372, 0.99611163, 0.99239856, 0.997010469, 0.993460894, 0.992169321, 0.99148649, 0.99584854, 0.9927422, 0.997226417, 0.99382925, 0.992728591, 0.990626037, 0.9964025, 0.9921645, 0.997095585, 0.993440747, 0.991936445, 0.991713047, 0.9954632, 0.9919326, 0.997207344, 0.993826807, 0.99319905, 0.990802586, 0.9961222, 0.9924832, 0.997186482, 0.993641078, 0.992512345, 0.991683006, 0.99586153, 0.9928797, 0.99720329, 0.993858576, 0.992918551, 0.990683436, 0.99634767, 0.9922214, 0.99698168, 0.993519247, 0.991309643, 0.991341412, 0.99556404, 0.9913216, 0.9965837, 0.993639767, 0.992625296, 0.990191579, 0.99590236, 0.9924574, 0.996740758, 0.993148148, 0.991841435, 0.991341054, 0.995697, 0.9929154, 0.997033834, 0.993858695, 0.992638826, 0.990695119, 0.99640614, 0.99232846, 0.996816039, 0.99362725, 0.992102444, 0.991796851, 0.9958619, 0.991924, 0.99679935, 0.99404031, 0.993248343, 0.990611732, 0.99616086, 0.9919871, 0.996656537, 0.993417382, 0.991970122, 0.990453362, 0.9957062, 0.9924725, 0.996915698, 0.99388206, 0.993202031, 0.990718782, 0.9965798, 0.99290705, 0.9969908, 0.993852019, 0.992437422, 0.991754651, 0.99596226, 0.9927711, 0.997012615, 0.994103253, 0.993355811, 0.990698755, 0.9962601, 0.99310887, 0.997054935, 0.99353987, 0.993096888, 0.991804838, 0.99602735, 0.99339277, 0.997379601, 0.994002998, 0.993748844, 0.99119395, 0.99653816, 0.9931838, 0.99730289, 0.993463337, 0.992886007, 0.992076159, 0.9957276, 0.99277955, 0.997270048, 0.993856847, 0.993858933, 0.991252601, 0.99600285, 0.99301225, 0.997131348, 0.993227065, 0.993102312, 0.991578102, 0.99574673, 0.99306715, 0.997312486, 0.993798554, 0.9938308, 0.990872562, 0.996424, 0.99261016, 0.997206271, 0.993683636, 0.992937863, 0.991862893, 0.99565905, 0.99244297, 0.997175217, 0.993978977, 0.993807852, 0.990995228, 0.99594903, 0.9924977, 0.996985257, 0.99328196, 0.992977917, 0.991402328, 0.9953285, 0.9925848, 0.997124612, 0.993875682, 0.993755937, 0.991216898, 0.9960855, 0.9925518, 0.99724704, 0.993640602, 0.992936313, 0.991867959, 0.9952455, 0.99228895, 0.997149885, 0.993844688, 0.993475854, 0.990624726, 0.9956849, 0.9924764, 0.997051954, 0.993128061, 0.992614269, 0.991325855, 0.99575466, 0.99276805, 0.99725312, 0.993729889, 0.993303239, 0.990744412, 0.9964401, 0.9925721, 0.997187316, 0.993488908, 0.992805183, 0.992101252, 0.99571866, 0.9925545, 0.997241259, 0.993725419, 0.993587136, 0.990984559, 0.9960485, 0.99277437, 0.997082412, 0.993068576, 0.992943704, 0.991496921, 0.99578315, 0.9928687, 0.997296989, 0.993663549, 0.993503928, 0.990875959, 0.9964365, 0.9926647, 0.9974069, 0.993586183, 0.992812932, 0.992030263, 0.99576294, 0.99294335, 0.997471392, 0.993903458, 0.994054794, 0.991859496, 0.9962171, 0.99367374, 0.997487187, 0.993448198, 0.99353534, 0.992592931, 0.9959538, 0.9933396, 0.997484565, 0.993882954, 0.994027972, 0.991979957, 0.99661463, 0.993022, 0.997425854, 0.99377197, 0.993273735, 0.992817044, 0.9959512, 0.992935, 0.997460723, 0.99397999, 0.994104981, 0.991993427, 0.99624366, 0.99312085, 0.997362673, 0.993239999, 0.993299127, 0.992426276, 0.9959566, 0.9929669, 0.997419953, 0.99368757, 0.993917823, 0.99171102, 0.9965468, 0.9926124, 0.997332692, 0.993388653, 0.993101358, 0.992632627, 0.9958405, 0.99243075, 0.997327924, 0.993611634, 0.994043767, 0.991853893, 0.9961312, 0.99271315, 0.997198701, 0.992997289, 0.993361115, 0.992280722, 0.9958811, 0.99293995, 0.997383535, 0.993556559, 0.994106054, 0.991864562, 0.99649006, 0.9925619, 0.997329354, 0.99339962, 0.993256211, 0.992641389, 0.99585825, 0.9924196, 0.997328401, 0.993667901, 0.994021714, 0.991859853, 0.9962128, 0.99262077, 0.997246921, 0.992888629, 0.99324894, 0.99209398, 0.99580777, 0.992714, 0.997328281, 0.993449688, 0.993746877, 0.991298079, 0.99648094, 0.9923729, 0.997261405, 0.993403852, 0.992874503, 0.992035568, 0.9957556, 0.9920672, 0.997323394, 0.993742645, 0.993954003, 0.991412997, 0.99609214, 0.99251753, 0.99724102, 0.99318552, 0.993237734, 0.99185282, 0.99581534, 0.9927326, 0.997379243, 0.993846476, 0.993903458, 0.99120599, 0.99643695, 0.9924655, 0.997354627, 0.993617296, 0.993221045, 0.992204547, 0.9957938, 0.9924259, 0.997379363, 0.993946791, 0.993953407, 0.991492689, 0.9960323, 0.9928422, 0.997243166, 0.993037641, 0.993234217, 0.992076159, 0.9957592, 0.9926559, 0.997334778, 0.99366504, 0.993778527, 0.991279423, 0.99635535, 0.9925033, 0.997260213, 0.993371487, 0.992861927, 0.99217844, 0.9956156, 0.99245715, 0.997253358, 0.993740261, 0.993854225, 0.991401136, 0.9959619, 0.9926214, 0.997068346, 0.992976606, 0.993036211, 0.991604745, 0.9955728, 0.9924803, 0.997234762, 0.993481696, 0.993409932, 0.991084099, 0.99625003, 0.99236745, 0.99718219, 0.993281126, 0.992578208, 0.991981566, 0.9954957, 0.99209714, 0.997159481, 0.993554056, 0.993421733, 0.991174281, 0.9957812, 0.99243236, 0.997034311, 0.992833018, 0.992765367, 0.991136074, 0.99545974, 0.992392, 0.997164786, 0.993608594, 0.993298769, 0.990425527, 0.99612373, 0.99229795, 0.997150064, 0.993471503, 0.992642581, 0.991715252, 0.9953297, 0.992427, 0.997148573, 0.993793607, 0.993571043, 0.990992188, 0.99566746, 0.9926802, 0.997046888, 0.992918551, 0.99301964, 0.991755247, 0.9955859, 0.99267125, 0.997244954, 0.993611276, 0.993578434, 0.991124988, 0.9961999, 0.9922542, 0.997271597, 0.993402183, 0.993124843, 0.992260635, 0.9955039, 0.99217117, 0.997288823, 0.993752897, 0.99391818, 0.991419554, 0.9957848, 0.9925928, 0.997179747, 0.993154943, 0.993178487, 0.99192977, 0.99547654, 0.99264103, 0.997336566, 0.993797839, 0.993821621, 0.99126035, 0.9960536, 0.9922404, 0.99730289, 0.993545353, 0.99300909, 0.992217541, 0.995271, 0.99198794, 0.997278929, 0.99382329, 0.993876994, 0.991393805, 0.99582714, 0.9923481, 0.997093916, 0.993329227, 0.993328929, 0.99179256, 0.9955894, 0.99244, 0.997243524, 0.993556201, 0.99392575, 0.991158485, 0.99631184, 0.99210465, 0.997225344, 0.993402541, 0.993103266, 0.992198884, 0.9956672, 0.9921129, 0.997240663, 0.993759692, 0.993962348, 0.991398215, 0.9959739, 0.9923901, 0.997143805, 0.993107796, 0.993275404, 0.991965532, 0.9957347, 0.9925195, 0.997307897, 0.993598819, 0.993846834, 0.991420627, 0.9963969, 0.992161, 0.997251093, 0.993378878, 0.993005097, 0.992335081, 0.99577063, 0.9921367, 0.997232974, 0.993724406, 0.99389863, 0.991518557, 0.996118, 0.9924818, 0.997158647, 0.993055522, 0.993247151, 0.992030501, 0.99588144, 0.9926313, 0.99732399, 0.993601739, 0.993660688, 0.991374433, 0.9964251, 0.9922448, 0.997275174, 0.993333697, 0.993048072, 0.992261589, 0.9957918, 0.99228716, 0.997296751, 0.993716359, 0.99395293, 0.991446972, 0.99610955, 0.992697, 0.997199416, 0.993036926, 0.993378758, 0.992039561, 0.99590397, 0.99272835, 0.997344434, 0.993567944, 0.993992031, 0.991377592, 0.99649066, 0.9922549, 0.997273982, 0.99329257, 0.993242085, 0.99230957, 0.9958151, 0.9921376, 0.997267902, 0.993611515, 0.994041145, 0.991470516, 0.996154, 0.99248767, 0.997183263, 0.992981911, 0.993319392, 0.991886914, 0.9958723, 0.9925484, 0.997307897, 0.993532181, 0.993898511, 0.991351962, 0.99648273, 0.9921896, 0.997301936, 0.993464887, 0.993328929, 0.992345035, 0.9959066, 0.99222624, 0.997283101, 0.993811965, 0.994196653, 0.991604984, 0.9961508, 0.9924573, 0.997206509, 0.993240356, 0.993491471, 0.992141843, 0.99590755, 0.9924707, 0.99734962, 0.993838131, 0.994020998, 0.991478622, 0.9964999, 0.99233645, 0.9972772, 0.993596196, 0.993136883, 0.992254436, 0.9957521, 0.9922346, 0.99724412, 0.993951738, 0.993981659, 0.99143219, 0.9960512, 0.99273515, 0.997176886, 0.993430674, 0.993372083, 0.991964579, 0.9957853, 0.9927182, 0.997274816, 0.99385941, 0.993891001, 0.991291523, 0.9963803, 0.9921754, 0.997236013, 0.993578672, 0.993255615, 0.992263436, 0.99576086, 0.9921903, 0.997243762, 0.993864119, 0.994068325, 0.991560042, 0.9960877, 0.9925408, 0.997076273, 0.993158042, 0.993390322, 0.99207741, 0.99586535, 0.9924823, 0.997265339, 0.993609011, 0.993894279, 0.991497815, 0.9964299, 0.99222046, 0.997236252, 0.993356287, 0.993094862, 0.992397308, 0.9958044, 0.9923293, 0.997240067, 0.993723333, 0.993950307, 0.991617143, 0.99613357, 0.9925915, 0.997142851, 0.993080437, 0.993231177, 0.992168725, 0.9958839, 0.99258775, 0.997285604, 0.993501842, 0.993851542, 0.991550088, 0.9964401, 0.99231756, 0.997247875, 0.993408203, 0.993173182, 0.992440581, 0.9957948, 0.9922777, 0.997264504, 0.99381727, 0.99398756, 0.9916026, 0.99605465, 0.99261814, 0.997185171, 0.993126154, 0.993311226, 0.992141843, 0.99582905, 0.9928549, 0.997358501, 0.993829608, 0.993997097, 0.991577983, 0.9963844, 0.99266243, 0.997381151, 0.993660569, 0.99325949, 0.992498159, 0.9957327, 0.99241656, 0.99728322, 0.993798673, 0.993897676, 0.991521955, 0.9960788, 0.9927147, 0.997215748, 0.993104994, 0.993228674, 0.992056906, 0.99575716, 0.9925736, 0.997318566, 0.993573368, 0.993814468, 0.991460443, 0.99638665, 0.99231184, 0.997291148, 0.993450046, 0.9930709, 0.992466688, 0.99577594, 0.992421, 0.997310162, 0.99391371, 0.993974924, 0.991636872, 0.9961275, 0.9927025, 0.997208297, 0.993315399, 0.993340671, 0.992235601, 0.9958949, 0.9927918, 0.997358501, 0.993810773, 0.993909001, 0.991620421, 0.9964898, 0.9925114, 0.997291148, 0.993631065, 0.993129075, 0.992545485, 0.9958386, 0.992461, 0.997304201, 0.993895233, 0.993900776, 0.99163568, 0.99616325, 0.9928572, 0.997196794, 0.993280411, 0.993281245, 0.992196441, 0.9959304, 0.99283993, 0.997336805, 0.993743002, 0.993775606, 0.991528094, 0.99649566, 0.99247843, 0.997300208, 0.993501723, 0.9931283, 0.992428958, 0.995834, 0.9923536, 0.997278929, 0.993684947, 0.993933022, 0.991538763, 0.9959901, 0.9925591, 0.997209251, 0.992836297, 0.993309736, 0.992081642, 0.9958578, 0.9927226, 0.997353792, 0.993531346, 0.993946791, 0.991540134, 0.9965013, 0.9925654, 0.997358382, 0.993476629, 0.99330622, 0.992551684, 0.9958899, 0.992537, 0.997368455, 0.993793249, 0.994072378, 0.991696417, 0.99617517, 0.9929315, 0.997270048, 0.993084669, 0.993363738, 0.992226601, 0.9959215, 0.99286544, 0.997393012, 0.993554652, 0.993887544, 0.991634488, 0.9965231, 0.99256754, 0.997375488, 0.993273377, 0.99321413, 0.992462337, 0.9958497, 0.99244225, 0.997385204, 0.993560195, 0.993964493, 0.991660893, 0.99614877, 0.99285454, 0.997328401, 0.992970526, 0.993476868, 0.992158175, 0.9959124, 0.99282974, 0.997415543, 0.993173659, 0.993831754, 0.991479337, 0.9965257, 0.9926029, 0.997355103, 0.992635548, 0.99306947, 0.992266059, 0.99574983, 0.992365, 0.997281075, 0.992747128, 0.993759811, 0.991452932, 0.9961079, 0.99272186, 0.997185886, 0.992114305, 0.993119359, 0.992109239, 0.995814, 0.99255437, 0.997281194, 0.992718339, 0.993716717, 0.9915815, 0.9964071, 0.9920805, 0.99723947, 0.992427349, 0.99287343, 0.992462814, 0.9957692, 0.9921383, 0.997278333, 0.993145227, 0.993771136, 0.991594553, 0.99608964, 0.9927186, 0.997228801, 0.992562234, 0.992992401, 0.992114544, 0.9958745, 0.99273646, 0.997375727, 0.993210793, 0.993746161, 0.99155128, 0.99649316, 0.9923557, 0.997330904, 0.993011415, 0.993050933, 0.992522776, 0.9958579, 0.99232846, 0.997317374, 0.99336499, 0.993929267, 0.991768479, 0.9961796, 0.9926311, 0.99725014, 0.992571414, 0.993366182, 0.992316246, 0.9958769, 0.9926964, 0.997391105, 0.993363976, 0.994028866, 0.99170965, 0.9964945, 0.9923966, 0.997379124, 0.993220448, 0.993291974, 0.992669702, 0.99584675, 0.992373, 0.997349024, 0.993408203, 0.994103909, 0.99180311, 0.9962052, 0.9928041, 0.997253835, 0.992811382, 0.993564665, 0.992426395, 0.99598736, 0.9928517, 0.997410238, 0.993427813, 0.99416852, 0.991863847, 0.9965753, 0.9924905, 0.997378588, 0.993257999, 0.993379593, 0.992747962, 0.9959513, 0.9925033, 0.997369766, 0.993519723, 0.994194031, 0.991885424, 0.9962655, 0.9928799, 0.997305751, 0.992774725, 0.993684351, 0.992360771, 0.99598867, 0.9928837, 0.997463942, 0.993373334, 0.994241297, 0.991675735, 0.9965746, 0.99249107, 0.997416019, 0.993060112, 0.993401825, 0.99238658, 0.9958877, 0.9922793, 0.997385561, 0.993447959, 0.994056106, 0.99149102, 0.9961849, 0.9925228, 0.99729377, 0.992794335, 0.993521392, 0.992058694, 0.9959192, 0.99266666, 0.997428358, 0.993463933, 0.994123161, 0.991619289, 0.99657816, 0.9924495, 0.997388542, 0.993285358, 0.993390203, 0.992574453, 0.99595046, 0.9925397, 0.997398496, 0.993645191, 0.994245887, 0.991887391, 0.9962954, 0.9929067, 0.997324824, 0.993062675, 0.993729711, 0.992402911, 0.99604046, 0.99298877, 0.997469187, 0.993532538, 0.994284809, 0.991803348, 0.99664825, 0.99274194, 0.997448504, 0.993380785, 0.993617892, 0.992855608, 0.99604946, 0.9927434, 0.997440219, 0.993700624, 0.994342566, 0.992065489, 0.99635136, 0.9930609, 0.997325659, 0.993109941, 0.993740976, 0.992607355, 0.99608266, 0.9931443, 0.997452199, 0.993508518, 0.994258285, 0.992028058, 0.99665546, 0.99281466, 0.997413278, 0.993421376, 0.99362129, 0.992937386, 0.99604684, 0.9928249, 0.997398615, 0.993663788, 0.994334996, 0.992128968, 0.9963629, 0.99316275, 0.997308969, 0.992991924, 0.993731678, 0.992603123, 0.9961396, 0.9932027, 0.997459292, 0.993484557, 0.994267225, 0.992101729, 0.996709, 0.99290246, 0.997430623, 0.993298054, 0.993547261, 0.992976725, 0.9960859, 0.9928281, 0.997422934, 0.993575513, 0.994201958, 0.992094219, 0.9963073, 0.9931206, 0.997328997, 0.99302578, 0.993626356, 0.992559195, 0.99602014, 0.99322224, 0.997472703, 0.993564904, 0.994186163, 0.992000103, 0.99670637, 0.9929005, 0.99745065, 0.993429005, 0.993530691, 0.992891788, 0.9960846, 0.99288285, 0.997460127, 0.993781626, 0.99427712, 0.992085159, 0.9964043, 0.99333054, 0.997390985, 0.993155301, 0.993754625, 0.992578804, 0.99614054, 0.993375, 0.997522891, 0.99368, 0.994353056, 0.991990983, 0.9967398, 0.99317193, 0.997494221, 0.993499339, 0.993632019, 0.992881298, 0.9961336, 0.99309385, 0.997467637, 0.993820071, 0.99432838, 0.992014885, 0.9964024, 0.9934135, 0.997379482, 0.993145704, 0.993754148, 0.992460907, 0.996154, 0.99350524, 0.997516632, 0.993756175, 0.99431932, 0.991933644, 0.9967085, 0.9932498, 0.99749279, 0.993487597, 0.993612468, 0.992853701, 0.9960667, 0.99313724, 0.997465372, 0.993768036, 0.994327784, 0.991959631, 0.996329, 0.99341196, 0.997365654, 0.993087709, 0.993765712, 0.992393255, 0.9959858, 0.9934216, 0.997457683, 0.99378264, 0.994351625, 0.991846859, 0.9966654, 0.9932482, 0.997466564, 0.993612111, 0.993691206, 0.992784262, 0.99608904, 0.99315095, 0.997463226, 0.993851781, 0.994350314, 0.991907001, 0.9963999, 0.99345785, 0.997374296, 0.993264198, 0.993757844, 0.992412567, 0.9961707, 0.9935223, 0.997512817, 0.993805826, 0.994290948, 0.991831839, 0.9967451, 0.99322176, 0.997475803, 0.993607044, 0.993519127, 0.992788255, 0.99612015, 0.9930797, 0.997425973, 0.99384743, 0.994269967, 0.991869211, 0.99640924, 0.99335593, 0.997309804, 0.993139088, 0.993702471, 0.992329538, 0.996142, 0.9934096, 0.997470856, 0.99373877, 0.994294941, 0.991853297, 0.9967771, 0.99309784, 0.997461915, 0.99358207, 0.993604541, 0.992830217, 0.9962419, 0.99310726, 0.997460842, 0.993880868, 0.994327784, 0.991981685, 0.99644923, 0.99324656, 0.997329235, 0.993083358, 0.993627846, 0.992404461, 0.9961412, 0.9933882, 0.997472584, 0.993629038, 0.994181812, 0.99180907, 0.996774, 0.99318826, 0.99745065, 0.99356693, 0.993584812, 0.992710471, 0.99613684, 0.9931045, 0.997453868, 0.993865192, 0.994269252, 0.991971374, 0.9964969, 0.9934797, 0.997355878, 0.993185759, 0.993687332, 0.992522299, 0.9962596, 0.9935288, 0.997493744, 0.99376297, 0.994267941, 0.991942048, 0.9968285, 0.993226, 0.997464418, 0.993574202, 0.993560791, 0.992842078, 0.9962339, 0.99318343, 0.99745518, 0.993848801, 0.994278073, 0.991981804, 0.99649554, 0.99348104, 0.997323632, 0.993197322, 0.993712842, 0.992545903, 0.99625075, 0.9935131, 0.997474968, 0.993763566, 0.994302809, 0.992005527, 0.99683595, 0.9932456, 0.997455418, 0.993600547, 0.993659675, 0.992943466, 0.99625856, 0.9932174, 0.997450888, 0.993892968, 0.994388402, 0.99212271, 0.9965359, 0.99353963, 0.997352123, 0.993184924, 0.993834019, 0.992667973, 0.99629205, 0.9936126, 0.997483492, 0.993814826, 0.994395733, 0.992071927, 0.99685574, 0.9933221, 0.997435272, 0.993710399, 0.993746758, 0.992947936, 0.9962606, 0.99327964, 0.997428238, 0.993988514, 0.994474471, 0.992115557, 0.9965341, 0.9935522, 0.997346282, 0.993208826, 0.993863285, 0.992648005, 0.9962851, 0.99357975, 0.997484207, 0.993679643, 0.994325101, 0.992040277, 0.9968356, 0.9932876, 0.997474849, 0.99356997, 0.993686616, 0.992922306, 0.9962392, 0.99327266, 0.997458041, 0.993803382, 0.99436456, 0.992136478, 0.9964869, 0.99354714, 0.997337997, 0.993059516, 0.993690968, 0.992538154, 0.99621195, 0.9935649, 0.99748373, 0.993622005, 0.99429518, 0.991998732, 0.9968069, 0.9932389, 0.997449815, 0.993403494, 0.993651152, 0.992886126, 0.9962218, 0.99317414, 0.997476041, 0.993780196, 0.994411767, 0.992129326, 0.9965053, 0.9934829, 0.997371674, 0.993088663, 0.993879199, 0.992577732, 0.9962405, 0.99352723, 0.997497737, 0.993731916, 0.994386375, 0.992004097, 0.99680614, 0.9933037, 0.99748981, 0.993598104, 0.993722141, 0.992855251, 0.9962261, 0.993269, 0.997495234, 0.993905485, 0.994369507, 0.991974294, 0.99650455, 0.99349004, 0.997368097, 0.993231177, 0.993803144, 0.992505789, 0.9962379, 0.99350715, 0.997492075, 0.993764639, 0.994328976, 0.99193126, 0.9968165, 0.99328583, 0.997477829, 0.993614912, 0.99367708, 0.992857695, 0.99620867, 0.9932242, 0.997456372, 0.993948698, 0.994412065, 0.992010593, 0.9964464, 0.9934348, 0.997329712, 0.993267059, 0.993830442, 0.992542863, 0.9961777, 0.99346644, 0.997449815, 0.993715763, 0.994371057, 0.991991103, 0.9967347, 0.9931826, 0.997409284, 0.99363035, 0.993723214, 0.992838442, 0.9961331, 0.99327105, 0.99740237, 0.994313657, 0.994549811, 0.992253959, 0.99640685, 0.9934982, 0.997236729, 0.993421495, 0.993892252, 0.992631197, 0.9960506, 0.99347466, 0.997371078, 0.994022191, 0.994329214, 0.99206394, 0.99665606, 0.9931339, 0.997322917, 0.993941367, 0.993569136, 0.992902339, 0.9958715, 0.992941, 0.997204483, 0.994414568, 0.994133174, 0.992184579, 0.9961831, 0.99324363, 0.996991634, 0.993924201, 0.993365705, 0.992046237, 0.99581057, 0.9931191, 0.997187078, 0.99424541, 0.993850112, 0.991605639, 0.9965, 0.99287593, 0.997224867, 0.99418968, 0.993138254, 0.992557764, 0.9958293, 0.99260724, 0.997254074, 0.994505227, 0.994020402, 0.991822183, 0.99613756, 0.9928296, 0.997033715, 0.99380362, 0.993228793, 0.99215287, 0.99566424, 0.99287146, 0.997241735, 0.994308233, 0.993820071, 0.991596162, 0.9963387, 0.99271685, 0.997215748, 0.994186878, 0.993233979, 0.992637634, 0.9958929, 0.99280643, 0.99714154, 0.994308949, 0.993958354, 0.991587043, 0.99622947, 0.99297464, 0.997087657, 0.99353677, 0.993265271, 0.992328465, 0.9957964, 0.9929541, 0.997297943, 0.99431932, 0.99404788, 0.991611063, 0.99634814, 0.9928617, 0.997349024, 0.994446635, 0.993453264, 0.99249357, 0.99565613, 0.9928323, 0.997417092, 0.994799495, 0.994392037, 0.991815984, 0.9961035, 0.9933181, 0.997275531, 0.994212568, 0.993807018, 0.992090464, 0.99577206, 0.99299765, 0.997394562, 0.994622767, 0.994139731, 0.991296887, 0.9964052, 0.9927078, 0.997371435, 0.994566083, 0.993462861, 0.992063105, 0.9956762, 0.9925788, 0.997412264, 0.99476856, 0.994327903, 0.9912045, 0.99602824, 0.9930091, 0.997258663, 0.994138122, 0.993486643, 0.991654992, 0.9956594, 0.99300146, 0.997456849, 0.994756043, 0.994131863, 0.99129945, 0.99639124, 0.9928052, 0.997404754, 0.994696856, 0.993565619, 0.992537141, 0.9958133, 0.9927953, 0.997441292, 0.99490732, 0.994380832, 0.991699219, 0.99610597, 0.9930161, 0.997291982, 0.994015455, 0.993472993, 0.991857946, 0.99574625, 0.9927308, 0.997400761, 0.994487882, 0.993880391, 0.991204739, 0.9963718, 0.9926387, 0.997349381, 0.994520068, 0.993071616, 0.992480636, 0.99574023, 0.99254924, 0.997422457, 0.994908392, 0.994355381, 0.991730988, 0.9961456, 0.9930992, 0.997346997, 0.994488597, 0.993810117, 0.99222225, 0.9958904, 0.99310255, 0.997532606, 0.995071948, 0.99449122, 0.991693676, 0.99651045, 0.9928383, 0.997511744, 0.995031476, 0.994022548, 0.992504001, 0.99585706, 0.9927609, 0.99757725, 0.995234191, 0.994849622, 0.991504967, 0.9961193, 0.9931952, 0.99741745, 0.994464695, 0.993674099, 0.991540492, 0.99558735, 0.99281174, 0.997510791, 0.994895875, 0.994252264, 0.991085052, 0.99622345, 0.99254066, 0.997422099, 0.994663715, 0.993620574, 0.991889536, 0.99548966, 0.9923196, 0.997292101, 0.994789004, 0.994426727, 0.99097836, 0.99594575, 0.99282974, 0.997035742, 0.993946314, 0.993760884, 0.99182868, 0.99565685, 0.99249506, 0.996902287, 0.993981779, 0.994178414, 0.991370678, 0.99613947, 0.992125, 0.996820688, 0.993924201, 0.993549049, 0.992356062, 0.9954608, 0.9920604, 0.996851265, 0.994131625, 0.994346201, 0.99161011, 0.99572146, 0.9925243, 0.996814668, 0.993676722, 0.992974639, 0.991858661, 0.99518883, 0.9925424, 0.996955037, 0.994070113, 0.994011819, 0.991344571, 0.9960388, 0.99223596, 0.996911168, 0.993945479, 0.992839038, 0.99217248, 0.9953421, 0.99213773, 0.996975183, 0.994247317, 0.993837893, 0.991419077, 0.9957178, 0.9926226, 0.996706963, 0.993490756, 0.993300915, 0.991736829, 0.9952828, 0.9925168, 0.996899128, 0.994301856, 0.994055152, 0.990655005, 0.9960265, 0.99260443, 0.996914506, 0.994111001, 0.992836297, 0.99192214, 0.99537873, 0.9925659, 0.996995449, 0.994552374, 0.99400866, 0.991512597, 0.9958022, 0.99298006, 0.996750832, 0.994071424, 0.993551612, 0.992180824, 0.9954963, 0.99289787, 0.99692589, 0.994383574, 0.994145155, 0.991401851, 0.99605924, 0.9925586, 0.99700278, 0.994488955, 0.993317127, 0.992267787, 0.99548835, 0.9926379, 0.997057319, 0.994711697, 0.994288206, 0.99136132, 0.9959125, 0.99303424, 0.99678266, 0.994002044, 0.993686616, 0.992587626, 0.9954822, 0.99298096, 0.996972799, 0.994345009, 0.994186163, 0.992270947, 0.9961223, 0.99283314, 0.997016311, 0.994511127, 0.993690014, 0.99311614, 0.99560505, 0.99295455, 0.997003853, 0.99482435, 0.994520187, 0.992443323, 0.99595577, 0.9932781, 0.996791661, 0.99411726, 0.993985295, 0.992688656, 0.9956328, 0.9929303, 0.996986449, 0.994811296, 0.994505465, 0.992440224, 0.99635607, 0.99290717, 0.997159958, 0.995041609, 0.994053543, 0.993305027, 0.9957366, 0.9931176, 0.997179031, 0.995217741, 0.994696259, 0.992468178, 0.9960137, 0.99332714, 0.99699378, 0.99453187, 0.99408364, 0.99279624, 0.99567574, 0.9932388, 0.997129917, 0.994862735, 0.994364023, 0.991889417, 0.9962178, 0.99307233, 0.997117758, 0.994975269, 0.993756175, 0.99273324, 0.9955162, 0.99289906, 0.997125924, 0.995125294, 0.994432807, 0.992036283, 0.99571675, 0.99313027, 0.996890485, 0.994466066, 0.99375689, 0.992261231, 0.99538815, 0.9931825, 0.997085512, 0.994972587, 0.994302809, 0.991928101, 0.99608624, 0.99315286, 0.997130632, 0.994962096, 0.99369669, 0.992785096, 0.99552214, 0.99325126, 0.99710989, 0.995140553, 0.994526923, 0.992238462, 0.9958425, 0.9935011, 0.996915102, 0.994481385, 0.993953407, 0.992903411, 0.99566615, 0.9934202, 0.997065246, 0.994859755, 0.994785309, 0.99286437, 0.9963915, 0.99314535, 0.997363031, 0.995463192, 0.994399011, 0.994435191, 0.99581414, 0.99322283, 0.997448266, 0.995757878, 0.995170414, 0.993981063, 0.9962805, 0.99397635, 0.997295797, 0.995203912, 0.994793713, 0.994393229, 0.996, 0.9938983, 0.997456372, 0.995467901, 0.995305955, 0.994098067, 0.9965249, 0.9935981, 0.997487068, 0.995401859, 0.994753957, 0.994697928, 0.99601704, 0.9935544, 0.997427523, 0.995462716, 0.995210528, 0.994008958, 0.9962153, 0.99377185, 0.997272432, 0.994963825, 0.994592726, 0.994369209, 0.9959838, 0.9938334, 0.99744463, 0.995300412, 0.994986355, 0.994051516, 0.99660504, 0.9936312, 0.997502863, 0.995303154, 0.994569957, 0.994897306, 0.996095, 0.9937067, 0.997509003, 0.995665669, 0.995375752, 0.994198203, 0.9964959, 0.9939837, 0.997374177, 0.995171249, 0.994975865, 0.994526923, 0.99623394, 0.99392146, 0.997526824, 0.99553591, 0.995332181, 0.994069397, 0.9967038, 0.99355316, 0.997523487, 0.995573163, 0.994739413, 0.994733989, 0.99619955, 0.99373347, 0.997515678, 0.995862722, 0.995374441, 0.993935347, 0.9964638, 0.9940235, 0.997390628, 0.995407522, 0.994802773, 0.994332433, 0.9961979, 0.9941086, 0.99754709, 0.995739102, 0.995213151, 0.994008183, 0.99675673, 0.9937763, 0.997567475, 0.995666146, 0.994566679, 0.99471432, 0.9962155, 0.993598, 0.99752444, 0.995732367, 0.995230138, 0.994013846, 0.9964129, 0.9939854, 0.997346401, 0.995238543, 0.994650483, 0.99428761, 0.99619424, 0.9939681, 0.997534513, 0.995653152, 0.995072305, 0.993966579, 0.9966796, 0.99381644, 0.997577965, 0.995700538, 0.994633615, 0.994620562, 0.9961728, 0.99393857, 0.997519314, 0.995857894, 0.995339274, 0.993956089, 0.996434, 0.99420935, 0.997374058, 0.995434105, 0.994826376, 0.994279146, 0.99618816, 0.9940887, 0.99753499, 0.995743334, 0.995188236, 0.993753552, 0.9966859, 0.9937824, 0.997550786, 0.995705962, 0.994636476, 0.994447112, 0.996192, 0.9937689, 0.99751842, 0.995845139, 0.995270908, 0.993655026, 0.9964226, 0.9940308, 0.997368097, 0.995366096, 0.994812667, 0.994231999, 0.9962452, 0.99408275, 0.997541428, 0.995745718, 0.995284379, 0.99385494, 0.99672663, 0.99389994, 0.997568667, 0.995705605, 0.994830251, 0.99450779, 0.9962199, 0.99398, 0.997510314, 0.995879531, 0.99543184, 0.993797362, 0.9964282, 0.99413174, 0.997369766, 0.995398879, 0.994936347, 0.994200885, 0.99619824, 0.9940917, 0.997507334, 0.995755017, 0.995326519, 0.993824661, 0.99669385, 0.9939043, 0.997559428, 0.995766759, 0.994827807, 0.994482577, 0.9961533, 0.9938752, 0.997518182, 0.995918751, 0.99545747, 0.993822455, 0.9963955, 0.9941706, 0.997376561, 0.995501101, 0.995058835, 0.994261205, 0.9962296, 0.99414104, 0.997545183, 0.995874643, 0.995376229, 0.993792772, 0.996714, 0.9938822, 0.99754411, 0.995826304, 0.994844437, 0.994382381, 0.99621385, 0.99389124, 0.99749434, 0.995981574, 0.995463431, 0.993840814, 0.9964521, 0.9941916, 0.997351289, 0.995554507, 0.995011985, 0.994187236, 0.99618644, 0.99421906, 0.99750936, 0.995889187, 0.995346248, 0.99366343, 0.9966789, 0.9939883, 0.997546971, 0.995863438, 0.994881332, 0.994324505, 0.9961642, 0.9939707, 0.997508049, 0.995994329, 0.995482087, 0.993725777, 0.9964424, 0.9942869, 0.99736172, 0.995540321, 0.995030046, 0.994093657, 0.9962289, 0.994265, 0.997516632, 0.995873392, 0.995363235, 0.993793726, 0.99672925, 0.99402475, 0.997548401, 0.995906591, 0.994826496, 0.994415045, 0.99634045, 0.9947207, 0.997602284, 0.996162653, 0.995718539, 0.993886948, 0.99655765, 0.9948961, 0.997487903, 0.995652914, 0.995117426, 0.994279146, 0.9963086, 0.9948819, 0.997632742, 0.995985806, 0.995542884, 0.994029939, 0.9967691, 0.994682, 0.997658968, 0.995985806, 0.994998634, 0.994653702, 0.9962447, 0.9944569, 0.99758625, 0.996154606, 0.995542347, 0.993988633, 0.99642026, 0.99457526, 0.997377396, 0.995731056, 0.995171368, 0.994245768, 0.99616134, 0.99448824, 0.997511148, 0.99606812, 0.995507002, 0.993866146, 0.9966691, 0.99427277, 0.997545302, 0.996003091, 0.995013058, 0.994527519, 0.99614465, 0.9943591, 0.997529209, 0.996162415, 0.995506883, 0.993980706, 0.9963838, 0.99455225, 0.997326255, 0.995673239, 0.995072067, 0.994324267, 0.99617, 0.99450994, 0.997517824, 0.996054769, 0.995496809, 0.994047761, 0.99663854, 0.9941871, 0.997545302, 0.995981336, 0.995028734, 0.994582832, 0.9961761, 0.99415517, 0.99753201, 0.996145129, 0.995643258, 0.993934453, 0.9963671, 0.9943145, 0.997374296, 0.995699108, 0.995259881, 0.994253814, 0.99616677, 0.99439794, 0.99753952, 0.996051669, 0.995607555, 0.993843317, 0.99667275, 0.99421585, 0.997570336, 0.996021032, 0.995130479, 0.99448812, 0.9962006, 0.9942203, 0.997535825, 0.996179461, 0.995656252, 0.993893683, 0.99641454, 0.9944841, 0.997346282, 0.995737791, 0.995181739, 0.994203031, 0.9962094, 0.99445736, 0.997518599, 0.996079504, 0.995538652, 0.99372071, 0.9966941, 0.9942261, 0.997542381, 0.996014297, 0.995059431, 0.994437099, 0.9961708, 0.99418944, 0.997523606, 0.996166408, 0.99566251, 0.993854582, 0.9964114, 0.994464, 0.997346163, 0.995724201, 0.995218933, 0.994187474, 0.99621135, 0.99441785, 0.997514367, 0.996036291, 0.995558262, 0.993750393, 0.9966934, 0.9941437, 0.997553527, 0.995989263, 0.995044351, 0.994444251, 0.99617434, 0.9941012, 0.997524083, 0.996147156, 0.995613813, 0.99384141, 0.9963968, 0.99436575, 0.997346282, 0.995694041, 0.995188951, 0.994291425, 0.9961921, 0.9943692, 0.997520626, 0.996032655, 0.995556355, 0.993825376, 0.99669075, 0.9941354, 0.997563839, 0.995985091, 0.995077968, 0.994484365, 0.9961903, 0.9940771, 0.997518063, 0.996099591, 0.995643795, 0.993915498, 0.996393, 0.99433196, 0.997334659, 0.995623291, 0.995209575, 0.994320393, 0.9961785, 0.9943279, 0.997502267, 0.995932221, 0.995549262, 0.99387145, 0.99669206, 0.9941273, 0.997547448, 0.995907903, 0.995089412, 0.994561017, 0.9962214, 0.99416393, 0.997519076, 0.996080101, 0.99568814, 0.993949294, 0.9964425, 0.9944451, 0.997353196, 0.995608628, 0.995269716, 0.994293511, 0.9961933, 0.99438417, 0.997509241, 0.995918632, 0.995597482, 0.993834674, 0.9967167, 0.99417555, 0.997533083, 0.995918274, 0.995115399, 0.994501233, 0.9962302, 0.9941151, 0.997502863, 0.996071577, 0.995705962, 0.993947983, 0.99645245, 0.9943954, 0.997346759, 0.995658219, 0.995310068, 0.994333446, 0.9962476, 0.9944036, 0.997518301, 0.99600035, 0.995646656, 0.993893325, 0.99673885, 0.99419016, 0.997549117, 0.995927751, 0.99517113, 0.994550288, 0.9962517, 0.9941678, 0.997519553, 0.996050596, 0.99572432, 0.993910313, 0.99647313, 0.99442905, 0.997352004, 0.995598435, 0.995295703, 0.994249821, 0.9962327, 0.9943662, 0.997508287, 0.995935798, 0.995640039, 0.993819952, 0.996742, 0.99415976, 0.997553527, 0.995925128, 0.995161772, 0.994509101, 0.99623823, 0.9941579, 0.99753046, 0.996062338, 0.995727241, 0.993953526, 0.9964742, 0.9944242, 0.997351885, 0.995629847, 0.995305002, 0.994351983, 0.9962427, 0.9943896, 0.997518301, 0.99592644, 0.995647252, 0.99393481, 0.9967462, 0.99415386, 0.997558355, 0.99588722, 0.995149255, 0.994541287, 0.9962465, 0.99412006, 0.997533441, 0.996033013, 0.995708942, 0.993936062, 0.9964729, 0.9943721, 0.997360051, 0.995592177, 0.995280683, 0.994345844, 0.99623966, 0.99436456, 0.997524559, 0.995933771, 0.995639086, 0.993891478, 0.99674124, 0.9941909, 0.997557759, 0.995878458, 0.995147407, 0.994557798, 0.99623257, 0.99416864, 0.997525632, 0.996025443, 0.995719314, 0.993977785, 0.9964928, 0.99443305, 0.997342408, 0.995587468, 0.995294034, 0.994360328, 0.9962638, 0.9943802, 0.997513771, 0.995905995, 0.995618284, 0.993934929, 0.9967026, 0.9941336, 0.997549832, 0.995866954, 0.995153546, 0.994591892, 0.99619436, 0.99413836, 0.997523248, 0.995999157, 0.995743811, 0.993972719, 0.99644613, 0.9944108, 0.997346878, 0.99556452, 0.995327353, 0.99431932, 0.9962077, 0.994372, 0.997504771, 0.995882452, 0.995683193, 0.99383539, 0.99671715, 0.99409026, 0.997544825, 0.995839775, 0.99521327, 0.99449724, 0.99618477, 0.9940835, 0.997502029, 0.996021032, 0.995747566, 0.993941844, 0.9964336, 0.9943396, 0.997306824, 0.995566428, 0.995309949, 0.994269729, 0.99616385, 0.99434984, 0.997483969, 0.995895863, 0.995662749, 0.9938187, 0.9967349, 0.99420077, 0.997525394, 0.995828807, 0.995205462, 0.994522691, 0.9962411, 0.9941659, 0.997505009, 0.995981336, 0.995721579, 0.993929982, 0.9964587, 0.99442774, 0.997333825, 0.99555105, 0.99531281, 0.994236112, 0.9961579, 0.9943548, 0.997510314, 0.995875359, 0.99561584, 0.993760765, 0.9966863, 0.9941122, 0.997547805, 0.995820642, 0.995118022, 0.994406581, 0.9961646, 0.9940794, 0.997517467, 0.995990634, 0.995696545, 0.993840098, 0.9963982, 0.99433523, 0.997342408, 0.995535851, 0.995264649, 0.994193614, 0.9961268, 0.99429446, 0.997505009, 0.995879292, 0.995597959, 0.993721068, 0.9966689, 0.994066, 0.997529209, 0.995861173, 0.995116949, 0.994392157, 0.99615633, 0.99407035, 0.997528851, 0.995999157, 0.995677531, 0.993781924, 0.99640167, 0.99432254, 0.997358739, 0.995577037, 0.995216429, 0.994159043, 0.9961695, 0.99434835, 0.997500241, 0.995906234, 0.995547056, 0.993630946, 0.9966899, 0.99407214, 0.997528851, 0.995859206, 0.995035708, 0.994308352, 0.99619573, 0.9941075, 0.99751687, 0.99602592, 0.99563545, 0.993695319, 0.9964567, 0.9943528, 0.997321963, 0.995601177, 0.995203018, 0.994052947, 0.9962225, 0.9943567, 0.997483015, 0.995967746, 0.995575428, 0.99363023, 0.9967777, 0.9941401, 0.997511387, 0.995934963, 0.995094836, 0.994282901, 0.99626106, 0.994138, 0.997488022, 0.996097445, 0.995652795, 0.993696809, 0.99649423, 0.99443483, 0.997303247, 0.995647967, 0.995215058, 0.994072497, 0.99627054, 0.99444336, 0.99749136, 0.996015251, 0.995583534, 0.993628442, 0.99670994, 0.994118, 0.997516155, 0.995981336, 0.995123923, 0.994332075, 0.9961844, 0.9940567, 0.997494519, 0.996122658, 0.995700657, 0.993785381, 0.9963504, 0.9943145, 0.997305274, 0.99571991, 0.995323658, 0.994179308, 0.99617815, 0.99425155, 0.997492313, 0.996033847, 0.995699942, 0.993711531, 0.99661547, 0.99399877, 0.99753201, 0.995953918, 0.995183527, 0.99433279, 0.9961242, 0.99401534, 0.997502267, 0.996084213, 0.995716035, 0.993771017, 0.9964349, 0.9943456, 0.997307301, 0.995654225, 0.995271385, 0.994120777, 0.9961669, 0.99433535, 0.997474849, 0.995963931, 0.995644391, 0.993686855, 0.99670637, 0.99405986, 0.997509599, 0.995893359, 0.995141268, 0.994324982, 0.996192, 0.99402606, 0.997491002, 0.996075332, 0.995708704, 0.993736863, 0.9964618, 0.9942511, 0.997284651, 0.995618403, 0.995288253, 0.994115591, 0.9961651, 0.9942572, 0.997465014, 0.995959461, 0.995601654, 0.993665278, 0.99666494, 0.9939899, 0.997508049, 0.995905876, 0.995093226, 0.994322598, 0.9961287, 0.99394906, 0.997511625, 0.996086121, 0.995645463, 0.993707895, 0.9963891, 0.9942418, 0.997323751, 0.99567914, 0.995230496, 0.994096518, 0.99618393, 0.9942836, 0.997504532, 0.996013582, 0.995564878, 0.993566573, 0.996693, 0.99403185, 0.997526824, 0.995921135, 0.995058119, 0.994270802, 0.9961289, 0.9939761, 0.997506499, 0.99609369, 0.995662391, 0.993740022, 0.99636084, 0.99423766, 0.997303605, 0.995615721, 0.995183766, 0.994066834, 0.99612594, 0.99438924, 0.997564197, 0.996015847, 0.995529771, 0.993625045, 0.99675745, 0.9942954, 0.997603357, 0.995943964, 0.994994044, 0.994375646, 0.9962555, 0.99426043, 0.997625172, 0.99612844, 0.995595396, 0.993842244, 0.9965566, 0.9946104, 0.997457683, 0.99573189, 0.995162129, 0.994227767, 0.99634534, 0.99463826, 0.997627199, 0.996090114, 0.995532274, 0.993852973, 0.9968254, 0.9943613, 0.997646272, 0.996036053, 0.99503088, 0.994463265, 0.99625325, 0.9941787, 0.997550547, 0.996123612, 0.995621264, 0.993794441, 0.9964413, 0.99438983, 0.99732697, 0.995680213, 0.995170176, 0.994123697, 0.9961645, 0.9943305, 0.997530699, 0.996029794, 0.99551028, 0.993715525, 0.99676335, 0.9941869, 0.997614384, 0.995996833, 0.99499923, 0.994406879, 0.99625456, 0.99419475, 0.997628152, 0.996154368, 0.995598555, 0.993850231, 0.9965862, 0.9944987, 0.997483373, 0.995751739, 0.995129108, 0.994192183, 0.9963749, 0.9945802, 0.997654796, 0.996058285, 0.995484173, 0.993696392, 0.99685645, 0.99436176, 0.997691631, 0.996061146, 0.994981408, 0.994426131, 0.99639595, 0.9942496, 0.997679114, 0.996205449, 0.995573401, 0.993874848, 0.99663734, 0.99450135, 0.997474968, 0.995701253, 0.99512434, 0.994204521, 0.996403, 0.994376, 0.997642338, 0.996032774, 0.995491862, 0.993646681, 0.9968753, 0.994173, 0.99769336, 0.996002138, 0.994974494, 0.994318724, 0.99636865, 0.99418145, 0.997696459, 0.996158242, 0.995598316, 0.99376148, 0.9965964, 0.994393, 0.997467995, 0.995704472, 0.995165706, 0.994068563, 0.9963199, 0.9943744, 0.997623622, 0.996040463, 0.995535135, 0.993592441, 0.99686664, 0.9941531, 0.997657418, 0.996017992, 0.995008349, 0.99424237, 0.9964097, 0.99411416, 0.997643054, 0.996144891, 0.995616198, 0.993605494, 0.9965945, 0.9943885, 0.997431815, 0.99569428, 0.995155156, 0.993951142, 0.9963413, 0.994327, 0.997611165, 0.996046722, 0.995493054, 0.993717909, 0.9968362, 0.9940708, 0.997630835, 0.996004879, 0.994987905, 0.994355857, 0.99636793, 0.9941144, 0.997631669, 0.996163249, 0.995585203, 0.99366492, 0.99659747, 0.9943434, 0.997451127, 0.995688498, 0.995107353, 0.99399358, 0.99635667, 0.99437094, 0.997618854, 0.996018112, 0.995492697, 0.993548453, 0.9968418, 0.9941396, 0.997663975, 0.995987594, 0.994963229, 0.994263351, 0.996357, 0.99410486, 0.997662187, 0.996142268, 0.995521545, 0.993629038, 0.9965843, 0.99432474, 0.997472107, 0.995660007, 0.995091319, 0.994003713, 0.9963387, 0.9943349, 0.997634649, 0.996017754, 0.995452046, 0.993474901, 0.9968836, 0.994118, 0.997674525, 0.99597007, 0.994921923, 0.994200528, 0.99637455, 0.9941162, 0.997655511, 0.996128082, 0.995536268, 0.993573129, 0.9965823, 0.99433124, 0.997468352, 0.995651007, 0.995061219, 0.993900061, 0.9962895, 0.99432284, 0.997633338, 0.996007442, 0.995419919, 0.993493259, 0.9968399, 0.9941181, 0.997674763, 0.995986283, 0.994920433, 0.994175911, 0.99636316, 0.99409324, 0.997659683, 0.99614203, 0.995538175, 0.993554652, 0.99661034, 0.9943614, 0.997471631, 0.995665073, 0.995076299, 0.9939062, 0.99636143, 0.99438983, 0.997634411, 0.996016085, 0.995432913, 0.993494749, 0.9968765, 0.994181, 0.99766171, 0.995973885, 0.994922161, 0.994183481, 0.9963873, 0.99415046, 0.99765861, 0.996133626, 0.995524704, 0.993597984, 0.9966047, 0.99438524, 0.997476757, 0.995660961, 0.995146573, 0.993914902, 0.9963535, 0.9943674, 0.997635841, 0.996035814, 0.995517731, 0.993466675, 0.99687, 0.994205, 0.997664928, 0.996008515, 0.995033801, 0.994152248, 0.99634427, 0.99415874, 0.997653782, 0.996155679, 0.995627761, 0.993528306, 0.99655044, 0.99433255, 0.99745661, 0.99569726, 0.995213509, 0.993906736, 0.9962504, 0.9943497, 0.997622788, 0.996040821, 0.995547175, 0.993446171, 0.9967963, 0.9941812, 0.997662544, 0.995983779, 0.995016694, 0.994120657, 0.9963026, 0.99414456, 0.997654676, 0.996157408, 0.995640993, 0.993561149, 0.9965488, 0.9944001, 0.997453868, 0.995725036, 0.99524492, 0.993984401, 0.99628925, 0.9943988, 0.997613311, 0.996088147, 0.9955917, 0.993554056, 0.99681914, 0.9941988, 0.997651756, 0.996032417, 0.995080352, 0.994274437, 0.99631375, 0.994173, 0.997638345, 0.996203661, 0.995663583, 0.993653893, 0.9965572, 0.99439615, 0.997451842, 0.995766044, 0.995232999, 0.99404633, 0.99626356, 0.9944114, 0.997615218, 0.996099472, 0.995619237, 0.993607879, 0.99677175, 0.9942755, 0.997654915, 0.996052504, 0.995105982, 0.994274199, 0.996265, 0.9941793, 0.997658491, 0.99618876, 0.995684743, 0.993656218, 0.99650025, 0.9943989, 0.997461796, 0.995718658, 0.995276928, 0.994015574, 0.9961801, 0.99439067, 0.997625172, 0.996054769, 0.99563247, 0.993576527, 0.99672353, 0.994187, 0.997661829, 0.996027946, 0.995101929, 0.994293869, 0.9962081, 0.99403137, 0.997644484, 0.996234417, 0.995708942, 0.99378711, 0.9964677, 0.9943068, 0.997446656, 0.995861888, 0.995349288, 0.994248867, 0.99623376, 0.9943233, 0.99761498, 0.996219039, 0.995738387, 0.993859053, 0.9968585, 0.9941379, 0.997640491, 0.996179819, 0.995216906, 0.994495094, 0.9963678, 0.99402416, 0.99760747, 0.996318579, 0.995784342, 0.993905604, 0.99659425, 0.9942933, 0.997417092, 0.99588269, 0.995301127, 0.994223177, 0.9963115, 0.99425405, 0.997565567, 0.996193528, 0.995603383, 0.993798196, 0.9968046, 0.9940636, 0.997583866, 0.996162891, 0.995067477, 0.994436264, 0.9963007, 0.9940386, 0.997570097, 0.996290565, 0.995679975, 0.993904412, 0.996556, 0.99427736, 0.997402489, 0.995830595, 0.995242059, 0.994249582, 0.9963071, 0.99430823, 0.997567952, 0.99616003, 0.99554646, 0.993788779, 0.9968184, 0.99413294, 0.99760592, 0.996125042, 0.995029211, 0.994451463, 0.99633133, 0.99415576, 0.99761945, 0.996285081, 0.99563247, 0.993852496, 0.996527, 0.99445325, 0.997438788, 0.995789886, 0.995179832, 0.99422127, 0.9962948, 0.994465, 0.997598231, 0.99613142, 0.995581925, 0.993828952, 0.9968004, 0.99421376, 0.997616053, 0.996078908, 0.995034754, 0.994504154, 0.99631846, 0.994094, 0.997591674, 0.996183217, 0.995616198, 0.993902385, 0.9965398, 0.9942854, 0.997411311, 0.99575907, 0.995223284, 0.994346917, 0.99628866, 0.9943264, 0.9975788, 0.996146798, 0.995608985, 0.993944466, 0.996838, 0.9941366, 0.997609735, 0.9961164, 0.995144427, 0.994493663, 0.99621975, 0.99403703, 0.997584343, 0.996277153, 0.995754063, 0.993908167, 0.9964682, 0.99435765, 0.997401357, 0.99580586, 0.995309055, 0.994236469, 0.9961845, 0.994368, 0.997574747, 0.996151388, 0.99565208, 0.993839622, 0.9967565, 0.99416673, 0.997598708, 0.996101141, 0.995161653, 0.994506538, 0.99622756, 0.9941527, 0.997609377, 0.996268749, 0.995773256, 0.993973315, 0.9965065, 0.9944047, 0.997396231, 0.995829165, 0.995340586, 0.994260848, 0.996235, 0.99438286, 0.997551143, 0.996171415, 0.995691776, 0.993823886, 0.996781, 0.99415034, 0.997590661, 0.996115804, 0.995152354, 0.994486451, 0.99626106, 0.9941016, 0.997588873, 0.99624145, 0.995720506, 0.993891478, 0.99649256, 0.99433184, 0.997374654, 0.995776534, 0.995255053, 0.99424082, 0.9962214, 0.9943396, 0.997550786, 0.996108472, 0.99557507, 0.993751943, 0.9967714, 0.9941337, 0.997583032, 0.99610728, 0.995205939, 0.994527876, 0.99622416, 0.99417746, 0.997596562, 0.996266365, 0.995773256, 0.993862629, 0.9965227, 0.9944142, 0.997403324, 0.995779753, 0.995329201, 0.994252264, 0.9962625, 0.9943956, 0.99758482, 0.996124327, 0.995682836, 0.993830204, 0.99677414, 0.994162, 0.997609735, 0.996094525, 0.995150924, 0.994524419, 0.99625456, 0.99413925, 0.997596204, 0.996233046, 0.995722532, 0.993946671, 0.99646556, 0.99437, 0.997405827, 0.995765567, 0.99528271, 0.994295895, 0.9961874, 0.99441797, 0.997575462, 0.996126413, 0.99567157, 0.993891478, 0.99675494, 0.9941969, 0.997610927, 0.996074021, 0.995182216, 0.994579136, 0.9962612, 0.9942173, 0.997609496, 0.996232927, 0.995756567, 0.993988156, 0.99650854, 0.9944647, 0.997407973, 0.995765328, 0.995305002, 0.99427855, 0.9962405, 0.9944616, 0.997563243, 0.996118486, 0.995654583, 0.993830085, 0.99677426, 0.9942128, 0.997602999, 0.996097565, 0.995165467, 0.994527757, 0.9962511, 0.9942141, 0.997591436, 0.996251822, 0.995777011, 0.993950784, 0.9965083, 0.99441576, 0.997396708, 0.995796025, 0.995357215, 0.994313776, 0.9962602, 0.99447584, 0.997555077, 0.996142149, 0.995693803, 0.993896186, 0.9967759, 0.9942649, 0.997586727, 0.996105492, 0.995152354, 0.994560063, 0.99630636, 0.9942238, 0.997569263, 0.99624759, 0.995728314, 0.993974149, 0.9965013, 0.99444944, 0.997381985, 0.995763063, 0.995254099, 0.994278908, 0.99619544, 0.9944312, 0.997542381, 0.996097922, 0.995627999, 0.993885696, 0.9967564, 0.9942139, 0.997588515, 0.996078908, 0.99517405, 0.994556963, 0.99627054, 0.9941798, 0.997581124, 0.996207833, 0.995745242, 0.99395895, 0.9964915, 0.9944094, 0.997390866, 0.995734215, 0.995263338, 0.994258165, 0.9962214, 0.9944142, 0.997561812, 0.996090829, 0.995622575, 0.993795753, 0.9967674, 0.9942443, 0.997591555, 0.996049702, 0.995013416, 0.994458675, 0.99627185, 0.9942056, 0.997590184, 0.996203125, 0.995639443, 0.99386543, 0.9965018, 0.994385, 0.99738127, 0.995701492, 0.995119989, 0.994158745, 0.9962362, 0.9944148, 0.997558355, 0.996055722, 0.995533943, 0.993753016, 0.9968051, 0.99419844, 0.997589707, 0.996037126, 0.995000184, 0.99442178, 0.9962876, 0.9941453, 0.997583866, 0.996198118, 0.99562031, 0.993875921, 0.99652123, 0.9943495, 0.997376561, 0.995711327, 0.995220125, 0.994231403, 0.996275, 0.9943836, 0.997558594, 0.996050715, 0.995578945, 0.993807971, 0.9967849, 0.9941772, 0.997588038, 0.996045887, 0.995084345, 0.994487166, 0.9962937, 0.99416864, 0.997583985, 0.996213734, 0.9957003, 0.993885696, 0.99649894, 0.9943678, 0.997386873, 0.995722413, 0.995238066, 0.994196415, 0.99622595, 0.9943919, 0.997551978, 0.996078789, 0.995603263, 0.993743718, 0.99676836, 0.99416685, 0.997589469, 0.996069193, 0.995081425, 0.994395971, 0.99625266, 0.9941389, 0.997588754, 0.996234655, 0.995685875, 0.993830681, 0.9964915, 0.9943222, 0.997396708, 0.995761395, 0.995223045, 0.994217873, 0.996223, 0.9943532, 0.997553408, 0.996126175, 0.995614886, 0.993840933, 0.99675506, 0.99414766, 0.997595489, 0.996107996, 0.995094478, 0.994502485, 0.9962684, 0.994104, 0.99759239, 0.996269584, 0.995691657, 0.993907571, 0.9965029, 0.9943603, 0.99738127, 0.995791078, 0.995197356, 0.994239211, 0.9962329, 0.9943825, 0.997553408, 0.996166527, 0.995577872, 0.993785739, 0.99677485, 0.99418277, 0.997567713, 0.996140897, 0.995081484, 0.994463623, 0.99628425, 0.9941169, 0.997614503, 0.99629879, 0.995707631, 0.993874967, 0.9965143, 0.9943212, 0.997419119, 0.995827734, 0.995244682, 0.994237304, 0.99623907, 0.9943434, 0.997577846, 0.996158123, 0.995603859, 0.993812084, 0.99678683, 0.99411124, 0.997604012, 0.996129274, 0.995095074, 0.994455457, 0.99626946, 0.9940649, 0.997593582, 0.996287227, 0.995662034, 0.993852019, 0.9964952, 0.9942406, 0.997380316, 0.995821595, 0.995209336, 0.99419266, 0.9962075, 0.9943094, 0.997567952, 0.996163011, 0.995566785, 0.993776679, 0.9967693, 0.9940851, 0.997600257, 0.996145129, 0.995023429, 0.99440974, 0.99624497, 0.99401844, 0.997596443, 0.9962883, 0.995630205, 0.99381882, 0.9964909, 0.9942765, 0.997395039, 0.995832086, 0.995158374, 0.994144201, 0.99621326, 0.9942226, 0.99754566, 0.996163845, 0.995528758, 0.993721306, 0.996766, 0.99395126, 0.997584224, 0.996147156, 0.995022833, 0.994429886, 0.9962579, 0.99393654, 0.997580767, 0.996285677, 0.995622575, 0.993812919, 0.9964826, 0.99414694, 0.997391105, 0.995844662, 0.995145023, 0.994146109, 0.99621195, 0.9941636, 0.997549474, 0.996178508, 0.995516896, 0.993716955, 0.99676406, 0.9939613, 0.997584701, 0.996147513, 0.994996905, 0.994411051, 0.99626595, 0.99392724, 0.997580528, 0.996300697, 0.995613098, 0.993813157, 0.9965051, 0.9941765, 0.997374296, 0.995839298, 0.995122969, 0.994137645, 0.9962386, 0.9941605, 0.997546852, 0.996186078, 0.99549067, 0.993708491, 0.99678266, 0.99392056, 0.997576296, 0.996173263, 0.995019317, 0.994481385, 0.9963, 0.9940216, 0.997557878, 0.996363759, 0.995678425, 0.993949413, 0.9965371, 0.9942554, 0.997335017, 0.995895147, 0.995233476, 0.994270802, 0.99626863, 0.99434847, 0.997516751, 0.996226192, 0.995621622, 0.993825257, 0.9967836, 0.9940969, 0.997564077, 0.99620086, 0.995141029, 0.994537652, 0.9962872, 0.99410325, 0.997570455, 0.996353984, 0.995678425, 0.993945599, 0.99650323, 0.99431413, 0.997389376, 0.995911777, 0.995283544, 0.994293869, 0.9962423, 0.99434763, 0.997566402, 0.996261179, 0.995643139, 0.993841529, 0.99679095, 0.99418217, 0.997576535, 0.996231377, 0.99514693, 0.994507015, 0.996272087, 0.994107842, 0.997559786, 0.996369481, 0.995730817, 0.993869901, 0.9964778, 0.99433935, 0.997354746, 0.995925963, 0.995264053, 0.994185686, 0.99620736, 0.9943262, 0.997548759, 0.99623692, 0.995638371, 0.993809879, 0.996756, 0.9940985, 0.997603893, 0.99621135, 0.995122612, 0.994491637, 0.996251, 0.9940302, 0.9975999, 0.99636507, 0.995701492, 0.993888855, 0.9964734, 0.99424046, 0.997398853, 0.99590981, 0.995225787, 0.994212925, 0.99621683, 0.9942702, 0.997579455, 0.996252418, 0.99559927, 0.993816674, 0.9967713, 0.9940076, 0.9975999, 0.996211827, 0.995079637, 0.994494259, 0.99627066, 0.99398756, 0.997604728, 0.99637562, 0.995694995, 0.993906081, 0.99648535, 0.9942064, 0.997401416, 0.995905042, 0.995214343, 0.994214535, 0.99620545, 0.994234, 0.997554839, 0.996238947, 0.99557656, 0.993809164, 0.99675566, 0.99402124, 0.997588873, 0.99624759, 0.995106995, 0.994482815, 0.9962482, 0.99394536, 0.997572005, 0.996371567, 0.995696068, 0.993908763, 0.9964768, 0.9941888, 0.997365654, 0.995911777, 0.995238781, 0.994243205, 0.9961967, 0.9942161, 0.997530699, 0.996237159, 0.995618284, 0.993837535, 0.9967597, 0.99402523, 0.997567713, 0.996218741, 0.995197535, 0.994521976, 0.9962475, 0.9939527, 0.99756819, 0.996335387, 0.995738506, 0.993905485, 0.9964644, 0.99418014, 0.997366488, 0.995893717, 0.995277703, 0.994238377, 0.9961879, 0.99419206, 0.997529805, 0.996233881, 0.99560827, 0.993795872, 0.9967474, 0.9939349, 0.997567594, 0.996191144, 0.995079756, 0.994453609, 0.99624425, 0.9939277, 0.997569859, 0.996319056, 0.99565351, 0.993838489, 0.99646, 0.9941375, 0.997370839, 0.995865583, 0.995181262, 0.994199812, 0.99619114, 0.99416906, 0.997549355, 0.996211052, 0.995510638, 0.993717432, 0.99674666, 0.9940025, 0.997585893, 0.996204257, 0.99505049, 0.99436897, 0.9961862, 0.99394315, 0.997576773, 0.996335745, 0.995627642, 0.993791699, 0.9964399, 0.99420667, 0.99738127, 0.995872915, 0.995162129, 0.994072258, 0.9961333, 0.99421763, 0.997548401, 0.996188164, 0.99540621, 0.993606567, 0.99665964, 0.993952, 0.997582197, 0.996159315, 0.994877219, 0.994309425, 0.99616987, 0.99391264, 0.997583151, 0.996335149, 0.995536625, 0.993783951, 0.9963884, 0.99412715, 0.99738878, 0.995882094, 0.99511683, 0.994134426, 0.9961138, 0.9941865, 0.997561097, 0.996235132, 0.995533228, 0.993721664, 0.99666506, 0.99394906, 0.997598708, 0.996183574, 0.995022833, 0.994388402, 0.9961515, 0.99384904, 0.99759078, 0.996305883, 0.995628119, 0.993819296, 0.996391237, 0.994109213, 0.997436404, 0.995841324, 0.995136201, 0.994146228, 0.996118367, 0.994153976, 0.997585535, 0.996193409, 0.995498121, 0.993738651, 0.996685803, 0.993973792, 0.997615695, 0.996174932, 0.995000184, 0.994422317, 0.99617034, 0.99388707, 0.99761647, 0.996335149, 0.995593369, 0.993815839, 0.9963658, 0.99409896, 0.997422099, 0.995875835, 0.995132625, 0.994135618, 0.9960802, 0.99412584, 0.99759078, 0.996214211, 0.995523393, 0.993699789, 0.9966635, 0.9939248, 0.997626841, 0.996170342, 0.995001733, 0.994392514, 0.99616677, 0.99388605, 0.997622192, 0.996326864, 0.995602012, 0.993780911, 0.9964066, 0.99409884, 0.997432053, 0.995846868, 0.995115757, 0.994139254, 0.9961377, 0.99415565, 0.997583985, 0.996202767, 0.995509267, 0.993764877, 0.9966916, 0.9939389, 0.99760747, 0.996170938, 0.995030522, 0.994424582, 0.9961861, 0.9938572, 0.997600615, 0.996316195, 0.995615125, 0.993804455, 0.99639773, 0.99404997, 0.997451127, 0.995826542, 0.995105028, 0.994133174, 0.99611557, 0.9940952, 0.997596323, 0.996180832, 0.995503306, 0.993693411, 0.9966899, 0.9939421, 0.997621596, 0.996175289, 0.995059788, 0.994421661, 0.9961807, 0.9938774, 0.997619808, 0.996308744, 0.995631754, 0.993834436, 0.99640757, 0.99405104, 0.997423887, 0.995851994, 0.995142043, 0.994160116, 0.996108472, 0.99410969, 0.997612953, 0.996140897, 0.995502055, 0.993641138, 0.996682942, 0.993937969, 0.997722208, 0.995967269, 0.994597197, 0.994110763, 0.9961831, 0.9939867, 0.997732162, 0.996112466, 0.99528718, 0.993407249, 0.996620655, 0.994455457, 0.997599781, 0.995666385, 0.99475795, 0.993748188, 0.996311724, 0.994485795, 0.99774158, 0.996043265, 0.995172203, 0.993327141, 0.9968857, 0.9942718, 0.997782886, 0.995999277, 0.994638264, 0.994052589, 0.99638367, 0.99425226, 0.997768998, 0.996144652, 0.995330274, 0.993466556, 0.996640086, 0.994466424, 0.997602046, 0.995679379, 0.994827926, 0.993804216, 0.996431231, 0.994529605, 0.997759342, 0.996025801, 0.995271683, 0.993387341, 0.9969627, 0.994352, 0.997788191, 0.995996952, 0.99474144, 0.994072258, 0.99652237, 0.99429613, 0.997785449, 0.996171415, 0.995391011, 0.993453681, 0.996685803, 0.994528115, 0.99761045, 0.995677948, 0.994803011, 0.993868113, 0.9964361, 0.9944932, 0.997756302, 0.996052027, 0.995272636, 0.993423343, 0.9969778, 0.9943514, 0.99780196, 0.996045649, 0.994797349, 0.994229615, 0.9964959, 0.9943332, 0.997793555, 0.996222377, 0.995437086, 0.993644238, 0.99673504, 0.99456125, 0.997631907, 0.99575597, 0.995019317, 0.994000256, 0.99656606, 0.9946231, 0.997777402, 0.99608928, 0.995488703, 0.993702352, 0.997084558, 0.994500756, 0.997811437, 0.996071815, 0.99497813, 0.994343698, 0.996623158, 0.994403839, 0.997794867, 0.996231258, 0.995566905, 0.993702352, 0.996861696, 0.994669855, 0.997640133, 0.99577409, 0.995203257, 0.994216323, 0.996559322, 0.994595289, 0.997772515, 0.996107638, 0.995586395, 0.993743598, 0.9970619, 0.99444324, 0.997816086, 0.99606967, 0.99507618, 0.994444966, 0.996638894, 0.994432926, 0.997807324, 0.996233404, 0.995645463, 0.993901372, 0.996842265, 0.994667351, 0.997642934, 0.995781839, 0.995240331, 0.994260073, 0.996600747, 0.994655252, 0.99778533, 0.996130943, 0.99565649, 0.993767142, 0.997092605, 0.994502187, 0.997813821, 0.996088028, 0.995152235, 0.994502962, 0.996633589, 0.994399607, 0.997797489, 0.996220112, 0.995685875, 0.993892729, 0.9968297, 0.9945833, 0.997644842, 0.995752692, 0.99526757, 0.994240344, 0.9965915, 0.9945677, 0.99778831, 0.996082664, 0.995646775, 0.993846357, 0.99709654, 0.9944761, 0.997813821, 0.996065497, 0.995152116, 0.994518876, 0.9966509, 0.99440265, 0.997812033, 0.99621278, 0.995734334, 0.993943751, 0.996847093, 0.994632125, 0.99764818, 0.99575907, 0.995318472, 0.994347632, 0.996603012, 0.994638383, 0.997786045, 0.996092141, 0.995660007, 0.99392277, 0.9970822, 0.9944345, 0.997816324, 0.996062458, 0.995142639, 0.99460429, 0.996610105, 0.994394422, 0.997797966, 0.996206641, 0.995724916, 0.994038224, 0.9968068, 0.994627059, 0.997636318, 0.995723248, 0.995281756, 0.994365871, 0.996565223, 0.994574904, 0.997769833, 0.996044457, 0.995629847, 0.993911445, 0.997048378, 0.994425178, 0.997803628, 0.996023297, 0.995121181, 0.994572461, 0.99656725, 0.99438393, 0.997789025, 0.996204495, 0.995656252, 0.993962586, 0.9967793, 0.9945896, 0.997629881, 0.995721936, 0.995235085, 0.994286001, 0.996536255, 0.994606853, 0.997766852, 0.996078789, 0.995536983, 0.993775129, 0.9970209, 0.994457483, 0.997801721, 0.996039033, 0.994829655, 0.994451106, 0.996551752, 0.994388044, 0.99779439, 0.996179581, 0.99554646, 0.993870139, 0.996771634, 0.99458921, 0.997640669, 0.995729029, 0.995183647, 0.994231045, 0.9965293, 0.9945925, 0.997785091, 0.996104896, 0.995578706, 0.993787467, 0.9970408, 0.9944463, 0.997816443, 0.996092021, 0.995123446, 0.994534492, 0.99655634, 0.9943901, 0.997810721, 0.996253848, 0.995692372, 0.993919134, 0.996778071, 0.994581521, 0.997632623, 0.995774448, 0.99526298, 0.994284809, 0.996530771, 0.994557917, 0.99777323, 0.99609983, 0.995610237, 0.99383539, 0.997038901, 0.99442178, 0.99780637, 0.996107042, 0.995148063, 0.994550288, 0.996587157, 0.994339943, 0.997783601, 0.996211469, 0.995687425, 0.993910193, 0.99679536, 0.9945579, 0.997614264, 0.995749831, 0.99524045, 0.994268179, 0.9965423, 0.9945387, 0.997760296, 0.996086717, 0.995607436, 0.993844092, 0.9970445, 0.9944199, 0.997800171, 0.996062934, 0.995137811, 0.994543314, 0.9965681, 0.99435407, 0.99778831, 0.996223688, 0.995685041, 0.993963182, 0.9967805, 0.9945781, 0.997621953, 0.99572289, 0.995241821, 0.994300842, 0.996536, 0.9945592, 0.997761726, 0.996078432, 0.995615363, 0.993900657, 0.9970413, 0.994417, 0.997792244, 0.996036053, 0.995111048, 0.994579017, 0.9965842, 0.99431896, 0.997788668, 0.996212423, 0.995702803, 0.994003773, 0.9968111, 0.99456584, 0.997619808, 0.995719552, 0.99526453, 0.994346201, 0.99655414, 0.99452513, 0.997769833, 0.996066689, 0.99560982, 0.993902266, 0.9970573, 0.9943737, 0.997795105, 0.996036649, 0.995116472, 0.994568408, 0.9965875, 0.99429667, 0.997787476, 0.996195734, 0.995669246, 0.993986487, 0.99680316, 0.9945196, 0.997623742, 0.995715916, 0.995238304, 0.994328499, 0.9965574, 0.9945096, 0.997768044, 0.996052861, 0.995613813, 0.993942559, 0.9970579, 0.9943878, 0.99780339, 0.99603039, 0.995121658, 0.994609952, 0.99660987, 0.99431217, 0.997786999, 0.996187508, 0.995740354, 0.994047999, 0.99683195, 0.99454635, 0.997632384, 0.995685279, 0.995275378, 0.994380713, 0.9965746, 0.9944963, 0.997774184, 0.996057928, 0.995623052, 0.993920565, 0.9970681, 0.994341, 0.997815728, 0.996052742, 0.995142043, 0.994627416, 0.99660325, 0.994276, 0.997793198, 0.996174216, 0.995679021, 0.994035721, 0.9968008, 0.9944775, 0.997636199, 0.995708227, 0.995254099, 0.994355619, 0.9965561, 0.99446857, 0.997774065, 0.996082425, 0.995615959, 0.993925035, 0.99704593, 0.99432355, 0.99781096, 0.996026635, 0.995109379, 0.994600117, 0.996588, 0.9942597, 0.997796893, 0.996202528, 0.995673597, 0.994038343, 0.99679863, 0.9944593, 0.997632742, 0.995689213, 0.995147765, 0.994356573, 0.9965311, 0.9943982, 0.997762799, 0.996004164, 0.995469928, 0.993878961, 0.9970311, 0.9942156, 0.997789025, 0.995980859, 0.994964778, 0.994495928, 0.99655294, 0.9941935, 0.997785807, 0.996142387, 0.995495319, 0.993876398, 0.99675363, 0.99437344, 0.997615457, 0.995621264, 0.995018244, 0.994245887, 0.9965004, 0.99439454, 0.997768283, 0.996009827, 0.995376468, 0.993795991, 0.9970022, 0.99426204, 0.997805417, 0.996018946, 0.994878411, 0.994484007, 0.9965268, 0.99421376, 0.997796774, 0.996139824, 0.995503426, 0.99392122, 0.9967757, 0.9944346, 0.997639537, 0.995642424, 0.995010436, 0.994299531, 0.9965275, 0.9944312, 0.997782648, 0.996011138, 0.995417118, 0.993850231, 0.99702734, 0.99430364, 0.997819185, 0.995931983, 0.994881928, 0.994556189, 0.99656206, 0.9942379, 0.997808516, 0.996121466, 0.995521069, 0.993988872, 0.99678785, 0.9944716, 0.997643411, 0.995607913, 0.994989932, 0.994301736, 0.99651295, 0.9944008, 0.997783601, 0.995961547, 0.995389462, 0.993868709, 0.9970161, 0.9942601, 0.99781847, 0.995948792, 0.994893849, 0.994540691, 0.9965449, 0.994207, 0.997809947, 0.996104181, 0.995532632, 0.993943632, 0.9967571, 0.99442744, 0.997650206, 0.995577633, 0.995020986, 0.994250715, 0.99649704, 0.99440926, 0.997782171, 0.995947838, 0.995393455, 0.993798077, 0.9970024, 0.994265, 0.997816324, 0.995891452, 0.99489069, 0.994491577, 0.9965216, 0.99418545, 0.997799814, 0.996034443, 0.995557308, 0.993872046, 0.99674463, 0.99439985, 0.997641504, 0.995533586, 0.995095551, 0.994203269, 0.9965018, 0.994379, 0.997775972, 0.995927036, 0.995452404, 0.993738651, 0.99700576, 0.99423516, 0.997810721, 0.995877504, 0.994971037, 0.994486928, 0.9965309, 0.9941584, 0.997801244, 0.996067166, 0.995498955, 0.993820906, 0.996738, 0.99436694, 0.997634888, 0.995507002, 0.995033145, 0.994178832, 0.9964663, 0.99436426, 0.997770429, 0.995928109, 0.995432198, 0.993764162, 0.9969915, 0.99420136, 0.997805059, 0.995893478, 0.994909823, 0.994469762, 0.9965225, 0.99413186, 0.997794151, 0.996066332, 0.995513737, 0.993873179, 0.99674076, 0.9943317, 0.997635245, 0.995518684, 0.994986296, 0.994203389, 0.99647397, 0.9943227, 0.997773111, 0.99590838, 0.995389342, 0.993776977, 0.9969908, 0.99418366, 0.997805655, 0.995871723, 0.994921386, 0.994456291, 0.9965218, 0.99410665, 0.997798145, 0.996063054, 0.995552123, 0.993885815, 0.9967392, 0.994351, 0.997643888, 0.995552123, 0.99507302, 0.994241178, 0.9964999, 0.9943731, 0.997781932, 0.99596405, 0.995440841, 0.993792295, 0.99700445, 0.9941757, 0.997808516, 0.995932102, 0.994879007, 0.994498134, 0.99654454, 0.99411327, 0.997803509, 0.996138513, 0.995538175, 0.993920803, 0.9967579, 0.99432665, 0.997648537, 0.995654821, 0.995063484, 0.994275749, 0.9965031, 0.99433875, 0.997784734, 0.996038079, 0.995475471, 0.993832231, 0.99700457, 0.99417853, 0.997820973, 0.995998919, 0.994952619, 0.994522214, 0.99654794, 0.9941495, 0.997807682, 0.996157408, 0.99555558, 0.993925393, 0.9967585, 0.9943285, 0.997642457, 0.995607793, 0.995060027, 0.994246364, 0.9964838, 0.9943232, 0.997783363, 0.995991588, 0.995442867, 0.993837416, 0.997004, 0.99421704, 0.997803271, 0.99593246, 0.99488759, 0.994542003, 0.9965114, 0.99407613, 0.997793674, 0.996074498, 0.995530486, 0.994020998, 0.9967506, 0.9943058, 0.997621477, 0.995570183, 0.995079756, 0.994373202, 0.9965096, 0.9943222, 0.997758389, 0.995925844, 0.995424867, 0.993867874, 0.9970143, 0.99415576, 0.997791767, 0.99590826, 0.994905412, 0.9945544, 0.9965449, 0.9940992, 0.997778356, 0.996071458, 0.995564878, 0.994015098, 0.99676526, 0.994286, 0.997602165, 0.995577395, 0.995112419, 0.994411528, 0.9964948, 0.99430543, 0.997746289, 0.995961547, 0.995498598, 0.993991554, 0.99701715, 0.9941468, 0.997773588, 0.995911658, 0.994895518, 0.9946841, 0.9965496, 0.9941099, 0.997777998, 0.996112943, 0.995509446, 0.994114995, 0.9967595, 0.99431294, 0.997609615, 0.995602012, 0.994992375, 0.994351268, 0.9964923, 0.99429613, 0.997747838, 0.995961905, 0.995394528, 0.993888497, 0.9969836, 0.99413246, 0.997781932, 0.99591428, 0.994852781, 0.994578898, 0.9965204, 0.9940705, 0.997763157, 0.996131063, 0.995517254, 0.994091928, 0.99675494, 0.9943392, 0.997605085, 0.995629072, 0.995116591, 0.994386733, 0.9965005, 0.99435246, 0.997739553, 0.995979071, 0.995455623, 0.993900418, 0.99697894, 0.99416685, 0.997769475, 0.99593854, 0.994840562, 0.994603813, 0.99652344, 0.99412394, 0.997770071, 0.996153772, 0.995528638, 0.994031727, 0.9967488, 0.9943278, 0.997601092, 0.995675266, 0.995082676, 0.994335949, 0.99650204, 0.9943199, 0.997745454, 0.996034801, 0.99546361, 0.993967414, 0.99702233, 0.99421835, 0.997778237, 0.996006131, 0.994953692, 0.99467206, 0.9965484, 0.9941236, 0.997769237, 0.996158481, 0.99552685, 0.99409014, 0.9967656, 0.994352, 0.997600257, 0.99564451, 0.995030522, 0.994388998, 0.99650854, 0.9943374, 0.997742295, 0.996017992, 0.995404601, 0.993948102, 0.99700636, 0.99420786, 0.997779548, 0.995990098, 0.994880795, 0.994642973, 0.99653894, 0.9941459, 0.997761369, 0.996144533, 0.995502174, 0.994118512, 0.9967565, 0.9943501, 0.997595012, 0.995672762, 0.995064855, 0.994409502, 0.99650985, 0.9943422, 0.997733593, 0.996036053, 0.995438933, 0.993975639, 0.9970138, 0.994215, 0.997768402, 0.995985568, 0.994938493, 0.994668901, 0.9965503, 0.9941443, 0.997753799, 0.996157289, 0.995551765, 0.994082987, 0.9967662, 0.9943883, 0.997586012, 0.995644033, 0.995080113, 0.994388163, 0.9964959, 0.9943568, 0.997724116, 0.995998442, 0.995472491, 0.993943036, 0.996997833, 0.994213641, 0.997766614, 0.995967746, 0.994946003, 0.994649112, 0.9965249, 0.99415344, 0.997752964, 0.996146441, 0.995559454, 0.994078457, 0.99675244, 0.99434847, 0.997585893, 0.995652437, 0.995094359, 0.994406998, 0.99649364, 0.9943501, 0.9977265, 0.996015847, 0.995459259, 0.993969798, 0.9969951, 0.99421585, 0.997767925, 0.995982885, 0.994968116, 0.994657218, 0.99652284, 0.9941335, 0.997753799, 0.996135533, 0.995550692, 0.994093776, 0.9967341, 0.99434316, 0.997582436, 0.995591342, 0.99505651, 0.994445086, 0.99649954, 0.99433714, 0.997723401, 0.995975673, 0.995484889, 0.99402833, 0.99700266, 0.99422103, 0.99776125, 0.995952964, 0.994942129, 0.994653821, 0.99654645, 0.99416816, 0.997748077, 0.996134937, 0.995577276, 0.994093537, 0.99676895, 0.994368, 0.997589827, 0.995625019, 0.995054841, 0.994381666, 0.9964974, 0.99432415, 0.997729599, 0.995984018, 0.995427251, 0.993935168, 0.9969969, 0.9941871, 0.99776423, 0.995969713, 0.994903445, 0.994623363, 0.9965256, 0.994131, 0.997753203, 0.996124208, 0.995525539, 0.994073749, 0.9967505, 0.9943838, 0.997591197, 0.995595515, 0.995067358, 0.994379222, 0.996491, 0.9943653, 0.997726619, 0.995987952, 0.995441914, 0.993946433, 0.9969993, 0.99423873, 0.997753441, 0.995964646, 0.994925857, 0.994650245, 0.9965454, 0.9941468, 0.997749031, 0.996120393, 0.995517492, 0.994057417, 0.9967325, 0.99437755, 0.997573555, 0.995607316, 0.995038807, 0.994349122, 0.9964539, 0.99432933, 0.997708678, 0.995932221, 0.99537164, 0.993889332, 0.9969704, 0.99420524, 0.997746527, 0.995902359, 0.994812906, 0.994585514, 0.99648714, 0.99412197, 0.99773705, 0.99608171, 0.995454907, 0.994015813, 0.99668163, 0.9943145, 0.997566283, 0.995511115, 0.994981289, 0.994309664, 0.99642867, 0.9942901, 0.997711062, 0.995898426, 0.995375156, 0.993868351, 0.9969536, 0.9941736, 0.997745693, 0.995889425, 0.994887114, 0.99458611, 0.99647695, 0.9940679, 0.997720182, 0.996072531, 0.99543339, 0.993972242, 0.9966851, 0.99430376, 0.997566879, 0.995491862, 0.994917691, 0.994299412, 0.9964759, 0.99429613, 0.997722685, 0.995948553, 0.995526493, 0.99394387, 0.99700904, 0.994225, 0.997755349, 0.9959144, 0.994965732, 0.994594634, 0.996554, 0.9941584, 0.997740984, 0.996121109, 0.995603025, 0.994045019, 0.99675083, 0.99438536, 0.997566998, 0.995614052, 0.995147884, 0.994339466, 0.99650097, 0.99437046, 0.997701705, 0.995959342, 0.995536149, 0.993914425, 0.997017026, 0.994266391, 0.997743845, 0.995954454, 0.995046318, 0.994612992, 0.9965476, 0.9941632, 0.99773562, 0.99612087, 0.995646417, 0.994055748, 0.99676096, 0.99439454, 0.997567236, 0.995594442, 0.995193422, 0.994408548, 0.9965243, 0.9943818, 0.997715116, 0.995989263, 0.995550692, 0.993943274, 0.9970227, 0.99426144, 0.997748911, 0.995948434, 0.995066285, 0.994633079, 0.99656713, 0.9941794, 0.997739315, 0.996133089, 0.995658576, 0.994103134, 0.996795, 0.99439406, 0.997575581, 0.995599985, 0.995179713, 0.994418442, 0.99654394, 0.9943918, 0.997727334, 0.995993972, 0.995539486, 0.993949413, 0.99703443, 0.99425155, 0.997763515, 0.995961249, 0.995035827, 0.994626462, 0.9965785, 0.99417263, 0.997751057, 0.996118128, 0.995626688, 0.994053066, 0.9967974, 0.99437636, 0.997583508, 0.995608151, 0.995138168, 0.994382262, 0.9965218, 0.9943779, 0.997731268, 0.995993614, 0.995524108, 0.993967652, 0.9970349, 0.9942612, 0.997758627, 0.99595201, 0.995027244, 0.994668305, 0.99658597, 0.99420786, 0.997751534, 0.996135771, 0.995639563, 0.994109333, 0.99679995, 0.99444216, 0.997581244, 0.995620549, 0.995179832, 0.994446158, 0.99654514, 0.9944493, 0.997723043, 0.996014297, 0.995552957, 0.993990719, 0.9970504, 0.9943088, 0.997762442, 0.995971024, 0.995050251, 0.994673848, 0.9965754, 0.99421716, 0.997748911, 0.996152222, 0.995645821, 0.994105816, 0.99678266, 0.9944241, 0.99758172, 0.995632827, 0.995195329, 0.994421542, 0.9965334, 0.99440515, 0.997723162, 0.996022463, 0.995563447, 0.993996978, 0.99703383, 0.99428433, 0.997762442, 0.99597472, 0.995067954, 0.994664907, 0.9965713, 0.9942175, 0.997750938, 0.996159077, 0.995651126, 0.994062722, 0.99678326, 0.99442965, 0.997584581, 0.995609701, 0.995189786, 0.994406343, 0.9965274, 0.99442047, 0.997722328, 0.996008515, 0.995571852, 0.993977189, 0.9970395, 0.9943011, 0.997763634, 0.995989501, 0.995101094, 0.994664431, 0.9965821, 0.99421304, 0.997754514, 0.996150792, 0.995669007, 0.994105339, 0.99680233, 0.994456649, 0.997585893, 0.995648444, 0.995242655, 0.994436741, 0.996552706, 0.994446874, 0.99773252, 0.996039867, 0.99562031, 0.994011104, 0.99705327, 0.9943343, 0.997769475, 0.996009827, 0.995140195, 0.994691432, 0.996591985, 0.994244516, 0.997755468, 0.996180832, 0.995698988, 0.994099796, 0.996801496, 0.994460642, 0.997588277, 0.995675385, 0.995268524, 0.994440615, 0.99654454, 0.994439185, 0.997728646, 0.996045768, 0.995636582, 0.994016528, 0.997039497, 0.994318247, 0.997763515, 0.996012092, 0.9951424, 0.994685054, 0.996589065, 0.994259238, 0.997752488, 0.99617815, 0.995716989, 0.994121134, 0.996790826, 0.994459033, 0.997582078, 0.995653749, 0.995256245, 0.994446397, 0.996530414, 0.994441569, 0.997730672, 0.99603337, 0.995639801, 0.994025469, 0.997047842, 0.994338095, 0.997770071, 0.996017992, 0.995142519, 0.994720817, 0.996579468, 0.994256258, 0.997754633, 0.996172071, 0.995724797, 0.994128227, 0.99679095, 0.9944934, 0.997590184, 0.995652676, 0.995275021, 0.994458437, 0.99653864, 0.9944852, 0.997732162, 0.996021986, 0.995638967, 0.994009197, 0.9970451, 0.99436116, 0.997771561, 0.995967269, 0.995170414, 0.994696259, 0.9965754, 0.9942716, 0.997754753, 0.996134579, 0.995708942, 0.994112194, 0.996772, 0.994457, 0.99758637, 0.995576203, 0.995246708, 0.994409144, 0.9965108, 0.99443674, 0.997731149, 0.995936036, 0.995626926, 0.993969679, 0.997014761, 0.994281232, 0.997770965, 0.995918512, 0.995069623, 0.994652152, 0.996557295, 0.994147897, 0.997759819, 0.996079504, 0.995647967, 0.99405694, 0.9967695, 0.9943777, 0.997586489, 0.995568335, 0.99521905, 0.99437577, 0.9965173, 0.99436456, 0.997729003, 0.995932221, 0.99553674, 0.99394315, 0.9970335, 0.99421847, 0.997769475, 0.995922327, 0.995009899, 0.99465096, 0.9965718, 0.9941672, 0.997760415, 0.996098518, 0.995588303, 0.994070828, 0.99678636, 0.99441206, 0.997597396, 0.995592535, 0.995152831, 0.994390965, 0.9965372, 0.9943813, 0.997743845, 0.99599123, 0.995531917, 0.993959188, 0.9970499, 0.99425536, 0.997782648, 0.995973527, 0.995046318, 0.994663239, 0.9965831, 0.9941723, 0.997772515, 0.996153295, 0.995624185, 0.994088352, 0.9967926, 0.99440515, 0.997604847, 0.995666862, 0.9951666, 0.99440587, 0.99653804, 0.99435997, 0.997744322, 0.996017396, 0.99554455, 0.99397033, 0.9970325, 0.99421066, 0.99777931, 0.995997548, 0.99503833, 0.9946741, 0.9965642, 0.99414283, 0.99777168, 0.996169031, 0.995634019, 0.994091928, 0.9967805, 0.99436694, 0.997608066, 0.995657146, 0.9951892, 0.9944333, 0.99652237, 0.99436456, 0.997745097, 0.996023417, 0.9955651, 0.99398816, 0.99702567, 0.9942433, 0.997783959, 0.995992422, 0.9950925, 0.9946753, 0.9965777, 0.99416745, 0.997765303, 0.996176243, 0.9956665, 0.9940826, 0.99678624, 0.99439394, 0.997593701, 0.995648444, 0.9952358, 0.99442625, 0.99653256, 0.9943427, 0.997741222, 0.995998204, 0.9956112, 0.9939708, 0.997031808, 0.994211972, 0.997787118, 0.995994568, 0.9951135, 0.99468213, 0.9965837, 0.994150817, 0.997775257, 0.996174097, 0.995664716, 0.994068027, 0.996792376, 0.994363546, 0.997616827, 0.995668411, 0.9952331, 0.99438936, 0.99654156, 0.994337618, 0.997757137, 0.996035814, 0.99559855, 0.9939356, 0.99704486, 0.994225, 0.997795701, 0.996005774, 0.9951237, 0.99464613, 0.996590912, 0.994138658, 0.997779787, 0.996187389, 0.995683074, 0.994057178, 0.99679947, 0.99435884, 0.997615933, 0.995679975, 0.9952488, 0.99438393, 0.9965495, 0.9943338, 0.997753799, 0.996049821, 0.9956249, 0.9939382, 0.9970477, 0.99421585, 0.997792363, 0.996019423, 0.99513537, 0.99463505, 0.99659956, 0.9941273, 0.997781694, 0.996178508, 0.9956992, 0.99405587, 0.9968104, 0.99435294, 0.997609138, 0.995679259, 0.9952666, 0.99439985, 0.99655896, 0.9943339, 0.997751057, 0.996039271, 0.9956391, 0.9939311, 0.99705315, 0.9942169, 0.997795224, 0.996008515, 0.99515957, 0.99463445, 0.9965969, 0.99416083, 0.997780502, 0.996183455, 0.9957022, 0.9940496, 0.9967996, 0.99435765, 0.997612596, 0.995678544, 0.9952514, 0.99437225, 0.996549, 0.9943257, 0.997755468, 0.996030152, 0.99560237, 0.9939288, 0.9970476, 0.99420255, 0.997793436, 0.996007681, 0.995101, 0.9946349, 0.996596515, 0.99412328, 0.997781098, 0.996170938, 0.9956767, 0.9940322, 0.99679756, 0.9943496, 0.997613311, 0.995663881, 0.99524206, 0.9943814, 0.99653506, 0.9943246, 0.997749984, 0.996041059, 0.9956059, 0.9939317, 0.9970373, 0.9941998, 0.997786403, 0.996026635, 0.99509746, 0.9946302, 0.99658906, 0.99410605, 0.997774661, 0.996183813, 0.9956279, 0.99402606, 0.9967978, 0.9943423, 0.997609496, 0.995703161, 0.9952175, 0.9943679, 0.99654645, 0.9943237, 0.997752726, 0.996064723, 0.99559724, 0.99390525, 0.9970499, 0.9942051, 0.997784495, 0.996035576, 0.99510795, 0.9946253, 0.996592, 0.99410135, 0.997774184, 0.996208191, 0.99566793, 0.99402785, 0.99679166, 0.9943138, 0.997612596, 0.995700777, 0.99519086, 0.99435717, 0.9965161, 0.99427396, 0.997749746, 0.996049821, 0.99557376, 0.993888, 0.9970356, 0.99418133, 0.997787356, 0.996021748, 0.9950864, 0.9945953, 0.9965862, 0.99408275, 0.997776091, 0.996192932, 0.99565375, 0.9940045, 0.9967996, 0.994306, 0.997610092, 0.995707989, 0.9952577, 0.9943737, 0.996545, 0.99431026, 0.997753561, 0.996051788, 0.99562114, 0.9939172, 0.99704933, 0.9942128, 0.997789741, 0.996044338, 0.99509, 0.9946104, 0.9965997, 0.99413854, 0.99777168, 0.996204615, 0.9956468, 0.9940092, 0.99680126, 0.9943864, 0.997603893, 0.995689929, 0.9952098, 0.9943485, 0.9965599, 0.9943463, 0.997744203, 0.996064603, 0.9955983, 0.99389654, 0.9970566, 0.99423176, 0.997786522, 0.996046126, 0.9951178, 0.9946026, 0.99660337, 0.9941636, 0.99777478, 0.996202886, 0.995666, 0.9940099, 0.99680644, 0.9943785, 0.997608304, 0.995688617, 0.9951899, 0.9943344, 0.9965587, 0.9943443, 0.997749269, 0.996039152, 0.99555606, 0.9938747, 0.99705184, 0.9942215, 0.997785449, 0.99602735, 0.9950789, 0.9945955, 0.99660903, 0.9941437, 0.997772872, 0.996193767, 0.995658, 0.9939901, 0.9968141, 0.9943615, 0.997605085, 0.995692611, 0.9952335, 0.9943437, 0.996565, 0.9943555, 0.997746527, 0.996057034, 0.99561, 0.993903, 0.99706537, 0.9942545, 0.997792006, 0.996035933, 0.99513626, 0.9946313, 0.9966149, 0.9941678, 0.997781336, 0.996197283, 0.995671, 0.9940281, 0.99681985, 0.99439347, 0.997616053, 0.995706797, 0.9952218, 0.99437696, 0.9965719, 0.9943753, 0.997753799, 0.996063411, 0.9955929, 0.9939184, 0.99707365, 0.99426806, 0.997791886, 0.996025443, 0.9951076, 0.9946171, 0.99661547, 0.99415565, 0.997774184, 0.996181428, 0.9956592, 0.99404234, 0.99680626, 0.99438214, 0.997612119, 0.995667815, 0.99520403, 0.9943649, 0.9965567, 0.9943516, 0.997742891, 0.996030867, 0.9955865, 0.9939218, 0.99705553, 0.9942606, 0.997777045, 0.995995045, 0.9950984, 0.9946306, 0.99661297, 0.99417794, 0.997769594, 0.996170342, 0.99563307, 0.9940386, 0.9968176, 0.99441385, 0.997602522, 0.99565649, 0.9951985, 0.9943754, 0.99657011, 0.994395018, 0.997746527, 0.996026635, 0.99555403, 0.99392384, 0.997066081, 0.994275391, 0.997782648, 0.996001065, 0.9950534, 0.9946331, 0.99661416, 0.99418616, 0.997761846, 0.996165931, 0.99558794, 0.99403065, 0.9968171, 0.99441034, 0.99759835, 0.995643377, 0.9951424, 0.9943603, 0.99657166, 0.99435043, 0.997739792, 0.996011496, 0.995514, 0.993909, 0.9970577, 0.9942249, 0.997779071, 0.995989382, 0.99502665, 0.9946249, 0.9966204, 0.9941441, 0.997769594, 0.996156037, 0.995572209, 0.993992031, 0.9968233, 0.9943554, 0.997600734, 0.995655537, 0.995151877, 0.994343042, 0.9965777, 0.99434865, 0.997748196, 0.996015251, 0.9955272, 0.9938945, 0.99707437, 0.9942267, 0.99777931, 0.995988548, 0.9950264, 0.9946055, 0.99663085, 0.9941488, 0.997769237, 0.996167004, 0.995572, 0.9940004, 0.9968364, 0.99438107, 0.997602403, 0.995672286, 0.99514204, 0.9943174, 0.99658585, 0.9943456, 0.997747004, 0.996032178, 0.995525301, 0.993888259, 0.99708015, 0.9942439, 0.997784317, 0.996003091, 0.995022595, 0.994594812, 0.99663985, 0.9941614, 0.99777168, 0.996167958, 0.9955832, 0.99398035, 0.9968311, 0.9943596, 0.997597516, 0.995663345, 0.99513215, 0.9943305, 0.99659014, 0.99434125, 0.997741222, 0.99603653, 0.9955005, 0.9938822, 0.9970759, 0.99423575, 0.99777633, 0.995981574, 0.99500537, 0.99457276, 0.99662435, 0.9941566, 0.997766495, 0.996163368, 0.9955746, 0.99397343, 0.99682885, 0.99437106, 0.997594774, 0.99566263, 0.995131314, 0.994316041, 0.9965821, 0.9943509, 0.997735262, 0.996015847, 0.995517015, 0.993849039, 0.9970733, 0.99423105, 0.997769713, 0.995976925, 0.99499273, 0.99458766, 0.9966313, 0.9941419, 0.997759104, 0.996144295, 0.995537, 0.9939622, 0.99683076, 0.9943667, 0.997590661, 0.995627403, 0.995090485, 0.994299412, 0.9965759, 0.9943355, 0.99773252, 0.995985448, 0.99548185, 0.9938526, 0.99707067, 0.99423224, 0.997770846, 0.995967388, 0.9949837, 0.9945445, 0.9966178, 0.9941385, 0.997764707, 0.996142507, 0.995543718, 0.99393034, 0.9968272, 0.99435526, 0.997593224, 0.995630682, 0.9950945, 0.99429375, 0.9965725, 0.99433124, 0.997732759, 0.99601233, 0.9954732, 0.9938436, 0.9970789, 0.99422973, 0.997766376, 0.99597472, 0.99498534, 0.9945831, 0.99663097, 0.99414754, 0.997760773, 0.996162772, 0.9955527, 0.99398804, 0.9968355, 0.9943806, 0.997591794, 0.995648563, 0.99510336, 0.9943112, 0.99657387, 0.994345, 0.997729599, 0.996012449, 0.995475829, 0.993870616, 0.99706876, 0.99423635, 0.997761726, 0.99598062, 0.99499464, 0.9945795, 0.9966177, 0.9941369, 0.997753441, 0.996163249, 0.9955285, 0.99395496, 0.996819, 0.9943621, 0.997591436, 0.995636046, 0.9950807, 0.9943046, 0.9965741, 0.99433666, 0.997729242, 0.996005237, 0.995453, 0.99384385, 0.99706465, 0.9942186, 0.997769475, 0.99597317, 0.994975388, 0.994563818, 0.9966223, 0.9941275, 0.997765541, 0.996154606, 0.995536, 0.99395895, 0.99682885, 0.99434716, 0.997595847, 0.995642781, 0.995107, 0.994324, 0.99658287, 0.99433357, 0.997742176, 0.996015489, 0.99546385, 0.9938724, 0.9970824, 0.9942155, 0.99777931, 0.995983481, 0.9949578, 0.9945868, 0.9966425, 0.9941447, 0.997773588, 0.99614346, 0.9955318, 0.99397415, 0.9968399, 0.99437994, 0.997595251, 0.995624185, 0.9950789, 0.9943218, 0.9965932, 0.99432546, 0.997742414, 0.995977402, 0.9954583, 0.99388015, 0.99708146, 0.9942017, 0.997783244, 0.995952964, 0.9949648, 0.9945926, 0.9966299, 0.9941209, 0.997767568, 0.996118367, 0.995506048, 0.993976831, 0.99682695, 0.9943355, 0.997600019, 0.99561584, 0.99507207, 0.9943251, 0.9965838, 0.9943349, 0.997741342, 0.995972693, 0.9954665, 0.99386483, 0.99708146, 0.9942296, 0.997781456, 0.995941937, 0.9949562, 0.9945927, 0.99664044, 0.99414045, 0.997772038, 0.99611944, 0.99552447, 0.9939907, 0.9968453, 0.9943773, 0.997599542, 0.995615363, 0.9950749, 0.99434054, 0.9965977, 0.99438626, 0.997746408, 0.995984256, 0.9954595, 0.993895, 0.9970908, 0.9942466, 0.997789383, 0.995954335, 0.99495524, 0.99461323, 0.9966472, 0.99416894, 0.997778952, 0.996150911, 0.99552375, 0.99400795, 0.99685234, 0.99438876, 0.997603536, 0.995621026, 0.9950681, 0.9943481, 0.99660087, 0.99437565, 0.997746885, 0.996005356, 0.9954594, 0.99391925, 0.99708325, 0.9942505, 0.997782648, 0.995955169, 0.99496984, 0.9946348, 0.99665546, 0.9941701, 0.997774422, 0.99611032, 0.995541871, 0.99402535, 0.9968445, 0.99437875, 0.997606516, 0.995621026, 0.995081425, 0.994357049, 0.9966059, 0.99436945, 0.997745574, 0.995998681, 0.99546176, 0.99390674, 0.997093916, 0.9942559, 0.997788906, 0.995954692, 0.994963825, 0.994625747, 0.996659279, 0.994157434, 0.997777522, 0.996118605, 0.995530248, 0.994022667, 0.996849239, 0.994400084, 0.99760288, 0.995618165, 0.995079517, 0.994367301, 0.996610224, 0.994388759, 0.997748435, 0.995998323, 0.995478153, 0.993916392, 0.99708974, 0.9942763, 0.997787237, 0.995990992, 0.99499416, 0.9946348, 0.99665225, 0.9941939, 0.997774422, 0.996143341, 0.99553025, 0.99401426, 0.9968538, 0.9944082, 0.997604966, 0.995633662, 0.9950694, 0.99435055, 0.99661815, 0.99439394, 0.997749269, 0.996012211, 0.99545914, 0.99391514, 0.9971064, 0.9942695, 0.997787118, 0.995968342, 0.99496585, 0.99462575, 0.99667645, 0.9941892, 0.997775733, 0.996137917, 0.9955306, 0.9940298, 0.9968748, 0.99442375, 0.997604132, 0.995621622, 0.9950821, 0.9943748, 0.9966275, 0.9944084, 0.997748315, 0.995992899, 0.99546033, 0.99392617, 0.9971181, 0.99431413, 0.997788191, 0.995961249, 0.99497306, 0.99464095, 0.99668354, 0.99420244, 0.997772515, 0.996130586, 0.99552315, 0.9940345, 0.9968688, 0.99441177, 0.997601807, 0.995642662, 0.9950917, 0.99436945, 0.9966216, 0.9943721, 0.997744739, 0.9959988, 0.99545723, 0.9938992, 0.9970997, 0.9942402, 0.997785807, 0.995981812, 0.99496585, 0.99463874, 0.9966664, 0.9941599, 0.997767329, 0.996147871, 0.99552566, 0.99400604, 0.9968489, 0.99435395, 0.997602165, 0.995637178, 0.9950638, 0.9943298, 0.99661, 0.9943297, 0.997748792, 0.996019661, 0.9954517, 0.9938732, 0.9970952, 0.99422526, 0.997779787, 0.995994687, 0.9949738, 0.9946156, 0.9966532, 0.9941342, 0.997768164, 0.99617362, 0.99553734, 0.9939878, 0.99683523, 0.99435115, 0.997595012, 0.995644391, 0.99508023, 0.9943203, 0.9966079, 0.99432474, 0.997740746, 0.996005237, 0.99543315, 0.99387133, 0.9971011, 0.9941983, 0.997782886, 0.995956481, 0.99493396, 0.9946, 0.99665296, 0.9941198, 0.997771919, 0.996135414, 0.9955242, 0.9940091, 0.99686205, 0.99435395, 0.997601926, 0.995637417, 0.99507916, 0.99433774, 0.9966293, 0.99432826, 0.997745097, 0.996003211, 0.9954577, 0.99387884, 0.99710375, 0.99421453, 0.997789264, 0.995984852, 0.99495584, 0.9946154, 0.99666876, 0.9941332, 0.99777621, 0.996163607, 0.9955155, 0.99398863, 0.99686867, 0.9943574, 0.997600377, 0.995630801, 0.9950599, 0.9943094, 0.9966162, 0.9943286, 0.997749746, 0.996017039, 0.9954348, 0.9938758, 0.9971111, 0.9942043, 0.997785687, 0.99596715, 0.9949386, 0.9945986, 0.9966769, 0.99411935, 0.997779667, 0.996165693, 0.99550676, 0.9939959, 0.99688053, 0.9943602, 0.997609615, 0.995666265, 0.9950429, 0.99432665, 0.99664396, 0.9943502, 0.997754633, 0.996006012, 0.99546623, 0.99389476, 0.99712306, 0.9942292, 0.997789502, 0.995954216, 0.99497235, 0.9945937, 0.99668473, 0.9941344, 0.997766852, 0.996026993, 0.99550945, 0.99398106, 0.9968915, 0.9943543, 0.997592986, 0.995484054, 0.99507844, 0.99432826, 0.9966498, 0.99431825, 0.997733831, 0.995880485, 0.99544734, 0.99386895, 0.99713707, 0.9942334, 0.997785568, 0.995943964, 0.9949851, 0.9946073, 0.9967019, 0.99415493, 0.997780859, 0.996115088, 0.99552023, 0.99398965, 0.9969041, 0.99436235, 0.99760288, 0.995553672, 0.9950468, 0.9943321, 0.9966568, 0.994338, 0.997743726, 0.995924711, 0.9954412, 0.9939072, 0.9971406, 0.994205, 0.997773826, 0.995903254, 0.9949667, 0.9946393, 0.99670804, 0.9941203, 0.997771561, 0.99607265, 0.9955188, 0.99402326, 0.9969016, 0.99437225, 0.997599065, 0.995554626, 0.9950827, 0.99438226, 0.9966577, 0.9943527, 0.997733831, 0.995911777, 0.995424, 0.9939263, 0.9971348, 0.9942122, 0.997779906, 0.995877504, 0.9949473, 0.99464333, 0.9967038, 0.9941561, 0.997777641, 0.996084213, 0.9955225, 0.99404866, 0.996896, 0.99435836, 0.997600734, 0.995480537, 0.9950787, 0.9943825, 0.99665195, 0.9943573, 0.997741103, 0.995896399, 0.9954737, 0.99393606, 0.9971379, 0.9942624, 0.997776806, 0.995863676, 0.9949385, 0.9946466, 0.99668944, 0.99416107, 0.99777019, 0.996097803, 0.99552554, 0.9940427, 0.99689126, 0.9943744, 0.997598588, 0.995578587, 0.9950893, 0.99438757, 0.99666506, 0.99433833, 0.997745335, 0.995987713, 0.9954496, 0.9939188, 0.99715734, 0.9941963, 0.997784376, 0.995965719, 0.9949325, 0.9946371, 0.99672073, 0.9941215, 0.997779906, 0.996147752, 0.9954998, 0.9940528, 0.99691033, 0.99435467, 0.997595847, 0.995629072, 0.9950587, 0.9944055, 0.99664885, 0.9943463, 0.99774605, 0.996011853, 0.9954199, 0.99396586, 0.99713516, 0.99421847, 0.997776687, 0.995895028, 0.9949126, 0.9946572, 0.99665844, 0.9940648, 0.997765899, 0.996114731, 0.99548656, 0.99406457, 0.9968765, 0.9943256, 0.997616291, 0.995643675, 0.9950108, 0.99437994, 0.9966539, 0.9942954, 0.997759461, 0.995994091, 0.9953937, 0.9939281, 0.9971476, 0.9941783, 0.997794986, 0.995975196, 0.99485224, 0.99465734, 0.99672735, 0.9941176, 0.997792363, 0.996178985, 0.9954712, 0.9940625, 0.9969162, 0.9943532, 0.997618496, 0.995680094, 0.9950393, 0.9944023, 0.9966707, 0.9943427, 0.997759342, 0.996034563, 0.9954185, 0.9939429, 0.99715185, 0.9941928, 0.997800052, 0.996006608, 0.9949061, 0.9946807, 0.99673575, 0.99412006, 0.997793198, 0.996159315, 0.99547297, 0.99407804, 0.9969409, 0.99432653, 0.997629046, 0.995663226, 0.995022, 0.99442, 0.996697, 0.9943217, 0.99776876, 0.996058643, 0.99540621, 0.993950069, 0.9971727, 0.99419135, 0.997806847, 0.996010661, 0.9948926, 0.9946378, 0.9967367, 0.99413234, 0.997793198, 0.996181309, 0.99546236, 0.99405444, 0.99692875, 0.9943614, 0.997629404, 0.995686948, 0.9950328, 0.99440056, 0.996683061, 0.994362593, 0.997772515, 0.996069431, 0.9954027, 0.9939622, 0.99716717, 0.9942214, 0.99780637, 0.996011972, 0.9948808, 0.99466985, 0.99673635, 0.9941328, 0.997790337, 0.996177197, 0.9954512, 0.99406624, 0.99693, 0.9943647, 0.997617304, 0.995654702, 0.9950056, 0.99441, 0.99670285, 0.99435973, 0.997764468, 0.996060431, 0.9953962, 0.9939661, 0.997172475, 0.994212687, 0.997803271, 0.996022701, 0.9948732, 0.9946873, 0.9967462, 0.99414384, 0.997794151, 0.996184647, 0.99544436, 0.9940859, 0.9969375, 0.9943639, 0.997623503, 0.995652914, 0.99499524, 0.99444324, 0.9967006, 0.9943718, 0.997769356, 0.996028602, 0.99539596, 0.99400723, 0.99717844, 0.9942544, 0.99780494, 0.995994806, 0.99489033, 0.9946977, 0.9967399, 0.99417275, 0.997794986, 0.996146798, 0.9954489, 0.9941081, 0.9969451, 0.9943767, 0.997629046, 0.995639801, 0.9949944, 0.99442303, 0.9967072, 0.9943575, 0.997766137, 0.996009231, 0.9953668, 0.9939732, 0.99717736, 0.9942295, 0.997802079, 0.995996237, 0.99486876, 0.99468213, 0.9967528, 0.9941555, 0.997797966, 0.996153057, 0.99542385, 0.99407387, 0.9969441, 0.9943773, 0.997624576, 0.995641232, 0.9949621, 0.9944147, 0.99670595, 0.99435925, 0.997767806, 0.995996356, 0.9953525, 0.99396586, 0.99717796, 0.99423426, 0.997792959, 0.995952129, 0.99482226, 0.99468625, 0.9967521, 0.99416107, 0.997792363, 0.996142983, 0.99540776, 0.9940832, 0.99695206, 0.9943873, 0.997624338, 0.995644629, 0.9949413, 0.99442494, 0.9967123, 0.9943567, 0.997765779, 0.995998204, 0.99534094, 0.99399084, 0.9971879, 0.9942301, 0.997794867, 0.995972574, 0.9948646, 0.9947206, 0.99676883, 0.9941204, 0.997785211, 0.996159673, 0.99544996, 0.99411124, 0.99694175, 0.99435973, 0.997607589, 0.995621145, 0.9950004, 0.9944478, 0.9967031, 0.99436176, 0.997750938, 0.995995522, 0.99540186, 0.9939924, 0.99718267, 0.9942193, 0.997782052, 0.995958984, 0.9949283, 0.9946994, 0.9967499, 0.9941375, 0.997779667, 0.996132255, 0.99550366, 0.99410665, 0.9969458, 0.9943802, 0.99761188, 0.995637536, 0.99505085, 0.9944439, 0.99671537, 0.9943566, 0.997756898, 0.996011257, 0.9954364, 0.9940012, 0.99718875, 0.99424404, 0.997793198, 0.995995998, 0.9949207, 0.9947051, 0.9967548, 0.99414515, 0.99778229, 0.996161342, 0.9954727, 0.9941058, 0.9969382, 0.994351, 0.997606516, 0.995630085, 0.99500895, 0.9944404, 0.9966928, 0.9943437, 0.997755945, 0.995996714, 0.9954197, 0.9939952, 0.9971818, 0.99421585, 0.997787118, 0.995959461, 0.99493444, 0.99471635, 0.9967533, 0.99414927, 0.997787356, 0.996113181, 0.995505, 0.99412864, 0.996951, 0.99438095, 0.997614622, 0.995611429, 0.9950533, 0.9944522, 0.99671656, 0.9943802, 0.99776566, 0.995998085, 0.9954287, 0.99399424, 0.9971854, 0.9942222, 0.99779284, 0.995945513, 0.9949273, 0.9946959, 0.99675685, 0.99415034, 0.997778833, 0.996134818, 0.9954928, 0.9941117, 0.996953, 0.9943744, 0.997608662, 0.995640397, 0.9950593, 0.99444795, 0.9967161, 0.99438983, 0.997757316, 0.996026754, 0.9954321, 0.99398756, 0.99718696, 0.9942507, 0.997789741, 0.995973051, 0.994925, 0.99470973, 0.9967603, 0.99416554, 0.997783005, 0.996133447, 0.99548787, 0.99412316, 0.9969589, 0.99439335, 0.997604847, 0.995624781, 0.9950388, 0.994441, 0.99671715, 0.9943784, 0.99775058, 0.995989501, 0.99541086, 0.9939824, 0.997196436, 0.994248986, 0.997782767, 0.995946109, 0.994894087, 0.994710863, 0.99677175, 0.9941694, 0.997782528, 0.996123374, 0.9954619, 0.9941185, 0.9969703, 0.9943938, 0.997616291, 0.995625734, 0.9950153, 0.99443966, 0.9967278, 0.9943923, 0.997760653, 0.995994687, 0.9953969, 0.9939958, 0.997198, 0.99424505, 0.997791529, 0.995967627, 0.99487567, 0.99470747, 0.9967648, 0.99418366, 0.997783124, 0.996126413, 0.9954583, 0.9941104, 0.99695325, 0.9943966, 0.997611165, 0.995611906, 0.9950147, 0.9944438, 0.99672157, 0.9943693, 0.997754395, 0.996008039, 0.9954132, 0.9939906, 0.99719656, 0.9942653, 0.99779284, 0.99598676, 0.9949223, 0.9947071, 0.9967771, 0.99419904, 0.997789621, 0.996157289, 0.99549305, 0.9941038, 0.9969601, 0.9943989, 0.997621715, 0.995646775, 0.99506927, 0.9944351, 0.99672425, 0.99437624, 0.997758985, 0.996001542, 0.99543303, 0.9939765, 0.9971942, 0.99424106, 0.997797012, 0.995967388, 0.9949636, 0.99469745, 0.99677354, 0.9941614, 0.997794151, 0.996131539, 0.99553084, 0.99408805, 0.99696475, 0.994379, 0.997628152, 0.995623291, 0.9950901, 0.9944248, 0.99672854, 0.9943832, 0.99777019, 0.996018469, 0.9954466, 0.9939626, 0.9972032, 0.9942391, 0.997800648, 0.995980501, 0.9949166, 0.99466866, 0.9967783, 0.9941454, 0.997791052, 0.996124804, 0.99547356, 0.9940753, 0.9969596, 0.9943706, 0.997621715, 0.995633423, 0.9950147, 0.9943996, 0.9967296, 0.99437, 0.997766018, 0.99598819, 0.9954002, 0.9939277, 0.99720556, 0.9942368, 0.997805417, 0.995941818, 0.994932473, 0.994655311, 0.9967783, 0.9941408, 0.997797132, 0.996126771, 0.995482206, 0.994048774, 0.9969692, 0.99437165, 0.997627795, 0.995629728, 0.9949667, 0.9943574, 0.9967257, 0.99436426, 0.997772276, 0.995987952, 0.9953526, 0.99390537, 0.99719644, 0.99423623, 0.997800887, 0.995947003, 0.9948758, 0.9946408, 0.9967799, 0.9941782, 0.997794032, 0.996120393, 0.99544567, 0.99406964, 0.99696875, 0.9943966, 0.997624218, 0.995635331, 0.9949681, 0.99440193, 0.99673396, 0.99439734, 0.997768164, 0.996004641, 0.99537706, 0.9939451, 0.9972033, 0.99424994, 0.997798741, 0.99597007, 0.9948626, 0.99466604, 0.99678683, 0.9941718, 0.997792006, 0.996131778, 0.99543744, 0.99406826, 0.99696356, 0.99439687, 0.997618973, 0.995624065, 0.9949625, 0.99439514, 0.9967391, 0.99439055, 0.997765779, 0.995997787, 0.9953612, 0.9939503, 0.9972132, 0.99425924, 0.99779582, 0.995979548, 0.99487275, 0.9946675, 0.9967977, 0.99419487, 0.997792244, 0.996147275, 0.99545634, 0.99408036, 0.99698406, 0.9944029, 0.997622311, 0.995643437, 0.9949872, 0.9944143, 0.99674076, 0.99437743, 0.997765422, 0.995989859, 0.9953801, 0.9939381, 0.9972137, 0.99424744, 0.997797728, 0.995958626, 0.9948697, 0.99465984, 0.9967974, 0.9941938, 0.997793913, 0.996127605, 0.9954686, 0.9940841, 0.99698144, 0.99441046, 0.997622669, 0.995611906, 0.9950132, 0.994424, 0.99674416, 0.99440575, 0.997770727, 0.995983779, 0.99539775, 0.9939685, 0.99720794, 0.99424803, 0.997803271, 0.995933652, 0.9948077, 0.9946506, 0.9967876, 0.9941586, 0.997791886, 0.99609369, 0.99541897, 0.99407154, 0.99697006, 0.99439466, 0.997624576, 0.995596409, 0.994951, 0.99441254, 0.99674076, 0.9943864, 0.997770846, 0.995953679, 0.99535203, 0.99394834, 0.9972132, 0.9942453, 0.997800171, 0.995932341, 0.9948337, 0.9946684, 0.9967914, 0.99418944, 0.997794747, 0.996087313, 0.9954111, 0.99408835, 0.9969723, 0.9944043, 0.997623026, 0.995568812, 0.99492574, 0.9943971, 0.9967404, 0.99438614, 0.997766733, 0.995951295, 0.99532783, 0.9939526, 0.9972053, 0.99423033, 0.997795939, 0.995904684, 0.9948043, 0.9946707, 0.996774733, 0.994172275, 0.997787237, 0.996091306, 0.99538237, 0.994073, 0.9969686, 0.9943725, 0.997615695, 0.995582938, 0.99489963, 0.99437743, 0.99673116, 0.9943554, 0.997763157, 0.995949745, 0.9953092, 0.9939356, 0.99720937, 0.99422467, 0.997797966, 0.995922565, 0.9947876, 0.9946517, 0.9967907, 0.9941521, 0.997789145, 0.996079504, 0.9953668, 0.99406576, 0.9969753, 0.99435765, 0.997620046, 0.995573044, 0.9948689, 0.99438626, 0.99673885, 0.9943534, 0.997766495, 0.995940149, 0.99527764, 0.9939322, 0.9972057, 0.9942193, 0.99779737, 0.995910704, 0.9947718, 0.9946408, 0.9967792, 0.9941555, 0.997790337, 0.996081114, 0.9953644, 0.99404716, 0.99696946, 0.9943686, 0.997625649, 0.995580375, 0.99490434, 0.9943708, 0.99673444, 0.9943649, 0.997766256, 0.99596405, 0.99530584, 0.99392927, 0.9972064, 0.9942274, 0.997795701, 0.995920062, 0.99478614, 0.9946274, 0.99677604, 0.99415237, 0.997791767, 0.996084571, 0.9953773, 0.9940335, 0.99697447, 0.99437153, 0.997619927, 0.995581448, 0.9949107, 0.99436635, 0.99673235, 0.99434584, 0.997767448, 0.995950103, 0.99529743, 0.9939212, 0.9972058, 0.99420524, 0.997800767, 0.995915234, 0.9948012, 0.9946308, 0.9967824, 0.9941507, 0.997793078, 0.996087432, 0.9954033, 0.99404067, 0.9969685, 0.9943679, 0.997624338, 0.995588064, 0.9949335, 0.99436945, 0.99672747, 0.9943443, 0.997766495, 0.995950818, 0.9953292, 0.9939203, 0.99720204, 0.9942098, 0.99779737, 0.995913804, 0.9948378, 0.9946484, 0.99677235, 0.9941441, 0.997795105, 0.996099949, 0.99542326, 0.99405295, 0.99696875, 0.9943733, 0.997626603, 0.995602012, 0.9949467, 0.99437356, 0.9967283, 0.99434644, 0.997769952, 0.995963931, 0.9953446, 0.9939296, 0.9972017, 0.99421114, 0.997802675, 0.995925367, 0.99483556, 0.9946373, 0.99678004, 0.9941496, 0.997800171, 0.996089518, 0.9954026, 0.994052, 0.9969618, 0.9943596, 0.99763, 0.995594919, 0.9949396, 0.99436814, 0.9967218, 0.99434406, 0.997766614, 0.995952845, 0.9953412, 0.9939306, 0.99719596, 0.99420786, 0.997800887, 0.995917916, 0.9948461, 0.9946366, 0.9967703, 0.994149, 0.997794867, 0.996094167, 0.99543124, 0.99403876, 0.9969656, 0.994369, 0.997626841, 0.995599151, 0.9949642, 0.9943684, 0.99672973, 0.9943607, 0.997769713, 0.995967269, 0.99534893, 0.99391925, 0.99719965, 0.99421304, 0.997798383, 0.995920539, 0.9948396, 0.994632, 0.9967692, 0.99412346, 0.997794271, 0.996090949, 0.9954069, 0.99404293, 0.99696094, 0.9943539, 0.997624576, 0.99558568, 0.9949485, 0.9943649, 0.99672204, 0.9943554, 0.997768641, 0.995965481, 0.9953565, 0.9939171, 0.9971932, 0.9942201, 0.99779886, 0.995934963, 0.99485505, 0.99463564, 0.9967681, 0.9941441, 0.997793913, 0.996081352, 0.9954268, 0.99402887, 0.9969606, 0.9943647, 0.997625411, 0.995589137, 0.99495643, 0.9943485, 0.9967271, 0.9943648, 0.99776876, 0.995950937, 0.9953465, 0.99390125, 0.9971993, 0.994209, 0.997801602, 0.995911539, 0.9948671, 0.9946274, 0.996772, 0.99415636, 0.997795939, 0.996094406, 0.9954294, 0.994039, 0.99696547, 0.9943555, 0.99762255, 0.995588541, 0.99498236, 0.9943561, 0.99672014, 0.9943515, 0.997767687, 0.995956838, 0.9953741, 0.99390996, 0.99719596, 0.99422586, 0.997799933, 0.995931208, 0.9948796, 0.9946231, 0.9967687, 0.9941502, 0.997786283, 0.996101022, 0.9954619, 0.9940421, 0.99696285, 0.99439263, 0.997626722, 0.9955948, 0.99500453, 0.99437803, 0.9967288, 0.9943771, 0.997770309, 0.995969951, 0.9953982, 0.9939235, 0.9972013, 0.99424046, 0.997801244, 0.99592787, 0.9948871, 0.99463314, 0.9967777, 0.99416167, 0.997796178, 0.996096492, 0.99545646, 0.9940468, 0.9969651, 0.99437994, 0.997624815, 0.995605648, 0.99499077, 0.9943712, 0.996729, 0.99435246, 0.997766495, 0.995981336, 0.99538475, 0.99391407, 0.9971967, 0.9942338, 0.997796416, 0.995945513, 0.99487674, 0.9946224, 0.9967764, 0.9941409, 0.997793078, 0.996110439, 0.9954395, 0.9940349, 0.9969579, 0.99436885, 0.997618496, 0.99561286, 0.99498427, 0.99436706, 0.9967257, 0.99435985, 0.997770548, 0.995983124, 0.9953802, 0.99390644, 0.99719524, 0.9942174, 0.997800291, 0.995927751, 0.9948877, 0.9946249, 0.99677175, 0.99414974, 0.997791886, 0.996103942, 0.99544156, 0.994025, 0.99695855, 0.99436116, 0.997624576, 0.995613217, 0.9949832, 0.994349, 0.99671644, 0.9943539, 0.997766376, 0.995993018, 0.9953859, 0.99391216, 0.99719334, 0.9942321, 0.997803032, 0.995944321, 0.99488133, 0.9946325, 0.9967695, 0.99415964, 0.997792006, 0.996105969, 0.995447, 0.99402714, 0.9969572, 0.9943891, 0.997620165, 0.99561286, 0.9949983, 0.9943602, 0.9967217, 0.99437815, 0.997762918, 0.99597162, 0.9953849, 0.99390525, 0.9971943, 0.9942484, 0.997797608, 0.995943129, 0.9948766, 0.9946195, 0.9967679, 0.9941672, 0.997787595, 0.996110559, 0.99544084, 0.99402606, 0.9969625, 0.9943902, 0.997620523, 0.995624542, 0.9949878, 0.99435514, 0.99672145, 0.9943802, 0.997763753, 0.995974004, 0.9953896, 0.99389344, 0.9971961, 0.99425006, 0.997791409, 0.995939434, 0.9948642, 0.9946096, 0.99677163, 0.9941804, 0.997784078, 0.996105373, 0.99544036, 0.9940245, 0.9969568, 0.9944036, 0.997612238, 0.99560225, 0.99498683, 0.99435824, 0.9967167, 0.9943895, 0.997753084, 0.995974004, 0.9953703, 0.9938917, 0.99719584, 0.99426514, 0.997789979, 0.995934367, 0.99488395, 0.9946178, 0.9967727, 0.9941772, 0.997784853, 0.996089995, 0.9954426, 0.99402845, 0.99696404, 0.9944089, 0.9976089, 0.995593131, 0.99499774, 0.99433875, 0.9967145, 0.9943802, 0.997752845, 0.995958865, 0.9953837, 0.99388933, 0.9971969, 0.9942536, 0.997790337, 0.995926559, 0.9948736, 0.994616, 0.9967632, 0.99418545, 0.997785211, 0.99608314, 0.9954432, 0.99402773, 0.99696225, 0.9944135, 0.997610807, 0.995605409, 0.99498534, 0.9943509, 0.9967098, 0.9943819, 0.997755587, 0.995960057, 0.995385, 0.99388677, 0.9971917, 0.99425936, 0.997788668, 0.995927632, 0.9948941, 0.99460274, 0.996765, 0.99418795, 0.997786641, 0.996093452, 0.9954542, 0.994015, 0.9969562, 0.99439526, 0.997614264, 0.995595396, 0.9949863, 0.99435294, 0.9967204, 0.9943659, 0.99776125, 0.995949864, 0.9953903, 0.9939062, 0.9971923, 0.9942538, 0.997792125, 0.995916665, 0.9948737, 0.9946109, 0.9967695, 0.994187, 0.997786641, 0.996089756, 0.99546224, 0.9940317, 0.9969553, 0.99439985, 0.997609, 0.99559724, 0.9949921, 0.9943193, 0.99672353, 0.99439144, 0.997761, 0.99596846, 0.9953832, 0.99386907, 0.99718934, 0.9942467, 0.997796893, 0.995913327, 0.99488586, 0.9945891, 0.9967818, 0.99418896, 0.997792363, 0.996092379, 0.9954531, 0.9939951, 0.9969566, 0.9943843, 0.99761945, 0.9956018, 0.9950033, 0.99431545, 0.9967217, 0.9943796, 0.9977665, 0.9959555, 0.9953886, 0.9938958, 0.9971922, 0.99423486, 0.997795, 0.9959246, 0.9948825, 0.9945971, 0.9967667, 0.99416894, 0.99779165, 0.99609697, 0.99546117, 0.99402076, 0.99695504, 0.9943761, 0.9976138, 0.99560934, 0.9949937, 0.9943398, 0.996706, 0.99435645, 0.9977647, 0.9959798, 0.99538934, 0.9938827, 0.997184, 0.99422127, 0.99779105, 0.9959526, 0.9948797, 0.99460554, 0.996763, 0.9941626, 0.9977881, 0.99612004, 0.9954541, 0.99400866, 0.9969511, 0.9943737, 0.9976184, 0.9956269, 0.99498767, 0.9943509, 0.9967139, 0.99435705, 0.9977596, 0.9959774, 0.99538046, 0.99388003, 0.9971853, 0.9942307, 0.99779165, 0.99594325, 0.99487466, 0.9946118, 0.9967558, 0.9941653, 0.9977907, 0.99612254, 0.9954425, 0.99401796, 0.99695075, 0.9943779, 0.99761695, 0.99562895, 0.99497634, 0.9943448, 0.99671173, 0.9943718, 0.99776053, 0.9959922, 0.9953808, 0.99390584, 0.997191, 0.9942505, 0.9977945, 0.99595994, 0.99487567, 0.9946277, 0.99676347, 0.9941525, 0.9977937, 0.99612063, 0.99545795, 0.9940198, 0.99695516, 0.9943818, 0.9976145, 0.9956126, 0.9949969, 0.99436224, 0.9967162, 0.9943673, 0.9977646, 0.99597895, 0.99541086, 0.99390584, 0.99719125, 0.9942419, 0.9977991, 0.9959423, 0.99491817, 0.99462104, 0.99676645, 0.9941449, 0.9978003, 0.9961109, 0.99548054, 0.9940329, 0.9969601, 0.99436975, 0.9976234, 0.99561685, 0.9950324, 0.9943655, 0.99671715, 0.99435836, 0.99777335, 0.99598867, 0.9954387, 0.9939137, 0.99719644, 0.9942321, 0.9978029, 0.99596393, 0.9949395, 0.99461997, 0.9967726, 0.99414384, 0.9977894, 0.996114, 0.9954653, 0.9940249, 0.9969602, 0.9943647, 0.997611165, 0.995605171, 0.99500173, 0.9943429, 0.9967163, 0.9943475, 0.99776006, 0.99598986, 0.9954165, 0.993907, 0.9971955, 0.9942192, 0.99780256, 0.9959618, 0.99491525, 0.9946247, 0.996775, 0.99415165, 0.99779654, 0.9961198, 0.99547875, 0.9940367, 0.99696654, 0.9943713, 0.9976222, 0.9956372, 0.9950098, 0.99435776, 0.9967246, 0.9943601, 0.9977679, 0.99600154, 0.9954093, 0.9939091, 0.9971967, 0.99423, 0.99780184, 0.9959609, 0.9949066, 0.9946243, 0.9967685, 0.99414366, 0.99779546, 0.99611884, 0.995468, 0.99403465, 0.9969568, 0.99437886, 0.99761474, 0.99563307, 0.9950275, 0.9943542, 0.9967204, 0.9943562, 0.99776256, 0.995996, 0.99539983, 0.99388874, 0.9971927, 0.99421704, 0.997794151, 0.995972812, 0.99490947, 0.9946042, 0.9967738, 0.9941328, 0.9977888, 0.9961288, 0.99546707, 0.99400747, 0.99696404, 0.9943528, 0.99761164, 0.9956387, 0.99500406, 0.99433017, 0.99672025, 0.9943602, 0.997760177, 0.995999753, 0.9954045, 0.99389696, 0.99720144, 0.994235, 0.997797728, 0.995967627, 0.99491465, 0.9946077, 0.9967744, 0.99414706, 0.99778831, 0.996128201, 0.9954739, 0.99400723, 0.99696356, 0.9943626, 0.9976131, 0.9956315, 0.9950126, 0.99433655, 0.9967147, 0.994351, 0.99776566, 0.995996475, 0.9954014, 0.99386686, 0.9971949, 0.99421644, 0.997791886, 0.99596715, 0.9948837, 0.9945932, 0.996766, 0.9941403, 0.9977843, 0.9961271, 0.9954535, 0.9940117, 0.99695706, 0.99436706, 0.99760973, 0.99561995, 0.9950161, 0.99433833, 0.9967194, 0.99435705, 0.9977603, 0.9959961, 0.99539655, 0.9938856, 0.9971949, 0.9942302, 0.997792959, 0.995966911, 0.99489963, 0.9946119, 0.9967703, 0.9941567, 0.99778986, 0.99612737, 0.9954577, 0.99401677, 0.99695855, 0.9943708, 0.99760866, 0.9956333, 0.9950028, 0.99433017, 0.9967179, 0.9943586, 0.997760415, 0.995989501, 0.9953932, 0.993871, 0.99719644, 0.9942234, 0.997792959, 0.995959222, 0.9948907, 0.9945938, 0.9967648, 0.9941573, 0.99778384, 0.996121109, 0.99545085, 0.99400157, 0.99695635, 0.9943691, 0.9976115, 0.99563247, 0.99500066, 0.99432766, 0.9967096, 0.9943451, 0.997759104, 0.995993257, 0.9953833, 0.99387294, 0.9971904, 0.9942186, 0.997790933, 0.995954037, 0.9948877, 0.9945947, 0.99676144, 0.9941488, 0.9977908, 0.9961377, 0.99545264, 0.9940122, 0.99695194, 0.9943738, 0.9976151, 0.99564266, 0.9949968, 0.9943303, 0.99671304, 0.9943485, 0.9977617, 0.99601245, 0.9953957, 0.99387085, 0.99717975, 0.99421513, 0.9978002, 0.99598795, 0.9948883, 0.994589, 0.99676144, 0.99412245, 0.9977859, 0.99614525, 0.99545205, 0.9940078, 0.9969494, 0.9943409, 0.9976119, 0.995647, 0.9949989, 0.99432254, 0.9967056, 0.99434125, 0.997760296, 0.996001542, 0.9953851, 0.99387544, 0.9971885, 0.99422526, 0.997791409, 0.995974362, 0.9948737, 0.99459213, 0.99676275, 0.9941349, 0.997786403, 0.996157646, 0.99545723, 0.9940129, 0.9969459, 0.9943647, 0.9976145, 0.9956652, 0.99501044, 0.99433947, 0.9967051, 0.9943653, 0.9977628, 0.99602115, 0.99541485, 0.99388003, 0.99718195, 0.99423283, 0.997798502, 0.995977998, 0.99491924, 0.99459565, 0.9967589, 0.99415374, 0.99778724, 0.99614704, 0.99547213, 0.9940052, 0.996947, 0.9943802, 0.9976119, 0.99565, 0.99500513, 0.99431956, 0.9967057, 0.9943654, 0.99775827, 0.9960108, 0.9953982, 0.9938711, 0.9971795, 0.9942129, 0.9977882, 0.99597657, 0.99490494, 0.9945939, 0.99675244, 0.9941526, 0.9977816, 0.99614847, 0.9954725, 0.9940025, 0.99694055, 0.994362, 0.9976045, 0.9956392, 0.99499226, 0.99431425, 0.9966977, 0.9943328, 0.99775511, 0.996006012, 0.99538225, 0.9938593, 0.99717677, 0.9941988, 0.9977825, 0.9959632, 0.9948842, 0.99457705, 0.99674344, 0.9941315, 0.99778074, 0.996122658, 0.9954491, 0.9939878, 0.9969355, 0.99435776, 0.997598827, 0.995623052, 0.9950014, 0.9943217, 0.99669206, 0.9943391, 0.99775511, 0.995989025, 0.9954027, 0.99385756, 0.9971661, 0.9942021, 0.997788072, 0.995961547, 0.9949073, 0.9946044, 0.99674076, 0.99411947, 0.997780621, 0.996126175, 0.9954708, 0.9940036, 0.99693346, 0.99433064, 0.997605205, 0.995614052, 0.99500597, 0.994348, 0.99669313, 0.9943296, 0.997752488, 0.995986998, 0.9953963, 0.9938886, 0.99716896, 0.99419004, 0.997792959, 0.995961249, 0.99489325, 0.9945925, 0.9967439, 0.99410367, 0.997780383, 0.996125579, 0.99546117, 0.99399906, 0.9969407, 0.9943222, 0.9976029, 0.99562174, 0.99498427, 0.9943237, 0.9966918, 0.9943138, 0.9977526, 0.9959994, 0.9953867, 0.993874, 0.99716717, 0.9941739, 0.99778074, 0.99595106, 0.9948895, 0.99459565, 0.99673337, 0.9941149, 0.997776449, 0.996119559, 0.99545217, 0.9940136, 0.99691796, 0.99429613, 0.997593, 0.99561465, 0.9949839, 0.9943317, 0.996687, 0.9942988, 0.997745, 0.9960071, 0.9954028, 0.993885, 0.9971721, 0.99418336, 0.997786999, 0.995967984, 0.99491286, 0.9946058, 0.9967368, 0.9941081, 0.997775733, 0.996128917, 0.9954668, 0.99399614, 0.9969246, 0.9943304, 0.9976046, 0.99563825, 0.99500453, 0.9943203, 0.996684, 0.99430764, 0.9977483, 0.9959967, 0.9953995, 0.993856, 0.9971699, 0.9941853, 0.997785926, 0.995966673, 0.9949038, 0.9945895, 0.9967452, 0.9941075, 0.997778475, 0.996132255, 0.99547297, 0.9939905, 0.99693996, 0.99433243, 0.99760216, 0.9956202, 0.9950073, 0.9943152, 0.9966893, 0.9943093, 0.9977507, 0.9959916, 0.99538755, 0.99386483, 0.9971776, 0.99417806, 0.99778265, 0.99595165, 0.9948824, 0.9945672, 0.99674153, 0.99409074, 0.997775257, 0.996124327, 0.9954446, 0.99399, 0.99693763, 0.9943227, 0.9975968, 0.995641, 0.99498224, 0.9943064, 0.99669445, 0.9943069, 0.997750103, 0.995991707, 0.9953837, 0.9938769, 0.9971756, 0.99418193, 0.99778557, 0.9959681, 0.99489504, 0.9945833, 0.9967445, 0.994105, 0.997776568, 0.996108949, 0.9954531, 0.99398696, 0.9969279, 0.99431837, 0.99760026, 0.9956179, 0.994990885, 0.994315207, 0.9966912, 0.9943127, 0.997745693, 0.995979905, 0.9953785, 0.99384624, 0.9971698, 0.99417794, 0.997781098, 0.995945871, 0.99487394, 0.9945709, 0.9967296, 0.99408156, 0.997767091, 0.996114373, 0.99545574, 0.994004, 0.9969271, 0.9943434, 0.9975937, 0.9956351, 0.99501115, 0.9943246, 0.99668616, 0.99429166, 0.997744977, 0.995999515, 0.99540055, 0.9938698, 0.99715364, 0.9941409, 0.997780144, 0.995949864, 0.99490106, 0.99461055, 0.99672675, 0.9940626, 0.997777045, 0.996127009, 0.99547297, 0.9940211, 0.9969221, 0.9942868, 0.99759763, 0.99562633, 0.9950147, 0.9943427, 0.99667335, 0.99427044, 0.99774736, 0.99599314, 0.9954205, 0.99389875, 0.99716073, 0.9941335, 0.9977769, 0.9959585, 0.99492794, 0.9946154, 0.996732, 0.99405694, 0.99777776, 0.9961354, 0.99549955, 0.99401945, 0.9969162, 0.99426675, 0.99760026, 0.9956445, 0.995037, 0.9943463, 0.9966725, 0.99427325, 0.99774855, 0.99601245, 0.99542314, 0.9938983, 0.9971565, 0.9941344, 0.9977816, 0.9959857, 0.9949384, 0.9946155, 0.99672496, 0.9940541, 0.9977717, 0.9961563, 0.99550134, 0.99402004, 0.9969247, 0.99426544, 0.9976018, 0.9956652, 0.9950439, 0.9943491, 0.9966846, 0.99427044, 0.99775094, 0.9960264, 0.9954252, 0.9938916, 0.9971603, 0.9941356, 0.99778664, 0.99595505, 0.9949342, 0.9946108, 0.9967278, 0.994059, 0.9977769, 0.9961444, 0.9955265, 0.9940468, 0.9969246, 0.9942682, 0.9975974, 0.99565196, 0.9950441, 0.9943566, 0.9966763, 0.9942716, 0.9977482, 0.99602425, 0.99544543, 0.9939025, 0.9971629, 0.99413407, 0.9977798, 0.9959752, 0.99493337, 0.9946073, 0.9967335, 0.9940606, 0.99777144, 0.9961534, 0.9955146, 0.9940323, 0.9969307, 0.9943099, 0.9975975, 0.99565566, 0.9950482, 0.99434257, 0.9966754, 0.99428964, 0.9977386, 0.9960156, 0.99543023, 0.99389184, 0.99716634, 0.99419194, 0.9977774, 0.9959928, 0.9949401, 0.9946237, 0.9967335, 0.99411243, 0.99777716, 0.9961461, 0.9955164, 0.9940292, 0.99692386, 0.99432534, 0.9975956, 0.9956273, 0.99503607, 0.9943279, 0.99667466, 0.9943039, 0.9977464, 0.99601763, 0.9954341, 0.9938874, 0.99716324, 0.99419606, 0.9977845, 0.99598855, 0.9949466, 0.9946038, 0.9967319, 0.99411714, 0.9977773, 0.9961643, 0.9954985, 0.99402875, 0.99692136, 0.99431616, 0.9975999, 0.99566376, 0.9950299, 0.9943327, 0.9966748, 0.9943268, 0.99774915, 0.99602836, 0.99542594, 0.9938798, 0.9971636, 0.9941605, 0.9977799, 0.99599266, 0.9949216, 0.9945892, 0.9967239, 0.99407375, 0.9977723, 0.99614346, 0.9954981, 0.9939994, 0.9969073, 0.9942716, 0.9975936, 0.99566627, 0.99504435, 0.9943204, 0.9966623, 0.99427855, 0.9977437, 0.99602884, 0.99543315, 0.99385816, 0.9971495, 0.994135, 0.9977769, 0.9959757, 0.9949157, 0.9945678, 0.99671304, 0.99407554, 0.9977634, 0.9961341, 0.99547523, 0.99397117, 0.99690276, 0.9942927, 0.99759454, 0.9956352, 0.9950456, 0.9943046, 0.9966634, 0.99428517, 0.99774194, 0.996009, 0.9954372, 0.9938436, 0.9971509, 0.9941536, 0.99777526, 0.9959875, 0.9949342, 0.9945631, 0.996724, 0.9940887, 0.99776125, 0.9961527, 0.9955169, 0.99397177, 0.996896, 0.9942864, 0.997575, 0.995626, 0.9950375, 0.99428034, 0.9966627, 0.99430764, 0.9977379, 0.9960512, 0.9954647, 0.99382067, 0.9971565, 0.9941923, 0.9977731, 0.99599755, 0.99495417, 0.9945937, 0.99672353, 0.994118, 0.99776137, 0.99616915, 0.99553335, 0.9940105, 0.996917, 0.99432135, 0.9975836, 0.9956904, 0.99506927, 0.99430716, 0.9966738, 0.9943081, 0.99773455, 0.9960304, 0.99545205, 0.9938414, 0.9971601, 0.99418336, 0.997773, 0.99600476, 0.9949537, 0.9945716, 0.9967173, 0.99412596, 0.99776316, 0.9961426, 0.995536149, 0.994046926, 0.9969055, 0.99434704, 0.9975902, 0.9956678, 0.99510807, 0.9943309, 0.99666965, 0.99432737, 0.9977411, 0.996027, 0.99547005, 0.99389744, 0.9971419, 0.99416345, 0.9977719, 0.99601245, 0.9949748, 0.9945781, 0.99669456, 0.9940945, 0.9977768, 0.99617, 0.9955378, 0.9940035, 0.9968664, 0.99428785, 0.9975994, 0.9956761, 0.9950652, 0.99427927, 0.99662185, 0.9942859, 0.9977429, 0.99602616, 0.99545336, 0.99385023, 0.99713016, 0.99416816, 0.9977792, 0.995991, 0.994953, 0.9945697, 0.9967013, 0.9940694, 0.99777347, 0.9961451, 0.9955124, 0.99398685, 0.9968638, 0.9942724, 0.9975683, 0.99565053, 0.9950539, 0.99427253, 0.99661523, 0.9942722, 0.9977265, 0.996011, 0.9954495, 0.99382114, 0.9971064, 0.9941419, 0.99776304, 0.9959686, 0.99496275, 0.99454045, 0.9966779, 0.99405754, 0.99776006, 0.99613214, 0.9955389, 0.99396837, 0.99686533, 0.99425334, 0.99757934, 0.9956275, 0.9950783, 0.9942722, 0.9966216, 0.9942565, 0.9977289, 0.996005, 0.9954699, 0.9938241, 0.9971186, 0.9941599, 0.99777097, 0.99598926, 0.9949827, 0.99452376, 0.9966803, 0.9940759, 0.99776876, 0.9961592, 0.9955514, 0.99395704, 0.99687743, 0.994283, 0.9975931, 0.99567527, 0.9951017, 0.9942994, 0.9966359, 0.9943152, 0.99773896, 0.99604, 0.99549705, 0.9938787, 0.9971288, 0.9941909, 0.99777156, 0.9960115, 0.995004, 0.9946112, 0.9966936, 0.99414444, 0.997764, 0.996165, 0.9955864, 0.99404234, 0.996896, 0.99433666, 0.9975769, 0.9956706, 0.99512434, 0.9943562, 0.9966509, 0.9943423, 0.9977418, 0.99605215, 0.99552876, 0.993916, 0.99713624, 0.99423355, 0.99778193, 0.99603915, 0.99502605, 0.99462444, 0.9966989, 0.9941238, 0.9977749, 0.9962159, 0.9955864, 0.9940456, 0.9968928, 0.99434173, 0.99760085, 0.9957263, 0.9951266, 0.9943748, 0.9966479, 0.9943398, 0.997755587, 0.996101379, 0.99553275, 0.99393606, 0.9971433, 0.9942129, 0.99778545, 0.9960555, 0.99504316, 0.99463826, 0.9967012, 0.994131, 0.9977787, 0.9962245, 0.99558365, 0.99406105, 0.99688727, 0.9943396, 0.9976024, 0.9957302, 0.9951418, 0.9943713, 0.99665195, 0.9943157, 0.9977551, 0.99610466, 0.9955213, 0.99392664, 0.9971476, 0.99421996, 0.99779093, 0.99607146, 0.9950298, 0.99463683, 0.99670476, 0.9941301, 0.9977835, 0.9962218, 0.9955792, 0.9940614, 0.9968953, 0.9943423, 0.99759823, 0.9957164, 0.99511105, 0.99437046, 0.9966533, 0.9943404, 0.9977458, 0.99608517, 0.9954832, 0.9939135, 0.9971396, 0.9942021, 0.99778, 0.99604106, 0.9949916, 0.994615, 0.9966981, 0.99412537, 0.9977731, 0.996213, 0.9955586, 0.99405986, 0.99689925, 0.9943349, 0.99759394, 0.9957271, 0.99511707, 0.9943707, 0.99664944, 0.9943309, 0.997743, 0.9960989, 0.99550253, 0.9939347, 0.9971444, 0.99421364, 0.997781, 0.99606764, 0.99501437, 0.9946355, 0.9967019, 0.9941434, 0.9977711, 0.99622667, 0.99558437, 0.9940501, 0.9969055, 0.9943585, 0.9975973, 0.9957497, 0.9951292, 0.99437296, 0.99665606, 0.9943391, 0.9977476, 0.9961029, 0.99551564, 0.99393183, 0.9971468, 0.99422765, 0.9977811, 0.9960615, 0.9950275, 0.9946247, 0.99670744, 0.99416023, 0.99777466, 0.99623185, 0.99557126, 0.99404764, 0.9969031, 0.9943613, 0.99760264, 0.99573094, 0.99512935, 0.99436563, 0.99665004, 0.994339, 0.9977495, 0.99607974, 0.99551606, 0.99392563, 0.99713886, 0.99421537, 0.997789, 0.9960567, 0.99502546, 0.9946315, 0.996711, 0.9941536, 0.9977816, 0.9962224, 0.9955762, 0.9940594, 0.99689484, 0.99436164, 0.99759847, 0.99574083, 0.99512756, 0.9943759, 0.9966503, 0.9943491, 0.99775416, 0.99609536, 0.99550945, 0.9939323, 0.99713707, 0.9942308, 0.9977836, 0.99606705, 0.9950181, 0.99464697, 0.99670476, 0.9941489, 0.9977835, 0.9962308, 0.99557906, 0.99407107, 0.99690133, 0.9943639, 0.997607, 0.9957397, 0.9951253, 0.99436826, 0.99664885, 0.9943264, 0.99775475, 0.99609464, 0.995501, 0.9939271, 0.9971457, 0.99419326, 0.99778795, 0.9960557, 0.99501, 0.99464685, 0.9967098, 0.99411327, 0.9977857, 0.9962173, 0.9955565, 0.9940647, 0.99691004, 0.9943475, 0.997601, 0.99571663, 0.9951313, 0.9943806, 0.9966621, 0.99433833, 0.99775296, 0.9960879, 0.9955124, 0.99393, 0.9971443, 0.9942036, 0.9977836, 0.9960461, 0.9950133, 0.9946432, 0.9967056, 0.9941314, 0.99777657, 0.99620557, 0.9955686, 0.9940561, 0.99689853, 0.9943434, 0.9975986, 0.99571854, 0.9951213, 0.99437046, 0.9966622, 0.9943437, 0.9977476, 0.9960734, 0.9955004, 0.99392587, 0.9971481, 0.99421775, 0.9977831, 0.9960465, 0.99500245, 0.99464345, 0.9967014, 0.9941454, 0.9977779, 0.9962149, 0.9955692, 0.9940724, 0.99690396, 0.99435246, 0.9975938, 0.9957282, 0.9951194, 0.9943796, 0.99665195, 0.9943304, 0.9977442, 0.99608684, 0.99550617, 0.9939417, 0.9971433, 0.99419725, 0.997783, 0.9960556, 0.9950056, 0.99464333, 0.99670154, 0.9941281, 0.9977743, 0.9962154, 0.9955761, 0.9940659, 0.9969037, 0.9943521, 0.9975955, 0.99572915, 0.9951134, 0.9943988, 0.99665004, 0.9943463, 0.9977513, 0.9960966, 0.99550027, 0.9939698, 0.9971432, 0.9942175, 0.9977846, 0.99605715, 0.9950115, 0.99465877, 0.9967018, 0.99413466, 0.9977793, 0.9962344, 0.99556255, 0.99407274, 0.996894, 0.99433887, 0.99759966, 0.9957451, 0.99512285, 0.9943971, 0.9966533, 0.9943291, 0.99775106, 0.99610233, 0.99550533, 0.993965, 0.99714786, 0.9942064, 0.9977857, 0.99606496, 0.9950239, 0.9946643, 0.9967123, 0.9941204, 0.99778, 0.9962445, 0.99559087, 0.99409604, 0.9969091, 0.994341, 0.9976023, 0.9957504, 0.99514765, 0.9944056, 0.99666625, 0.9943443, 0.9977539, 0.9961187, 0.9955295, 0.9939603, 0.99714893, 0.9941922, 0.9977875, 0.9960971, 0.9950434, 0.9946761, 0.9967182, 0.99412477, 0.99778086, 0.9962553, 0.9956055, 0.9940965, 0.99691164, 0.9943396, 0.99759537, 0.99577075, 0.99515766, 0.99441916, 0.9966605, 0.99432755, 0.997747, 0.99611795, 0.9955242, 0.9939759, 0.9971558, 0.9941898, 0.99778205, 0.9960985, 0.9950345, 0.9946728, 0.9967127, 0.9941297, 0.9977781, 0.9962584, 0.9955834, 0.9940987, 0.99690634, 0.9943245, 0.99760085, 0.9957712, 0.9951247, 0.9944129, 0.9966546, 0.99431205, 0.9977483, 0.99611795, 0.995513, 0.9939807, 0.9971475, 0.9941893, 0.9977835, 0.99607915, 0.9950152, 0.9946718, 0.99671066, 0.994103, 0.997781, 0.9962427, 0.9955714, 0.99409807, 0.9969079, 0.9943181, 0.99760014, 0.99574995, 0.9951332, 0.9944161, 0.9966634, 0.9942987, 0.99775356, 0.9961218, 0.9955094, 0.9939814, 0.99714726, 0.99419326, 0.9977817, 0.9960907, 0.99502474, 0.9946781, 0.99671006, 0.99411607, 0.99778026, 0.99624306, 0.9955758, 0.9941086, 0.9969107, 0.99433064, 0.9976038, 0.9957504, 0.9951259, 0.99441916, 0.9966665, 0.9943081, 0.9977533, 0.99608976, 0.9955148, 0.9939749, 0.9971515, 0.99418473, 0.9977876, 0.9960585, 0.9950157, 0.9946907, 0.9967212, 0.99411017, 0.9977786, 0.99622744, 0.9955793, 0.99411315, 0.9969097, 0.9943245, 0.99760014, 0.9957533, 0.995132, 0.9944307, 0.99666196, 0.9943027, 0.99774975, 0.99610573, 0.9955129, 0.9939826, 0.9971433, 0.9941765, 0.9977875, 0.9960854, 0.995014, 0.99468553, 0.9967128, 0.99411064, 0.99778277, 0.9962406, 0.9955596, 0.9941169, 0.9969119, 0.99434924, 0.9975967, 0.9957335, 0.9951122, 0.994426, 0.99666697, 0.994321, 0.9977471, 0.9960977, 0.99549234, 0.99399745, 0.9971545, 0.99420315, 0.9977836, 0.9960738, 0.9950162, 0.99469435, 0.9967134, 0.9941314, 0.9977831, 0.9962321, 0.995572, 0.9941202, 0.9969081, 0.99434847, 0.9976064, 0.9957464, 0.99511397, 0.99443024, 0.9966605, 0.99434125, 0.99775594, 0.9961042, 0.99550784, 0.9939832, 0.99714774, 0.994214, 0.9977888, 0.9960822, 0.99501646, 0.9946878, 0.99671006, 0.99415916, 0.99778545, 0.9962447, 0.9955721, 0.9941011, 0.99691164, 0.99435633, 0.99760544, 0.9957533, 0.9951237, 0.99442786, 0.9966646, 0.9943338, 0.9977538, 0.99610704, 0.9955111, 0.99399424, 0.99715257, 0.9942122, 0.9977908, 0.9960829, 0.9950234, 0.99470156, 0.99671596, 0.99414045, 0.9977844, 0.9962548, 0.99557847, 0.9941367, 0.9969108, 0.99437505, 0.99760926, 0.99575883, 0.99512756, 0.9944394, 0.9966695, 0.9943522, 0.99776053, 0.9961056, 0.9955075, 0.9940036, 0.9971576, 0.99422514, 0.997795, 0.99607414, 0.99501, 0.99470556, 0.9967123, 0.9941666, 0.9977858, 0.9962374, 0.99556476, 0.9941216, 0.9969031, 0.99434656, 0.99760675, 0.9957462, 0.99511623, 0.9944419, 0.9966606, 0.9943344, 0.9977562, 0.996108, 0.9955017, 0.99398285, 0.99714524, 0.99421895, 0.99779487, 0.9960685, 0.99501604, 0.9946742, 0.99671715, 0.99414754, 0.9977907, 0.9962517, 0.99556345, 0.9941155, 0.99690133, 0.99435776, 0.99761474, 0.9957568, 0.9951108, 0.99442166, 0.9966601, 0.9943376, 0.9977592, 0.99612457, 0.99549764, 0.99396586, 0.9971475, 0.9942051, 0.99779224, 0.9961038, 0.9950044, 0.9946629, 0.99670476, 0.99412173, 0.9977913, 0.9962596, 0.99556524, 0.99408424, 0.9968965, 0.9943468, 0.99761236, 0.9957679, 0.99510723, 0.9944049, 0.9966621, 0.9943421, 0.9977652, 0.996127, 0.9954975, 0.9939877, 0.9971413, 0.9942023, 0.99780005, 0.9960712, 0.9950074, 0.99469876, 0.99670625, 0.9941366, 0.99779403, 0.99623597, 0.9955781, 0.9941162, 0.9968927, 0.9943731, 0.9976144, 0.99575335, 0.99513286, 0.99442977, 0.99665344, 0.99435824, 0.9977627, 0.99612373, 0.99550945, 0.993989, 0.997143, 0.9942273, 0.99779814, 0.9960764, 0.995028, 0.9947044, 0.9967006, 0.99415874, 0.99779093, 0.9962548, 0.99557847, 0.9941138, 0.99689555, 0.99437046, 0.9976151, 0.9957678, 0.9951241, 0.9944327, 0.9966525, 0.99435574, 0.99776137, 0.9961348, 0.9955343, 0.9940004, 0.9971361, 0.994225, 0.9977992, 0.99609107, 0.9950617, 0.9947101, 0.99670225, 0.9941527, 0.99779224, 0.99623775, 0.99558204, 0.9941237, 0.99690217, 0.994386, 0.9976179, 0.99576426, 0.995152, 0.9944503, 0.9966594, 0.9943496, 0.99776685, 0.9961165, 0.99553466, 0.99400085, 0.997147, 0.99423885, 0.9977981, 0.99607605, 0.99504113, 0.9946978, 0.9967161, 0.9941595, 0.9977952, 0.9962367, 0.9955923, 0.9941242, 0.9969087, 0.9943748, 0.9976178, 0.9957671, 0.9951547, 0.99445474, 0.99666363, 0.99436504, 0.997766, 0.99613494, 0.9955468, 0.99402463, 0.9971508, 0.99424154, 0.9978023, 0.9960894, 0.9950389, 0.9947242, 0.99671257, 0.99418616, 0.9977945, 0.996262, 0.9956131, 0.99416035, 0.99691117, 0.99442166, 0.99761534, 0.9957871, 0.99518186, 0.99448174, 0.99666744, 0.9943904, 0.99776757, 0.9961457, 0.9955578, 0.9940381, 0.99715555, 0.99425864, 0.9977969, 0.99609697, 0.99506426, 0.99472904, 0.996714, 0.9941772, 0.9977939, 0.99626994, 0.99562466, 0.99415505, 0.99690837, 0.99437094, 0.99761415, 0.9957756, 0.9951708, 0.9944682, 0.99666095, 0.9943944, 0.9977633, 0.9961419, 0.9955532, 0.99404866, 0.9971585, 0.9942824, 0.99779886, 0.9961004, 0.99507904, 0.9947352, 0.996723, 0.9941991, 0.9977912, 0.9962722, 0.99562645, 0.99416226, 0.99692017, 0.99442786, 0.99761957, 0.99579674, 0.9951875, 0.9944761, 0.9966757, 0.9944071, 0.9977679, 0.99613094, 0.9955704, 0.99403596, 0.99716574, 0.99427444, 0.99780184, 0.99610776, 0.9950887, 0.9947438, 0.99673504, 0.99423945, 0.9977975, 0.9962624, 0.99563175, 0.9941839, 0.99692076, 0.99445206, 0.997621, 0.9957878, 0.9952004, 0.99448824, 0.9966827, 0.9944227, 0.99776804, 0.99612904, 0.99556285, 0.9940562, 0.99717295, 0.9943011, 0.99780315, 0.99610823, 0.9950932, 0.9947371, 0.9967354, 0.9942397, 0.9977976, 0.99629205, 0.99565065, 0.9941982, 0.99692327, 0.99445325, 0.99762493, 0.9958086, 0.9952076, 0.99450064, 0.9966789, 0.994413, 0.9977723, 0.99614877, 0.9955852, 0.9940653, 0.9971661, 0.9942842, 0.99780613, 0.9961199, 0.9950971, 0.99475926, 0.9967288, 0.9942274, 0.99780196, 0.9962902, 0.99564475, 0.9942036, 0.9969271, 0.994474, 0.997626, 0.99582124, 0.9952029, 0.99450827, 0.9966943, 0.99444413, 0.9977748, 0.9961545, 0.9955969, 0.99407685, 0.9971727, 0.99433476, 0.99780995, 0.9961585, 0.9951143, 0.99477094, 0.99673885, 0.9942694, 0.9978027, 0.9963078, 0.9956487, 0.9942096, 0.9969338, 0.9944492, 0.9976287, 0.99580526, 0.9951953, 0.99450135, 0.99669075, 0.9944113, 0.9977653, 0.9961538, 0.9955703, 0.9940734, 0.9971656, 0.9943099, 0.99780697, 0.99614763, 0.9950971, 0.99476266, 0.9967355, 0.994235, 0.9978011, 0.99630153, 0.9956565, 0.9942045, 0.9969313, 0.9944353, 0.9976279, 0.99582535, 0.9952234, 0.99449813, 0.9966891, 0.9944199, 0.9977763, 0.9961665, 0.9956035, 0.99405056, 0.9971771, 0.99429613, 0.99781346, 0.9961333, 0.9951331, 0.9947793, 0.99674004, 0.99425334, 0.99780923, 0.9963008, 0.9956795, 0.99419427, 0.9969337, 0.99446964, 0.9976382, 0.9958449, 0.99526143, 0.9945254, 0.9966803, 0.99445957, 0.9977842, 0.99616337, 0.9956261, 0.9940782, 0.9971698, 0.99431294, 0.99781275, 0.99613, 0.9951206, 0.9947548, 0.99673337, 0.9942579, 0.99781275, 0.9962896, 0.99567086, 0.9941996, 0.9969319, 0.99449176, 0.9976311, 0.9958062, 0.995224, 0.9945102, 0.9966832, 0.9944734, 0.9977806, 0.99616385, 0.99561036, 0.9940673, 0.9971733, 0.9943146, 0.99781585, 0.9961205, 0.9951239, 0.9947667, 0.99673563, 0.9942326, 0.99780506, 0.996289, 0.9956605, 0.99421525, 0.9969157, 0.99445266, 0.99763465, 0.99581885, 0.9952146, 0.9945155, 0.99668175, 0.9944483, 0.9977781, 0.9961773, 0.99561596, 0.9940958, 0.9971721, 0.99434006, 0.99781513, 0.9961448, 0.99512935, 0.99479, 0.9967313, 0.994259, 0.9978054, 0.9962917, 0.995664, 0.99423045, 0.99692327, 0.9944424, 0.9976331, 0.99581236, 0.9952531, 0.99453485, 0.99666977, 0.9944447, 0.99777645, 0.9961728, 0.9956291, 0.9941052, 0.9971601, 0.9943463, 0.9978137, 0.9961479, 0.9951526, 0.9947864, 0.9967179, 0.9942927, 0.997806, 0.9962943, 0.9956853, 0.9942407, 0.9969137, 0.99450874, 0.9976326, 0.99585813, 0.9952643, 0.99454236, 0.99666625, 0.9944979, 0.9977768, 0.996203, 0.99563104, 0.9940985, 0.99715793, 0.9943777, 0.9978173, 0.99615115, 0.9951591, 0.9947779, 0.9967083, 0.99430954, 0.9978137, 0.99631727, 0.9956826, 0.9942042, 0.99690324, 0.9945182, 0.99763227, 0.9958528, 0.99522823, 0.99453044, 0.9966599, 0.9944708, 0.9977738, 0.9962045, 0.9956167, 0.9940946, 0.99713886, 0.9943364, 0.9978104, 0.99615437, 0.995124, 0.9947787, 0.9966934, 0.99428374, 0.99780566, 0.9963013, 0.99565786, 0.99423045, 0.99688905, 0.9944938, 0.9976337, 0.9958394, 0.995241, 0.9945287, 0.99664223, 0.9944647, 0.9977773, 0.9961915, 0.9956315, 0.99413055, 0.9971463, 0.99432355, 0.9978084, 0.9961541, 0.9951455, 0.9947957, 0.9967065, 0.99425346, 0.99781096, 0.99630237, 0.99568415, 0.9942255, 0.9968915, 0.99446523, 0.9976299, 0.99582595, 0.9952357, 0.994555, 0.9966587, 0.99446845, 0.99777573, 0.9962089, 0.99563545, 0.994115, 0.99714, 0.9943193, 0.9978064, 0.99616605, 0.99516743, 0.9948118, 0.9967092, 0.99427277, 0.9978022, 0.996311, 0.9957057, 0.99424416, 0.9968964, 0.9944741, 0.9976273, 0.99584997, 0.99527806, 0.99455106, 0.9966527, 0.994465, 0.9977794, 0.9961867, 0.9956483, 0.99411327, 0.9971329, 0.99434304, 0.9978126, 0.9961637, 0.9951861, 0.9948142, 0.99669504, 0.9942796, 0.99780816, 0.9963303, 0.99571675, 0.9942274, 0.9968965, 0.9944891, 0.9976344, 0.9958562, 0.99527985, 0.9945466, 0.9966634, 0.9944964, 0.9977851, 0.9962046, 0.99565375, 0.9940892, 0.99715, 0.99435294, 0.9978149, 0.9961812, 0.99519, 0.9947984, 0.9967199, 0.9942988, 0.997812271, 0.996330619, 0.99571735, 0.9942285, 0.99690336, 0.99451077, 0.9976318, 0.9958398, 0.9952659, 0.99452466, 0.9966779, 0.9944846, 0.99777824, 0.99616325, 0.99563533, 0.9940883, 0.9971585, 0.9943139, 0.9978174, 0.99614936, 0.9951561, 0.99477327, 0.9967145, 0.9942327, 0.99780446, 0.996278, 0.995692253, 0.994200289, 0.9969016, 0.99444413, 0.99763715, 0.99579936, 0.99525398, 0.99449259, 0.9966493, 0.99444944, 0.9977818, 0.9961526, 0.99563485, 0.9940708, 0.99713135, 0.9942895, 0.9978144, 0.99611473, 0.9951664, 0.9947665, 0.9966981, 0.9942444, 0.99781084, 0.9962812, 0.9957141, 0.9941863, 0.996888, 0.9944464, 0.99763346, 0.99580103, 0.99527925, 0.9944934, 0.996648, 0.9944392, 0.9977835, 0.99615693, 0.99564797, 0.99404305, 0.99712664, 0.99430895, 0.9978157, 0.99613434, 0.99516934, 0.9947511, 0.99668777, 0.99425465, 0.9978138, 0.996305, 0.99569714, 0.9941893, 0.9968729, 0.9944581, 0.9976362, 0.9958085, 0.99525297, 0.9945045, 0.9966305, 0.9944207, 0.99777895, 0.99615127, 0.99562126, 0.994073, 0.9971192, 0.9942942, 0.9978132, 0.9961203, 0.9951449, 0.99476707, 0.9966857, 0.9942431, 0.9978131, 0.99628866, 0.9956813, 0.99420017, 0.99688005, 0.9944504, 0.99763036, 0.9958001, 0.9952665, 0.99450713, 0.99664116, 0.9944318, 0.99777895, 0.9961606, 0.9956236, 0.99407685, 0.9971215, 0.9942483, 0.9978048, 0.99611473, 0.995156, 0.9947372, 0.99668604, 0.9941962, 0.99780566, 0.9962863, 0.9956808, 0.99415696, 0.9968723, 0.9944294, 0.99762005, 0.99577457, 0.9952443, 0.9944846, 0.9966281, 0.9944128, 0.9977773, 0.9961557, 0.9956047, 0.9940495, 0.99712855, 0.9942761, 0.9978027, 0.9961234, 0.99512565, 0.99474615, 0.9966769, 0.99421823, 0.9977957, 0.9962804, 0.9956651, 0.99416167, 0.9968634, 0.9944153, 0.99760556, 0.99579406, 0.99523443, 0.9944939, 0.9966294, 0.9943884, 0.9977569, 0.99612606, 0.99561673, 0.9940714, 0.9971207, 0.9942386, 0.997783, 0.9961008, 0.99514526, 0.99476206, 0.9966768, 0.9941851, 0.99778014, 0.9962679, 0.9956795, 0.99420196, 0.99687624, 0.9944212, 0.99760073, 0.99581116, 0.995253861, 0.994508982, 0.996638417, 0.994390726, 0.997746766, 0.996180594, 0.995640755, 0.994077325, 0.997128427, 0.994246721, 0.997782767, 0.996144176, 0.995145738, 0.994774342, 0.996695161, 0.994198442, 0.997773707, 0.996324599, 0.9956983, 0.99423236, 0.9968843, 0.9944041, 0.9976025, 0.9958378, 0.995276, 0.99456865, 0.99665487, 0.99441093, 0.9977501, 0.9961969, 0.9956228, 0.99413633, 0.997151, 0.99427974, 0.9977835, 0.9961863, 0.9951474, 0.9948102, 0.99671054, 0.9942121, 0.9977858, 0.9963576, 0.995680571, 0.994253576, 0.996897459, 0.994431674, 0.997611761, 0.995880246, 0.995256841, 0.99456948, 0.9966616, 0.9944149, 0.9977586, 0.9962308, 0.99563247, 0.9941443, 0.99715984, 0.99429303, 0.997791052, 0.996210575, 0.99515456, 0.994809866, 0.996714711, 0.994217038, 0.997791886, 0.996367216, 0.995676935, 0.994253814, 0.996891975, 0.99443388, 0.997610569, 0.995888054, 0.99525964, 0.9945663, 0.996674657, 0.994423032, 0.997762799, 0.996233523, 0.995623827, 0.99412477, 0.997148097, 0.994267344, 0.997793794, 0.996192575, 0.995149136, 0.994822383, 0.996724129, 0.994211137, 0.99778533, 0.996353269, 0.995704591, 0.994257808, 0.996911287, 0.99441117, 0.99760735, 0.995898664, 0.995248914, 0.994574189, 0.996685445, 0.994414449, 0.997760415, 0.996235967, 0.995619595, 0.994155169, 0.997165859, 0.994289756, 0.997803032, 0.996212065, 0.995130718, 0.994876862, 0.996738613, 0.994231403, 0.997790337, 0.996372283, 0.995665669, 0.994249821, 0.996922195, 0.994434476, 0.99761534, 0.99589586, 0.99524677, 0.9945794, 0.99667573, 0.994414926, 0.9977577, 0.9962458, 0.9956308, 0.99414235, 0.9971602, 0.99431664, 0.9977937, 0.9962081, 0.9951259, 0.9948201, 0.99672747, 0.99424464, 0.9977888, 0.996357, 0.99565953, 0.9942497, 0.9969073, 0.9944446, 0.99761426, 0.9958839, 0.995235562, 0.994583964, 0.996672273, 0.9944067, 0.9977646, 0.9962206, 0.995601177, 0.994131148, 0.9971528, 0.994267, 0.99779403, 0.9961945, 0.99512345, 0.9948106, 0.9967182, 0.9942063, 0.9977931, 0.9963498, 0.99566567, 0.9942559, 0.9969054, 0.9944345, 0.997612715, 0.995880961, 0.9952449, 0.994576, 0.99667406, 0.9944149, 0.99776268, 0.996218026, 0.99562246, 0.9941362, 0.99715996, 0.99428207, 0.9977912, 0.99620014, 0.995151877, 0.994821906, 0.996721447, 0.994209468, 0.997785568, 0.996351719, 0.9956794, 0.99426204, 0.996906579, 0.994446158, 0.99760735, 0.995879531, 0.99523807, 0.99456054, 0.99667287, 0.99442035, 0.9977537, 0.99620664, 0.99561936, 0.99413306, 0.9971624, 0.9942861, 0.9977798, 0.9961741, 0.9951389, 0.99481577, 0.9967161, 0.9941951, 0.99778074, 0.996340215, 0.995677173, 0.994246602, 0.996900201, 0.994411528, 0.997602403, 0.995866656, 0.99523157, 0.9945491, 0.9966617, 0.99439454, 0.997742414, 0.996193886, 0.995599389, 0.994116306, 0.997145712, 0.994274199, 0.997776806, 0.996188164, 0.995126128, 0.994807601, 0.996715248, 0.994216204, 0.997774541, 0.996355593, 0.995664716, 0.994244397, 0.996905386, 0.994430602, 0.997600377, 0.995868623, 0.995244801, 0.9945454, 0.996653318, 0.994417131, 0.997748435, 0.996207476, 0.995608032, 0.994092405, 0.9971514, 0.9942711, 0.997778118, 0.996181905, 0.995128989, 0.994774938, 0.996705472, 0.994195461, 0.997764349, 0.996355951, 0.995649993, 0.994219542, 0.996890843, 0.994418323, 0.997597158, 0.99586165, 0.995210886, 0.99450767, 0.99665606, 0.994406581, 0.997749031, 0.996218264, 0.995607316, 0.994092643, 0.9971606, 0.9942783, 0.997779667, 0.996191382, 0.995148778, 0.994807243, 0.99671185, 0.994212568, 0.99776876, 0.996322036, 0.995695353, 0.99423945, 0.996908247, 0.994413972, 0.997595012, 0.995879054, 0.99526864, 0.9945248, 0.996657133, 0.994371653, 0.997740149, 0.996218622, 0.995639324, 0.994071782, 0.9971522, 0.9942309, 0.997779906, 0.996189237, 0.9951808, 0.9947688, 0.996706247, 0.994170964, 0.997770846, 0.996353149, 0.995717347, 0.994198442, 0.99689889, 0.994406581, 0.997594774, 0.995886862, 0.995297551, 0.994525135, 0.9966712, 0.994365275, 0.997743249, 0.996202409, 0.99564302, 0.993979216, 0.997139335, 0.994241416, 0.997778356, 0.996201217, 0.995178103, 0.994722307, 0.996703923, 0.994165182, 0.99777323, 0.996353865, 0.995721817, 0.994096637, 0.996901691, 0.994360089, 0.997596562, 0.995887101, 0.995290518, 0.994438827, 0.996659398, 0.994344413, 0.9977476, 0.996216357, 0.995682597, 0.993987203, 0.997141182, 0.994250953, 0.99777621, 0.996185482, 0.995209575, 0.994709373, 0.996699512, 0.994172037, 0.997770548, 0.996348143, 0.995750427, 0.994118869, 0.996911407, 0.994387925, 0.997588754, 0.995889664, 0.995316207, 0.994449198, 0.996655941, 0.994339108, 0.997732162, 0.996198833, 0.995670855, 0.993968248, 0.997137666, 0.994191945, 0.99776936, 0.996173, 0.99519676, 0.99465936, 0.996688604, 0.994132102, 0.997771442, 0.996324599, 0.9957275, 0.99410784, 0.9969055, 0.99431294, 0.997578681, 0.995799482, 0.9952914, 0.9944484, 0.9966377, 0.9942755, 0.9977265, 0.996142268, 0.9956548, 0.9939844, 0.9971271, 0.9941295, 0.99775666, 0.99609971, 0.9951627, 0.9946604, 0.996682, 0.9940235, 0.997747004, 0.996254921, 0.9956808, 0.99406767, 0.99688125, 0.99423105, 0.997565687, 0.995772064, 0.99524724, 0.99438536, 0.99664295, 0.99422777, 0.997719347, 0.996127248, 0.9956351, 0.9939409, 0.9971228, 0.99413043, 0.99775743, 0.99611163, 0.9951658, 0.9946735, 0.99667037, 0.99407434, 0.99775034, 0.996258, 0.99570304, 0.99407613, 0.9968767, 0.994294, 0.9975648, 0.9957692, 0.9952762, 0.9944287, 0.9966191, 0.99428195, 0.9977162, 0.99612606, 0.9956445, 0.9939708, 0.99711, 0.9941731, 0.99774975, 0.9961043, 0.9951708, 0.9946941, 0.9966563, 0.9940997, 0.99774605, 0.99623895, 0.9956997, 0.9940779, 0.9968696, 0.9943134, 0.9975641, 0.99574333, 0.9952672, 0.9944008, 0.9966331, 0.99431205, 0.9977124, 0.996105, 0.9956458, 0.993962, 0.99711984, 0.9941725, 0.9977411, 0.9960765, 0.99518436, 0.9947175, 0.99667, 0.99411774, 0.9977391, 0.9962271, 0.99571794, 0.994183, 0.9968611, 0.9943199, 0.9975598, 0.99568045, 0.99528503, 0.99446434, 0.9966028, 0.9942974, 0.99770546, 0.99604374, 0.9956529, 0.9940357, 0.99710196, 0.99415237, 0.99774086, 0.9959883, 0.9951696, 0.99474025, 0.9966518, 0.994068, 0.997738, 0.996176, 0.99570316, 0.9941595, 0.9968573, 0.9942927, 0.99755704, 0.9956855, 0.99525094, 0.9944734, 0.996612, 0.99427205, 0.99770063, 0.99604374, 0.99563235, 0.99403775, 0.9970974, 0.9941472, 0.9977361, 0.99601007, 0.9951697, 0.9947476, 0.9966461, 0.99411863, 0.9977266, 0.9961663, 0.9957023, 0.9941673, 0.9968501, 0.99431944, 0.99754816, 0.9956659, 0.99526745, 0.9944774, 0.99661404, 0.9943217, 0.99770594, 0.99603546, 0.99564904, 0.99404985, 0.9971156, 0.99421906, 0.9977475, 0.99601245, 0.99518067, 0.99475604, 0.9966498, 0.9941437, 0.99774075, 0.99618703, 0.9957184, 0.99418783, 0.996855, 0.9943497, 0.9975594, 0.99568945, 0.99529535, 0.9945018, 0.9966173, 0.9943364, 0.99770534, 0.99604875, 0.99566436, 0.9940588, 0.99709606, 0.9942036, 0.99774134, 0.99602306, 0.9951892, 0.99475074, 0.99663556, 0.99414283, 0.9977349, 0.9961879, 0.9957145, 0.99416745, 0.99684423, 0.9943548, 0.99755824, 0.99569297, 0.9952742, 0.9944761, 0.99660695, 0.9943321, 0.9977064, 0.9960518, 0.99564856, 0.99406165, 0.9970951, 0.9942141, 0.9977431, 0.9960221, 0.99519104, 0.9947537, 0.99664515, 0.9941547, 0.9977325, 0.9961741, 0.99571234, 0.9941496, 0.9968566, 0.9943754, 0.9975562, 0.9956867, 0.9952899, 0.99447125, 0.9966096, 0.9943779, 0.9977069, 0.9960402, 0.9956546, 0.99403864, 0.99710494, 0.9942413, 0.99773955, 0.99602723, 0.9951913, 0.9947366, 0.9966575, 0.9941732, 0.99773216, 0.9961868, 0.9957163, 0.99413764, 0.9968605, 0.99439216, 0.997538, 0.9957057, 0.9952801, 0.99446654, 0.9966144, 0.9943778, 0.99769634, 0.9960543, 0.9956647, 0.99402833, 0.99710494, 0.9942507, 0.9977368, 0.9960114, 0.99519676, 0.99473166, 0.9966574, 0.994158, 0.9977303, 0.9962101, 0.9957312, 0.99415636, 0.99687093, 0.9943796, 0.9975497, 0.99573046, 0.99529094, 0.9944781, 0.9966185, 0.9943567, 0.997695, 0.99604696, 0.99567795, 0.9940296, 0.9971105, 0.9942607, 0.99773467, 0.99603313, 0.99522734, 0.9947411, 0.9966544, 0.9941823, 0.9977229, 0.9962329, 0.9957514, 0.99415964, 0.99685705, 0.9943579, 0.9975319, 0.9957228, 0.9953028, 0.9944709, 0.9966055, 0.99437416, 0.9976877, 0.9960692, 0.9956886, 0.9940088, 0.99709594, 0.9942619, 0.99772984, 0.9960364, 0.9952136, 0.99472505, 0.9966499, 0.9941957, 0.9977215, 0.9961708, 0.99575514, 0.9941342, 0.99684995, 0.9943919, 0.9975393, 0.9956898, 0.9953211, 0.99443734, 0.99660844, 0.99438345, 0.9976914, 0.996046, 0.99569523, 0.99401546, 0.99709535, 0.9942703, 0.99772877, 0.9960104, 0.99523336, 0.9947155, 0.9966427, 0.99418944, 0.9977208, 0.99616194, 0.99575573, 0.9941203, 0.99684745, 0.9943929, 0.9975364, 0.99566853, 0.995311, 0.9944323, 0.9965971, 0.9943693, 0.99769104, 0.9960132, 0.995701, 0.99399143, 0.99708754, 0.9942497, 0.9977329, 0.9959966, 0.9952304, 0.9947005, 0.99663687, 0.99416685, 0.99772125, 0.99615353, 0.9957466, 0.9941117, 0.9968413, 0.99438006, 0.99753475, 0.9956474, 0.9953133, 0.9944339, 0.99660337, 0.9943843, 0.997686625, 0.9960109, 0.995706797, 0.993996024, 0.99710006, 0.9942578, 0.997735381, 0.995990992, 0.9952276, 0.9946835, 0.9966436, 0.99416447, 0.9977185, 0.99615175, 0.99575454, 0.99408567, 0.9968447, 0.9943873, 0.9975496, 0.99569947, 0.99533445, 0.9944276, 0.9965915, 0.99437344, 0.9976974, 0.99606115, 0.9957022, 0.9939954, 0.99709666, 0.99421984, 0.9977315, 0.9960079, 0.99525094, 0.99469095, 0.9966415, 0.9941369, 0.9977216, 0.9961991, 0.9958008, 0.99419934, 0.9968389, 0.99436164, 0.997542, 0.99570835, 0.9953226, 0.994428, 0.9965938, 0.99430186, 0.9976889, 0.99602824, 0.99569297, 0.99399024, 0.99709237, 0.994197, 0.99773204, 0.99599075, 0.99524724, 0.99471205, 0.99663496, 0.9941244, 0.9977264, 0.99616313, 0.99576956, 0.99412125, 0.99684674, 0.994358, 0.99754035, 0.9956854, 0.99531895, 0.99443036, 0.9965969, 0.9943164, 0.99768615, 0.99604297, 0.9956819, 0.9939854, 0.9970985, 0.9941923, 0.99771863, 0.9960258, 0.99524045, 0.9947011, 0.9966447, 0.994115, 0.9977137, 0.99620193, 0.9957455, 0.9941282, 0.9968479, 0.99433064, 0.99752814, 0.9957029, 0.99532473, 0.99445546, 0.9966059, 0.9943191, 0.99768364, 0.99605405, 0.9956938, 0.99400496, 0.9970984, 0.9941938, 0.99772114, 0.99603397, 0.99522257, 0.9947031, 0.99664897, 0.99411327, 0.9977138, 0.99620605, 0.99575764, 0.994138, 0.9968587, 0.9943392, 0.99752504, 0.9957062, 0.9953152, 0.9944371, 0.99661165, 0.9943185, 0.997684, 0.9960603, 0.9956899, 0.99400413, 0.9971048, 0.9942063, 0.99771714, 0.9960375, 0.99523973, 0.99470264, 0.9966497, 0.9941302, 0.99771, 0.99620014, 0.99574924, 0.99413586, 0.99684876, 0.99433595, 0.997530162, 0.995701969, 0.9953287, 0.99444956, 0.99661094, 0.9943186, 0.99768233, 0.99605805, 0.99569017, 0.9940029, 0.9970943, 0.99419796, 0.99771607, 0.9960277, 0.99524504, 0.9947143, 0.996646, 0.99413383, 0.9977087, 0.99618536, 0.9957621, 0.9941425, 0.99685526, 0.99435973, 0.9975248, 0.9956997, 0.9953334, 0.99446845, 0.9966158, 0.99431366, 0.9976852, 0.9960574, 0.9957051, 0.9940192, 0.9971052, 0.9941898, 0.9977208, 0.99601513, 0.99524564, 0.99473375, 0.9966515, 0.99411863, 0.9977162, 0.9961664, 0.9957699, 0.9941525, 0.9968548, 0.99435395, 0.9975308, 0.9956632, 0.9953322, 0.99447423, 0.99660844, 0.9943469, 0.99769104, 0.99601907, 0.9957034, 0.9940228, 0.9970964, 0.99425095, 0.9977303, 0.9959715, 0.99523383, 0.9947388, 0.9966443, 0.9942061, 0.9977265, 0.99614716, 0.99576676, 0.9941579, 0.9968527, 0.9944106, 0.9975434, 0.99565065, 0.99532247, 0.99447125, 0.99660975, 0.99438864, 0.9976943, 0.9960293, 0.9956939, 0.99402857, 0.99709785, 0.99427044, 0.9977227, 0.9959835, 0.99523264, 0.9947214, 0.9966455, 0.99419266, 0.9977198, 0.9961563, 0.9957549, 0.9941601, 0.99685186, 0.9944071, 0.9975426, 0.99566996, 0.9953023, 0.99447185, 0.9966082, 0.9943825, 0.9976968, 0.9960216, 0.99569154, 0.994049, 0.9971015, 0.9942864, 0.99773043, 0.9959936, 0.995226, 0.9947499, 0.99665606, 0.99419606, 0.997724, 0.99615693, 0.99574035, 0.9941732, 0.9968555, 0.99440974, 0.99753964, 0.9956766, 0.99530256, 0.994488, 0.9966107, 0.9944017, 0.99769574, 0.9960329, 0.99568224, 0.9940513, 0.99709886, 0.99429196, 0.99773324, 0.99600863, 0.9952217, 0.9947417, 0.99665064, 0.994211, 0.99772865, 0.99618524, 0.995736, 0.9941831, 0.9968484, 0.99440926, 0.9975407, 0.99568874, 0.9953162, 0.9944887, 0.9965998, 0.99437416, 0.997698, 0.99604744, 0.99569523, 0.99404764, 0.99709165, 0.99426466, 0.99773633, 0.9959786, 0.99521303, 0.99474496, 0.99663925, 0.9941805, 0.99772733, 0.9961574, 0.99574167, 0.9941798, 0.99683845, 0.9943943, 0.99755126, 0.99565786, 0.995299, 0.9944934, 0.9965983, 0.994372, 0.99770135, 0.99602425, 0.99568427, 0.99405503, 0.9970927, 0.99427617, 0.9977386, 0.9959895, 0.99523604, 0.9947634, 0.99664885, 0.99419653, 0.99772507, 0.9961579, 0.99575835, 0.99418616, 0.99684817, 0.994393, 0.9975357, 0.99566746, 0.995311, 0.9944805, 0.99660146, 0.9943648, 0.9976962, 0.9960343, 0.99569166, 0.9940568, 0.9970912, 0.994283, 0.9977331, 0.9959901, 0.9952258, 0.9947654, 0.996651, 0.99419785, 0.99772125, 0.99615294, 0.995756, 0.9941812, 0.9968436, 0.99441636, 0.9975308, 0.9956636, 0.9953185, 0.99450344, 0.9966094, 0.99436414, 0.9976896, 0.9960253, 0.9957061, 0.99405867, 0.99710053, 0.9942709, 0.9977303, 0.99598217, 0.99524325, 0.9947563, 0.99664384, 0.9941776, 0.9977204, 0.996148, 0.99577254, 0.9941666, 0.99684274, 0.99438095, 0.99753964, 0.9956559, 0.9953329, 0.9945068, 0.99659306, 0.99436224, 0.9976936, 0.99603385, 0.9957159, 0.99408364, 0.9970866, 0.9942638, 0.9977366, 0.996011, 0.99526274, 0.99476963, 0.9966313, 0.9941771, 0.9977307, 0.9961755, 0.9957782, 0.9941998, 0.9968411, 0.9943858, 0.997552, 0.99567705, 0.99534565, 0.9945249, 0.99659806, 0.99437463, 0.99770445, 0.99604106, 0.99572325, 0.9940866, 0.99709284, 0.99429256, 0.99774027, 0.99601716, 0.99526095, 0.9947771, 0.99665344, 0.994235, 0.99773824, 0.99618214, 0.9957936, 0.99420655, 0.99685407, 0.9944275, 0.99755424, 0.99569273, 0.99535275, 0.9945339, 0.99661815, 0.9944176, 0.9977047, 0.99605995, 0.9957193, 0.99408734, 0.9971059, 0.9943119, 0.9977422, 0.9960116, 0.99525297, 0.9947772, 0.99665654, 0.9942471, 0.997738, 0.9961798, 0.9957828, 0.994204, 0.9968573, 0.9944353, 0.99754924, 0.99566936, 0.9953511, 0.9945297, 0.9966133, 0.9944036, 0.9977056, 0.99603856, 0.9957222, 0.9940733, 0.99709994, 0.9943204, 0.9977445, 0.99600554, 0.9952495, 0.99477917, 0.99665785, 0.9942483, 0.9977374, 0.9961735, 0.99577546, 0.9942174, 0.99686086, 0.99444216, 0.9975569, 0.99570054, 0.99534446, 0.9945386, 0.9966144, 0.9944123, 0.99771047, 0.9960544, 0.9957301, 0.9940885, 0.9971091, 0.9943171, 0.9977451, 0.9960169, 0.99525636, 0.99479324, 0.99666756, 0.99423057, 0.99773633, 0.9961644, 0.99578816, 0.9942133, 0.9968701, 0.9944629, 0.9975594, 0.9956931, 0.99535036, 0.9945504, 0.99662775, 0.99442506, 0.9977114, 0.9960502, 0.995733, 0.99410254, 0.9971154, 0.9943238, 0.99775416, 0.9960155, 0.99525315, 0.9948001, 0.99667454, 0.99423563, 0.9977437, 0.9961885, 0.99578094, 0.99422354, 0.99687177, 0.9944535, 0.99756086, 0.9956949, 0.9953387, 0.9945425, 0.9966202, 0.9943897, 0.997714162, 0.996039033, 0.99571556, 0.9940801, 0.997088671, 0.994297743, 0.9977507, 0.99600035, 0.9952357, 0.9947728, 0.996652961, 0.994232357, 0.997742534, 0.99616313, 0.99577063, 0.994224, 0.99686, 0.99444735, 0.99757224, 0.99566936, 0.99533546, 0.9945454, 0.99661696, 0.9944066, 0.9977319, 0.99605477, 0.99574876, 0.9941321, 0.99710125, 0.99434465, 0.99776626, 0.9960025, 0.9952789, 0.994827, 0.9966568, 0.99425143, 0.9977577, 0.99616545, 0.9958021, 0.99424297, 0.99685824, 0.9944524, 0.9975815, 0.99569476, 0.99537706, 0.9945715, 0.99660444, 0.9944353, 0.9977317, 0.9960324, 0.9957466, 0.9941472, 0.9970986, 0.99433875, 0.9977652, 0.9960179, 0.9952827, 0.9948218, 0.9966582, 0.99426734, 0.997755, 0.9961681, 0.9958067, 0.99425215, 0.9968696, 0.9944775, 0.9975817, 0.9956974, 0.9953878, 0.99456406, 0.9966282, 0.99441856, 0.99772745, 0.99606353, 0.99576354, 0.9941389, 0.99710816, 0.9943317, 0.997761011, 0.99603194, 0.99529344, 0.99484444, 0.9966635, 0.994263, 0.9977563, 0.996194, 0.99582136, 0.9942618, 0.9968755, 0.9944733, 0.99757737, 0.99569935, 0.995389, 0.994588, 0.9966357, 0.9944346, 0.9977301, 0.99606824, 0.9957687, 0.9941421, 0.99712104, 0.99433607, 0.9977533, 0.9960387, 0.99532205, 0.9948271, 0.99667925, 0.99424934, 0.99774617, 0.9962142, 0.9958377, 0.9942642, 0.996874, 0.9944594, 0.99757427, 0.9956957, 0.9954138, 0.9945814, 0.99662536, 0.9944266, 0.9977126, 0.9960483, 0.9957777, 0.99416506, 0.99711156, 0.9943357, 0.99774593, 0.99599695, 0.9953121, 0.9948448, 0.9966616, 0.9942611, 0.99774677, 0.99616784, 0.9958366, 0.9942888, 0.99686843, 0.9944748, 0.99756676, 0.9956884, 0.99541306, 0.9946037, 0.9966366, 0.9944492, 0.9977175, 0.9960383, 0.99578434, 0.9941494, 0.99711084, 0.9943666, 0.997755, 0.9960103, 0.9953169, 0.99485093, 0.9966538, 0.99428797, 0.99774444, 0.99617505, 0.99582714, 0.9942664, 0.996866643, 0.994458675, 0.9975676, 0.9956729, 0.9954022, 0.99459106, 0.996614277, 0.994434953, 0.997715592, 0.996045172, 0.9957823, 0.99415106, 0.9970957, 0.9943479, 0.99775213, 0.9960084, 0.9952971, 0.9948329, 0.9966493, 0.9942472, 0.9977456, 0.9961646, 0.9958262, 0.99428433, 0.9968671, 0.99447954, 0.99756444, 0.99569225, 0.99539524, 0.9946289, 0.99663, 0.9944352, 0.997710943, 0.996030152, 0.99575347, 0.9941923, 0.9971161, 0.9943639, 0.997744977, 0.996001899, 0.9953087, 0.99487406, 0.9966773, 0.99427986, 0.9977367, 0.9961723, 0.99583554, 0.9943204, 0.996876, 0.99447846, 0.9975606, 0.99566543, 0.9954099, 0.99462456, 0.99663675, 0.9944411, 0.99771726, 0.9960336, 0.99577546, 0.9941888, 0.9971175, 0.994356, 0.997747242, 0.995998442, 0.9953161, 0.99486345, 0.99667287, 0.9942748, 0.99774134, 0.99616736, 0.99583817, 0.9943028, 0.99687636, 0.99447566, 0.9975637, 0.99566746, 0.9954091, 0.99459755, 0.9966351, 0.9944305, 0.9977144, 0.9960306, 0.995777, 0.99415237, 0.99712247, 0.9943469, 0.99774474, 0.99600047, 0.995318, 0.9948397, 0.99667335, 0.99427974, 0.9977441, 0.9961618, 0.99584156, 0.9942824, 0.9968773, 0.9944861, 0.9975684, 0.9956587, 0.9954081, 0.9945977, 0.9966275, 0.9944431, 0.99771225, 0.9960303, 0.9957788, 0.99415106, 0.997116804, 0.994357169, 0.99775094, 0.9959793, 0.99530894, 0.99483466, 0.9966608, 0.9942771, 0.99773777, 0.99614525, 0.99582386, 0.994267, 0.9968695, 0.9944807, 0.9975616, 0.9956599, 0.99540126, 0.9945894, 0.99663097, 0.9944418, 0.99771214, 0.99602956, 0.9957735, 0.9941601, 0.99711764, 0.99435765, 0.9977496, 0.99598557, 0.9953027, 0.99485105, 0.9966763, 0.99427736, 0.9977456, 0.9961658, 0.99582905, 0.9942929, 0.99686915, 0.9944792, 0.9975655, 0.9956711, 0.99540234, 0.9946, 0.9966351, 0.9944459, 0.99771106, 0.9960298, 0.9957729, 0.99416155, 0.9971174, 0.9943648, 0.99775034, 0.99599516, 0.99530643, 0.99485505, 0.99667263, 0.9942823, 0.9977405, 0.99614763, 0.995825, 0.99428034, 0.99687326, 0.9944776, 0.9975592, 0.9956464, 0.99539196, 0.9945986, 0.9966276, 0.9944604, 0.99771416, 0.9960161, 0.9957675, 0.9941637, 0.99711335, 0.9943632, 0.9977487, 0.99598545, 0.9953069, 0.9948442, 0.99667394, 0.99428207, 0.99774086, 0.99615246, 0.9958314, 0.9942811, 0.9968719, 0.99448234, 0.9975547, 0.99565715, 0.99539715, 0.9946006, 0.9966307, 0.99443954, 0.9977143, 0.9960293, 0.9957717, 0.99417204, 0.99711925, 0.9943595, 0.99774724, 0.9959839, 0.99530995, 0.9948471, 0.9966769, 0.99428904, 0.997738, 0.99616134, 0.99583316, 0.9943022, 0.9968724, 0.9944916, 0.9975612, 0.99565685, 0.9953984, 0.9946108, 0.9966395, 0.99445546, 0.9977108, 0.9960269, 0.9957669, 0.9941729, 0.9971174, 0.99436504, 0.9977483, 0.99599254, 0.99531186, 0.99485326, 0.9966736, 0.99428725, 0.9977373, 0.9961623, 0.99582857, 0.9942836, 0.9968772, 0.99447954, 0.99755526, 0.99566287, 0.99541014, 0.99460876, 0.99662703, 0.9944371, 0.99771035, 0.9960226, 0.995774, 0.9941647, 0.99711406, 0.9943581, 0.99774665, 0.99599504, 0.995305, 0.9948547, 0.9966713, 0.9942836, 0.99774075, 0.9961713, 0.99583095, 0.9942914, 0.99687046, 0.99448544, 0.99755484, 0.99564916, 0.9953886, 0.9945895, 0.99663275, 0.9944615, 0.9977093, 0.9960292, 0.99577075, 0.9941614, 0.9971203, 0.9943737, 0.9977445, 0.995998, 0.9953127, 0.9948456, 0.99666935, 0.99429846, 0.9977397, 0.99617034, 0.995827, 0.9942816, 0.9968734, 0.9944951, 0.99755764, 0.9956611, 0.9953985, 0.99460614, 0.9966376, 0.9944611, 0.9977095, 0.996027, 0.9957734, 0.99416673, 0.99712473, 0.9943761, 0.997747, 0.99598855, 0.99530584, 0.99484277, 0.9966767, 0.9942992, 0.9977373, 0.9961652, 0.9958335, 0.9942829, 0.9968694, 0.9945109, 0.99756074, 0.99565905, 0.99540776, 0.9945895, 0.9966342, 0.9944674, 0.99771166, 0.9960316, 0.99577963, 0.9941518, 0.99712247, 0.99439853, 0.997745, 0.99599844, 0.9953253, 0.9948523, 0.9966665, 0.99431676, 0.9977362, 0.9961801, 0.9958311, 0.994283, 0.99687922, 0.994506657, 0.997565031, 0.995663583, 0.995403886, 0.9946208, 0.99663264, 0.9944623, 0.997711182, 0.996027589, 0.99576116, 0.9941648, 0.9971155, 0.9943594, 0.997748435, 0.995990217, 0.99530584, 0.99485743, 0.996669, 0.99429184, 0.9977411, 0.99617517, 0.99582535, 0.994283, 0.9968765, 0.99449134, 0.99756926, 0.99566865, 0.9953945, 0.99458885, 0.9966235, 0.99445087, 0.997716427, 0.996048272, 0.99577558, 0.994158268, 0.9971161, 0.9943878, 0.99774903, 0.99601054, 0.9953015, 0.9948252, 0.996663034, 0.994313061, 0.99774724, 0.9961724, 0.9958234, 0.99427044, 0.996865213, 0.99451369, 0.9975707, 0.99567866, 0.99539405, 0.9946026, 0.99663097, 0.9944906, 0.99771726, 0.9960365, 0.9957669, 0.9941532, 0.997114539, 0.994410217, 0.997752368, 0.995989621, 0.99530184, 0.99484503, 0.996667087, 0.994322598, 0.99775058, 0.996182144, 0.9958229, 0.9942749, 0.9968735, 0.99453175, 0.997563362, 0.995667934, 0.9953713, 0.99460167, 0.99663997, 0.9944925, 0.99771583, 0.99603915, 0.99575007, 0.99415165, 0.99712497, 0.9944214, 0.9977532, 0.99601346, 0.9952808, 0.99484086, 0.99668044, 0.99434537, 0.99774474, 0.99617934, 0.9958081, 0.9942542, 0.9968839, 0.99453884, 0.997564316, 0.995670557, 0.9953696, 0.99456793, 0.9966372, 0.9945085, 0.997716069, 0.996032298, 0.9957466, 0.994154, 0.9971283, 0.994424, 0.9977475, 0.99599385, 0.99527717, 0.99482864, 0.9966774, 0.9943337, 0.99774194, 0.99617, 0.99580467, 0.9942678, 0.9968861, 0.99454767, 0.99756736, 0.99565977, 0.9953668, 0.9945748, 0.996643, 0.99450123, 0.9977145, 0.99603546, 0.9957478, 0.9941532, 0.9971295, 0.9944208, 0.9977476, 0.99601406, 0.99528563, 0.9948231, 0.9966775, 0.99432665, 0.9977452, 0.9961724, 0.9958151, 0.99425805, 0.9968773, 0.99455166, 0.9975636, 0.99567574, 0.9953831, 0.99458456, 0.9966414, 0.99448705, 0.9977114, 0.9960303, 0.9957693, 0.99413407, 0.99712664, 0.99442, 0.99775106, 0.9960065, 0.99530834, 0.9948317, 0.99667764, 0.9943392, 0.99774545, 0.9961901, 0.9958243, 0.9942748, 0.9968736, 0.9945397, 0.99756515, 0.99570847, 0.99539727, 0.9946019, 0.99664634, 0.99450606, 0.99772054, 0.99606365, 0.99576944, 0.99414563, 0.9971309, 0.9944353, 0.997750103, 0.996014893, 0.9953051, 0.9948112, 0.9966852, 0.9943462, 0.997746646, 0.996176004, 0.9958203, 0.9942584, 0.9968856, 0.99456215, 0.9975659, 0.9956646, 0.9953838, 0.9945689, 0.9966436, 0.99451846, 0.99771714, 0.99603915, 0.9957562, 0.9941389, 0.99712473, 0.9944334, 0.9977475, 0.9959929, 0.99529743, 0.99482507, 0.99667776, 0.99436283, 0.997747362, 0.996158957, 0.99581766, 0.99426454, 0.9968798, 0.9945567, 0.99756664, 0.99565446, 0.9953767, 0.99455816, 0.99664706, 0.9945038, 0.99771607, 0.99601245, 0.99575174, 0.99413574, 0.9971252, 0.99443614, 0.99774545, 0.99596995, 0.9952789, 0.99482554, 0.99667335, 0.994355, 0.9977361, 0.99614656, 0.99581355, 0.99426156, 0.99688065, 0.99455476, 0.99756134, 0.9956393, 0.99537987, 0.99456793, 0.9966305, 0.9945203, 0.99771273, 0.99602056, 0.995745, 0.9941373, 0.9971154, 0.9944536, 0.9977451, 0.9959696, 0.99527854, 0.99482507, 0.99667263, 0.994366, 0.99773955, 0.9961522, 0.99580824, 0.9942672, 0.99687046, 0.99457115, 0.9975606, 0.9956476, 0.9953743, 0.99457335, 0.9966357, 0.9945378, 0.99771935, 0.9959982, 0.99574083, 0.99415, 0.9971221, 0.9944546, 0.99775237, 0.9959566, 0.99527705, 0.99481976, 0.9966797, 0.99437827, 0.99774605, 0.9961437, 0.99580294, 0.99426144, 0.9968836, 0.9945768, 0.99757, 0.99564856, 0.9953624, 0.9945602, 0.9966431, 0.99454355, 0.9977185, 0.9960232, 0.99574804, 0.9941344, 0.99712056, 0.9944735, 0.9977557, 0.9959721, 0.9952845, 0.9948236, 0.9966826, 0.9943925, 0.9977481, 0.99614996, 0.9958073, 0.9942543, 0.9968804, 0.9946006, 0.9975671, 0.9956499, 0.99537337, 0.99457115, 0.99664396, 0.9945503, 0.99771583, 0.99600464, 0.9957516, 0.9941466, 0.99713147, 0.9944758, 0.9977532, 0.99596536, 0.99528575, 0.99481237, 0.9966859, 0.994387, 0.9977456, 0.99613756, 0.9958072, 0.9942433, 0.9968778, 0.9945896, 0.99756503, 0.9956358, 0.9953676, 0.99454623, 0.9966467, 0.9945484, 0.99772125, 0.99600565, 0.99573517, 0.9941099, 0.99712414, 0.99449897, 0.9977573, 0.99595094, 0.99528754, 0.99479395, 0.996682, 0.9943897, 0.99774915, 0.99612737, 0.9957926, 0.9942201, 0.9968819, 0.994589, 0.99756926, 0.99562985, 0.99536794, 0.99456465, 0.99663323, 0.99455273, 0.9977227, 0.9960148, 0.9957598, 0.99410784, 0.99712116, 0.994471, 0.9977533, 0.9959773, 0.99531907, 0.99484867, 0.9966725, 0.9943844, 0.9977476, 0.99613601, 0.9958251, 0.99425554, 0.996878, 0.9945671, 0.997575, 0.9956302, 0.99538213, 0.9946018, 0.99664116, 0.9945103, 0.99772114, 0.9959928, 0.9957592, 0.99412876, 0.99711823, 0.9944429, 0.99775356, 0.99594724, 0.99528563, 0.9948353, 0.9966679, 0.9943515, 0.997745454, 0.996146202, 0.9958241, 0.9942817, 0.99686086, 0.99455297, 0.997567952, 0.995616198, 0.9953364, 0.99454105, 0.9966255, 0.99449176, 0.99771, 0.996003, 0.99574685, 0.9941737, 0.9971138, 0.9944352, 0.99774724, 0.99598426, 0.9953063, 0.9948542, 0.99666446, 0.9943534, 0.99774325, 0.9961502, 0.995827, 0.99429256, 0.9968706, 0.9945572, 0.9975682, 0.99565965, 0.9953943, 0.99460477, 0.99662834, 0.9945286, 0.99772006, 0.99602234, 0.9957698, 0.99418867, 0.9971111, 0.9944564, 0.99775, 0.99598724, 0.99530184, 0.9948666, 0.99666864, 0.9943805, 0.9977452, 0.99616665, 0.9958419, 0.99431306, 0.9968736, 0.99458385, 0.99757224, 0.99565, 0.99540365, 0.9946276, 0.9966395, 0.99454045, 0.9977252, 0.99602747, 0.9957788, 0.9941897, 0.99711823, 0.9944603, 0.9977538, 0.99597496, 0.99531233, 0.994869, 0.9966689, 0.9943615, 0.997746885, 0.996143341, 0.9958406, 0.9943126, 0.9968707, 0.994561, 0.99757129, 0.995640993, 0.9954127, 0.99463236, 0.99662775, 0.99451005, 0.997717738, 0.996020675, 0.995774, 0.9942062, 0.99711204, 0.9944341, 0.99775815, 0.9959851, 0.9953114, 0.99488324, 0.9966768, 0.9943323, 0.9977526, 0.9961545, 0.99582785, 0.9943421, 0.9968753, 0.9945466, 0.99757355, 0.99567324, 0.99540836, 0.99462706, 0.99662715, 0.9944985, 0.99772245, 0.9960233, 0.9957747, 0.9942036, 0.99711895, 0.99441844, 0.99775755, 0.9959733, 0.995307, 0.9948578, 0.99666387, 0.9943159, 0.9977469, 0.9961456, 0.99582857, 0.99431145, 0.99686265, 0.9945249, 0.99756455, 0.99564016, 0.9954004, 0.99462587, 0.9966215, 0.9944832, 0.9977183, 0.99601054, 0.99577844, 0.994197, 0.9971119, 0.99439454, 0.9977537, 0.9959716, 0.9953223, 0.99486226, 0.9966646, 0.9943165, 0.99773884, 0.9961612, 0.9958366, 0.994304, 0.9968657, 0.9945109, 0.99756074, 0.9956509, 0.9954027, 0.9946275, 0.99662113, 0.9944512, 0.99771994, 0.99601656, 0.99578375, 0.994193, 0.9971035, 0.99436706, 0.9977539, 0.99599, 0.99532294, 0.9948658, 0.996651, 0.99428445, 0.9977475, 0.9961592, 0.9958412, 0.994311, 0.9968616, 0.9944912, 0.99756527, 0.9956474, 0.99540585, 0.99461794, 0.9966137, 0.99443746, 0.9977162, 0.996031, 0.99577796, 0.99420124, 0.997101, 0.9943678, 0.9977482, 0.9959869, 0.9953146, 0.9948606, 0.9966426, 0.9942653, 0.99774086, 0.9961553, 0.9958437, 0.9943058, 0.9968431, 0.9944746, 0.99755955, 0.99565, 0.99539983, 0.9946255, 0.99660856, 0.9944319, 0.99771655, 0.9960157, 0.9957628, 0.9941883, 0.9970902, 0.9943579, 0.9977506, 0.99597496, 0.995295, 0.9948515, 0.99665135, 0.99426335, 0.9977379, 0.99615955, 0.99582976, 0.9943132, 0.99684685, 0.99446607, 0.99755967, 0.9956424, 0.99538815, 0.99462163, 0.9966191, 0.9944312, 0.9977168, 0.9960128, 0.9957677, 0.9941782, 0.997095, 0.9943303, 0.99774593, 0.9959935, 0.9952904, 0.99484384, 0.9966516, 0.99425614, 0.9977392, 0.99615055, 0.9958197, 0.99429184, 0.9968638, 0.9944669, 0.9975599, 0.99566, 0.9953963, 0.9946118, 0.99661756, 0.9944281, 0.9977094, 0.9960121, 0.9957697, 0.99418557, 0.9970969, 0.99433535, 0.99774396, 0.9959459, 0.99528456, 0.99484146, 0.9966396, 0.9942643, 0.99773526, 0.9961379, 0.9958257, 0.99430776, 0.9968464, 0.9944821, 0.9975617, 0.99563885, 0.9953843, 0.9946313, 0.9966053, 0.9944317, 0.99772185, 0.9960026, 0.9957687, 0.9941782, 0.9971091, 0.99434453, 0.99775046, 0.9959597, 0.99530905, 0.994869, 0.9966472, 0.9942234, 0.9977324, 0.99614114, 0.9958407, 0.9943153, 0.9968531, 0.9944523, 0.9975629, 0.9956378, 0.995391, 0.994619, 0.9966012, 0.99436766, 0.99770594, 0.99600416, 0.9957626, 0.9941997, 0.99709827, 0.99434596, 0.99774534, 0.9959475, 0.9953022, 0.9948697, 0.99664044, 0.99424994, 0.9977411, 0.996132, 0.9958131, 0.99432725, 0.9968452, 0.99446326, 0.99755573, 0.99563706, 0.99538827, 0.9946163, 0.99660516, 0.9944083, 0.99770904, 0.99602115, 0.9957594, 0.99418145, 0.9970902, 0.994325, 0.9977502, 0.9959759, 0.995308, 0.9948631, 0.99663496, 0.9942045, 0.9977308, 0.9961474, 0.9958163, 0.99430716, 0.99683374, 0.99444664, 0.997554, 0.9956423, 0.99538577, 0.99463373, 0.99660146, 0.9944189, 0.99770546, 0.9960084, 0.99575824, 0.99420726, 0.9970804, 0.99431556, 0.9977361, 0.9959696, 0.99526346, 0.9948455, 0.9966493, 0.99426085, 0.9977452, 0.9961696, 0.99582595, 0.9943245, 0.9968599, 0.99446833, 0.99755436, 0.9956736, 0.9953926, 0.99462575, 0.9966274, 0.9944318, 0.99771094, 0.99603146, 0.99577725, 0.9942162, 0.99710965, 0.99434763, 0.9977465, 0.99597967, 0.9953027, 0.99487865, 0.99665904, 0.9942828, 0.997741, 0.9961636, 0.9958295, 0.9943297, 0.9968656, 0.9944857, 0.99755293, 0.9956697, 0.99538565, 0.9946407, 0.99662703, 0.99443316, 0.9977099, 0.9960312, 0.9957574, 0.99421376, 0.997113, 0.99435586, 0.9977465, 0.9960163, 0.99530256, 0.99489033, 0.9966678, 0.9942822, 0.9977441, 0.9961908, 0.99582976, 0.9943436, 0.99687326, 0.9944916, 0.99756336, 0.99569166, 0.995395, 0.99463034, 0.9966346, 0.9944378, 0.9977155, 0.9960287, 0.99575657, 0.9942087, 0.99710697, 0.994333, 0.99774677, 0.9959818, 0.9952885, 0.99489635, 0.99666035, 0.9942676, 0.99774206, 0.9961717, 0.9958256, 0.99435294, 0.9968624, 0.99447066, 0.99755776, 0.99566936, 0.9953733, 0.9946619, 0.9966268, 0.9944392, 0.99770856, 0.99603605, 0.99575174, 0.99422467, 0.99710673, 0.9943725, 0.9977519, 0.9959911, 0.9952904, 0.9948907, 0.9966582, 0.9942761, 0.99774593, 0.99617434, 0.99582076, 0.9943509, 0.9968561, 0.99447954, 0.99756193, 0.9956719, 0.9953819, 0.99465984, 0.9966196, 0.9944307, 0.9977169, 0.9960215, 0.9957627, 0.99423033, 0.9971059, 0.9943515, 0.9977508, 0.9959895, 0.9952807, 0.9948943, 0.9966531, 0.99425995, 0.997742653, 0.996155083, 0.99581546, 0.99435884, 0.99686795, 0.9944773, 0.997565389, 0.995649397, 0.99536854, 0.9946485, 0.9966275, 0.9944739, 0.9977197, 0.9960097, 0.995742, 0.9942228, 0.9971148, 0.9943773, 0.99775, 0.99596345, 0.9952819, 0.9948961, 0.9966713, 0.9943238, 0.997743964, 0.996154964, 0.9958049, 0.99436414, 0.996868074, 0.994513929, 0.99755621, 0.995641828, 0.995343, 0.99464285, 0.9966204, 0.9944537, 0.99771142, 0.995993257, 0.99570495, 0.9941825, 0.99710625, 0.99434525, 0.997743487, 0.99594444, 0.99524987, 0.9948707, 0.9966599, 0.99421716, 0.997734904, 0.996130824, 0.9957693, 0.99430245, 0.9968527, 0.9944354, 0.997555852, 0.995633304, 0.9953311, 0.99459577, 0.99661595, 0.99437875, 0.997711301, 0.995998025, 0.9957112, 0.99417627, 0.99709404, 0.9942538, 0.997734547, 0.995953202, 0.99523616, 0.99483335, 0.9966641, 0.99423283, 0.997742653, 0.996135056, 0.99575645, 0.9942811, 0.99686086, 0.9944326, 0.997558117, 0.995609105, 0.99532217, 0.99459094, 0.9966241, 0.99437934, 0.99770999, 0.995990753, 0.995704, 0.99414974, 0.9971084, 0.9943222, 0.9977464, 0.99595, 0.995243, 0.99483925, 0.9966491, 0.9942162, 0.9977392, 0.9961256, 0.9957609, 0.9942789, 0.99685115, 0.99442893, 0.9975618, 0.99564546, 0.9953304, 0.9945861, 0.99661404, 0.9944095, 0.9977126, 0.9959863, 0.9957073, 0.99415696, 0.9970932, 0.9943111, 0.9977445, 0.9959246, 0.9952461, 0.99484193, 0.9966516, 0.9942418, 0.9977329, 0.9961029, 0.9957817, 0.9942894, 0.99686605, 0.9944347, 0.9975503, 0.99561036, 0.995352, 0.9945971, 0.9966203, 0.9943954, 0.9977034, 0.9959521, 0.9957182, 0.9941593, 0.9971034, 0.9943074, 0.99773455, 0.9959227, 0.99525577, 0.9948135, 0.9966627, 0.9942188, 0.99772877, 0.99609333, 0.99577904, 0.99425685, 0.996865, 0.9944201, 0.99754363, 0.99559253, 0.9953422, 0.99456704, 0.99663603, 0.9943627, 0.9977034, 0.9959592, 0.9957164, 0.9941646, 0.9971201, 0.99432254, 0.99773693, 0.99592537, 0.99526685, 0.99484205, 0.99668616, 0.9942309, 0.997736, 0.9961034, 0.99579793, 0.99431604, 0.99688727, 0.99442387, 0.9975562, 0.99560887, 0.9953465, 0.9945768, 0.99663216, 0.9943896, 0.9977138, 0.99599195, 0.99572456, 0.99416155, 0.99709404, 0.994257, 0.9977317, 0.9959162, 0.99524975, 0.99481094, 0.9966516, 0.99417436, 0.99773955, 0.99611825, 0.9957712, 0.99426806, 0.9968554, 0.99437296, 0.9975489, 0.99561864, 0.9953336, 0.99457645, 0.9966331, 0.99433726, 0.9977102, 0.99597377, 0.9957087, 0.99415374, 0.9971098, 0.99423426, 0.9977446, 0.995919, 0.9952455, 0.9948294, 0.9966478, 0.9941443, 0.9977405, 0.9961169, 0.99577904, 0.9942992, 0.9968658, 0.99438465, 0.99755657, 0.99560386, 0.9953257, 0.9946001, 0.9966228, 0.9943233, 0.9977138, 0.9959805, 0.99569416, 0.99416566, 0.9971021, 0.9942161, 0.9977452, 0.9959412, 0.9952293, 0.9948366, 0.9966499, 0.9941466, 0.9977385, 0.99612916, 0.9957594, 0.99433464, 0.9968548, 0.9943633, 0.9975528, 0.99560153, 0.9953246, 0.9945961, 0.99661946, 0.9943007, 0.9977049, 0.9959858, 0.99570185, 0.99415874, 0.9971048, 0.99424684, 0.99774134, 0.99592483, 0.99521893, 0.99482375, 0.99666977, 0.9941314, 0.99773836, 0.99612796, 0.99576426, 0.99427986, 0.99686617, 0.99436635, 0.997551, 0.9955981, 0.9953076, 0.9945854, 0.99662185, 0.99431944, 0.99770546, 0.99595994, 0.9956868, 0.9941806, 0.9970985, 0.99426746, 0.99774003, 0.9959059, 0.9952158, 0.9948523, 0.9966546, 0.9941706, 0.99772805, 0.99609876, 0.99575955, 0.99432427, 0.99685574, 0.99436283, 0.9975375, 0.9955905, 0.99530655, 0.99462205, 0.99661744, 0.9943069, 0.9976949, 0.995962, 0.99568176, 0.9941646, 0.99709547, 0.99423766, 0.99773574, 0.99592584, 0.9952201, 0.99484974, 0.9966413, 0.9941706, 0.99772865, 0.99610525, 0.9957598, 0.99431497, 0.9968508, 0.9943692, 0.9975407, 0.9955935, 0.99530256, 0.994606, 0.99660194, 0.9943279, 0.99770194, 0.99596655, 0.9956788, 0.9941672, 0.9970895, 0.9942367, 0.9977374, 0.9959306, 0.9952123, 0.9948284, 0.99663746, 0.99414444, 0.9977337, 0.9961169, 0.9957472, 0.99429196, 0.9968574, 0.9943496, 0.9975501, 0.9956001, 0.9953103, 0.9946045, 0.99660754, 0.9943251, 0.9977023, 0.99596065, 0.9956821, 0.9941859, 0.99709463, 0.99425524, 0.997735, 0.99593073, 0.9952056, 0.9948637, 0.9966427, 0.99415976, 0.99773395, 0.9961153, 0.9957497, 0.994318, 0.9968515, 0.9943727, 0.9975526, 0.99559736, 0.9953092, 0.9946101, 0.99661463, 0.9943299, 0.9977131, 0.9959682, 0.99568164, 0.99417686, 0.9971021, 0.99425864, 0.9977496, 0.9959245, 0.995207, 0.9948553, 0.99665296, 0.99414766, 0.9977417, 0.99612194, 0.9957521, 0.99430156, 0.9968502, 0.99435365, 0.99755365, 0.9955983, 0.9952972, 0.9946059, 0.99660003, 0.99431026, 0.99770916, 0.9959638, 0.9956768, 0.9941707, 0.99709344, 0.9942302, 0.99774396, 0.99591863, 0.9952039, 0.99484444, 0.9966365, 0.99415165, 0.99773955, 0.99609673, 0.9957443, 0.99430543, 0.9968436, 0.99435997, 0.99755484, 0.99557555, 0.9953021, 0.99460167, 0.9966053, 0.99428654, 0.9977112, 0.99593246, 0.99567515, 0.99418086, 0.99708986, 0.9942262, 0.99774975, 0.99591106, 0.99520147, 0.9948547, 0.99664223, 0.99413306, 0.9977412, 0.99608827, 0.99574697, 0.9943304, 0.99684685, 0.99437886, 0.99755967, 0.9955942, 0.99529743, 0.99462116, 0.9966079, 0.99432063, 0.9977151, 0.99595565, 0.99566746, 0.9941859, 0.99709046, 0.9942471, 0.99774915, 0.9959175, 0.99520427, 0.9948561, 0.99664056, 0.9941589, 0.9977367, 0.9960895, 0.9957359, 0.9943138, 0.9968464, 0.9943844, 0.99755317, 0.9955833, 0.9953017, 0.9946155, 0.9965999, 0.9943376, 0.99770606, 0.9959512, 0.99567753, 0.9941839, 0.99708796, 0.99425936, 0.9977437, 0.99591017, 0.99520123, 0.99487793, 0.99664336, 0.9941741, 0.99774724, 0.9961102, 0.9957456, 0.9943316, 0.99685574, 0.99437404, 0.99756193, 0.9955924, 0.9953016, 0.99463046, 0.9966178, 0.9943321, 0.9977157, 0.99595946, 0.99568707, 0.99420077, 0.9970931, 0.99426407, 0.9977487, 0.9959233, 0.99521595, 0.9948589, 0.99663997, 0.99415284, 0.9977417, 0.9960884, 0.9957484, 0.9943094, 0.9968514, 0.99436694, 0.99755824, 0.99558485, 0.9953069, 0.9946084, 0.9966068, 0.9943251, 0.9977138, 0.9959586, 0.99568754, 0.994195, 0.99709296, 0.99426043, 0.99775, 0.9959034, 0.9952128, 0.99486333, 0.99664706, 0.9941601, 0.99774075, 0.99609613, 0.9957496, 0.99431473, 0.99685043, 0.9943777, 0.99755836, 0.9955847, 0.9953049, 0.9946137, 0.9966011, 0.99431306, 0.99771094, 0.9959502, 0.99568, 0.99418277, 0.9970906, 0.99425155, 0.9977476, 0.99590445, 0.9952017, 0.9948587, 0.9966366, 0.9941501, 0.99774617, 0.99609476, 0.99574214, 0.99431896, 0.99684936, 0.99436945, 0.9975629, 0.9955762, 0.9953028, 0.9946113, 0.9965991, 0.9943122, 0.99771714, 0.9959489, 0.995667, 0.9941911, 0.99709, 0.9942496, 0.9977563, 0.9959124, 0.995201, 0.9948819, 0.9966426, 0.99417216, 0.9977527, 0.99610126, 0.99573743, 0.99431723, 0.99684143, 0.9943731, 0.99756193, 0.9955773, 0.99528414, 0.9946013, 0.99659175, 0.9943158, 0.99771655, 0.99596065, 0.9956725, 0.99418795, 0.99707663, 0.9942524, 0.99774987, 0.99590623, 0.9952056, 0.9948407, 0.9966228, 0.9941757, 0.9977469, 0.9960939, 0.99574107, 0.9943051, 0.9968304, 0.9943602, 0.99755824, 0.99559087, 0.99529225, 0.9945939, 0.9965881, 0.99429, 0.99771214, 0.9959741, 0.995679, 0.9941566, 0.9970697, 0.9942287, 0.99774545, 0.9959339, 0.99520916, 0.9948535, 0.99662113, 0.99414295, 0.997752, 0.9961193, 0.995739, 0.9943087, 0.99683183, 0.99436164, 0.9975637, 0.9956202, 0.9952978, 0.99459743, 0.9965843, 0.9943223, 0.99771875, 0.9959993, 0.9956731, 0.9941723, 0.9970703, 0.99423575, 0.9977598, 0.99595296, 0.995192, 0.9948306, 0.99662375, 0.9941301, 0.9977489, 0.99612087, 0.99573386, 0.99429107, 0.99683607, 0.99436766, 0.9975721, 0.9956145, 0.99528295, 0.99459296, 0.99660075, 0.9942946, 0.9977253, 0.99598485, 0.9956632, 0.9941736, 0.9970921, 0.9942122, 0.9977654, 0.99595404, 0.9952028, 0.9948567, 0.99663496, 0.9941022, 0.9977477, 0.9961153, 0.9957354, 0.99430245, 0.9968395, 0.9943396, 0.9975725, 0.9956287, 0.99528354, 0.99456406, 0.9965921, 0.9943005, 0.99772435, 0.9960098, 0.9956546, 0.99412525, 0.99707663, 0.9942301, 0.9977557, 0.99597484, 0.9951816, 0.99480927, 0.99662113, 0.99414754, 0.9977532, 0.9961442, 0.9957088, 0.9942577, 0.996831, 0.9943877, 0.9975605, 0.9956163, 0.99522895, 0.99454045, 0.99660325, 0.99434876, 0.9977145, 0.99597114, 0.9956287, 0.994135, 0.99709475, 0.99426156, 0.99775547, 0.9959227, 0.9951503, 0.9948128, 0.9966372, 0.99415916, 0.99775296, 0.99609464, 0.99570435, 0.99429846, 0.99683714, 0.99437416, 0.9975675, 0.9955769, 0.9952466, 0.9945878, 0.99659884, 0.9943356, 0.9977197, 0.9959715, 0.9956462, 0.99418, 0.9970811, 0.99426055, 0.99775803, 0.9959293, 0.99517465, 0.9948624, 0.9966336, 0.9941573, 0.9977592, 0.99611044, 0.9957242, 0.99430823, 0.9968485, 0.99436104, 0.9975713, 0.9955727, 0.9952868, 0.99459517, 0.9965999, 0.99431616, 0.9977168, 0.9959631, 0.9956666, 0.99420065, 0.9970894, 0.9942537, 0.99776196, 0.99591213, 0.995192, 0.9948601, 0.99664456, 0.99415505, 0.9977584, 0.996112, 0.99574226, 0.99433833, 0.99684423, 0.99437743, 0.9975726, 0.9955983, 0.99526, 0.9946156, 0.9966079, 0.994335, 0.997726, 0.99598336, 0.9956238, 0.9941903, 0.9970913, 0.994273, 0.9977654, 0.99591017, 0.99513805, 0.9948625, 0.99663544, 0.9941281, 0.9977558, 0.99609154, 0.9957164, 0.99432194, 0.9968611, 0.9943662, 0.99757546, 0.9955883, 0.995279, 0.99459463, 0.99660385, 0.99429303, 0.9977131, 0.9959376, 0.9956309, 0.99415624, 0.9970901, 0.99419266, 0.99775285, 0.9959036, 0.99519765, 0.99485636, 0.9966325, 0.9941301, 0.99775046, 0.9960899, 0.9957334, 0.99432015, 0.99684143, 0.9943579, 0.9975643, 0.9955627, 0.99529463, 0.99461204, 0.9965976, 0.9943217, 0.9977216, 0.9959467, 0.9956777, 0.9941799, 0.9970926, 0.9942309, 0.9977622, 0.99589914, 0.9952176, 0.9948706, 0.9966499, 0.99415284, 0.99776053, 0.99609405, 0.99574983, 0.994333, 0.99685514, 0.994372, 0.99757165, 0.995567, 0.9953109, 0.9946171, 0.9966107, 0.99431676, 0.9977272, 0.99594647, 0.99568415, 0.9942127, 0.9970933, 0.99421656, 0.9977731, 0.99591404, 0.9952247, 0.9948619, 0.9966454, 0.9941076, 0.997757, 0.99608517, 0.99575007, 0.99432945, 0.99684143, 0.99434006, 0.9975783, 0.9955604, 0.9953039, 0.99462926, 0.9966059, 0.9942783, 0.99772614, 0.9959399, 0.99567753, 0.9942096, 0.9970878, 0.9941746, 0.99776053, 0.99590164, 0.9952253, 0.9948871, 0.99663347, 0.9940834, 0.9977591, 0.9960811, 0.9957575, 0.9943548, 0.9968566, 0.99432534, 0.9975725, 0.99555427, 0.99531496, 0.9946524, 0.99661815, 0.9942834, 0.99772674, 0.99594975, 0.9956874, 0.99423486, 0.99710125, 0.9942181, 0.997764468, 0.995891213, 0.9952164, 0.9949207, 0.9966577, 0.9941223, 0.997759461, 0.996092498, 0.9957537, 0.9943813, 0.9968701, 0.9943555, 0.997568786, 0.995563447, 0.9953067, 0.9946665, 0.9966273, 0.99431735, 0.99772984, 0.99595296, 0.9956884, 0.9942642, 0.99712414, 0.99423754, 0.99775994, 0.9959091, 0.9952365, 0.994915, 0.9966607, 0.99412704, 0.9977537, 0.9960816, 0.9957657, 0.99439055, 0.9968719, 0.9943339, 0.997569144, 0.995538294, 0.99529934, 0.9946775, 0.9966263, 0.9942986, 0.997714162, 0.99591285, 0.9957015, 0.99428976, 0.9971105, 0.99420524, 0.99775666, 0.99588233, 0.9952417, 0.9949275, 0.996658802, 0.994151175, 0.997760057, 0.996076763, 0.9957592, 0.99441856, 0.996874, 0.9943256, 0.997575462, 0.995566189, 0.99530464, 0.99469, 0.99662524, 0.99427843, 0.99772745, 0.995937, 0.99568516, 0.9942824, 0.99710876, 0.994204, 0.9977678, 0.99589205, 0.9952293, 0.9949496, 0.99666184, 0.99411064, 0.997766376, 0.996102095, 0.9957659, 0.9944141, 0.99687386, 0.9943237, 0.9975763, 0.9955745, 0.99531007, 0.9946867, 0.9966229, 0.9942854, 0.9977246, 0.9959382, 0.99568695, 0.99426687, 0.9971059, 0.99417746, 0.99775827, 0.99586934, 0.99521327, 0.994913, 0.996655, 0.99409205, 0.99775946, 0.9960585, 0.9957496, 0.99439514, 0.99686617, 0.9943218, 0.9975688, 0.9955199, 0.9953116, 0.9946747, 0.9966257, 0.99426323, 0.99772424, 0.99591154, 0.9956848, 0.9942665, 0.99710566, 0.994191, 0.997766, 0.995868, 0.9952175, 0.9949202, 0.99665904, 0.99408364, 0.9977579, 0.9960561, 0.9957579, 0.99438536, 0.99686474, 0.99431413, 0.99757046, 0.9955421, 0.9952979, 0.99467736, 0.99664104, 0.9942788, 0.9977234, 0.9959097, 0.9956832, 0.99426526, 0.9971244, 0.9941614, 0.9977646, 0.995895, 0.99522024, 0.9949131, 0.9966725, 0.99408966, 0.9977622, 0.9960966, 0.9957593, 0.99438864, 0.99687994, 0.99431956, 0.99757236, 0.9955585, 0.9952874, 0.9946582, 0.9966324, 0.9942618, 0.9977245, 0.99593186, 0.9956854, 0.99425995, 0.9971196, 0.9942175, 0.9977648, 0.99589795, 0.99522555, 0.9949101, 0.99665296, 0.99409205, 0.9977604, 0.9960919, 0.9957699, 0.9943877, 0.9968682, 0.99432296, 0.99757403, 0.9955704, 0.99531555, 0.9946701, 0.9966248, 0.9942807, 0.99772006, 0.9959512, 0.99569154, 0.9942769, 0.9971052, 0.9941871, 0.99775934, 0.9958963, 0.99524266, 0.9949294, 0.9966544, 0.9940851, 0.99775416, 0.9961048, 0.9957795, 0.9943924, 0.99686146, 0.9943258, 0.99755824, 0.9955747, 0.995321, 0.9946753, 0.9966197, 0.9942672, 0.99771404, 0.9959546, 0.99569297, 0.99427986, 0.997102082, 0.994223773, 0.9977545, 0.9959216, 0.9952461, 0.9949303, 0.996648252, 0.994124293, 0.997754753, 0.996103048, 0.99576944, 0.99438006, 0.99685657, 0.994333148, 0.99756819, 0.995573401, 0.9953049, 0.9946595, 0.99661034, 0.9942969, 0.997735023, 0.995949149, 0.99569523, 0.99424887, 0.9971023, 0.99422634, 0.99776316, 0.9959034, 0.9952495, 0.9948968, 0.9966569, 0.9940858, 0.99775153, 0.99608916, 0.9957789, 0.9943885, 0.99687225, 0.9943069, 0.99755645, 0.9955638, 0.99535096, 0.9946406, 0.9966164, 0.9942716, 0.99771947, 0.9959288, 0.9957243, 0.9942286, 0.9970958, 0.99417675, 0.997759461, 0.995901287, 0.9952567, 0.99489623, 0.996657968, 0.994087934, 0.99775475, 0.9960846, 0.9957717, 0.99438286, 0.99686867, 0.9942895, 0.9975654, 0.9955674, 0.99533916, 0.9946485, 0.99660647, 0.99424237, 0.9977208, 0.9959347, 0.9957147, 0.99424464, 0.9970991, 0.99412656, 0.9977564, 0.99589264, 0.9952618, 0.9949053, 0.9966413, 0.9940093, 0.99774534, 0.99608636, 0.9957867, 0.9943614, 0.9968543, 0.99425477, 0.99756145, 0.99557245, 0.9953472, 0.9946795, 0.9966107, 0.99423224, 0.99772257, 0.99594796, 0.9957269, 0.99429, 0.997101, 0.99416566, 0.9977551, 0.9959198, 0.9952839, 0.9949443, 0.99666023, 0.99406564, 0.9977506, 0.9961061, 0.9957912, 0.994385, 0.99686676, 0.9942854, 0.9975631, 0.99556947, 0.9953369, 0.9946714, 0.99660903, 0.99424237, 0.99771935, 0.9959453, 0.9957184, 0.9942532, 0.9971054, 0.99416435, 0.99775714, 0.99588907, 0.9952416, 0.99491036, 0.9966345, 0.99406743, 0.99774796, 0.99607015, 0.9957817, 0.99438274, 0.99685466, 0.9943, 0.99756217, 0.99554896, 0.9953259, 0.9946834, 0.99660695, 0.99424344, 0.997719, 0.9959156, 0.99571484, 0.9942613, 0.997095, 0.9941776, 0.99775, 0.99586356, 0.9952306, 0.9949235, 0.99665856, 0.994115, 0.9977526, 0.99605805, 0.9957718, 0.9943706, 0.99686086, 0.9943263, 0.99756, 0.99552864, 0.9953312, 0.99465525, 0.99660087, 0.9942525, 0.99772555, 0.995919, 0.9957069, 0.99425805, 0.9970919, 0.99421597, 0.9977671, 0.9958883, 0.99523216, 0.9949366, 0.9966466, 0.994113, 0.99776447, 0.9960667, 0.99578255, 0.9943747, 0.9968623, 0.9943145, 0.9975751, 0.99554044, 0.99532205, 0.99467033, 0.9966162, 0.99426097, 0.9977283, 0.99591655, 0.99571246, 0.9942526, 0.99710876, 0.99418956, 0.9977704, 0.9958841, 0.99527276, 0.9949368, 0.9966653, 0.9941208, 0.99777085, 0.9960985, 0.9957907, 0.99440384, 0.99686843, 0.9943179, 0.99757403, 0.99556285, 0.99534893, 0.99468756, 0.9966108, 0.99427974, 0.997729, 0.9959384, 0.99571484, 0.99432534, 0.99707854, 0.9941898, 0.997769, 0.9958888, 0.9952677, 0.99493515, 0.99666697, 0.99411774, 0.9977684, 0.9960687, 0.99579406, 0.9944095, 0.9968611, 0.9943437, 0.9975764, 0.9955389, 0.99534786, 0.9946707, 0.9966172, 0.99427503, 0.9977308, 0.99591583, 0.99572617, 0.9942565, 0.99710256, 0.99421376, 0.9977704, 0.99587727, 0.9952572, 0.99492717, 0.9966641, 0.9941263, 0.99776196, 0.99607366, 0.9957919, 0.9944001, 0.99686617, 0.99434257, 0.99757534, 0.9955213, 0.99533725, 0.99468696, 0.99661946, 0.99429035, 0.9977323, 0.9959007, 0.9957235, 0.9942764, 0.99710053, 0.9942221, 0.9977666, 0.99585634, 0.9952636, 0.9949461, 0.9966642, 0.9941421, 0.997764, 0.9960673, 0.99579924, 0.99441504, 0.9968644, 0.99434775, 0.9975763, 0.9955389, 0.9953453, 0.9946977, 0.9966202, 0.994294, 0.9977302, 0.99592644, 0.995726, 0.9942848, 0.9970976, 0.99420923, 0.99777216, 0.9958735, 0.9952743, 0.99495995, 0.9966551, 0.99412465, 0.9977671, 0.9960687, 0.9957985, 0.9944154, 0.996867, 0.99437463, 0.9975738, 0.99553686, 0.99534494, 0.99469733, 0.9966178, 0.99430835, 0.99773043, 0.99591225, 0.99573237, 0.9942927, 0.99710685, 0.9942455, 0.99777406, 0.9958775, 0.995269, 0.9949496, 0.9966606, 0.9941275, 0.99776876, 0.996071, 0.99579877, 0.9944113, 0.9968689, 0.99436504, 0.9975815, 0.99554753, 0.995344, 0.9947083, 0.9966221, 0.99430424, 0.9977349, 0.9959332, 0.99572843, 0.99429613, 0.9971071, 0.9942209, 0.9977717, 0.99590397, 0.9952696, 0.9949477, 0.9966641, 0.9941337, 0.99776936, 0.9960955, 0.99578816, 0.9944189, 0.99687105, 0.99436945, 0.99757653, 0.9955621, 0.99534196, 0.994699, 0.99663013, 0.9943068, 0.99773526, 0.9959369, 0.995723, 0.99430716, 0.9971091, 0.9942513, 0.997769, 0.9958923, 0.9952654, 0.9949472, 0.9966701, 0.9941518, 0.99776757, 0.9960884, 0.99578553, 0.9944082, 0.9968669, 0.9943754, 0.99757236, 0.9955572, 0.9953454, 0.9946919, 0.9966307, 0.9943233, 0.9977315, 0.9959422, 0.9957236, 0.994297, 0.9971123, 0.9942507, 0.9977685, 0.99590564, 0.99526465, 0.99494636, 0.996661, 0.9941478, 0.9977648, 0.996092, 0.99578553, 0.99441725, 0.9968675, 0.9943685, 0.9975676, 0.9955427, 0.9953461, 0.9947153, 0.996621, 0.9943163, 0.9977285, 0.9959459, 0.9957282, 0.99430317, 0.997106, 0.99425286, 0.99776137, 0.99589074, 0.9952826, 0.99495864, 0.99666506, 0.99414515, 0.99776435, 0.9960841, 0.9957984, 0.9944081, 0.9968702, 0.99437517, 0.9975659, 0.99555176, 0.9953636, 0.994707, 0.996624, 0.99430496, 0.99773043, 0.99593025, 0.99573517, 0.99430186, 0.99711084, 0.99423105, 0.99776554, 0.9958976, 0.9952844, 0.9949691, 0.99666697, 0.99413866, 0.9977633, 0.99609524, 0.99580765, 0.9944265, 0.9968759, 0.99436563, 0.9975616, 0.99557126, 0.9953654, 0.99470615, 0.99662644, 0.9942905, 0.9977191, 0.99595225, 0.99575526, 0.99429244, 0.9971155, 0.99421716, 0.99775946, 0.9958988, 0.9952939, 0.9949414, 0.9966773, 0.9941343, 0.99775606, 0.9961015, 0.99581045, 0.99439734, 0.9968786, 0.9943843, 0.99756444, 0.99557847, 0.9953761, 0.9947288, 0.9966394, 0.99432206, 0.9977215, 0.9959459, 0.995742, 0.9942929, 0.9971185, 0.99425143, 0.99776554, 0.9959048, 0.995282, 0.9949684, 0.99668056, 0.99414915, 0.9977591, 0.9961079, 0.99583805, 0.9944252, 0.99688596, 0.99437934, 0.9975655, 0.99558747, 0.99538225, 0.99472374, 0.99664503, 0.99432874, 0.99772745, 0.99596477, 0.9957556, 0.9943041, 0.9971283, 0.9942591, 0.9977621, 0.9959191, 0.995298, 0.99495924, 0.996687, 0.99416226, 0.99775946, 0.99612004, 0.9958301, 0.9944328, 0.99688905, 0.9943884, 0.9975625, 0.99557704, 0.99537045, 0.9947149, 0.99664944, 0.99431956, 0.9977222, 0.9959508, 0.9957457, 0.9943094, 0.99712366, 0.9942374, 0.99776745, 0.99592066, 0.99529606, 0.9949602, 0.99668616, 0.9941322, 0.99776006, 0.99610305, 0.9958169, 0.9944347, 0.9968843, 0.9943855, 0.99756926, 0.99557704, 0.9953779, 0.994734, 0.9966428, 0.99433833, 0.9977319, 0.9959643, 0.9957544, 0.99433124, 0.99711925, 0.9942682, 0.99776554, 0.99592376, 0.9953028, 0.9949748, 0.9966678, 0.9941589, 0.9977615, 0.99610823, 0.9958192, 0.99445206, 0.99687827, 0.9943917, 0.997567, 0.9955655, 0.995367, 0.9947334, 0.9966358, 0.99434006, 0.99773264, 0.99596226, 0.99575466, 0.99430907, 0.9971119, 0.9942597, 0.99776316, 0.99592185, 0.9952912, 0.994974, 0.9966768, 0.9941777, 0.99776804, 0.9961079, 0.9958102, 0.9944505, 0.9968719, 0.99441266, 0.9975798, 0.9955899, 0.99537456, 0.9947384, 0.99663806, 0.9943533, 0.99773526, 0.9959566, 0.9957489, 0.994321, 0.9971195, 0.9942743, 0.9977695, 0.9959286, 0.9952991, 0.99498636, 0.9966833, 0.9941705, 0.99776924, 0.99611413, 0.9958199, 0.9944529, 0.99688965, 0.99440044, 0.9975721, 0.99559313, 0.995382, 0.9947394, 0.996651, 0.99435925, 0.99773765, 0.9959609, 0.99575585, 0.9943408, 0.9971365, 0.99428904, 0.9977724, 0.9959338, 0.9953022, 0.9949938, 0.9966899, 0.9941975, 0.9977697, 0.9961443, 0.9958328, 0.9944603, 0.99689025, 0.9944222, 0.9975781, 0.9956099, 0.9953865, 0.9947575, 0.9966569, 0.99437094, 0.99773383, 0.9960001, 0.99577135, 0.9943415, 0.99713457, 0.99428713, 0.9977711, 0.9959459, 0.9953122, 0.9950035, 0.99669576, 0.9942015, 0.9977713, 0.9961469, 0.99583614, 0.9944746, 0.99689096, 0.994407, 0.997575, 0.9956, 0.99539006, 0.9947618, 0.99665606, 0.99438035, 0.99773836, 0.9959838, 0.9957699, 0.9943409, 0.9971299, 0.9942869, 0.99777335, 0.9959495, 0.99530727, 0.9949826, 0.9966948, 0.9941899, 0.9977707, 0.9961133, 0.9958418, 0.994451, 0.9968964, 0.9944124, 0.9975752, 0.9956274, 0.9954028, 0.99476117, 0.9966515, 0.9943632, 0.9977344, 0.9959959, 0.99578035, 0.9943442, 0.9971335, 0.994284, 0.99777323, 0.99595237, 0.99532473, 0.99499536, 0.9966934, 0.994185, 0.997766, 0.9961442, 0.99584204, 0.9944635, 0.9968947, 0.9944036, 0.99757224, 0.9956097, 0.9954004, 0.99474275, 0.9966499, 0.99435925, 0.9977302, 0.9959794, 0.9957697, 0.99433523, 0.99712807, 0.99426603, 0.9977712, 0.9959393, 0.9953168, 0.99498683, 0.9966976, 0.99417555, 0.9977671, 0.9961384, 0.9958392, 0.9944682, 0.9968907, 0.99441195, 0.99757797, 0.99559635, 0.9953957, 0.9947547, 0.9966468, 0.9943566, 0.9977374, 0.995978, 0.9957699, 0.99433523, 0.9971317, 0.9942874, 0.9977754, 0.99592954, 0.99531835, 0.9949879, 0.9966923, 0.9941865, 0.99777156, 0.9961314, 0.995847, 0.99447066, 0.9968991, 0.99440587, 0.99757713, 0.99559665, 0.9953944, 0.99477494, 0.9966589, 0.9943727, 0.9977331, 0.99598557, 0.9957704, 0.99435776, 0.99714285, 0.99429953, 0.9977717, 0.9959176, 0.9953286, 0.9950174, 0.99669516, 0.99419665, 0.9977731, 0.9961074, 0.9958515, 0.9944741, 0.99689305, 0.99439925, 0.9975798, 0.99558544, 0.99538875, 0.994751, 0.99665195, 0.9943408, 0.99773574, 0.99595684, 0.99575835, 0.99434394, 0.99714535, 0.99428713, 0.99777764, 0.9959312, 0.9953076, 0.9950023, 0.9966941, 0.99419194, 0.9977761, 0.9961205, 0.9958347, 0.9944675, 0.99689865, 0.9943942, 0.99758255, 0.9955905, 0.9954034, 0.99474794, 0.99666506, 0.9943456, 0.997738, 0.99598217, 0.9957768, 0.9943554, 0.9971401, 0.99428916, 0.997775, 0.99593604, 0.9953334, 0.9950132, 0.9967033, 0.99417853, 0.9977706, 0.9961333, 0.9958509, 0.9944898, 0.9969023, 0.994389, 0.9975769, 0.99560213, 0.9953962, 0.99476564, 0.99665844, 0.9943421, 0.9977302, 0.9959644, 0.9957704, 0.99435776, 0.9971407, 0.99428385, 0.99777097, 0.99592954, 0.9953145, 0.9950003, 0.9966994, 0.99418014, 0.9977672, 0.99613553, 0.99584997, 0.9944668, 0.99689806, 0.99440736, 0.9975791, 0.9955912, 0.9953945, 0.99475807, 0.9966611, 0.99435526, 0.99773324, 0.9959614, 0.9957799, 0.9943805, 0.99714214, 0.994304, 0.99776936, 0.9959334, 0.9953382, 0.9950161, 0.9967103, 0.99419653, 0.99776757, 0.99614155, 0.9958644, 0.9944816, 0.996899, 0.99441636, 0.9975758, 0.995597, 0.99540114, 0.99476975, 0.9966665, 0.9943725, 0.99773324, 0.9959709, 0.99578434, 0.9943696, 0.99714667, 0.99430233, 0.9977723, 0.9959489, 0.99534136, 0.99500895, 0.99670696, 0.99420375, 0.9977695, 0.9961247, 0.9958444, 0.994508, 0.9969098, 0.9944347, 0.997577, 0.99556464, 0.99537766, 0.99478024, 0.99667156, 0.9943726, 0.9977307, 0.9959455, 0.9957698, 0.99438345, 0.9971457, 0.99428517, 0.9977648, 0.995897, 0.99531966, 0.9950039, 0.9967037, 0.99420667, 0.99777204, 0.9961235, 0.99586, 0.994509, 0.996912, 0.99441713, 0.99758506, 0.9955733, 0.99540293, 0.99476963, 0.99667025, 0.9943691, 0.99774027, 0.9959632, 0.99578625, 0.9943773, 0.99714345, 0.99430144, 0.9977818, 0.9959169, 0.9953253, 0.99502224, 0.99670535, 0.99421006, 0.9977805, 0.99610585, 0.99583757, 0.99450207, 0.99691474, 0.9944459, 0.9975764, 0.9955734, 0.99539286, 0.99475795, 0.99666095, 0.99436885, 0.9977406, 0.995937, 0.99578255, 0.9943772, 0.99713445, 0.99430037, 0.9977659, 0.9958929, 0.99532235, 0.995012, 0.99670404, 0.9942149, 0.9977585, 0.996077, 0.99587053, 0.9944695, 0.99689317, 0.9944062, 0.99755967, 0.9955376, 0.9953967, 0.99470085, 0.9966324, 0.99429256, 0.99772173, 0.99591726, 0.9957192, 0.9942952, 0.99710375, 0.9941851, 0.99773514, 0.99584746, 0.99523264, 0.9949391, 0.9966415, 0.9940978, 0.9977469, 0.9960556, 0.99572325, 0.9943539, 0.9968616, 0.9943224, 0.9975399, 0.995539, 0.9953147, 0.9947318, 0.9966113, 0.9943132, 0.99769884, 0.99584454, 0.99565494, 0.99433136, 0.9970984, 0.99431485, 0.99775356, 0.99589974, 0.99529094, 0.9949839, 0.99665076, 0.9942326, 0.9977385, 0.9960879, 0.99581593, 0.99442965, 0.99686277, 0.99436986, 0.9975285, 0.99546105, 0.9952487, 0.9946768, 0.99658954, 0.994212, 0.99768186, 0.99584866, 0.99561095, 0.9942729, 0.99708074, 0.9941467, 0.9977155, 0.9958079, 0.9951822, 0.9949189, 0.9966164, 0.994087, 0.9977076, 0.995991, 0.99570715, 0.99437165, 0.9968357, 0.9943384, 0.99751896, 0.99548775, 0.9952788, 0.99467325, 0.9966011, 0.9942701, 0.9976757, 0.9958671, 0.99565893, 0.9942731, 0.99708253, 0.99420786, 0.99772125, 0.9958001, 0.99520785, 0.9949039, 0.99663407, 0.99409604, 0.99771154, 0.9960148, 0.99572444, 0.99438286, 0.9968382, 0.9943064, 0.9975159, 0.9954749, 0.9952671, 0.99466527, 0.99660504, 0.99427384, 0.9976853, 0.99586815, 0.99566144, 0.99427277, 0.99708974, 0.9942003, 0.99772614, 0.9958162, 0.99521065, 0.9949209, 0.9966413, 0.9941038, 0.9977112, 0.995994, 0.9957335, 0.9943707, 0.9968382, 0.99429387, 0.99751675, 0.99544936, 0.9952789, 0.99467117, 0.9966066, 0.9942433, 0.9976776, 0.9958242, 0.99565613, 0.9942612, 0.9970968, 0.9941806, 0.99771875, 0.99578905, 0.9952264, 0.99492127, 0.9966505, 0.9940495, 0.9977138, 0.99601334, 0.99574417, 0.9943864, 0.9968695, 0.9942684, 0.9975157, 0.9954745, 0.99530846, 0.9946678, 0.9966454, 0.9942245, 0.9976909, 0.99585503, 0.9956845, 0.99428976, 0.99712366, 0.9941612, 0.99772066, 0.9958037, 0.9952187, 0.9949342, 0.99667525, 0.9940654, 0.9977094, 0.9960108, 0.99574095, 0.9943937, 0.99688053, 0.99427134, 0.9975285, 0.99548185, 0.9952845, 0.99468106, 0.9966397, 0.9942537, 0.9976839, 0.9958322, 0.99567276, 0.9942747, 0.9971213, 0.99419415, 0.9977155, 0.9958157, 0.99520326, 0.99491394, 0.9966768, 0.9941085, 0.9977168, 0.99602365, 0.9957367, 0.9943895, 0.9968735, 0.9943279, 0.9975286, 0.9954778, 0.99528235, 0.99469, 0.9966388, 0.99427974, 0.99768686, 0.99584204, 0.9956743, 0.99429655, 0.9971175, 0.99418014, 0.99771994, 0.99580055, 0.99522686, 0.994949, 0.99667144, 0.99409544, 0.99771804, 0.9960091, 0.9957334, 0.99438614, 0.99686295, 0.9943022, 0.99751496, 0.99544555, 0.9953023, 0.99471074, 0.9966217, 0.9942663, 0.9976839, 0.9958463, 0.9956854, 0.9942883, 0.9971084, 0.9941911, 0.99772793, 0.99579525, 0.9952122, 0.9949413, 0.99666023, 0.994072, 0.997712, 0.996, 0.99574226, 0.99439216, 0.99686784, 0.9942775, 0.9975321, 0.9954697, 0.9952853, 0.9947004, 0.9966336, 0.99424624, 0.99768066, 0.9958341, 0.9956475, 0.99428135, 0.9971009, 0.99413645, 0.9977099, 0.9957575, 0.99517775, 0.9949077, 0.9966493, 0.99402255, 0.99768627, 0.99594265, 0.9956992, 0.99436283, 0.9968321, 0.9941731, 0.9974986, 0.9953759, 0.99523807, 0.9946374, 0.99659294, 0.9941486, 0.9976515, 0.9957768, 0.99563897, 0.99426204, 0.9970624, 0.99413586, 0.99768555, 0.99573827, 0.9952134, 0.99490696, 0.99660003, 0.9939731, 0.997689, 0.9959453, 0.9957237, 0.9943573, 0.99680567, 0.9942063, 0.997495, 0.9953761, 0.9952691, 0.9946418, 0.99656534, 0.9941707, 0.9976572, 0.99577785, 0.9956684, 0.9942577, 0.99706584, 0.9941244, 0.9976919, 0.99574226, 0.995214, 0.9949296, 0.99660987, 0.9940144, 0.9976925, 0.99595886, 0.9957528, 0.9943721, 0.99682945, 0.99423283, 0.99749196, 0.99542475, 0.9952972, 0.99467516, 0.99658966, 0.99420655, 0.99765056, 0.9958007, 0.9956912, 0.9942859, 0.99708265, 0.9941308, 0.9976858, 0.99574465, 0.9952272, 0.9949337, 0.9966166, 0.99402016, 0.99768054, 0.99595445, 0.99575955, 0.99438107, 0.9968214, 0.9942256, 0.99748516, 0.9954081, 0.99529743, 0.9946881, 0.9965747, 0.99420846, 0.99764985, 0.99578756, 0.99567264, 0.99429107, 0.99707115, 0.99412113, 0.99768543, 0.995734, 0.99522424, 0.9949412, 0.9966157, 0.99401885, 0.997684, 0.99595934, 0.9957652, 0.9943954, 0.99681747, 0.9942378, 0.997491, 0.9954358, 0.99529356, 0.99469227, 0.9965803, 0.99419665, 0.99765384, 0.99581826, 0.9956892, 0.99430835, 0.9970793, 0.99413717, 0.9976888, 0.9957817, 0.99525577, 0.99495053, 0.9966179, 0.9940327, 0.9976809, 0.9959829, 0.99577904, 0.99441, 0.99682224, 0.9942453, 0.9974909, 0.9954413, 0.99531484, 0.9946998, 0.9965957, 0.9942201, 0.997656, 0.9958199, 0.9957008, 0.99430835, 0.997086, 0.9941584, 0.9976918, 0.99577546, 0.9952664, 0.9949544, 0.9966351, 0.99404824, 0.99768984, 0.99597186, 0.99579585, 0.9944176, 0.9968425, 0.9942782, 0.997493, 0.99543786, 0.9953358, 0.9947162, 0.9965953, 0.99422646, 0.99764925, 0.99581355, 0.9957133, 0.9943068, 0.9970881, 0.99415904, 0.99768686, 0.9957807, 0.99527705, 0.9949577, 0.9966394, 0.9940542, 0.9976808, 0.9959974, 0.9957906, 0.9944076, 0.9968439, 0.99427193, 0.99748296, 0.99545145, 0.99534315, 0.99471384, 0.9966107, 0.99422973, 0.99763775, 0.9958222, 0.99573505, 0.99433726, 0.9970944, 0.99418664, 0.99767935, 0.99578744, 0.99530303, 0.994985, 0.9966426, 0.99407744, 0.99768233, 0.996024, 0.9958211, 0.99444216, 0.9968543, 0.994298, 0.99748504, 0.99547607, 0.9953677, 0.9947318, 0.9966125, 0.994246, 0.9976482, 0.995869, 0.9957543, 0.99435693, 0.99710447, 0.9941944, 0.9976872, 0.9958179, 0.99530715, 0.9949857, 0.996655, 0.9940876, 0.9976827, 0.99601954, 0.99583024, 0.99445385, 0.99685043, 0.9943047, 0.9974905, 0.99549055, 0.99536467, 0.9947584, 0.9966164, 0.99426264, 0.9976538, 0.99586684, 0.9957563, 0.9943603, 0.9971022, 0.9942129, 0.9976949, 0.9958333, 0.99534494, 0.9949933, 0.9966564, 0.99408376, 0.99768996, 0.99603516, 0.9958535, 0.994436, 0.99685884, 0.9942982, 0.9975006, 0.99548334, 0.99539655, 0.99474037, 0.9966042, 0.9942595, 0.99765396, 0.99586946, 0.99578375, 0.99435836, 0.99710053, 0.99421906, 0.9976864, 0.99581945, 0.995357, 0.9949827, 0.9966562, 0.9941023, 0.9976847, 0.9960207, 0.9958721, 0.9944386, 0.9968628, 0.9942842, 0.9974861, 0.99548346, 0.99541306, 0.99472517, 0.9966323, 0.99424493, 0.99764794, 0.995856, 0.9957836, 0.99434716, 0.9971129, 0.99418795, 0.9976795, 0.99583036, 0.99536216, 0.99498934, 0.99666965, 0.9940572, 0.99766964, 0.99601823, 0.99586886, 0.9944341, 0.9968606, 0.99424624, 0.99747723, 0.99545205, 0.9954051, 0.9947147, 0.9966186, 0.9942179, 0.99764186, 0.9958358, 0.9957841, 0.99432945, 0.99708974, 0.99417204, 0.9976768, 0.9958015, 0.9953643, 0.9949688, 0.9966455, 0.99404836, 0.9976756, 0.99600023, 0.99586284, 0.99443626, 0.99683917, 0.9942459, 0.99748325, 0.9954802, 0.99540377, 0.99471194, 0.9965984, 0.9941776, 0.99765354, 0.99583036, 0.9957359, 0.99431837, 0.9970818, 0.9941297, 0.9976987, 0.9957997, 0.99530315, 0.99497426, 0.9966467, 0.9940427, 0.99768305, 0.9960163, 0.9958657, 0.99444324, 0.99685526, 0.9942491, 0.9974644, 0.99550146, 0.99540657, 0.99473, 0.99660844, 0.9941911, 0.99765706, 0.99582714, 0.9957693, 0.99432355, 0.99710065, 0.9941665, 0.9976907, 0.9957977, 0.9953506, 0.99498594, 0.9966781, 0.9940777, 0.99769115, 0.99600637, 0.99586934, 0.9944077, 0.99685574, 0.99424225, 0.99748397, 0.9954466, 0.9953926, 0.9946945, 0.996612, 0.9942034, 0.9976525, 0.99581826, 0.99576825, 0.99430186, 0.9970958, 0.994149, 0.9976925, 0.99580944, 0.9953617, 0.9949486, 0.9966666, 0.9940428, 0.9976761, 0.99600816, 0.99584556, 0.9943895, 0.99685043, 0.9942036, 0.9974769, 0.9955056, 0.99539655, 0.9947101, 0.99661154, 0.9941928, 0.99763966, 0.9958763, 0.99578315, 0.9943311, 0.99711084, 0.99414635, 0.9976808, 0.9958102, 0.99535286, 0.9949427, 0.99666303, 0.99404377, 0.9976834, 0.99602413, 0.995875, 0.9943929, 0.9968664, 0.99423766, 0.99749595, 0.9954973, 0.9954035, 0.99469745, 0.99662185, 0.9941738, 0.99765116, 0.9958529, 0.99576885, 0.9942969, 0.99710244, 0.99413866, 0.99769276, 0.9958061, 0.99534905, 0.99493563, 0.996664, 0.9940292, 0.99768686, 0.99603325, 0.9958743, 0.9943897, 0.99686307, 0.9942406, 0.99749595, 0.99549645, 0.9954182, 0.9947052, 0.99662066, 0.9942034, 0.9976629, 0.9958599, 0.99579924, 0.99431884, 0.99711, 0.9941565, 0.9976924, 0.99582857, 0.9953637, 0.9949471, 0.99666244, 0.9940553, 0.9976878, 0.9960337, 0.9958776, 0.99439734, 0.9968681, 0.99424505, 0.9975025, 0.99548906, 0.99541235, 0.9946936, 0.9966287, 0.994195, 0.9976603, 0.99585897, 0.9957959, 0.99431247, 0.99711585, 0.99414355, 0.9976947, 0.99582785, 0.99536526, 0.9949419, 0.99665785, 0.9940396, 0.9976871, 0.99603266, 0.9958769, 0.994395, 0.9968599, 0.9942378, 0.9975031, 0.9955081, 0.9954067, 0.9947023, 0.9966287, 0.9941889, 0.9976604, 0.9958745, 0.9957883, 0.9943104, 0.9971105, 0.994149, 0.997701, 0.9958398, 0.99534196, 0.99494636, 0.99666744, 0.9940613, 0.9976907, 0.99605006, 0.99587846, 0.9944047, 0.9968785, 0.99424744, 0.9975066, 0.99552435, 0.9954187, 0.99470913, 0.99663854, 0.99421656, 0.99766797, 0.99588686, 0.9957885, 0.99431306, 0.99711925, 0.9941579, 0.99770266, 0.9958684, 0.99536854, 0.9949484, 0.99667835, 0.99402404, 0.9976991, 0.99606884, 0.99587125, 0.9944114, 0.9968792, 0.99421537, 0.9975182, 0.9955533, 0.99541247, 0.994717, 0.9966431, 0.9942074, 0.99767464, 0.9959164, 0.99580055, 0.9943237, 0.9971201, 0.9941625, 0.9977156, 0.99590385, 0.9953754, 0.99495995, 0.9966801, 0.9940839, 0.99771214, 0.9961122, 0.99588144, 0.99441195, 0.99688417, 0.9942883, 0.9975231, 0.99554896, 0.99540645, 0.99471563, 0.9966492, 0.99423695, 0.99767774, 0.9959209, 0.995789, 0.99435174, 0.99713933, 0.9941876, 0.9977196, 0.9958841, 0.9953753, 0.9949867, 0.9967071, 0.99409884, 0.9977095, 0.9960966, 0.99588144, 0.9944583, 0.99690056, 0.9942874, 0.9975236, 0.9955655, 0.99542487, 0.9947313, 0.9966634, 0.9942603, 0.99768305, 0.9959298, 0.99578696, 0.9943448, 0.9971305, 0.9942255, 0.99772483, 0.99590117, 0.9953524, 0.99498695, 0.9967, 0.9941174, 0.99771804, 0.9961074, 0.9958794, 0.99444747, 0.9968929, 0.99430436, 0.9975297, 0.9955391, 0.9954181, 0.9947312, 0.99665534, 0.99427396, 0.9976839, 0.99591106, 0.9957956, 0.99435353, 0.9971359, 0.99422705, 0.9977246, 0.9958833, 0.9953656, 0.99497944, 0.9967013, 0.9941413, 0.99771863, 0.9961098, 0.99589455, 0.9944464, 0.9968997, 0.99432075, 0.9975356, 0.99556345, 0.9954419, 0.99473214, 0.9966556, 0.99429613, 0.99768937, 0.9959299, 0.9958074, 0.9943485, 0.9971372, 0.9942566, 0.997733, 0.99589396, 0.995393, 0.9949903, 0.9966995, 0.99421185, 0.99773204, 0.99611247, 0.9959079, 0.99444956, 0.9969062, 0.99434537, 0.9975426, 0.9955877, 0.99546635, 0.99476254, 0.9966713, 0.9943146, 0.9976968, 0.9959339, 0.9958313, 0.99434704, 0.99715054, 0.9942437, 0.99772686, 0.99591863, 0.99540824, 0.99499184, 0.99670887, 0.9941666, 0.9977266, 0.9961217, 0.9959013, 0.9944529, 0.99690205, 0.99435997, 0.9975318, 0.9955829, 0.99545217, 0.9947491, 0.9966706, 0.99431074, 0.99768984, 0.99596167, 0.9958209, 0.9943548, 0.99713695, 0.99426603, 0.9977137, 0.99591273, 0.99539137, 0.99498284, 0.99671006, 0.99420893, 0.99771804, 0.9961198, 0.9959025, 0.99444336, 0.99692327, 0.99439466, 0.99754566, 0.9955948, 0.9954542, 0.9947614, 0.996688, 0.99436826, 0.99769384, 0.99597317, 0.9958329, 0.9943917, 0.99716043, 0.9942689, 0.99771345, 0.9959042, 0.9953878, 0.99501693, 0.9967071, 0.9941664, 0.9976942, 0.99608904, 0.99589974, 0.9944723, 0.996914, 0.99434835, 0.9975177, 0.99556464, 0.99541616, 0.9947628, 0.9966769, 0.99429965, 0.9976586, 0.99589396, 0.99576354, 0.9943349, 0.9971402, 0.99420595, 0.99768674, 0.99586034, 0.9953494, 0.9949691, 0.9966918, 0.994105, 0.9976797, 0.9960432, 0.9958592, 0.99441504, 0.9968622, 0.994296, 0.99747187, 0.99550354, 0.9954062, 0.99470615, 0.9966415, 0.99425733, 0.9976325, 0.99591804, 0.99578166, 0.99436224, 0.99713683, 0.9942267, 0.9976615, 0.99585456, 0.9953381, 0.99500066, 0.99670696, 0.99414116, 0.997675, 0.9961126, 0.9958645, 0.9944636, 0.99690324, 0.99429905, 0.9974819, 0.9955631, 0.9953825, 0.9947851, 0.99668354, 0.9942682, 0.9976548, 0.995956, 0.99580127, 0.9944484, 0.997143, 0.99422634, 0.99768174, 0.9959247, 0.9953537, 0.994974, 0.99672997, 0.99417627, 0.99769956, 0.99615115, 0.9958806, 0.9944569, 0.9969259, 0.9943786, 0.99750686, 0.99561024, 0.99542606, 0.9947584, 0.99671185, 0.9943357, 0.9976592, 0.99599445, 0.9957895, 0.99440193, 0.9971625, 0.99428105, 0.99767536, 0.9958599, 0.99534184, 0.99494094, 0.9967359, 0.99416953, 0.9976763, 0.9961455, 0.99586654, 0.9944372, 0.9969283, 0.9943744, 0.9975011, 0.9956364, 0.995385, 0.994799, 0.99670583, 0.9943481, 0.9976683, 0.99604434, 0.99577016, 0.9944464, 0.99720615, 0.9943632, 0.9976857, 0.996018, 0.99533653, 0.99503785, 0.99678314, 0.9942361, 0.99769706, 0.99630415, 0.9958781, 0.9945255, 0.9969806, 0.99442977, 0.997517, 0.99578184, 0.9954133, 0.9948119, 0.9967521, 0.9943902, 0.99766135, 0.9961043, 0.9957724, 0.99444133, 0.99721164, 0.99430037, 0.99766636, 0.99604803, 0.99535036, 0.99501365, 0.9967983, 0.9942565, 0.9977184, 0.99627763, 0.99589133, 0.99457395, 0.9969838, 0.9944458, 0.9975364, 0.99574876, 0.9954382, 0.9948619, 0.9967619, 0.9943818, 0.99768925, 0.9961122, 0.9958114, 0.9944747, 0.99721754, 0.9943106, 0.9977272, 0.9961086, 0.99540186, 0.9950894, 0.9968094, 0.9942291, 0.9977252, 0.99625564, 0.995917, 0.99457777, 0.9969868, 0.9943845, 0.99753976, 0.995734, 0.99544346, 0.99487865, 0.99673754, 0.99433666, 0.9976834, 0.99605143, 0.9957965, 0.99443966, 0.9971765, 0.994321, 0.99773526, 0.996018, 0.99536854, 0.9950516, 0.99676645, 0.99419135, 0.99770314, 0.99621564, 0.9958709, 0.9945208, 0.9969561, 0.9944136, 0.997556, 0.99571794, 0.9954157, 0.99480325, 0.99674857, 0.9943739, 0.99770325, 0.99608964, 0.9957978, 0.99440277, 0.99719703, 0.99430096, 0.9977315, 0.99604803, 0.99537116, 0.9950535, 0.99680716, 0.99423957, 0.99772817, 0.99622154, 0.99588305, 0.99451053, 0.99697125, 0.9944143, 0.99750346, 0.995765, 0.9954537, 0.9948119, 0.99674726, 0.9943191, 0.99763775, 0.9961442, 0.99584854, 0.99445087, 0.9972306, 0.9943, 0.9976877, 0.9961114, 0.99542594, 0.99504113, 0.9968171, 0.99424237, 0.9976897, 0.9963205, 0.99594253, 0.9945332, 0.9969982, 0.9943672, 0.9975132, 0.9958602, 0.9955187, 0.99484974, 0.99677366, 0.99436814, 0.9976706, 0.99619436, 0.99588025, 0.99446714, 0.99722415, 0.99431545, 0.99771804, 0.9961935, 0.9954619, 0.99509263, 0.99682933, 0.9942603, 0.99771714, 0.9963792, 0.9959625, 0.9945526, 0.9970054, 0.9944435, 0.9975428, 0.99593, 0.9954832, 0.99484676, 0.99678916, 0.9944358, 0.99768686, 0.9962405, 0.99585223, 0.99447423, 0.99723756, 0.9943982, 0.9977235, 0.9961896, 0.9954359, 0.99508905, 0.99682164, 0.9943074, 0.9977004, 0.99639314, 0.9959347, 0.994522, 0.9970113, 0.9944594, 0.9975356, 0.99589914, 0.9954757, 0.9948691, 0.9967834, 0.99442387, 0.99768484, 0.99621874, 0.99583805, 0.9944312, 0.9972236, 0.9942877, 0.9976909, 0.99618274, 0.9954171, 0.9950492, 0.9968189, 0.99427795, 0.9977197, 0.99632555, 0.9959384, 0.99459815, 0.99702626, 0.994492, 0.9975594, 0.995875, 0.99548346, 0.99487406, 0.99680007, 0.9944628, 0.997696, 0.9962083, 0.9958554, 0.99450016, 0.9972469, 0.99441266, 0.9977483, 0.9961695, 0.9954252, 0.99513215, 0.99683607, 0.9943456, 0.9977144, 0.99633837, 0.9959455, 0.99459165, 0.997021, 0.9944634, 0.99755114, 0.9958663, 0.995475, 0.9949048, 0.9968092, 0.99447125, 0.9977093, 0.99618286, 0.9958482, 0.9944524, 0.9972185, 0.9944305, 0.9977344, 0.99615055, 0.99545145, 0.9950663, 0.9967962, 0.9942817, 0.9977253, 0.99633527, 0.9959586, 0.9945624, 0.99698263, 0.9944752, 0.9975478, 0.9958573, 0.99550027, 0.9948508, 0.996759, 0.99444747, 0.99769324, 0.9961813, 0.9958709, 0.9944687, 0.9972132, 0.9944323, 0.99773693, 0.99615717, 0.99545276, 0.9950423, 0.99679947, 0.9943085, 0.9977259, 0.99633145, 0.9959586, 0.9945161, 0.9969907, 0.99449766, 0.9975562, 0.9958709, 0.99553573, 0.99485266, 0.99676645, 0.9944621, 0.9976908, 0.9961707, 0.9959084, 0.99443096, 0.99722415, 0.9944122, 0.99773103, 0.9961352, 0.99549556, 0.9950488, 0.9968194, 0.994335, 0.9977183, 0.9963219, 0.9959936, 0.9945557, 0.9969946, 0.99447656, 0.99751943, 0.99588484, 0.99556136, 0.9948259, 0.9967605, 0.994369, 0.9976541, 0.9961463, 0.9959215, 0.99445784, 0.9972217, 0.9944081, 0.9977239, 0.99616617, 0.99551064, 0.99505365, 0.99682, 0.9943104, 0.9977355, 0.9963742, 0.9960208, 0.994515, 0.997001, 0.9944453, 0.9975395, 0.99586546, 0.9955753, 0.9948284, 0.99678856, 0.994424, 0.9976732, 0.99616855, 0.9959481, 0.9944387, 0.9972353, 0.99438745, 0.9977191, 0.9961307, 0.9955396, 0.9950644, 0.99681574, 0.9943415, 0.9976961, 0.99633145, 0.9960287, 0.99452996, 0.9970005, 0.9945004, 0.9975211, 0.9958619, 0.99558735, 0.9948449, 0.99680555, 0.9945063, 0.9976665, 0.9961945, 0.9959597, 0.9944419, 0.997248, 0.99442255, 0.99770904, 0.9961658, 0.99553, 0.9950488, 0.99683017, 0.99435693, 0.9977125, 0.99636215, 0.9960174, 0.994498, 0.9970198, 0.9944828, 0.99752206, 0.99586815, 0.9955839, 0.9948572, 0.9967842, 0.99443626, 0.99767274, 0.9961515, 0.9959518, 0.99446017, 0.9972384, 0.99441195, 0.99772054, 0.9961281, 0.995511, 0.9950694, 0.99684423, 0.9943322, 0.99770784, 0.99631774, 0.9960364, 0.99453294, 0.99701476, 0.99446243, 0.9975222, 0.99580175, 0.995568, 0.99482626, 0.9967943, 0.9944603, 0.9976816, 0.99615836, 0.9959476, 0.99444216, 0.99725336, 0.99440444, 0.997736, 0.99611896, 0.99553263, 0.9950499, 0.9968502, 0.9942765, 0.9977228, 0.99633527, 0.99600464, 0.9945137, 0.9970197, 0.9944847, 0.99753046, 0.9958424, 0.9955716, 0.9948284, 0.99680644, 0.994451, 0.997681, 0.99619293, 0.9959495, 0.99445903, 0.9972786, 0.9944597, 0.99771607, 0.9961695, 0.99551195, 0.9950957, 0.99688643, 0.9943824, 0.997684, 0.9963496, 0.99600166, 0.99458563, 0.9970547, 0.9945402, 0.997535, 0.99586177, 0.995571, 0.9948936, 0.99681735, 0.9945361, 0.99769115, 0.996152, 0.9959168, 0.9944258, 0.99726665, 0.99442637, 0.9977022, 0.9961009, 0.9955163, 0.9950816, 0.9968882, 0.9943686, 0.997698, 0.99630344, 0.996003, 0.9945145, 0.9970872, 0.9946026, 0.99751425, 0.9958527, 0.99555624, 0.9948213, 0.996851, 0.9945425, 0.9976655, 0.99618477, 0.9959857, 0.99450725, 0.9972933, 0.9945256, 0.9977209, 0.99614406, 0.99555236, 0.995063, 0.9968719, 0.99435395, 0.9977093, 0.9963408, 0.9960144, 0.99455005, 0.99701786, 0.994434, 0.9975132, 0.99588096, 0.99553, 0.9948319, 0.99681807, 0.9943843, 0.99766445, 0.9962251, 0.9959459, 0.99459934, 0.9972767, 0.99434775, 0.99770373, 0.99616605, 0.9955448, 0.9951597, 0.99688894, 0.99425554, 0.9977064, 0.9962884, 0.99609536, 0.9946518, 0.99705434, 0.99444723, 0.99751854, 0.9958264, 0.9956884, 0.99495685, 0.99682814, 0.9943966, 0.9976713, 0.99602413, 0.99605751, 0.994613349, 0.9973024, 0.9942876, 0.99769384, 0.996088, 0.9955531, 0.9951124, 0.99686474, 0.9942134, 0.99770504, 0.9963193, 0.9960358, 0.9945978, 0.99705255, 0.99439687, 0.997507215, 0.995818734, 0.9955741, 0.9948801, 0.99683195, 0.9943748, 0.9976646, 0.9962159, 0.995956, 0.99454415, 0.9972869, 0.9943263, 0.99769825, 0.9961336, 0.9955349, 0.995061, 0.9968947, 0.99427193, 0.9977145, 0.9963516, 0.99603975, 0.9946501, 0.99709225, 0.9944709, 0.9975205, 0.9959036, 0.99560434, 0.99492055, 0.9968786, 0.9944207, 0.99768627, 0.9962619, 0.99596345, 0.994579, 0.99732155, 0.9943708, 0.9977185, 0.9962406, 0.9955349, 0.99509156, 0.996883, 0.9942227, 0.99772793, 0.9964155, 0.99604106, 0.9945953, 0.9970587, 0.9943766, 0.997511, 0.9959168, 0.9955833, 0.9949136, 0.99683654, 0.99435645, 0.9976693, 0.99622923, 0.9959663, 0.9945637, 0.99728906, 0.9942893, 0.99769324, 0.99625576, 0.99554926, 0.9951442, 0.99689925, 0.99421537, 0.997698, 0.9963884, 0.9960362, 0.9946253, 0.99707544, 0.9944102, 0.9974945, 0.99590033, 0.9955994, 0.9949347, 0.99684036, 0.9943502, 0.9976543, 0.9962348, 0.9959734, 0.9945556, 0.9972805, 0.99425083, 0.9976828, 0.9961951, 0.9955579, 0.9950888, 0.996874, 0.994148, 0.9976884, 0.99639904, 0.9960486, 0.99459887, 0.99706453, 0.99435925, 0.997491, 0.9959196, 0.9956446, 0.99491, 0.9968274, 0.99430484, 0.9976532, 0.99623394, 0.9959896, 0.9945454, 0.9972896, 0.99435306, 0.99770445, 0.9961922, 0.99556524, 0.9950966, 0.9969102, 0.9942747, 0.9977107, 0.9963856, 0.99606115, 0.99462855, 0.99709475, 0.9944754, 0.9975293, 0.9958762, 0.9956339, 0.9949158, 0.996852, 0.99440134, 0.9976598, 0.99620366, 0.9959943, 0.99454, 0.9972926, 0.9943714, 0.99770314, 0.99616486, 0.9955716, 0.9950894, 0.996887, 0.9942589, 0.9977139, 0.9963635, 0.9960418, 0.9946261, 0.9970932, 0.9945505, 0.99754995, 0.99590576, 0.99561477, 0.9949406, 0.99686, 0.994464, 0.99767923, 0.99622416, 0.9959829, 0.9945684, 0.997299, 0.9943632, 0.9976968, 0.996163, 0.9955628, 0.9951178, 0.99689686, 0.99428195, 0.997695, 0.9963647, 0.9960556, 0.99464047, 0.99707043, 0.99445194, 0.9974955, 0.9958969, 0.9956086, 0.99493974, 0.99684507, 0.99438936, 0.99765575, 0.99621564, 0.99597716, 0.99455625, 0.9972908, 0.99438936, 0.99768806, 0.9961765, 0.9955752, 0.9951161, 0.9968818, 0.99425346, 0.99770063, 0.9963905, 0.9960691, 0.994642, 0.99706703, 0.9944312, 0.9975169, 0.9959006, 0.995657, 0.9949631, 0.99683267, 0.9943262, 0.99766725, 0.99621755, 0.9959911, 0.994549, 0.99727637, 0.99430764, 0.9976846, 0.9961909, 0.995550573, 0.995094359, 0.99688053, 0.99425143, 0.997704566, 0.996387422, 0.996052027, 0.994595766, 0.9970656, 0.9944721, 0.997520745, 0.99593842, 0.9956363, 0.9949492, 0.9968321, 0.9944007, 0.997677386, 0.996266961, 0.99600154, 0.99458236, 0.9972832, 0.99430895, 0.997710109, 0.996244371, 0.99557436, 0.99512434, 0.99690825, 0.9942948, 0.99772793, 0.99645174, 0.99607015, 0.99462384, 0.997092, 0.994471, 0.99754155, 0.9960387, 0.99564546, 0.9949715, 0.99688584, 0.99446595, 0.9977029, 0.99635726, 0.99598926, 0.99454576, 0.9973369, 0.994422, 0.99775106, 0.996342, 0.9955977, 0.9950735, 0.9969373, 0.99439806, 0.9977648, 0.9965635, 0.996086, 0.99462646, 0.9971846, 0.9946268, 0.9975592, 0.9960808, 0.9956605, 0.99499285, 0.99684864, 0.99428254, 0.9975721, 0.996174, 0.9959526, 0.99437755, 0.997253, 0.99415684, 0.9976192, 0.99617815, 0.9955557, 0.99497306, 0.99684983, 0.9940502, 0.99762017, 0.9963787, 0.9960365, 0.99445266, 0.99702305, 0.99424756, 0.9974215, 0.9958864, 0.9956197, 0.99477893, 0.9968027, 0.99421316, 0.99758744, 0.99623644, 0.9960033, 0.9944141, 0.99723357, 0.99423224, 0.99765056, 0.99621636, 0.99558264, 0.994963, 0.996835, 0.99413985, 0.99764556, 0.9964297, 0.9960809, 0.9944562, 0.9970292, 0.9943404, 0.9974535, 0.9959369, 0.99565494, 0.9948189, 0.99680775, 0.9943223, 0.9976368, 0.996278, 0.9960246, 0.99441177, 0.99725705, 0.99427867, 0.9976781, 0.9962392, 0.9956358, 0.99498343, 0.9968561, 0.9941956, 0.99768054, 0.99646217, 0.9961027, 0.9944815, 0.99704474, 0.9944102, 0.99749327, 0.9959592, 0.9956891, 0.9948218, 0.9968279, 0.9943802, 0.99766016, 0.9962594, 0.9960387, 0.9944148, 0.9972716, 0.9943332, 0.9976956, 0.9961934, 0.99560696, 0.9950075, 0.99688065, 0.9942624, 0.9977124, 0.99646354, 0.9961107, 0.9945182, 0.9970565, 0.9944439, 0.99750733, 0.9959624, 0.9956872, 0.99482733, 0.9968382, 0.99440646, 0.99763405, 0.9962627, 0.9960448, 0.99446857, 0.99729234, 0.99439335, 0.99769753, 0.9962426, 0.9956142, 0.9950462, 0.9968907, 0.9942492, 0.997695982, 0.996465564, 0.9961081, 0.9945572, 0.9970721, 0.99444956, 0.99750465, 0.9959987, 0.99569523, 0.9948632, 0.9968375, 0.9944071, 0.9976599, 0.9963317, 0.9960459, 0.9944821, 0.9972795, 0.9943772, 0.9976847, 0.9962967, 0.9956151, 0.9950446, 0.99689126, 0.99431205, 0.9976972, 0.99648535, 0.99610883, 0.9945566, 0.9970791, 0.9944745, 0.9975089, 0.996037, 0.9956814, 0.99487525, 0.9968663, 0.9944464, 0.99767095, 0.99636674, 0.99603736, 0.9945176, 0.997312, 0.99441713, 0.99770737, 0.9963316, 0.99562526, 0.99508035, 0.9969108, 0.99432933, 0.997716427, 0.996510565, 0.9961085, 0.9945999, 0.99708515, 0.99453104, 0.997521818, 0.996049941, 0.9956659, 0.99490696, 0.9968663, 0.99450815, 0.9976738, 0.99636984, 0.9960387, 0.99452186, 0.99731225, 0.9944675, 0.99770963, 0.99632615, 0.99561757, 0.9950747, 0.9969228, 0.9943803, 0.9977204, 0.996527, 0.99610907, 0.99459296, 0.997104, 0.994559, 0.99752706, 0.9960497, 0.9956833, 0.9949001, 0.99686974, 0.99449813, 0.9976768, 0.9963612, 0.9960447, 0.9945198, 0.9973195, 0.9944617, 0.997719, 0.996347, 0.9956261, 0.9950848, 0.9969283, 0.9943948, 0.9977301, 0.9965219, 0.99610764, 0.9945907, 0.99710965, 0.99456984, 0.997527778, 0.9960621, 0.9956874, 0.99490863, 0.99687696, 0.9945121, 0.99767983, 0.996374309, 0.9960542, 0.99453163, 0.9973213, 0.9944714, 0.997715354, 0.99632144, 0.9956391, 0.9950858, 0.9969369, 0.99440587, 0.99773103, 0.996522009, 0.9961288, 0.9945961, 0.9971175, 0.99460083, 0.9975345, 0.9960435, 0.995708, 0.9949142, 0.9968839, 0.9945433, 0.99768424, 0.99636036, 0.9960632, 0.9945361, 0.99733293, 0.9944979, 0.9977214, 0.9963291, 0.9956334, 0.9950864, 0.9969478, 0.99443156, 0.99773324, 0.99652016, 0.99611795, 0.99460083, 0.99712545, 0.9946112, 0.9975399, 0.99607784, 0.9957004, 0.99492323, 0.996897, 0.9945671, 0.9976935, 0.99638295, 0.99604875, 0.99453056, 0.9973337, 0.994532, 0.9977222, 0.9963446, 0.9956319, 0.99510074, 0.99695146, 0.9944371, 0.997738, 0.9965462, 0.9961198, 0.9945972, 0.99713206, 0.99462384, 0.9975376, 0.99606365, 0.9956886, 0.994904, 0.9968972, 0.9945551, 0.9976866, 0.9963703, 0.99604446, 0.99451476, 0.99734396, 0.994522, 0.9977239, 0.9963395, 0.9956344, 0.9950793, 0.9969476, 0.9944388, 0.9977366, 0.9965347, 0.99611557, 0.99458516, 0.99712795, 0.9946262, 0.9975363, 0.99607664, 0.9956924, 0.9949052, 0.99689364, 0.9945761, 0.997682333, 0.996374667, 0.99605346, 0.994532, 0.9973386, 0.9945631, 0.99771994, 0.99634606, 0.9956359, 0.9950982, 0.996956, 0.994474, 0.997733951, 0.996544182, 0.99612075, 0.9945932, 0.99714285, 0.9946602, 0.9975344, 0.99605536, 0.99571025, 0.9949288, 0.99689496, 0.99461585, 0.9976852, 0.996364, 0.9960609, 0.9945293, 0.99734914, 0.99458164, 0.99772173, 0.9963445, 0.99565446, 0.9950972, 0.99696094, 0.99448186, 0.9977391, 0.99652857, 0.9961469, 0.9946162, 0.99713194, 0.9946426, 0.9975321, 0.9960836, 0.9957069, 0.99491084, 0.99690145, 0.9946178, 0.997687, 0.9963969, 0.99606043, 0.99452585, 0.9973488, 0.9945661, 0.99772245, 0.99634945, 0.9956358, 0.9950812, 0.9969704, 0.99447554, 0.997736, 0.9965394, 0.99611497, 0.9945978, 0.99714166, 0.99464107, 0.9975393, 0.9960901, 0.9956931, 0.99491924, 0.99689746, 0.9945884, 0.9976956, 0.9963963, 0.99604213, 0.9945062, 0.9973441, 0.9945356, 0.9977265, 0.9963737, 0.9956374, 0.9950688, 0.9969459, 0.99445146, 0.9977386, 0.99653494, 0.9961098, 0.99458987, 0.9971275, 0.9946406, 0.99754745, 0.9960757, 0.99569714, 0.99489504, 0.9968929, 0.99456203, 0.997701108, 0.996388018, 0.99605703, 0.9945209, 0.997345, 0.9945727, 0.9977366, 0.9963535, 0.99563754, 0.9950657, 0.9969285, 0.9944699, 0.99774265, 0.99653, 0.9961187, 0.9945662, 0.99712795, 0.99467635, 0.997549, 0.9960568, 0.9956919, 0.99494684, 0.9969108, 0.9946282, 0.99770445, 0.99636734, 0.99604577, 0.99458045, 0.9973476, 0.99457514, 0.9977233, 0.9963217, 0.9956462, 0.9951627, 0.9969568, 0.99450403, 0.99771476, 0.9964981, 0.99612653, 0.99467564, 0.9971289, 0.9946824, 0.99752516, 0.9960226, 0.9957117, 0.9950292, 0.99690145, 0.9946523, 0.9976725, 0.996308, 0.99605876, 0.9945492, 0.9973404, 0.9946172, 0.99771035, 0.99627763, 0.9956237, 0.99517405, 0.99695194, 0.99457705, 0.99773264, 0.9964885, 0.99612504, 0.9947212, 0.99712175, 0.9947537, 0.99754226, 0.9960214, 0.99574095, 0.9950781, 0.9969296, 0.99467504, 0.99767846, 0.9963302, 0.9961187, 0.99478674, 0.9973846, 0.9946044, 0.9977197, 0.99632144, 0.9956547, 0.9952626, 0.99699306, 0.99449176, 0.9977114, 0.9964879, 0.99612665, 0.9947359, 0.9971456, 0.9946765, 0.99753284, 0.9960188, 0.9957056, 0.9949267, 0.99692875, 0.994606, 0.9976802, 0.99632096, 0.9960769, 0.99458104, 0.9973571, 0.99461156, 0.9977064, 0.99626875, 0.9956576, 0.9950526, 0.996977, 0.9945103, 0.9977089, 0.9964588, 0.99615175, 0.99458635, 0.9971372, 0.9946348, 0.9974945, 0.995961, 0.99573153, 0.9948305, 0.9969163, 0.9945768, 0.9976562, 0.9963073, 0.99610174, 0.9944328, 0.99734557, 0.9945731, 0.9976833, 0.9962864, 0.9956725, 0.994929, 0.99694735, 0.9945503, 0.9976738, 0.996478, 0.99615103, 0.994509, 0.9971112, 0.99463874, 0.99748755, 0.99600106, 0.9957464, 0.9948283, 0.9968887, 0.99456215, 0.99764425, 0.9963317, 0.9961042, 0.9944254, 0.99734443, 0.99453497, 0.9976761, 0.9962793, 0.9956813, 0.9949944, 0.99696165, 0.9944605, 0.99765956, 0.9964616, 0.99617445, 0.99449295, 0.997133, 0.99462783, 0.9974546, 0.9959895, 0.9957567, 0.99478334, 0.9969007, 0.9946038, 0.9975587, 0.9962578, 0.99611676, 0.9944183, 0.9973344, 0.9945999, 0.9976502, 0.99628437, 0.99573636, 0.9949922, 0.9969397, 0.9944747, 0.99762833, 0.9964191, 0.9961765, 0.9944997, 0.9971059, 0.99465555, 0.99742883, 0.9959378, 0.9957555, 0.99474615, 0.99689376, 0.9945966, 0.99760437, 0.9962459, 0.99609625, 0.9943771, 0.99732083, 0.9945426, 0.9976209, 0.9961616, 0.995654, 0.9949225, 0.99694663, 0.9944511, 0.9976236, 0.9964052, 0.99615836, 0.99445146, 0.9971419, 0.99465525, 0.9974607, 0.9959262, 0.9957585, 0.99487215, 0.99691105, 0.9945901, 0.9976375, 0.9962587, 0.9961558, 0.99453104, 0.9973532, 0.99454176, 0.997670591, 0.996224999, 0.9957628, 0.9951011, 0.9969618, 0.9944417, 0.99765635, 0.99642664, 0.9962148, 0.99461204, 0.9971201, 0.9946166, 0.99747026, 0.9959313, 0.99580115, 0.9949191, 0.9968947, 0.9945908, 0.9976272, 0.99625975, 0.99616534, 0.99453944, 0.99733526, 0.99455756, 0.99766845, 0.99621373, 0.9957592, 0.9950917, 0.99693775, 0.9944412, 0.997672737, 0.996406019, 0.9962153, 0.994638, 0.99711585, 0.9946197, 0.9974814, 0.9959512, 0.9958354, 0.9949396, 0.99689925, 0.9945255, 0.9976494, 0.9962733, 0.9961981, 0.99459887, 0.99734867, 0.994494, 0.99767923, 0.99623114, 0.99580693, 0.9951782, 0.99698263, 0.9944394, 0.99769491, 0.996442735, 0.99627715, 0.9947048, 0.9971693, 0.9946019, 0.997489214, 0.995959938, 0.99589574, 0.99503714, 0.99692804, 0.99457824, 0.997637153, 0.996286392, 0.9962362, 0.9946018, 0.99738866, 0.9946154, 0.99768436, 0.9962588, 0.99583673, 0.9951665, 0.99700963, 0.99450064, 0.9977003, 0.9964765, 0.99632317, 0.9947228, 0.99720097, 0.9947122, 0.99749666, 0.99597776, 0.9958762, 0.99499995, 0.9969691, 0.9946577, 0.997652233, 0.996337414, 0.9961874, 0.99462444, 0.9974051, 0.9946606, 0.997697651, 0.996308625, 0.99582267, 0.9951606, 0.9969928, 0.9945345, 0.9976902, 0.99643195, 0.9962426, 0.9946538, 0.9971795, 0.9946989, 0.9975115, 0.99597657, 0.99583745, 0.994965, 0.9969397, 0.9946761, 0.99767894, 0.9962523, 0.996179, 0.9946229, 0.99736494, 0.99471134, 0.9977191, 0.9962315, 0.99575114, 0.9951644, 0.99695456, 0.9945709, 0.9977295, 0.9964389, 0.9962214, 0.9946737, 0.99712557, 0.99473745, 0.9975254, 0.99599147, 0.9958217, 0.9949445, 0.99688655, 0.9947147, 0.9976929, 0.9963084, 0.99616385, 0.9945755, 0.9973303, 0.99475855, 0.9977319, 0.99629325, 0.99575335, 0.99513793, 0.99694246, 0.994588, 0.99776244, 0.996454, 0.99623847, 0.9946669, 0.9970991, 0.9948053, 0.9975442, 0.9959637, 0.9958026, 0.9949508, 0.9968947, 0.99474925, 0.997668803, 0.9962942, 0.9961516, 0.99459887, 0.9973404, 0.9946905, 0.9977017, 0.9962185, 0.9957051, 0.9951254, 0.99696594, 0.99458367, 0.99770916, 0.99642056, 0.9961934, 0.99460614, 0.9971219, 0.99474025, 0.9975103, 0.9959241, 0.9958044, 0.9949197, 0.9968798, 0.99468225, 0.9976718, 0.99623114, 0.9961533, 0.9945115, 0.9973452, 0.9946865, 0.99769336, 0.9962208, 0.9957472, 0.9951084, 0.99692637, 0.9946582, 0.99775547, 0.99645054, 0.99622667, 0.99461055, 0.9971202, 0.9948455, 0.9975298, 0.9959156, 0.99580824, 0.9949766, 0.99689996, 0.9947505, 0.99768305, 0.9962381, 0.99613994, 0.9945031, 0.99732256, 0.9947161, 0.9977047, 0.9961941, 0.99575186, 0.99513006, 0.99698806, 0.9946104, 0.99774206, 0.9964322, 0.99623054, 0.99467915, 0.9971641, 0.99475926, 0.99753475, 0.9958996, 0.9958134, 0.99496996, 0.9969446, 0.9947393, 0.997686, 0.9962458, 0.9961755, 0.9946036, 0.99739194, 0.99469805, 0.9977297, 0.9961855, 0.9957807, 0.99518526, 0.9970318, 0.9946242, 0.9977309, 0.99637514, 0.99625826, 0.9946643, 0.99720013, 0.9947812, 0.99750996, 0.9958711, 0.99587655, 0.99501485, 0.99696213, 0.9947564, 0.9976929, 0.9961837, 0.99621445, 0.9946408, 0.9974235, 0.99470484, 0.9977016, 0.99614394, 0.99581033, 0.9951639, 0.99702615, 0.9946026, 0.99770844, 0.9963211, 0.99626994, 0.9946454, 0.99719775, 0.9947878, 0.997498, 0.9958529, 0.9958811, 0.9950107, 0.9969652, 0.99480134, 0.99767846, 0.9961991, 0.99621135, 0.9946129, 0.9974235, 0.9948112, 0.9977203, 0.99616617, 0.9958216, 0.9951873, 0.99705976, 0.99466527, 0.9977437, 0.99637824, 0.9962756, 0.9946759, 0.9972083, 0.99490553, 0.99752945, 0.9959132, 0.9958852, 0.9949998, 0.9969674, 0.9948666, 0.9977003, 0.99624366, 0.9962208, 0.99462855, 0.9974285, 0.99489224, 0.9977514, 0.99617636, 0.99581283, 0.99522036, 0.99705744, 0.9947812, 0.99777895, 0.99645644, 0.9962943, 0.9946867, 0.9972264, 0.99499655, 0.99756724, 0.9958888, 0.9958673, 0.995048, 0.99696404, 0.9948871, 0.9977216, 0.9962357, 0.99620676, 0.9946202, 0.9974235, 0.9949288, 0.9977702, 0.9962147, 0.9958275, 0.9952168, 0.997086, 0.9948461, 0.9978112, 0.99643856, 0.99627787, 0.9947699, 0.9972631, 0.9950669, 0.9975975, 0.99596834, 0.99588495, 0.995065, 0.9970528, 0.9950457, 0.99774736, 0.9962696, 0.9962335, 0.9946813, 0.9974776, 0.9950559, 0.99777824, 0.9962566, 0.9958386, 0.99525434, 0.9971226, 0.9949325, 0.9978251, 0.99645007, 0.99628687, 0.99479795, 0.9972874, 0.995088, 0.9975847, 0.9959578, 0.9958904, 0.99511683, 0.9970462, 0.995024, 0.99773777, 0.9962179, 0.99621904, 0.99475086, 0.9974699, 0.9950547, 0.9977824, 0.9962444, 0.99581546, 0.9953141, 0.99712926, 0.9949761, 0.99781644, 0.99645954, 0.9962463, 0.99481905, 0.99728477, 0.9951208, 0.9975877, 0.9959871, 0.9958321, 0.9951202, 0.9970517, 0.9950716, 0.9977405, 0.9962271, 0.9961767, 0.9947325, 0.9974751, 0.99506533, 0.99776614, 0.99618983, 0.9957555, 0.99527913, 0.99710757, 0.9949629, 0.997809, 0.9964208, 0.99626946, 0.99485904, 0.9973068, 0.9951326, 0.9975827, 0.995915, 0.9958833, 0.9951673, 0.99706477, 0.99504954, 0.99774784, 0.9962419, 0.99620783, 0.9947602, 0.99749964, 0.9950505, 0.997787, 0.99622023, 0.99578094, 0.9953067, 0.997151, 0.99493814, 0.99783224, 0.99644345, 0.99626285, 0.99483865, 0.9972832, 0.9950806, 0.99759823, 0.99590623, 0.99586684, 0.99504846, 0.99701285, 0.99503255, 0.99773103, 0.99624616, 0.9962029, 0.99468315, 0.9974675, 0.9950493, 0.99778664, 0.9962134, 0.9958172, 0.99520606, 0.99710304, 0.9949544, 0.9978315, 0.9964214, 0.99626535, 0.99477965, 0.9972806, 0.9951539, 0.9975853, 0.9959626, 0.9958989, 0.9950846, 0.9969977, 0.99511385, 0.9977071, 0.9962263, 0.99622464, 0.99471205, 0.99744827, 0.9951047, 0.99775994, 0.9962108, 0.99581116, 0.99521255, 0.99707043, 0.9949126, 0.99780685, 0.99641347, 0.9962559, 0.99472, 0.99723357, 0.9950475, 0.9975846, 0.99592847, 0.9958574, 0.9951012, 0.99698764, 0.99497753, 0.9977422, 0.99621576, 0.99622154, 0.9946663, 0.9974412, 0.9951371, 0.9977829, 0.99621, 0.99576557, 0.995148, 0.9970251, 0.9946971, 0.9978102, 0.9964083, 0.99622935, 0.99467963, 0.9972224, 0.9949473, 0.9975961, 0.9959708, 0.995803714, 0.995015204, 0.996969, 0.9948673, 0.9977481, 0.9962548, 0.9961878, 0.994676, 0.9974228, 0.99496007, 0.9977963, 0.99623525, 0.9957858, 0.9952383, 0.9970477, 0.99485093, 0.9978429, 0.996452, 0.99625206, 0.994753003, 0.997216344, 0.994991481, 0.9976301, 0.9959967, 0.9958664, 0.99510336, 0.996994, 0.9948866, 0.997767, 0.99630046, 0.99623317, 0.99471676, 0.99743336, 0.9949426, 0.9978112, 0.996289, 0.99580574, 0.995264649, 0.997063, 0.99487, 0.9978561, 0.99647915, 0.996259749, 0.994805634, 0.997256, 0.99501604, 0.99761814, 0.9959858, 0.99585849, 0.995129585, 0.9970277, 0.9950382, 0.9977744, 0.9963247, 0.996197999, 0.994735181, 0.99747676, 0.9950718, 0.9978103, 0.9963713, 0.9958294, 0.9953525, 0.9971233, 0.99501604, 0.9978873, 0.99658847, 0.99630356, 0.99488056, 0.99726605, 0.995107, 0.9976416, 0.99602103, 0.9958717, 0.99518496, 0.9970182, 0.9949925, 0.99780923, 0.99631137, 0.99620867, 0.9948119, 0.9974657, 0.99502957, 0.99783295, 0.9962966, 0.9957893, 0.9953493, 0.99708205, 0.9948352, 0.9978734, 0.996476, 0.99625385, 0.994898, 0.9972524, 0.9950225, 0.99764246, 0.99596053, 0.99582076, 0.9952121, 0.99698764, 0.99493897, 0.9977825, 0.9962911, 0.9961723, 0.99483156, 0.99744, 0.99498165, 0.9978244, 0.9962543, 0.99577594, 0.99537706, 0.9970963, 0.99489516, 0.9978708, 0.9964646, 0.996262491, 0.994922519, 0.9972711, 0.9950939, 0.99763525, 0.9959864, 0.9958477, 0.99523664, 0.99702364, 0.99503964, 0.99775404, 0.9962996, 0.99619776, 0.9947895, 0.99744546, 0.9951029, 0.9978384, 0.9963142, 0.9958235, 0.9953553, 0.99712795, 0.9950093, 0.9978824, 0.9965354, 0.99627423, 0.994917, 0.99729043, 0.99517286, 0.9976713, 0.99605155, 0.99587965, 0.995201, 0.99701864, 0.9950225, 0.9978005, 0.99636316, 0.9962206, 0.99480623, 0.9974813, 0.99499786, 0.997835, 0.9963516, 0.99583197, 0.99534196, 0.99712926, 0.9948895, 0.9978817, 0.9965245, 0.9962827, 0.9948877, 0.99730045, 0.9950989, 0.99766076, 0.99608743, 0.9959143, 0.99517727, 0.9970145, 0.99500054, 0.9978046, 0.996402, 0.9962314, 0.9947602, 0.99745893, 0.99497825, 0.9978606, 0.9964374, 0.995858, 0.9952797, 0.9970894, 0.9948514, 0.99789774, 0.9966196, 0.99625456, 0.9947895, 0.99726474, 0.99500906, 0.9976674, 0.996145, 0.99583685, 0.99507374, 0.99701667, 0.99497455, 0.9978119, 0.9964515, 0.9961952, 0.99466145, 0.99749583, 0.99509805, 0.99784863, 0.9964445, 0.995775, 0.9951723, 0.9971154, 0.9950559, 0.9979215, 0.99667865, 0.99629146, 0.9948725, 0.99729675, 0.9951351, 0.9976726, 0.9961735, 0.99586827, 0.9951011, 0.9969862, 0.9949844, 0.99778557, 0.9964381, 0.9962165, 0.9946859, 0.9975127, 0.99508363, 0.9977951, 0.9963439, 0.9958733, 0.9953577, 0.9971214, 0.99479276, 0.99782795, 0.99651307, 0.99628365, 0.99496186, 0.99728596, 0.9951095, 0.9976127, 0.9960789, 0.9959716, 0.9952854, 0.9970431, 0.99518305, 0.997766, 0.99633443, 0.99626684, 0.9948867, 0.9974757, 0.9952664, 0.99779993, 0.99627715, 0.99588, 0.99543846, 0.9970952, 0.99511504, 0.9978404, 0.996464, 0.9962715, 0.9950447, 0.9972458, 0.99526566, 0.9975992, 0.9959655, 0.9959059, 0.9953837, 0.9969783, 0.9950511, 0.99771273, 0.9962834, 0.996222, 0.9949368, 0.9974032, 0.99497247, 0.9977457, 0.9962865, 0.99585336, 0.9954144, 0.9970235, 0.99489325, 0.9978048, 0.9964639, 0.99630415, 0.9950324, 0.9972223, 0.9951448, 0.99757415, 0.99597126, 0.9959279, 0.9953037, 0.9969536, 0.99513805, 0.9977431, 0.99627954, 0.99623954, 0.99483216, 0.997361, 0.9951311, 0.99778986, 0.99624616, 0.995814, 0.9954032, 0.99698275, 0.9949254, 0.9977552, 0.99648273, 0.99615353, 0.99496186, 0.9971392, 0.9951247, 0.9974905, 0.99597055, 0.9957554, 0.99518895, 0.9968329, 0.9949203, 0.9977012, 0.9963122, 0.9960711, 0.99486506, 0.997283, 0.9950158, 0.9976956, 0.9962367, 0.9957063, 0.9954087, 0.9969438, 0.99488264, 0.997724, 0.99648947, 0.99618757, 0.99498814, 0.99712425, 0.9949283, 0.99752766, 0.9960949, 0.9957989, 0.9953097, 0.9968245, 0.9947978, 0.9976668, 0.99635834, 0.99618477, 0.9948016, 0.9973031, 0.9949608, 0.9977711, 0.99646914, 0.99587834, 0.9954386, 0.996933, 0.99481213, 0.9978428, 0.99659485, 0.99630463, 0.99497527, 0.99705625, 0.9949604, 0.99757653, 0.99608743, 0.9958929, 0.9952775, 0.9967899, 0.994827, 0.99774253, 0.9964334, 0.9962817, 0.9949112, 0.9972989, 0.9947729, 0.9977586, 0.99641335, 0.99589676, 0.99541247, 0.99692863, 0.99474037, 0.99784374, 0.9965905, 0.9963378, 0.9950252, 0.9971143, 0.994942, 0.99759275, 0.9961093, 0.99591804, 0.9953422, 0.9967848, 0.9948128, 0.9977068, 0.99639016, 0.9962141, 0.99494416, 0.99727845, 0.994948, 0.9976981, 0.99643683, 0.99588305, 0.9955323, 0.9969606, 0.9949709, 0.9978161, 0.9966184, 0.9963516, 0.9950579, 0.9971163, 0.99509346, 0.99756926, 0.9961723, 0.9959553, 0.995348, 0.9968502, 0.99486554, 0.99769115, 0.99644476, 0.9963192, 0.9951113, 0.99732983, 0.9949608, 0.9976909, 0.99644107, 0.9959811, 0.995625, 0.996951, 0.99490744, 0.99764985, 0.99666816, 0.99638486, 0.9951671, 0.9971257, 0.9950416, 0.99744296, 0.99616784, 0.9960187, 0.9954615, 0.99686784, 0.99480796, 0.99756277, 0.99645585, 0.9962721, 0.9950074, 0.9973616, 0.9949266, 0.99762696, 0.99657553, 0.99598145, 0.99555606, 0.99698853, 0.9950415, 0.9977564, 0.9967328, 0.9963639, 0.99512994, 0.9971482, 0.99509025, 0.9974807, 0.99614275, 0.9959318, 0.99530524, 0.9968573, 0.99485385, 0.99769044, 0.9964774, 0.9962484, 0.99496645, 0.99736834, 0.99491674, 0.99775934, 0.9964807, 0.9957982, 0.99542594, 0.9969258, 0.9947444, 0.9977958, 0.996574, 0.9962651, 0.9949984, 0.9971129, 0.99482816, 0.99757725, 0.99607253, 0.9959431, 0.99531823, 0.9968215, 0.9945551, 0.9976173, 0.9963528, 0.99621916, 0.9947388, 0.9972543, 0.9947447, 0.99773264, 0.99650097, 0.9958066, 0.9953963, 0.9969164, 0.9948454, 0.9977501, 0.9966329, 0.99628377, 0.9949472, 0.99715483, 0.9949308, 0.9974956, 0.9961914, 0.9958621, 0.9953044, 0.99695134, 0.9949243, 0.9976687, 0.9966217, 0.9963128, 0.9950585, 0.9974486, 0.9952146, 0.997689, 0.9966281, 0.99603075, 0.99554175, 0.99710125, 0.9949786, 0.99769944, 0.9968951, 0.99644613, 0.9951364, 0.99732083, 0.99526215, 0.99755114, 0.9962386, 0.9961038, 0.99558014, 0.9971963, 0.99516284, 0.99758554, 0.9966454, 0.9962755, 0.9947904, 0.9975497, 0.99501246, 0.9975606, 0.99664706, 0.99615437, 0.995604, 0.997273, 0.9950572, 0.9976305, 0.99683964, 0.9964605, 0.99498403, 0.997358, 0.9951751, 0.99737847, 0.9963283, 0.9961487, 0.9955038, 0.997177, 0.99525803, 0.9975187, 0.9966227, 0.9963372, 0.99515873, 0.99747545, 0.99508893, 0.99743927, 0.9966311, 0.9958044, 0.9955611, 0.99711406, 0.99504554, 0.9974632, 0.9966491, 0.9962122, 0.9950498, 0.99718094, 0.995129, 0.9971904, 0.99622, 0.99595624, 0.9955087, 0.99706, 0.9950198, 0.9972972, 0.9964104, 0.99599385, 0.9948889, 0.9974993, 0.9950168, 0.9975242, 0.9965287, 0.99582064, 0.99556786, 0.99720037, 0.9948954, 0.9976795, 0.99691033, 0.9965609, 0.9952371, 0.99740154, 0.9951372, 0.99754757, 0.99645513, 0.9961431, 0.99543756, 0.99719656, 0.99514806, 0.99773824, 0.99673116, 0.99640286, 0.99527985, 0.9976051, 0.9953981, 0.997823, 0.9967077, 0.99599063, 0.99579686, 0.9972887, 0.9952201, 0.9978688, 0.9968555, 0.9962923, 0.99538285, 0.9974496, 0.9953856, 0.9976306, 0.9964149, 0.9957936, 0.99567646, 0.99724054, 0.99527526, 0.9978009, 0.99661523, 0.99611825, 0.99525106, 0.9975701, 0.9950728, 0.9977229, 0.99657273, 0.9957163, 0.99571556, 0.9972192, 0.99487156, 0.99764377, 0.99669194, 0.99609536, 0.99521303, 0.9973539, 0.9949745, 0.99730647, 0.9961534, 0.99566543, 0.99544555, 0.9970818, 0.9947925, 0.99745244, 0.99643457, 0.9958905, 0.9949688, 0.9974942, 0.9951078, 0.99752635, 0.99636143, 0.9956951, 0.99558604, 0.9970976, 0.99497515, 0.99750745, 0.9964114, 0.99606633, 0.99490505, 0.9971685, 0.9949113, 0.9972644, 0.99592644, 0.99565244, 0.99517393, 0.9969964, 0.9948053, 0.9974625, 0.9962057, 0.9960809, 0.9947491, 0.99738735, 0.9947548, 0.9974694, 0.9962793, 0.9958464, 0.9953232, 0.99713683, 0.9945102, 0.997268, 0.99632376, 0.9963316, 0.99477154, 0.9973331, 0.9947783, 0.9969932, 0.9959675, 0.99588233, 0.9950454, 0.99698097, 0.9945117, 0.9971276, 0.99612266, 0.9962004, 0.9945578, 0.997497, 0.9949294, 0.9972657, 0.996102, 0.99588615, 0.99523556, 0.9970715, 0.99487865, 0.9973634, 0.99626535, 0.9962813, 0.9948101, 0.9970517, 0.9944055, 0.9967854, 0.9954099, 0.9961702, 0.9951312, 0.9967792, 0.99425566, 0.99720985, 0.99605465, 0.9965174, 0.99482346, 0.9972467, 0.994517, 0.9973296, 0.9961967, 0.99626875, 0.9954986, 0.99695146, 0.9944135, 0.99734396, 0.9963641, 0.9966318, 0.99495995, 0.997139, 0.9945267, 0.9970499, 0.99595445, 0.99621767, 0.99528635, 0.99685705, 0.9945555, 0.99726605, 0.99620724, 0.99656147, 0.99484575, 0.99734735, 0.99467975, 0.9974068, 0.99652296, 0.9962734, 0.99541557, 0.9970181, 0.9945308, 0.9974782, 0.9967565, 0.9966606, 0.9949852, 0.9972331, 0.9947444, 0.99722016, 0.99631786, 0.99635583, 0.99537057, 0.9970739, 0.9946477, 0.9974244, 0.99665594, 0.99660516, 0.9949519, 0.9975193, 0.9947719, 0.99750805, 0.99665344, 0.99625826, 0.99553466, 0.99722326, 0.99473864, 0.9975925, 0.99685454, 0.9966299, 0.9951514, 0.9974298, 0.99490094, 0.9974171, 0.9964588, 0.9962218, 0.9954986, 0.9972071, 0.9948784, 0.99750215, 0.9967192, 0.99649835, 0.9951856, 0.99760664, 0.994913, 0.9976108, 0.9967907, 0.99620986, 0.9957133, 0.9972795, 0.9948124, 0.99766964, 0.99695635, 0.99655885, 0.9951108, 0.9974478, 0.9949545, 0.997378, 0.99645823, 0.99617, 0.9954922, 0.9971898, 0.9947393, 0.99744284, 0.99667406, 0.99650073, 0.9949791, 0.9975872, 0.9946582, 0.9974821, 0.99652725, 0.99609584, 0.9954626, 0.997256, 0.9947594, 0.99744415, 0.9966558, 0.9965063, 0.99500006, 0.9974134, 0.99489397, 0.99733174, 0.99634284, 0.99616086, 0.99550474, 0.99722546, 0.9948083, 0.9975145, 0.9967133, 0.99652714, 0.99513733, 0.99763227, 0.99494225, 0.9976121, 0.99671495, 0.9961715, 0.9956951, 0.9972994, 0.9948514, 0.99767727, 0.996983, 0.9966059, 0.99524045, 0.9974171, 0.9949819, 0.99750453, 0.9964904, 0.9962882, 0.99560505, 0.9972245, 0.9949563, 0.99760747, 0.99674076, 0.99658656, 0.9951922, 0.99758685, 0.9950074, 0.9976908, 0.99677545, 0.9961863, 0.99575067, 0.99727494, 0.9949348, 0.99770147, 0.99681985, 0.99659735, 0.99526674, 0.9974498, 0.9951174, 0.9975145, 0.9965476, 0.9963018, 0.9955883, 0.99719846, 0.9949985, 0.9976584, 0.9968315, 0.99657863, 0.99513036, 0.9975993, 0.9949274, 0.9976579, 0.9968587, 0.9962793, 0.9956926, 0.99726343, 0.9948508, 0.9977623, 0.9971136, 0.9966904, 0.99532133, 0.9974323, 0.9950871, 0.9974974, 0.99663085, 0.9963168, 0.99559855, 0.9971951, 0.99492514, 0.9976228, 0.9968538, 0.9965945, 0.99524397, 0.9976427, 0.994816, 0.99766076, 0.99683964, 0.9962445, 0.9957451, 0.99730045, 0.994853, 0.9977075, 0.99697846, 0.9966274, 0.9952849, 0.99745905, 0.99506736, 0.997497, 0.9964627, 0.9962733, 0.9954992, 0.997242, 0.9949793, 0.9976369, 0.9967637, 0.9965581, 0.9951692, 0.99759954, 0.9950356, 0.997696, 0.9967805, 0.9962464, 0.99564844, 0.99727684, 0.9950116, 0.99777395, 0.9969606, 0.9966846, 0.99522674, 0.99741745, 0.99523157, 0.99756736, 0.99655956, 0.9963599, 0.99556285, 0.99720603, 0.9951303, 0.9976918, 0.9968194, 0.9965952, 0.9951637, 0.9975865, 0.9951278, 0.9977264, 0.9968093, 0.99622685, 0.9956071, 0.9972825, 0.9949793, 0.99777883, 0.996923, 0.996592, 0.9952017, 0.99747187, 0.99512106, 0.9976038, 0.99649775, 0.9963626, 0.99549377, 0.9972367, 0.9953081, 0.99773324, 0.99686414, 0.99663097, 0.99524844, 0.9976191, 0.99535686, 0.9978112, 0.9968299, 0.9963458, 0.9957858, 0.9972978, 0.9952783, 0.99783784, 0.9969928, 0.9966633, 0.9953276, 0.99745804, 0.99536633, 0.9976191, 0.99658835, 0.9963683, 0.9956558, 0.9972313, 0.9952437, 0.997729, 0.9967996, 0.9965868, 0.99521077, 0.9976324, 0.99513805, 0.997783, 0.9968536, 0.99629045, 0.9957769, 0.9973253, 0.9952788, 0.997843, 0.99703455, 0.99666953, 0.99527806, 0.9974836, 0.9954517, 0.99761176, 0.996612, 0.99638104, 0.9956101, 0.9972813, 0.9953903, 0.9977609, 0.9968309, 0.99662125, 0.9951585, 0.9976489, 0.9954327, 0.9978676, 0.996888, 0.996338, 0.99569875, 0.99735224, 0.9953736, 0.99791807, 0.99702424, 0.99669325, 0.99525803, 0.99752825, 0.99555475, 0.99769443, 0.996601, 0.9963987, 0.99554926, 0.9973145, 0.9954491, 0.9978066, 0.9968244, 0.9966701, 0.99512273, 0.99768674, 0.99547154, 0.9978557, 0.9968471, 0.9963187, 0.99567044, 0.99740165, 0.9954575, 0.99791175, 0.99701524, 0.9967071, 0.9952052, 0.99755234, 0.9956073, 0.9977081, 0.99660444, 0.99640286, 0.9955111, 0.997343, 0.9954336, 0.9978289, 0.9968566, 0.9966509, 0.99508566, 0.99771655, 0.99547684, 0.99785835, 0.9968355, 0.9963336, 0.99564713, 0.99741447, 0.995417, 0.9979144, 0.9969837, 0.9966917, 0.9951867, 0.9975374, 0.99550796, 0.99767095, 0.9965218, 0.996349, 0.995449, 0.99732983, 0.99541545, 0.99781644, 0.9967805, 0.9966497, 0.99505883, 0.9976992, 0.99548984, 0.9978611, 0.9967893, 0.9963373, 0.9955937, 0.9973652, 0.9954132, 0.9979011, 0.9969439, 0.9966869, 0.9951649, 0.9975394, 0.9956096, 0.9977035, 0.9965418, 0.9963819, 0.9955462, 0.99734485, 0.9955259, 0.99781644, 0.9968075, 0.9966664, 0.9951874, 0.99765635, 0.9955727, 0.9978588, 0.99681205, 0.9963617, 0.99582523, 0.99745977, 0.995417, 0.99789387, 0.9969669, 0.99668676, 0.99512994, 0.9975739, 0.9955384, 0.99762976, 0.9965461, 0.996318, 0.9954491, 0.9973953, 0.99556476, 0.9977889, 0.9968336, 0.9966396, 0.99521196, 0.9977672, 0.9956359, 0.9979054, 0.996869, 0.996291, 0.9957556, 0.997415781, 0.995563686, 0.9979248, 0.9970234, 0.99669147, 0.9953159, 0.9975503, 0.9956249, 0.99771416, 0.9965526, 0.9963233, 0.9955572, 0.99734, 0.9955591, 0.9978611, 0.9968195, 0.9966036, 0.99515957, 0.997719347, 0.995645344, 0.99787354, 0.99681586, 0.9963472, 0.99575335, 0.9974826, 0.99564403, 0.99791485, 0.9969969, 0.99670273, 0.99530905, 0.997553766, 0.995661676, 0.9976701, 0.9965398, 0.9964445, 0.99566734, 0.99732697, 0.995455503, 0.9978131, 0.9968702, 0.99662715, 0.99523443, 0.997657061, 0.995493889, 0.9978684, 0.9968591, 0.9962852, 0.99576175, 0.9973585, 0.99542207, 0.99790573, 0.99702007, 0.99665534, 0.9953076, 0.99752563, 0.9955746, 0.9977185, 0.9966234, 0.9962968, 0.99566, 0.997310758, 0.995458424, 0.99783295, 0.99686486, 0.9965778, 0.9952299, 0.997690797, 0.995520473, 0.99790287, 0.9968886, 0.9962619, 0.9957438, 0.9973781, 0.99539936, 0.99790823, 0.9970155, 0.9966125, 0.9952756, 0.99754304, 0.9955709, 0.9977075, 0.9966319, 0.99628204, 0.99552804, 0.9973379, 0.99550915, 0.9977902, 0.99686134, 0.99656606, 0.9951277, 0.9976967, 0.9955212, 0.99790025, 0.9969375, 0.9962363, 0.9956716, 0.9974027, 0.9954838, 0.9979498, 0.9971136, 0.9966606, 0.99523675, 0.99755317, 0.99560755, 0.9977398, 0.99666935, 0.9963169, 0.9955597, 0.99734473, 0.99559623, 0.99786645, 0.99690634, 0.9965986, 0.99515224, 0.9977034, 0.995602, 0.9979119, 0.99691904, 0.9962612, 0.9956626, 0.9973929, 0.99554515, 0.99795496, 0.99702555, 0.9966262, 0.9952056, 0.99755484, 0.99566495, 0.997715, 0.9965295, 0.9962826, 0.99548584, 0.997303, 0.9955057, 0.9978023, 0.9967887, 0.99652225, 0.99507517, 0.997663856, 0.995423615, 0.9977981, 0.9967061, 0.99621624, 0.99567264, 0.99739957, 0.9954512, 0.997866, 0.9969457, 0.9965928, 0.99514973, 0.9975822, 0.99574, 0.9977596, 0.99658597, 0.99630636, 0.9954867, 0.99733394, 0.9955639, 0.99784446, 0.9968489, 0.9965644, 0.9950622, 0.99768627, 0.99559194, 0.9978422, 0.9968086, 0.9962129, 0.9956026, 0.9973773, 0.99550736, 0.9979109, 0.9969638, 0.99656373, 0.9951142, 0.99746346, 0.9955994, 0.9977126, 0.9965057, 0.9962475, 0.9953898, 0.99727553, 0.9954126, 0.9978333, 0.99677676, 0.9965143, 0.9950192, 0.9976782, 0.9955472, 0.9979108, 0.9968439, 0.9962805, 0.9956658, 0.99739313, 0.9955532, 0.9979832, 0.9970113, 0.99664587, 0.9952076, 0.9975471, 0.99567586, 0.9977785, 0.9965629, 0.99632484, 0.9955039, 0.9973337, 0.9955527, 0.9978915, 0.9968092, 0.9965905, 0.9950912, 0.99771655, 0.9956061, 0.99794346, 0.99681336, 0.996253, 0.99564004, 0.99740416, 0.99552816, 0.9979964, 0.9969932, 0.99663144, 0.9951767, 0.99755436, 0.99567455, 0.99779046, 0.9965677, 0.99631846, 0.9955115, 0.9973483, 0.99555874, 0.9979019, 0.99682814, 0.9965798, 0.9950991, 0.9977185, 0.99558955, 0.99796534, 0.99683523, 0.9962554, 0.99565375, 0.99740595, 0.99551964, 0.99802005, 0.99698466, 0.9966396, 0.9952147, 0.99756193, 0.99566615, 0.9978132, 0.9965579, 0.99632365, 0.99551725, 0.99734795, 0.9955508, 0.9979107, 0.9968201, 0.99660194, 0.9951527, 0.9977132, 0.9956059, 0.9979667, 0.99681336, 0.99625075, 0.9956536, 0.9974069, 0.99552506, 0.99801505, 0.99698406, 0.9966299, 0.99521136, 0.9975618, 0.9956554, 0.99779826, 0.99654794, 0.9963026, 0.9955343, 0.99734336, 0.9955403, 0.99789834, 0.9967893, 0.99656004, 0.99514043, 0.9977192, 0.9956203, 0.99795294, 0.99679214, 0.996238, 0.9956958, 0.99740654, 0.99555105, 0.9980104, 0.99696887, 0.9966448, 0.99524844, 0.9975442, 0.9956808, 0.9977912, 0.99654216, 0.9963264, 0.995542, 0.99733126, 0.995578, 0.99790335, 0.996813, 0.9966088, 0.9951254, 0.9976962, 0.995628, 0.9979559, 0.99680114, 0.99628985, 0.9957152, 0.9973853, 0.995574, 0.9980071, 0.9969784, 0.99666137, 0.9952605, 0.99752766, 0.9957138, 0.997801, 0.9965251, 0.996349, 0.9955485, 0.99730253, 0.99557376, 0.9979119, 0.9968029, 0.99662447, 0.99515957, 0.99767345, 0.99562186, 0.9979601, 0.9967783, 0.99629325, 0.9956477, 0.99732625, 0.9954868, 0.9980044, 0.9969483, 0.9966731, 0.9951945, 0.99750817, 0.9956624, 0.9978079, 0.9965476, 0.99634486, 0.9955193, 0.99731135, 0.99557436, 0.9979108, 0.99680245, 0.99662304, 0.995156, 0.9977058, 0.99562836, 0.9979796, 0.9968135, 0.99629056, 0.9956898, 0.99738973, 0.99553937, 0.9979953, 0.9969606, 0.9966797, 0.99524724, 0.9975274, 0.9957081, 0.9977882, 0.9965262, 0.9963588, 0.995578, 0.9973206, 0.9955905, 0.99788207, 0.99679357, 0.9966376, 0.9952724, 0.9976941, 0.9956378, 0.99794585, 0.99678797, 0.99631894, 0.99580985, 0.99737453, 0.99552953, 0.9979715, 0.9969489, 0.9966701, 0.9953408, 0.9975146, 0.995643, 0.9977881, 0.99651283, 0.996369, 0.99560046, 0.997271, 0.9954764, 0.99790394, 0.9968045, 0.99660385, 0.99520725, 0.9976617, 0.99553394, 0.99794775, 0.9967685, 0.99626476, 0.99563175, 0.9973149, 0.9954568, 0.99799603, 0.99694055, 0.99666685, 0.9953098, 0.99744934, 0.99565053, 0.9977664, 0.9965141, 0.99632555, 0.99556845, 0.99728143, 0.99557483, 0.99794143, 0.9967969, 0.99661815, 0.9951129, 0.9976514, 0.9955994, 0.99800724, 0.9968068, 0.99624854, 0.995717, 0.99740297, 0.9955199, 0.9980567, 0.99695075, 0.9965958, 0.9952154, 0.99748635, 0.9955853, 0.9978035, 0.9964916, 0.9962833, 0.99555343, 0.9972353, 0.99535507, 0.9978943, 0.99674904, 0.99654573, 0.995074, 0.997579, 0.9954353, 0.9979729, 0.9967613, 0.9962418, 0.99563235, 0.9972268, 0.9953291, 0.9980117, 0.9969119, 0.996594, 0.99519175, 0.99739, 0.99552554, 0.9977774, 0.9964491, 0.9962805, 0.9955142, 0.9971487, 0.9953826, 0.99785525, 0.9967194, 0.99655825, 0.99510515, 0.99751437, 0.9953879, 0.99791735, 0.99669385, 0.9962159, 0.9955965, 0.99715436, 0.9952384, 0.99796176, 0.99685186, 0.99656713, 0.99518365, 0.9973143, 0.995417, 0.99772567, 0.99638945, 0.99620265, 0.99547106, 0.99705917, 0.99529296, 0.9978371, 0.99666804, 0.99650216, 0.9950456, 0.9974226, 0.99531895, 0.9978981, 0.99666566, 0.99620533, 0.9956677, 0.9970638, 0.99527216, 0.99794847, 0.99683255, 0.99658656, 0.9952016, 0.9972469, 0.9954151, 0.9977176, 0.9963594, 0.99620676, 0.99552375, 0.9969766, 0.99530476, 0.99783, 0.9966338, 0.99652725, 0.9952312, 0.99744296, 0.99541354, 0.99790865, 0.996673, 0.99616784, 0.99576604, 0.99709177, 0.9953461, 0.99794394, 0.9968286, 0.9965065, 0.99527335, 0.9972359, 0.9954436, 0.9977198, 0.99636793, 0.99619955, 0.99557173, 0.9969958, 0.9953298, 0.99785113, 0.99666315, 0.99647707, 0.9951578, 0.9974179, 0.99542606, 0.9979153, 0.9966947, 0.9961845, 0.9957347, 0.9970789, 0.9952777, 0.9979703, 0.9968665, 0.9965635, 0.99531245, 0.9972627, 0.99551064, 0.997747, 0.99641645, 0.9962626, 0.99565977, 0.99702543, 0.99536693, 0.997869, 0.9966802, 0.9964772, 0.99522364, 0.99742174, 0.9954158, 0.9979176, 0.99664456, 0.9961002, 0.9957373, 0.9970745, 0.99532485, 0.9979838, 0.99684674, 0.9965289, 0.99529946, 0.9972404, 0.9954561, 0.99776995, 0.99640816, 0.9962355, 0.9955918, 0.99701154, 0.99532825, 0.997884, 0.9966526, 0.99649954, 0.9951873, 0.9974095, 0.99537885, 0.99793625, 0.9966712, 0.9961319, 0.9957092, 0.9969919, 0.9952768, 0.997985, 0.9968495, 0.99655294, 0.9952697, 0.9972173, 0.9954407, 0.9977804, 0.9964359, 0.99623513, 0.9955773, 0.99699366, 0.99529654, 0.99788135, 0.99673325, 0.9965042, 0.9951847, 0.9974293, 0.9953956, 0.9979609, 0.9966826, 0.99615496, 0.9957399, 0.99709284, 0.9952867, 0.9980135, 0.9968749, 0.996556, 0.99531645, 0.99725974, 0.9954798, 0.9977927, 0.9964761, 0.9962184, 0.9956327, 0.99701464, 0.99529743, 0.9978803, 0.9966563, 0.9965072, 0.9952436, 0.9974521, 0.99542373, 0.9979577, 0.9967182, 0.9961868, 0.99579877, 0.9971163, 0.9952222, 0.99799603, 0.9968747, 0.996572, 0.99532825, 0.997288, 0.99540436, 0.9977563, 0.99641275, 0.9962757, 0.9955491, 0.99706644, 0.9953037, 0.99791783, 0.9967169, 0.9965488, 0.99526346, 0.9974738, 0.9952932, 0.9979521, 0.99674237, 0.9962412, 0.9958197, 0.99712604, 0.9952423, 0.9979983, 0.9969204, 0.99659497, 0.9953908, 0.997274, 0.995415, 0.99778086, 0.9964754, 0.99623114, 0.99568576, 0.9970663, 0.9952962, 0.9978803, 0.9967654, 0.99650276, 0.99524134, 0.9975, 0.99530727, 0.99794227, 0.9967751, 0.9961798, 0.9958727, 0.99719834, 0.99526674, 0.99801385, 0.99698263, 0.9965863, 0.9954881, 0.99737346, 0.9953671, 0.9978205, 0.9965063, 0.9961807, 0.99574107, 0.99713004, 0.9952685, 0.9979236, 0.9967842, 0.996531, 0.99540067, 0.997554, 0.99536216, 0.9979857, 0.99679756, 0.99618536, 0.9958555, 0.9972101, 0.9952826, 0.9980257, 0.99697804, 0.99661934, 0.9954426, 0.99739885, 0.99537444, 0.9977939, 0.99658537, 0.99628484, 0.9957858, 0.9971892, 0.995298, 0.99792314, 0.996872, 0.9965392, 0.99538034, 0.9976018, 0.9953937, 0.9980058, 0.99681795, 0.99617875, 0.9958757, 0.9973571, 0.9952341, 0.998047, 0.99704176, 0.9965424, 0.9954163, 0.9974496, 0.99533546, 0.99775606, 0.9965927, 0.99621, 0.9957516, 0.99717844, 0.99524045, 0.9978428, 0.99682826, 0.9964393, 0.9953786, 0.9975737, 0.995265, 0.99789953, 0.9968321, 0.99617565, 0.99587595, 0.9972561, 0.99517065, 0.99793494, 0.9970276, 0.9965551, 0.99546576, 0.9974249, 0.9953277, 0.99770653, 0.9966067, 0.9962942, 0.99575514, 0.99721825, 0.99525875, 0.99781334, 0.99691486, 0.996563, 0.99546874, 0.9976146, 0.9953629, 0.99788135, 0.9968477, 0.9962296, 0.9959488, 0.99726945, 0.99526685, 0.99792117, 0.99701023, 0.99658895, 0.99547094, 0.9974179, 0.99545074, 0.9976781, 0.99661225, 0.9962774, 0.99573874, 0.9971867, 0.9952905, 0.99781203, 0.99687433, 0.9965088, 0.99530464, 0.9975121, 0.99530405, 0.9978516, 0.99690586, 0.99621445, 0.99590623, 0.99718934, 0.99523914, 0.9978871, 0.9970511, 0.9965308, 0.9954016, 0.99732673, 0.99532545, 0.99765456, 0.99666095, 0.9961593, 0.9957138, 0.9970196, 0.99522746, 0.9977215, 0.99686867, 0.99639595, 0.9953435, 0.9974088, 0.99538285, 0.99782336, 0.99694437, 0.99614275, 0.9959657, 0.9971529, 0.9953075, 0.9978523, 0.9971348, 0.9964701, 0.9955812, 0.9973404, 0.9952502, 0.99759394, 0.9966454, 0.9961425, 0.99590236, 0.9970657, 0.9952365, 0.9977253, 0.9969312, 0.996418, 0.9954809, 0.99749976, 0.9952182, 0.99778605, 0.9969241, 0.9960574, 0.99594516, 0.9971047, 0.9950659, 0.9978173, 0.9970866, 0.99642676, 0.9955442, 0.99729425, 0.9952689, 0.9975981, 0.99670583, 0.99609154, 0.99584794, 0.9969944, 0.99514705, 0.9976991, 0.99694955, 0.9963825, 0.99542457, 0.99743587, 0.99536324, 0.997809, 0.99703515, 0.99603134, 0.9959098, 0.99710697, 0.9950623, 0.99782556, 0.99701357, 0.99638605, 0.995466, 0.99725026, 0.9952127, 0.997523, 0.99657106, 0.99598795, 0.9956854, 0.9969844, 0.99497956, 0.9976451, 0.996905, 0.9963258, 0.9954126, 0.9974788, 0.9952395, 0.99777657, 0.99687815, 0.9960058, 0.9959025, 0.99714667, 0.99514717, 0.9977647, 0.99721116, 0.9964401, 0.9954771, 0.99739575, 0.9953465, 0.99756026, 0.99685323, 0.99614006, 0.99573374, 0.9971258, 0.9952219, 0.9976045, 0.9970522, 0.9963827, 0.9953435, 0.99752206, 0.99535096, 0.99773264, 0.99707174, 0.99603915, 0.9958728, 0.9971704, 0.9952045, 0.99777097, 0.9972199, 0.9964311, 0.9954241, 0.99734086, 0.99536407, 0.9975286, 0.996813, 0.99606633, 0.99574536, 0.9971175, 0.9952323, 0.99765897, 0.9970548, 0.9963607, 0.9953246, 0.997512, 0.9952169, 0.99774194, 0.99706227, 0.99604154, 0.9958548, 0.99716216, 0.99504715, 0.99776566, 0.99717486, 0.9964288, 0.99539346, 0.99733126, 0.995197, 0.9975145, 0.99680823, 0.99605775, 0.9957247, 0.9971033, 0.995146, 0.99765754, 0.9970414, 0.9963807, 0.9952992, 0.9975049, 0.99519956, 0.9977406, 0.9970139, 0.99602175, 0.9958156, 0.99717087, 0.9951018, 0.9977725, 0.99716145, 0.9964116, 0.99536735, 0.99733305, 0.995237, 0.9975193, 0.99676776, 0.99606895, 0.9956924, 0.99711984, 0.9951562, 0.99767035, 0.997004, 0.99637526, 0.9953055, 0.99753404, 0.99520797, 0.9977463, 0.9969879, 0.99600935, 0.99586755, 0.9971846, 0.9951271, 0.9977711, 0.9971515, 0.9963947, 0.9954282, 0.9973674, 0.99524, 0.9975393, 0.99674726, 0.9960603, 0.9957282, 0.9971227, 0.9951939, 0.997667, 0.996997, 0.9963348, 0.9953114, 0.9975178, 0.9951875, 0.99774486, 0.99700826, 0.9960103, 0.99584854, 0.997161, 0.99509495, 0.9977666, 0.99715626, 0.9964192, 0.9953879, 0.9973326, 0.9952287, 0.99753284, 0.9967481, 0.99606836, 0.99569887, 0.9970974, 0.9951507, 0.99765104, 0.99696046, 0.99634296, 0.995299, 0.997509, 0.9952369, 0.9977309, 0.9969537, 0.99599624, 0.9958466, 0.997193, 0.9951109, 0.99776375, 0.9971305, 0.99640507, 0.9954009, 0.99733293, 0.99522436, 0.9975169, 0.99675864, 0.9960807, 0.9957184, 0.9971034, 0.9951789, 0.99763393, 0.99696934, 0.9963612, 0.9953088, 0.9975056, 0.99520725, 0.9977202, 0.9969748, 0.99601233, 0.9958171, 0.9971606, 0.99507904, 0.9977368, 0.99711406, 0.9963846, 0.9953949, 0.99733186, 0.9951873, 0.9974941, 0.9967188, 0.9960496, 0.99565834, 0.9970235, 0.9950329, 0.9976094, 0.9968664, 0.99628025, 0.99522156, 0.9974365, 0.9950931, 0.9976896, 0.9968914, 0.99589807, 0.99576026, 0.9970689, 0.9949183, 0.99771875, 0.99701935, 0.9963116, 0.9953011, 0.9972741, 0.99507654, 0.99749917, 0.9965695, 0.996, 0.9956161, 0.9970605, 0.99500763, 0.9975993, 0.9967474, 0.9961534, 0.9951502, 0.9974152, 0.9950305, 0.9976763, 0.99682945, 0.9959288, 0.9957391, 0.99705243, 0.9948561, 0.99770135, 0.99698, 0.99630886, 0.99530005, 0.9972128, 0.99495924, 0.99747545, 0.99654645, 0.99595284, 0.99561685, 0.99693, 0.99480325, 0.99755836, 0.99672747, 0.996214, 0.99517345, 0.9973561, 0.9948403, 0.99764186, 0.9966081, 0.9958521, 0.9957407, 0.9970151, 0.994776, 0.99762684, 0.99680847, 0.9962902, 0.99519414, 0.9970925, 0.99465215, 0.9973929, 0.996376, 0.99594563, 0.99556714, 0.9968394, 0.99457633, 0.9975222, 0.9966647, 0.9962912, 0.9950966, 0.9972428, 0.99457186, 0.9975816, 0.9965352, 0.9957212, 0.99551797, 0.9967763, 0.9945285, 0.9975479, 0.99681604, 0.99617314, 0.9949401, 0.99701726, 0.99474496, 0.9973929, 0.99611896, 0.9957385, 0.9954548, 0.99683434, 0.9946663, 0.9974152, 0.99583757, 0.9958691, 0.9948632, 0.9973031, 0.9948007, 0.9975775, 0.9958364, 0.99558854, 0.99554396, 0.9969261, 0.9945775, 0.9975936, 0.99597645, 0.99602103, 0.9949871, 0.99711657, 0.99475145, 0.9972366, 0.995263, 0.9954802, 0.995195, 0.99684143, 0.994578, 0.9973705, 0.99570906, 0.99584514, 0.9947164, 0.9972468, 0.9945939, 0.99745375, 0.99559027, 0.99546057, 0.9953654, 0.99692243, 0.99457765, 0.9974734, 0.9959198, 0.9959091, 0.994833, 0.9970214, 0.9945866, 0.99720603, 0.9952359, 0.9953287, 0.99509805, 0.99670815, 0.9944094, 0.99729186, 0.9954105, 0.9957464, 0.9945977, 0.99714226, 0.9943586, 0.9974607, 0.99550784, 0.99536145, 0.9953097, 0.9967169, 0.99426734, 0.9974111, 0.9958228, 0.99576366, 0.994747, 0.9968952, 0.99428725, 0.9970848, 0.9949511, 0.9952336, 0.9949216, 0.99662364, 0.99416333, 0.9971631, 0.9953886, 0.9956378, 0.99439675, 0.9970342, 0.99430823, 0.9975349, 0.99582523, 0.99527925, 0.9952164, 0.9967533, 0.99391985, 0.99739635, 0.99573946, 0.99566156, 0.99455357, 0.9966664, 0.9940834, 0.9971751, 0.99472845, 0.9948637, 0.9946595, 0.9964252, 0.9942807, 0.99727327, 0.9949426, 0.99536157, 0.9939563, 0.99689555, 0.9943179, 0.9973864, 0.9945774, 0.9950219, 0.99471563, 0.9965147, 0.994382, 0.99744, 0.99536574, 0.9954472, 0.99394053, 0.99669015, 0.99423283, 0.9969889, 0.99440676, 0.99521077, 0.9947772, 0.99641335, 0.99417144, 0.99731916, 0.9948907, 0.9957431, 0.9944892, 0.99695015, 0.9943859, 0.9974216, 0.99499404, 0.99537444, 0.9950671, 0.9963665, 0.99450344, 0.9974401, 0.995425, 0.9956632, 0.994324, 0.9967487, 0.99434257, 0.99684805, 0.99532545, 0.9955591, 0.99472845, 0.99624556, 0.9940017, 0.99634415, 0.9944599, 0.99543786, 0.99362385, 0.996828, 0.9936004, 0.99668944, 0.9942636, 0.99506617, 0.9943508, 0.9963857, 0.99424237, 0.99696994, 0.99549556, 0.995858, 0.99421984, 0.99684626, 0.99463236, 0.99692124, 0.99491745, 0.9952136, 0.99445856, 0.9964209, 0.9926473, 0.9968901, 0.99537295, 0.9958464, 0.9949668, 0.9968592, 0.99433833, 0.9976668, 0.9961022, 0.99541223, 0.9954725, 0.99636084, 0.9942214, 0.99765354, 0.9964277, 0.99559665, 0.9949013, 0.99661237, 0.994335, 0.9973922, 0.9958989, 0.995061, 0.9948382, 0.9961348, 0.9939861, 0.99731797, 0.99621, 0.9956243, 0.9945043, 0.9969682, 0.9940713, 0.9975923, 0.9961157, 0.9952136, 0.9952553, 0.9964549, 0.994257, 0.99760604, 0.9964778, 0.99577385, 0.9946518, 0.996706, 0.9940665, 0.99733573, 0.9956287, 0.99524903, 0.9948423, 0.9964579, 0.9943026, 0.99753857, 0.9963259, 0.9956689, 0.99449134, 0.9970183, 0.994218, 0.99760437, 0.9963241, 0.99537396, 0.9952341, 0.99663806, 0.9941916, 0.9976179, 0.99632215, 0.9958358, 0.9946272, 0.9967962, 0.99435127, 0.9974232, 0.9960609, 0.99544555, 0.9951461, 0.9967642, 0.99464154, 0.99756736, 0.9962334, 0.9956683, 0.99472904, 0.9970752, 0.9946248, 0.9976798, 0.99623007, 0.9951946, 0.9951554, 0.99658895, 0.99447775, 0.9976775, 0.99632084, 0.9957828, 0.9947536, 0.99682707, 0.99429977, 0.997436, 0.99600166, 0.9953643, 0.9951303, 0.9965347, 0.9944699, 0.99762917, 0.9962368, 0.9957301, 0.994776, 0.9970087, 0.99446434, 0.9976566, 0.99624866, 0.9953348, 0.99536276, 0.9965875, 0.9943482, 0.9976763, 0.9962593, 0.9956849, 0.99490094, 0.99679106, 0.9943585, 0.9974528, 0.9956991, 0.99539644, 0.9952245, 0.996391, 0.99443734, 0.99758327, 0.9958251, 0.9957445, 0.99464273, 0.9970156, 0.9944214, 0.997601, 0.9957711, 0.9953121, 0.99502873, 0.99659747, 0.9944394, 0.9976693, 0.995998, 0.9957436, 0.99465555, 0.99678254, 0.99434006, 0.9974407, 0.9955552, 0.99530053, 0.994813, 0.9964634, 0.99397045, 0.99751884, 0.9958262, 0.995379, 0.9941223, 0.9969721, 0.9945262, 0.9974485, 0.9956226, 0.99503404, 0.9950062, 0.99649787, 0.99423295, 0.9974471, 0.9959138, 0.9955965, 0.9945235, 0.9966292, 0.9942636, 0.9971565, 0.9952595, 0.99520326, 0.99491674, 0.99633074, 0.99409014, 0.9972965, 0.9956385, 0.99555993, 0.9941679, 0.9968556, 0.99426514, 0.9973174, 0.99540645, 0.99513733, 0.9951141, 0.99647516, 0.99403244, 0.99734086, 0.9953991, 0.9954224, 0.994747, 0.9965172, 0.9939091, 0.99712604, 0.99500054, 0.9949101, 0.99473906, 0.9962813, 0.99395907, 0.99708515, 0.9951795, 0.9952552, 0.9939926, 0.99685055, 0.99346405, 0.9971824, 0.994998, 0.99496716, 0.994913, 0.9963228, 0.9940514, 0.99733883, 0.9951613, 0.995398, 0.9945584, 0.99646866, 0.99373144, 0.99705577, 0.99460274, 0.99486285, 0.9944023, 0.9960348, 0.99378216, 0.9969933, 0.99479985, 0.9950246, 0.99389064, 0.9966689, 0.9940004, 0.99719334, 0.9944663, 0.9945873, 0.99484193, 0.9961228, 0.9942894, 0.9971529, 0.9946154, 0.9951054, 0.99405354, 0.99648935, 0.9941413, 0.99666363, 0.9945473, 0.99473816, 0.9941163, 0.9960083, 0.9941468, 0.9967415, 0.9946619, 0.99523264, 0.9935085, 0.9966846, 0.9944522, 0.9973062, 0.99464697, 0.99526215, 0.9953038, 0.99640924, 0.99455017, 0.99757934, 0.9961754, 0.99579084, 0.994812, 0.99661213, 0.9948448, 0.9975132, 0.9963865, 0.9953793, 0.9953833, 0.9965204, 0.9946448, 0.99755657, 0.9966215, 0.9956778, 0.99441034, 0.99664694, 0.9938857, 0.9974879, 0.9966313, 0.995197, 0.99506485, 0.9961914, 0.99337524, 0.99747986, 0.996666, 0.9955408, 0.9947623, 0.9964005, 0.9935218, 0.9971161, 0.9960007, 0.9951726, 0.9949851, 0.9962298, 0.9930166, 0.9972187, 0.9963109, 0.995602, 0.9942934, 0.99666184, 0.99353516, 0.99728274, 0.99652606, 0.99529934, 0.9947555, 0.99606586, 0.9930703, 0.99723047, 0.99646866, 0.9952247, 0.9939608, 0.9961487, 0.99354595, 0.9969976, 0.9960674, 0.9947267, 0.9945644, 0.99589574, 0.99347675, 0.99706656, 0.9961391, 0.9949638, 0.9938099, 0.9962901, 0.9933686, 0.99722534, 0.99635386, 0.9950291, 0.9944775, 0.99583, 0.9935582, 0.99733305, 0.9968681, 0.99568176, 0.9939953, 0.9958643, 0.992431, 0.99662316, 0.9957366, 0.99497885, 0.9941128, 0.995847, 0.992153, 0.99694186, 0.99543613, 0.9949336, 0.99431765, 0.9957703, 0.9921021, 0.9970394, 0.9957014, 0.99463975, 0.99475867, 0.99610454, 0.9932929, 0.99724704, 0.9956931, 0.99488205, 0.9942677, 0.9963863, 0.9934797, 0.99689615, 0.99524647, 0.9947187, 0.99428856, 0.99622405, 0.9935748, 0.99726874, 0.9960097, 0.99506783, 0.9940647, 0.9967313, 0.9938911, 0.9974853, 0.9961773, 0.9950439, 0.99509335, 0.9963587, 0.99383414, 0.997598, 0.99639314, 0.99529237, 0.9946664, 0.9966035, 0.9939463, 0.99739826, 0.99589443, 0.9948854, 0.99499863, 0.9962863, 0.9939972, 0.99753785, 0.9963283, 0.9953473, 0.99452895, 0.9967308, 0.9941402, 0.9975593, 0.99626356, 0.99488986, 0.9949444, 0.99621093, 0.99409145, 0.99772483, 0.9964414, 0.9952022, 0.9948285, 0.99643713, 0.9941618, 0.99747074, 0.99587053, 0.99472725, 0.9951796, 0.9961665, 0.99431, 0.9976203, 0.9961832, 0.99515444, 0.9948153, 0.99671173, 0.9942946, 0.9976694, 0.99615234, 0.99496937, 0.9953957, 0.9962894, 0.9941778, 0.99771047, 0.99625313, 0.9952294, 0.9949041, 0.9964682, 0.994027, 0.997474, 0.9955531, 0.9949, 0.99503374, 0.9961547, 0.99401414, 0.99753284, 0.9958988, 0.9952685, 0.9944464, 0.99668777, 0.9940135, 0.9976593, 0.9959793, 0.9949773, 0.99522156, 0.996148, 0.99417484, 0.99776864, 0.9961153, 0.99525094, 0.99468744, 0.99643856, 0.9940886, 0.99748456, 0.9954643, 0.99487615, 0.9949024, 0.9960652, 0.9940911, 0.99757785, 0.99584734, 0.99518436, 0.9943879, 0.9965791, 0.9942216, 0.9976659, 0.9959625, 0.9948724, 0.9952039, 0.99617434, 0.99411243, 0.9977183, 0.99604815, 0.9951484, 0.99475336, 0.99656063, 0.9939755, 0.99748313, 0.99553937, 0.99490345, 0.9951851, 0.9961102, 0.99408084, 0.99763465, 0.9958327, 0.9952288, 0.9946253, 0.9966898, 0.9942419, 0.9976826, 0.99595636, 0.9949295, 0.9953407, 0.996247, 0.9938977, 0.99769574, 0.99614996, 0.99512756, 0.994837, 0.996489, 0.9937284, 0.99753606, 0.99559265, 0.9945033, 0.9950469, 0.9960628, 0.9936911, 0.9975127, 0.9962189, 0.9949289, 0.9946448, 0.99660903, 0.9942917, 0.9977319, 0.99604625, 0.99489754, 0.9954733, 0.99621314, 0.9943613, 0.9977829, 0.996077, 0.99534506, 0.99503726, 0.99648935, 0.9943633, 0.99750686, 0.99543744, 0.99479663, 0.9952755, 0.9960686, 0.99416566, 0.99761754, 0.9956131, 0.9952087, 0.99467117, 0.9968299, 0.99415034, 0.9977429, 0.9958829, 0.99498945, 0.995063, 0.99632365, 0.9939819, 0.9978325, 0.9960878, 0.9951638, 0.99425155, 0.9964876, 0.99415576, 0.9975938, 0.99541485, 0.9948311, 0.9948719, 0.9963639, 0.99424213, 0.9976981, 0.9960085, 0.9952931, 0.9944984, 0.99693274, 0.9942802, 0.99771947, 0.99604553, 0.99488854, 0.9951473, 0.99637973, 0.9943338, 0.9978173, 0.9961755, 0.9952724, 0.99444085, 0.99667156, 0.99440527, 0.9975733, 0.9954867, 0.9949091, 0.9949455, 0.9963199, 0.9944695, 0.9976615, 0.99594575, 0.9952495, 0.99446595, 0.9969157, 0.9944807, 0.9977319, 0.99599, 0.9949136, 0.9950789, 0.9962859, 0.9941946, 0.99779356, 0.99606967, 0.9952618, 0.9946196, 0.9966178, 0.9941419, 0.99757594, 0.9953926, 0.99478614, 0.99488854, 0.99635017, 0.9944774, 0.9976815, 0.9959436, 0.9952068, 0.9945143, 0.9967961, 0.99446607, 0.99772066, 0.9959341, 0.99486285, 0.9950872, 0.99625987, 0.9942731, 0.9978242, 0.9959539, 0.9951272, 0.9946051, 0.99652976, 0.994269, 0.99758863, 0.9954039, 0.9948965, 0.99487996, 0.99626595, 0.99442846, 0.9976693, 0.9958982, 0.9953293, 0.9943496, 0.9968106, 0.99439853, 0.9977259, 0.9959769, 0.9950382, 0.995074, 0.9963078, 0.99426675, 0.99784136, 0.99602187, 0.99535507, 0.9946032, 0.99660707, 0.9942763, 0.9976125, 0.99537176, 0.9949862, 0.99494684, 0.99626285, 0.9944446, 0.9977157, 0.9958585, 0.9952908, 0.9943021, 0.9968406, 0.9944329, 0.99778676, 0.9959668, 0.99499404, 0.99496996, 0.99628735, 0.99427444, 0.99784386, 0.9960842, 0.9953271, 0.9944932, 0.99662375, 0.99416435, 0.99761415, 0.99533147, 0.9949385, 0.9947118, 0.99627185, 0.9943092, 0.9976947, 0.995773, 0.9953033, 0.994146, 0.9968645, 0.9945825, 0.99774325, 0.99582267, 0.9948895, 0.99492407, 0.9963645, 0.99417084, 0.99777216, 0.9958984, 0.995139, 0.99429554, 0.9965385, 0.9940649, 0.9975479, 0.9953259, 0.994869, 0.9946045, 0.99615234, 0.99397165, 0.997603, 0.99557906, 0.9951153, 0.99399096, 0.9966742, 0.99390334, 0.9976375, 0.99574995, 0.9948232, 0.99478817, 0.99605924, 0.9937249, 0.9977291, 0.9958021, 0.9951075, 0.99413764, 0.9963511, 0.9935662, 0.9975515, 0.99518424, 0.9947013, 0.99442965, 0.9959983, 0.9938339, 0.99755234, 0.9956014, 0.9949879, 0.99390155, 0.99650276, 0.9938186, 0.99757594, 0.9957041, 0.9946532, 0.9947116, 0.9960419, 0.99384975, 0.9976526, 0.99565196, 0.9949014, 0.99421585, 0.9961228, 0.9937066, 0.99740845, 0.99512047, 0.99460214, 0.99456203, 0.9957399, 0.993874, 0.99747354, 0.99561924, 0.99501944, 0.99404585, 0.9963893, 0.9939315, 0.9975567, 0.99565434, 0.99471337, 0.9947984, 0.9957718, 0.9937651, 0.9976113, 0.99568367, 0.9949144, 0.9942443, 0.99597126, 0.9937291, 0.99740964, 0.9951514, 0.99459934, 0.9945385, 0.9957028, 0.9938167, 0.99746764, 0.99560106, 0.9950057, 0.99407965, 0.9963116, 0.99380785, 0.99753225, 0.99548787, 0.99469626, 0.9948578, 0.9958597, 0.9937772, 0.9976191, 0.9957478, 0.995024, 0.9943222, 0.9961682, 0.99363035, 0.9973579, 0.9950403, 0.9946477, 0.99452645, 0.99571866, 0.9938599, 0.9974214, 0.9955754, 0.9950344, 0.9940984, 0.9963381, 0.9940011, 0.99748695, 0.99556935, 0.99474216, 0.99479854, 0.9958139, 0.9939083, 0.99759156, 0.9957405, 0.9951273, 0.99431545, 0.99616915, 0.99390125, 0.9973967, 0.9950659, 0.99479026, 0.9945398, 0.99574, 0.9939375, 0.9974949, 0.9954907, 0.99514204, 0.9939235, 0.99639124, 0.99402994, 0.9975515, 0.9955533, 0.99485224, 0.99466324, 0.9957877, 0.9938472, 0.9976266, 0.995632, 0.99512935, 0.99421656, 0.99615693, 0.9938239, 0.99739337, 0.99492323, 0.9946836, 0.99437463, 0.99569935, 0.99390924, 0.99748504, 0.99533916, 0.99501944, 0.9937615, 0.99629086, 0.9939613, 0.9975515, 0.9953683, 0.99475926, 0.99442047, 0.9957413, 0.99384755, 0.99764055, 0.9956711, 0.99515367, 0.99395764, 0.9961579, 0.9939475, 0.9974267, 0.99505174, 0.99472773, 0.99443036, 0.99573946, 0.9941012, 0.9974884, 0.99547476, 0.99503857, 0.9936142, 0.99625087, 0.99391145, 0.9974935, 0.9956404, 0.99492717, 0.9944062, 0.99566436, 0.9938235, 0.99753404, 0.99559456, 0.994919, 0.9940322, 0.9960789, 0.99374604, 0.9973074, 0.9950486, 0.9944569, 0.9944378, 0.99565506, 0.9937219, 0.9973381, 0.99553394, 0.9948506, 0.9937989, 0.9962911, 0.9938263, 0.9973615, 0.9955295, 0.994542, 0.9945737, 0.9956665, 0.9935029, 0.99743927, 0.99569654, 0.9948606, 0.9939598, 0.99605286, 0.9936212, 0.99721354, 0.99490815, 0.9943322, 0.99424565, 0.99554574, 0.9935555, 0.99725795, 0.9952744, 0.99484456, 0.9935635, 0.99584925, 0.99346876, 0.9973062, 0.9952996, 0.99458456, 0.99441624, 0.99534494, 0.993005, 0.99744546, 0.99531424, 0.99505234, 0.99374944, 0.99621767, 0.9934423, 0.9972269, 0.99499196, 0.9947488, 0.993901, 0.9957644, 0.9936718, 0.9972818, 0.9953924, 0.9948319, 0.99348515, 0.9961455, 0.9934649, 0.99726105, 0.99542594, 0.9943976, 0.99426055, 0.99546283, 0.9932729, 0.99744874, 0.99525875, 0.99520355, 0.99397427, 0.9960084, 0.99330795, 0.99738985, 0.9948258, 0.99481833, 0.9941204, 0.99544495, 0.993291, 0.99735624, 0.9952247, 0.9954069, 0.9935264, 0.9962614, 0.99337864, 0.9974734, 0.99534684, 0.9946836, 0.9944792, 0.9955205, 0.9932944, 0.9976331, 0.9952977, 0.9948001, 0.99392605, 0.99587834, 0.99336076, 0.997366, 0.99470145, 0.99427795, 0.99417216, 0.99533325, 0.99329644, 0.99735236, 0.99516684, 0.9944622, 0.99371696, 0.9961016, 0.9936509, 0.99747556, 0.9953062, 0.99432886, 0.9944651, 0.99584025, 0.99396884, 0.997503, 0.99482924, 0.9953545, 0.9945825, 0.99626994, 0.9941267, 0.99744666, 0.9937743, 0.9953102, 0.99489176, 0.9958043, 0.9941138, 0.9975439, 0.9942391, 0.9955964, 0.99434316, 0.9965019, 0.99429303, 0.9976791, 0.9944012, 0.9951863, 0.9950338, 0.9959262, 0.99413925, 0.99774015, 0.99441516, 0.9955017, 0.99458236, 0.99617743, 0.994097, 0.99753964, 0.9936534, 0.9951638, 0.9949395, 0.9958102, 0.99412596, 0.99762815, 0.994711, 0.9952004, 0.9941496, 0.9962786, 0.9942249, 0.99763477, 0.99438936, 0.9952323, 0.9950158, 0.9959674, 0.99400157, 0.9976387, 0.9945669, 0.9954973, 0.99462056, 0.9961851, 0.9940764, 0.9975183, 0.99396366, 0.99496233, 0.994961, 0.9957949, 0.9941648, 0.9975375, 0.9943826, 0.995126, 0.9943864, 0.9963989, 0.9942314, 0.9975715, 0.99454707, 0.99485743, 0.995002, 0.99582833, 0.99403197, 0.9976088, 0.99453646, 0.9953102, 0.9945415, 0.99617505, 0.9940017, 0.9974201, 0.9938425, 0.99489814, 0.9949083, 0.99573165, 0.99413335, 0.9975362, 0.9944964, 0.9952501, 0.99431485, 0.99637395, 0.99421763, 0.9976173, 0.9944762, 0.9948528, 0.9949903, 0.9957971, 0.9939713, 0.99765396, 0.9946947, 0.99534035, 0.99443316, 0.9960973, 0.9938925, 0.9974819, 0.99401414, 0.9950099, 0.99466264, 0.9957282, 0.99400544, 0.9975968, 0.99463505, 0.99522895, 0.99418545, 0.996403, 0.9942056, 0.9976252, 0.99448305, 0.9949341, 0.9948528, 0.995845, 0.9939528, 0.99763656, 0.99460924, 0.9954067, 0.99437636, 0.9962147, 0.99397576, 0.9974955, 0.9939423, 0.9949472, 0.9947801, 0.9957009, 0.99405867, 0.99756515, 0.99453175, 0.9951671, 0.9942354, 0.9963438, 0.99414986, 0.9976059, 0.9945744, 0.99498475, 0.9949158, 0.99579465, 0.9939408, 0.9976533, 0.99465984, 0.9951573, 0.9945058, 0.9961133, 0.99401426, 0.997477, 0.9939586, 0.99482083, 0.994843, 0.9956315, 0.9939253, 0.9975439, 0.99449944, 0.9952957, 0.99417883, 0.996367, 0.9941082, 0.99755067, 0.99453956, 0.99492866, 0.99487, 0.99578816, 0.99398357, 0.99763954, 0.99485177, 0.9954242, 0.99437755, 0.9960287, 0.9941127, 0.99734855, 0.9940706, 0.9950629, 0.9947451, 0.995664, 0.9940152, 0.9974517, 0.99438214, 0.9953134, 0.9941577, 0.99633396, 0.99434936, 0.9974355, 0.99450535, 0.9948807, 0.9947976, 0.99596643, 0.9941838, 0.9975414, 0.9945163, 0.99532306, 0.994317, 0.9962463, 0.99403363, 0.99721897, 0.993785, 0.99491745, 0.994699, 0.9957604, 0.99412394, 0.99729806, 0.994142, 0.99510586, 0.99387, 0.9963684, 0.99418557, 0.9972211, 0.9942437, 0.994789, 0.9945703, 0.99557906, 0.9939482, 0.9972398, 0.99424344, 0.99519545, 0.9938017, 0.9957087, 0.9938791, 0.9969433, 0.99354017, 0.9949248, 0.99413055, 0.9949427, 0.9932706, 0.9970721, 0.99365574, 0.99522305, 0.99315107, 0.9956767, 0.9929181, 0.997204, 0.9938332, 0.9949096, 0.9938267, 0.9955159, 0.9931058, 0.9972414, 0.9942448, 0.9957806, 0.9939097, 0.9955953, 0.99301165, 0.99712175, 0.9939639, 0.99540967, 0.9940435, 0.9949336, 0.9923827, 0.9971577, 0.9941996, 0.9957574, 0.99286157, 0.99559325, 0.9926226, 0.99728775, 0.9942597, 0.99523854, 0.99432653, 0.99524856, 0.9926918, 0.99734, 0.99454683, 0.9956919, 0.99406034, 0.9955798, 0.99236745, 0.9971922, 0.9940708, 0.9951147, 0.9945274, 0.9950138, 0.9926146, 0.99737096, 0.99489236, 0.99574417, 0.99391323, 0.99580514, 0.99271107, 0.99759835, 0.99498403, 0.9954686, 0.994751, 0.9951974, 0.9925018, 0.9975534, 0.9950206, 0.9957884, 0.9942781, 0.99554765, 0.9925261, 0.9972656, 0.9940883, 0.995443, 0.99468434, 0.99506617, 0.9923717, 0.99719715, 0.9943263, 0.99557966, 0.994023, 0.9958554, 0.9928243, 0.9972916, 0.9938028, 0.9952579, 0.9948949, 0.99522144, 0.9927982, 0.9973763, 0.9942003, 0.9955284, 0.99472106, 0.9954997, 0.99236065, 0.9971354, 0.9932273, 0.9951069, 0.9950197, 0.9951927, 0.99250096, 0.9972453, 0.9942051, 0.9954371, 0.99429506, 0.99590516, 0.9929923, 0.9973036, 0.9944114, 0.9951986, 0.9950578, 0.99515283, 0.9931297, 0.99737585, 0.9946513, 0.9955485, 0.99476254, 0.99551004, 0.99305916, 0.997147, 0.9936846, 0.995143, 0.99498004, 0.9950623, 0.9927736, 0.9971776, 0.9942465, 0.9954288, 0.9942928, 0.9956873, 0.9931986, 0.99725014, 0.99417156, 0.99503785, 0.99484086, 0.9951612, 0.9932755, 0.997563, 0.99437, 0.99530244, 0.9947419, 0.99566203, 0.9934151, 0.99713457, 0.9938082, 0.99503005, 0.99465, 0.9950505, 0.99331796, 0.9971553, 0.9942167, 0.99562186, 0.993901, 0.9954967, 0.99324703, 0.99711907, 0.9942664, 0.9949519, 0.9946606, 0.9948294, 0.9926998, 0.9971112, 0.99368, 0.99568754, 0.9938023, 0.9961049, 0.9926341, 0.9968509, 0.9925741, 0.9943192, 0.9939662, 0.9950764, 0.9930815, 0.9972908, 0.99271625, 0.99553674, 0.99429643, 0.99519295, 0.99301225, 0.9974281, 0.9942214, 0.9946007, 0.9951666, 0.9946523, 0.99280643, 0.9975065, 0.99429023, 0.99493563, 0.99483156, 0.9949267, 0.99279433, 0.9972408, 0.99321884, 0.99447775, 0.994226, 0.9943355, 0.993237, 0.9974769, 0.99356467, 0.9950199, 0.9935729, 0.99561083, 0.99269474, 0.9974542, 0.99340796, 0.99449295, 0.99389184, 0.99499774, 0.9929414, 0.99752194, 0.99280626, 0.9949916, 0.9921793, 0.9952702, 0.9935967, 0.99655175, 0.99221355, 0.9943052, 0.99133193, 0.9945315, 0.993566, 0.9966288, 0.99252045, 0.9941936, 0.98929125, 0.9957872, 0.99365306, 0.99687755, 0.99273646, 0.99410677, 0.9909306, 0.995344, 0.99358606, 0.9963958, 0.99297583, 0.9945139, 0.9900362, 0.99579227, 0.99426323, 0.99663556, 0.9921427, 0.9937546, 0.9904344, 0.9949916, 0.9937383, 0.9962722, 0.9920306, 0.99425286, 0.98868924, 0.99565905, 0.9937856, 0.99624807, 0.99179757, 0.993598, 0.9904806, 0.99498487, 0.993303, 0.9963013, 0.99258304, 0.9944222, 0.9898431, 0.99539196, 0.99304765, 0.9961287, 0.99098635, 0.99344075, 0.9904294, 0.99454224, 0.99257314, 0.9960704, 0.9914403, 0.9937621, 0.9891704, 0.9955188, 0.993131, 0.99625325, 0.9910098, 0.99321514, 0.9901951, 0.9945267, 0.9926958, 0.9960503, 0.99142003, 0.9940699, 0.9895355, 0.99521583, 0.9931773, 0.9961736, 0.99112195, 0.9932881, 0.99030113, 0.9942537, 0.9925122, 0.99635077, 0.9922334, 0.9936835, 0.98897153, 0.99529755, 0.9930419, 0.99631596, 0.99181914, 0.9934325, 0.9899273, 0.99456996, 0.9931393, 0.9963277, 0.9917704, 0.9936508, 0.98854464, 0.99509275, 0.9930962, 0.99627596, 0.9911869, 0.99343204, 0.98996574, 0.99476373, 0.99368143, 0.99637395, 0.992584, 0.9940805, 0.9894081, 0.9957568, 0.99415916, 0.99647135, 0.99260134, 0.9934144, 0.9904013, 0.99491155, 0.9935463, 0.996314, 0.9930114, 0.99382895, 0.9891558, 0.99542916, 0.9934523, 0.9960156, 0.9921754, 0.9933615, 0.99035084, 0.9946538, 0.99340785, 0.9963974, 0.9933668, 0.99403596, 0.9895661, 0.9956285, 0.9941817, 0.99638426, 0.9932654, 0.99363637, 0.99155784, 0.99520266, 0.99378985, 0.99646306, 0.9938962, 0.9944776, 0.9898932, 0.9957081, 0.9941479, 0.99645126, 0.99311054, 0.9939749, 0.9905171, 0.9950344, 0.9937376, 0.9964766, 0.99355596, 0.9942286, 0.9896409, 0.9959132, 0.99403983, 0.9966699, 0.9930092, 0.99410343, 0.9906912, 0.99504584, 0.9935765, 0.99662966, 0.99350137, 0.99488103, 0.99018776, 0.99523395, 0.99352264, 0.99656796, 0.99244446, 0.9938985, 0.9905906, 0.9942339, 0.99287224, 0.9964902, 0.99325365, 0.9942846, 0.99015874, 0.9942935, 0.993291, 0.9965478, 0.99337465, 0.9940421, 0.9908807, 0.995239, 0.9935263, 0.99650806, 0.99323505, 0.9946089, 0.9898386, 0.99481225, 0.9928228, 0.9962536, 0.9921292, 0.9939947, 0.9904659, 0.9940772, 0.99253947, 0.9960776, 0.9927718, 0.99395066, 0.98856735, 0.9939309, 0.992407, 0.9960132, 0.9923415, 0.9932801, 0.9904475, 0.99389064, 0.9924224, 0.9958969, 0.9926611, 0.994225, 0.98910403, 0.99401605, 0.9920215, 0.9955046, 0.9906658, 0.9937955, 0.98981315, 0.9927176, 0.9921103, 0.9959716, 0.9917619, 0.99421316, 0.98929733, 0.99438286, 0.9923724, 0.99540126, 0.9920866, 0.99417037, 0.99216413, 0.9945203, 0.99222386, 0.9959384, 0.9922967, 0.9947253, 0.98935366, 0.99428856, 0.9924696, 0.9957605, 0.9913022, 0.99484265, 0.9898302, 0.99471927, 0.993057, 0.99580526, 0.99214447, 0.9951716, 0.98854804, 0.99552566, 0.993565, 0.9955746, 0.9919761, 0.9948329, 0.9893803, 0.9946, 0.99329513, 0.9955865, 0.99249977, 0.995073, 0.9882138, 0.99533856, 0.993371, 0.9953726, 0.99155045, 0.99416953, 0.9895874, 0.9942929, 0.9928825, 0.99514985, 0.9916875, 0.9947384, 0.98852825, 0.9955562, 0.99384624, 0.9951905, 0.99139446, 0.994128, 0.98859274, 0.994209, 0.992834, 0.994311, 0.99050426, 0.9941757, 0.9866061, 0.99464947, 0.99243814, 0.9943586, 0.9883881, 0.99327445, 0.98760146, 0.9939051, 0.9925079, 0.99409264, 0.9920364, 0.99484444, 0.9871088, 0.9946852, 0.9935269, 0.9945729, 0.9911244, 0.99371827, 0.9884193, 0.9934111, 0.99300885, 0.9947043, 0.9915782, 0.9940542, 0.9874251, 0.99395704, 0.99320096, 0.99441, 0.9899116, 0.9940351, 0.98790133, 0.9933842, 0.99309856, 0.99418133, 0.9904993, 0.9944503, 0.98649776, 0.9944247, 0.993423, 0.9948396, 0.9918513, 0.99368757, 0.98812884, 0.99323905, 0.9933201, 0.995044, 0.99236333, 0.9945216, 0.9881108, 0.9941771, 0.99306995, 0.9946722, 0.99126214, 0.9934557, 0.9879505, 0.99305844, 0.9924161, 0.9946491, 0.99182844, 0.99429977, 0.9867498, 0.9943539, 0.9930951, 0.9955431, 0.9915975, 0.9936806, 0.98766404, 0.99277395, 0.99165434, 0.9951395, 0.99137866, 0.9937675, 0.9879985, 0.994163, 0.9925294, 0.9953981, 0.99034786, 0.9938433, 0.987889, 0.9931119, 0.99140084, 0.99534315, 0.99083745, 0.99435633, 0.98771214, 0.9948961, 0.9923826, 0.99611723, 0.9890773, 0.9933228, 0.98718536, 0.992769, 0.99059534, 0.9949425, 0.9893271, 0.99364185, 0.98628664, 0.9931552, 0.98996246, 0.9946037, 0.98745733, 0.9927927, 0.98567235, 0.9915531, 0.9884539, 0.99452174, 0.98899263, 0.9935656, 0.98331213, 0.9930137, 0.9893606, 0.9953043, 0.9880222, 0.99195236, 0.9844195, 0.9911209, 0.9870919, 0.9946737, 0.9876767, 0.9924907, 0.9854578, 0.99313885, 0.9884002, 0.99274737, 0.9854999, 0.9915296, 0.9859313, 0.9931359, 0.9884753, 0.9916108, 0.98628664, 0.9917297, 0.9836307, 0.9932908, 0.9889943, 0.99307644, 0.9862323, 0.9915724, 0.98520166, 0.9918757, 0.98771715, 0.9905405, 0.9893925, 0.9905177, 0.98104423, 0.99264026, 0.9879624, 0.98937327, 0.9873612, 0.99042076, 0.9823581, 0.9919916, 0.9881576, 0.9888975, 0.98944503, 0.99291044, 0.9789282, 0.99279, 0.9872272, 0.99028134, 0.9902108, 0.9920998, 0.98175895, 0.99000674, 0.98365355, 0.9921544, 0.9909639, 0.9931172, 0.98037845, 0.9915392, 0.9881799, 0.99124396, 0.98840916, 0.9923731, 0.98051685, 0.9900835, 0.9865103, 0.9907974, 0.99132395, 0.99223584, 0.97111905, 0.9919441, 0.9860367, 0.99161506, 0.9878626, 0.9916038, 0.97178394, 0.99232626, 0.98540443, 0.9926621, 0.99064285, 0.99256647, 0.97233325, 0.9933675, 0.98731434, 0.9908105, 0.98790455, 0.9906871, 0.9738733, 0.9836707, 0.9708471, 0.9887299, 0.9839914, 0.98719966, 0.97611415, 0.99113375, 0.9815741, 0.99246526, 0.9873668, 0.9893048, 0.9789805, 0.9904993, 0.98325807, 0.9920214, 0.9789885, 0.9867459, 0.97637504, 0.99123317, 0.97908473, 0.992874, 0.9777272, 0.98429793, 0.9750171, 0.9858985, 0.9766135, 0.990542, 0.97687995, 0.9882023, 0.974294, 0.98893833, 0.9788345, 0.9925414, 0.9827342, 0.98892605, 0.9757801, 0.98797184, 0.98066646, 0.991718, 0.97901386, 0.98621255, 0.9726426, 0.9880498, 0.9675694, 0.99122524, 0.9840306, 0.9858876, 0.97812176, 0.9873837, 0.97233665, 0.98914146, 0.9888355, 0.991975, 0.9777494, 0.9901631, 0.9673575, 0.98856527, 0.9781263, 0.97963446, 0.9721247, 0.98716855, 0.97658545, 0.98993486, 0.9798758, 0.9805822, 0.9738454, 0.9903377, 0.9673776, 0.9843205, 0.9735043, 0.97731733, 0.97390103, 0.9863922, 0.9688231, 0.9855472, 0.97877145, 0.98063904, 0.9732608, 0.9867533, 0.9743301, 0.9931271, 0.98425263, 0.9811624, 0.9779528, 0.990515, 0.9801983, 0.9918778, 0.98167336, 0.9819188, 0.98168993, 0.98962915, 0.98299557, 0.98685706, 0.97759545, 0.9768921, 0.9717566, 0.9845798, 0.98325104, 0.98475087, 0.97824436, 0.97595096, 0.96851873, 0.98605245, 0.9842329, 0.9872846, 0.9811709, 0.975113, 0.9699848, 0.98640984, 0.98275137, 0.98653686, 0.9800672, 0.9763813, 0.96780306, 0.9848407, 0.9808082, 0.98703057, 0.98196757, 0.97684854, 0.96889704, 0.98328114, 0.9804453, 0.9869043, 0.98266226, 0.97766894, 0.96745056, 0.98445314, 0.9790686, 0.9866298, 0.9794536, 0.9762908, 0.9680871, 0.9845248, 0.9799942, 0.98607093, 0.9791847, 0.9782729, 0.969188, 0.9858864, 0.9785952, 0.98647493, 0.97835004, 0.97681546, 0.96818125, 0.9857401, 0.9784907, 0.986931, 0.9805235, 0.97928315, 0.9684968, 0.9860335, 0.97832763, 0.98706585, 0.97936213, 0.9775965, 0.96869004, 0.9848396, 0.97772163, 0.98716587, 0.9766907, 0.9750549, 0.9676867, 0.9849948, 0.974726, 0.98548883, 0.9731521, 0.97191745, 0.967364, 0.98327583, 0.97482216, 0.9857905, 0.973068, 0.97466, 0.96394986, 0.98294216, 0.9749737, 0.9847244, 0.97119045, 0.9742109, 0.9640302, 0.98089224, 0.9756217, 0.9838347, 0.9694111, 0.9754616, 0.9627492, 0.98179734, 0.9713669, 0.9839723, 0.9679469, 0.972162, 0.96273607, 0.98059803, 0.97701216, 0.9852896, 0.9700466, 0.97492754, 0.96126086, 0.9823127, 0.97668207, 0.98757553, 0.9701082, 0.97708035, 0.9642107, 0.9818082, 0.9770891, 0.9852604, 0.9720536, 0.98044044, 0.9653518, 0.98106533, 0.9745378, 0.98373187, 0.97081614, 0.9801722, 0.9662072, 0.98297507, 0.9770157, 0.98617744, 0.9751618, 0.98394567, 0.96528494, 0.98513615, 0.97702193, 0.98535556, 0.97312576, 0.983777, 0.9647553, 0.98706925, 0.97478896, 0.9836247, 0.975838, 0.98429465, 0.9652885, 0.9862162, 0.97182155, 0.97997254, 0.97305554, 0.9807366, 0.96311665, 0.9865376, 0.97104853, 0.98121405, 0.97333974, 0.9780367, 0.96222055, 0.9861529, 0.97186214, 0.97566617, 0.970447, 0.977953, 0.9642977, 0.9831799, 0.9717894, 0.9761904, 0.9722721, 0.9801688, 0.9629104, 0.98469776, 0.97138435, 0.9774125, 0.97405493, 0.97777754, 0.9622849, 0.98508966, 0.97313523, 0.97635955, 0.97090995, 0.97889, 0.9620653, 0.98621005, 0.9741294, 0.97758865, 0.96863705, 0.97341484, 0.9636077, 0.98349565, 0.9711604, 0.9774096, 0.96804875, 0.97597337, 0.96321374, 0.9837876, 0.9722906, 0.97578114, 0.9668642, 0.9713405, 0.95973116, 0.9833731, 0.97416025, 0.97594726, 0.9666627, 0.9740713, 0.9581938, 0.9832751, 0.9724453, 0.97395, 0.96560305, 0.9736067, 0.96190983, 0.98277324, 0.9683347, 0.96859044, 0.961231, 0.9729345, 0.9571085, 0.9829789, 0.9665569, 0.95735264, 0.95798796, 0.97215104, 0.9538057, 0.98135, 0.9598173, 0.9589498, 0.95930964, 0.97264344, 0.9533711, 0.9787925, 0.95642877, 0.9539678, 0.9558445, 0.9654829, 0.95049554, 0.96883583, 0.9553351, 0.94768274, 0.9510598, 0.9674032, 0.9503899, 0.96780145, 0.95381445, 0.9478457, 0.94842494, 0.96690714, 0.94999826, 0.96330917, 0.9502337, 0.9469598, 0.9434435, 0.9654018, 0.9473502, 0.9679213, 0.9514484, 0.9455463, 0.9419568, 0.9664581, 0.9454613, 0.97206205, 0.951181, 0.9483264, 0.95333326, 0.967657, 0.9437544, 0.9728151, 0.9492772, 0.946149, 0.94110066, 0.960698, 0.96038824, 0.9679153, 0.9486863, 0.9512044, 0.93548256, 0.956868, 0.9517995, 0.9666823, 0.93895155, 0.93712115, 0.92708284, 0.95583904, 0.95180523, 0.9619382, 0.94399947, 0.94655204, 0.93280613, 0.9599916, 0.9430422, 0.9618662, 0.9484508, 0.9448571, 0.9324868, 0.9500734, 0.9403551, 0.9568948, 0.93952644, 0.932615, 0.92076486, 0.93402904, 0.9262189, 0.9453342, 0.966705, 0.9334205, 0.915707, 0.935728, 0.94074106, 0.97085875, 0.9515645, 0.9296207, 0.9085835, 0.9427371, 0.92987573, 0.9719563, 0.9638861, 0.93571275, 0.9429501, 0.96613187, 0.9438802, 0.9815493, 0.97769403, 0.9467625, 0.94217455, 0.95189196, 0.93765324, 0.98036, 0.96938443, 0.94580674, 0.9363458, 0.96235985, 0.9495959, 0.98270714, 0.98247784, 0.9696157, 0.94044733, 0.9641403, 0.95404345, 0.9835307, 0.979451, 0.95397735, 0.95826954, 0.9701502, 0.94838, 0.00764006]
lncRNA=[0.15233369, 0.11137227, 0.22734877, 0.13365085, 0.1138091, 0.11358488, 0.14286275, 0.15013711, 0.15686071, 0.09415047, 0.12911612, 0.12765217, 0.15941648, 0.12258483, 0.14535867, 0.08721874, 0.15821804, 0.13844545, 0.16484334, 0.11049142, 0.13582546, 0.08964648, 0.11656434, 0.12315635, 0.12837796, 0.07718643, 0.07954808, 0.07121452, 0.11984763, 0.09061472, 0.11637975, 0.10119957, 0.11407255, 0.08899867, 0.10979436, 0.10458739, 0.12341332, 0.09959581, 0.12796926, 0.09268098, 0.10782719, 0.09770817, 0.11873145, 0.09308399, 0.11138777, 0.09153857, 0.08726471, 0.08346694, 0.11453213, 0.08349457, 0.10065503, 0.09780866, 0.07740238, 0.08515619, 0.12120324, 0.07660764, 0.10591965, 0.10164522, 0.08034267, 0.08205696, 0.10333665, 0.07832053, 0.10839531, 0.10823841, 0.08246581, 0.08718453, 0.10669578, 0.0775128, 0.10360411, 0.09500395, 0.07566309, 0.08734073, 0.09433031, 0.0635556, 0.08652915, 0.07494639, 0.07062717, 0.07916085, 0.10134706, 0.0636956, 0.08528394, 0.07682807, 0.07075545, 0.08195926, 0.0963273, 0.06630465, 0.0846783, 0.08296135, 0.073371, 0.08991393, 0.10806939, 0.07565757, 0.08562323, 0.07258274, 0.07696036, 0.08455487, 0.09496358, 0.06667759, 0.07549354, 0.06024289, 0.07103118, 0.08516582, 0.09850546, 0.06032972, 0.06772163, 0.0613063, 0.07029831, 0.08705437, 0.09816246, 0.06139852, 0.06194874, 0.06610883, 0.07118693, 0.07887995, 0.09674328, 0.05873841, 0.06388512, 0.06948115, 0.06681106, 0.07599135, 0.08123355, 0.05679606, 0.06223269, 0.06799511, 0.0619611, 0.07222544, 0.08485734, 0.04860437, 0.06537719, 0.06863899, 0.06686435, 0.07346906, 0.07831784, 0.04690773, 0.05885987, 0.06286574, 0.0578431, 0.06617679, 0.08110598, 0.04641573, 0.05973082, 0.05939348, 0.05684181, 0.06116622, 0.07070289, 0.04102441, 0.05303276, 0.05236585, 0.05040647, 0.06106314, 0.08029056, 0.04300523, 0.05704841, 0.05681378, 0.05756879, 0.06834184, 0.07712626, 0.04626165, 0.0572632, 0.06166589, 0.05814793, 0.07008055, 0.08271001, 0.04766279, 0.06008948, 0.06286558, 0.05780381, 0.06594857, 0.07353117, 0.04141793, 0.05440837, 0.05889991, 0.05434139, 0.06603004, 0.08283309, 0.04740496, 0.05841623, 0.05964336, 0.06062458, 0.07086059, 0.0753747, 0.04295854, 0.05250832, 0.05817206, 0.05873041, 0.07293762, 0.07879073, 0.04492568, 0.05748129, 0.05749062, 0.05547973, 0.06525317, 0.06801337, 0.0384351, 0.05509046, 0.05105183, 0.04896009, 0.05791918, 0.0743447, 0.02892035, 0.05368344, 0.05057368, 0.04927367, 0.05805418, 0.06964008, 0.02617806, 0.04682825, 0.04888078, 0.05380664, 0.05740433, 0.0710358, 0.02953971, 0.04836139, 0.04127014, 0.05393298, 0.05039969, 0.05952211, 0.0247674, 0.04414718, 0.0396492, 0.04940964, 0.04660074, 0.06459397, 0.024563, 0.04379482, 0.04001099, 0.04937879, 0.04922227, 0.05721828, 0.0230708, 0.04315005, 0.04049367, 0.04885095, 0.04983716, 0.06238661, 0.02554659, 0.04912638, 0.04417242, 0.05252567, 0.05007035, 0.06002522, 0.02718086, 0.04735703, 0.04416528, 0.05017169, 0.05096364, 0.06631338, 0.02799329, 0.04657149, 0.04303757, 0.05436609, 0.05538814, 0.06397769, 0.02984962, 0.04486867, 0.04516342, 0.05470583, 0.05742048, 0.06998779, 0.03384348, 0.04851114, 0.04177079, 0.05549496, 0.05121467, 0.05976051, 0.0315785, 0.0463461, 0.03877143, 0.05122156, 0.05154618, 0.06802691, 0.03337417, 0.05105244, 0.03732335, 0.05494635, 0.05545944, 0.05976213, 0.02830359, 0.04683188, 0.03704994, 0.05663674, 0.05559887, 0.06495418, 0.0302725, 0.05089156, 0.03567619, 0.05851245, 0.04728508, 0.05603678, 0.03182941, 0.04418503, 0.03113569, 0.05395362, 0.04965941, 0.07128063, 0.03126806, 0.04773789, 0.03469549, 0.05914279, 0.0575511, 0.06561494, 0.03178084, 0.04173932, 0.03235097, 0.05093904, 0.04956338, 0.06507467, 0.0278678, 0.03714489, 0.03358476, 0.05083272, 0.05147575, 0.05961221, 0.0278312, 0.03471294, 0.03195235, 0.04883971, 0.05151507, 0.07595159, 0.03834923, 0.04090627, 0.03473855, 0.06084015, 0.06474623, 0.06767324, 0.02985643, 0.03475729, 0.03200797, 0.0465964, 0.05343415, 0.0605432, 0.02632164, 0.03300889, 0.0339503, 0.04662038, 0.04619365, 0.0548001, 0.02451041, 0.0336854, 0.03445291, 0.04617915, 0.04436976, 0.05983581, 0.01977628, 0.03625893, 0.03587385, 0.0498807, 0.05404979, 0.05566973, 0.01809371, 0.03280862, 0.03623033, 0.04627771, 0.0476053, 0.0600874, 0.01720908, 0.03298285, 0.03676987, 0.04742992, 0.0464924, 0.05646389, 0.01745888, 0.03246066, 0.03111958, 0.04426525, 0.04394677, 0.06537044, 0.01610961, 0.03407683, 0.03209733, 0.04752376, 0.05037335, 0.06065986, 0.01450098, 0.03140878, 0.0313363, 0.04793454, 0.04473221, 0.05806974, 0.01535963, 0.03459764, 0.03138222, 0.04701874, 0.04271029, 0.05212654, 0.01469928, 0.02869955, 0.02673752, 0.03931617, 0.04066848, 0.05796257, 0.01519803, 0.03235462, 0.03296813, 0.04352983, 0.04834022, 0.05447458, 0.01525391, 0.02725821, 0.03352967, 0.04392089, 0.04913887, 0.0530418, 0.0152195, 0.02784855, 0.03139056, 0.0436373, 0.04525686, 0.05065904, 0.01543846, 0.02785971, 0.02909139, 0.0405077, 0.04426391, 0.05637131, 0.0150131, 0.03000543, 0.03387915, 0.0474561, 0.0537391, 0.05390794, 0.0147166, 0.02927917, 0.03194685, 0.04280945, 0.04995189, 0.05229475, 0.01495865, 0.02933523, 0.03178297, 0.04305117, 0.04731897, 0.04940979, 0.01527149, 0.02617144, 0.03024429, 0.04114888, 0.04378306, 0.05489352, 0.01599846, 0.02952233, 0.03370172, 0.04429777, 0.0488535, 0.05056741, 0.0150183, 0.02865128, 0.03162853, 0.04294699, 0.04758722, 0.04804396, 0.0146181, 0.02953707, 0.02795472, 0.04001296, 0.04559639, 0.04112597, 0.0142944, 0.02665892, 0.02906507, 0.04535516, 0.04589798, 0.05103949, 0.01481332, 0.02862165, 0.03302283, 0.04886876, 0.05153458, 0.04906434, 0.01494304, 0.02449827, 0.0299957, 0.04792881, 0.04595914, 0.04948252, 0.01523896, 0.02650396, 0.03098313, 0.04683314, 0.04194786, 0.04578417, 0.01385666, 0.02517178, 0.02880808, 0.04512681, 0.03758742, 0.05152292, 0.01401563, 0.02878592, 0.03099421, 0.04707404, 0.04459402, 0.05026521, 0.01407354, 0.02542489, 0.02813721, 0.04361056, 0.042214, 0.04865565, 0.01569582, 0.02640765, 0.0313214, 0.04333399, 0.03968597, 0.04581894, 0.0158453, 0.02503241, 0.02980757, 0.04381897, 0.03650632, 0.05106918, 0.01566516, 0.02926551, 0.03299018, 0.04928842, 0.0451379, 0.05208863, 0.01535023, 0.02880047, 0.02989695, 0.04439135, 0.03927431, 0.04854305, 0.01560822, 0.02948055, 0.02929508, 0.04222665, 0.03718524, 0.04648328, 0.01583618, 0.02753632, 0.0255732, 0.03766207, 0.03326456, 0.0515898, 0.01490849, 0.03026768, 0.02847639, 0.04124665, 0.03662299, 0.04766959, 0.01437318, 0.02647499, 0.02666148, 0.0397246, 0.03459835, 0.046518, 0.01498559, 0.02813731, 0.02620224, 0.04008281, 0.03638218, 0.04453281, 0.01453951, 0.02671315, 0.02490687, 0.0397884, 0.03461823, 0.04909627, 0.0150681, 0.0294243, 0.02823501, 0.04104682, 0.03903354, 0.04728451, 0.01474318, 0.02716047, 0.02464823, 0.03666153, 0.03442451, 0.04335286, 0.01379534, 0.0271058, 0.02271043, 0.03397657, 0.0333946, 0.04113007, 0.01322583, 0.02665327, 0.02198208, 0.03362057, 0.03130834, 0.04562506, 0.01321904, 0.02758885, 0.02502402, 0.0376972, 0.03639981, 0.04428618, 0.01286172, 0.02770397, 0.02380808, 0.03615661, 0.03387331, 0.04026157, 0.01259265, 0.0283569, 0.02410663, 0.03913768, 0.03706605, 0.04017036, 0.01325563, 0.02933675, 0.02291442, 0.04080137, 0.03517904, 0.04431535, 0.01298086, 0.03015992, 0.02431214, 0.04185053, 0.04281788, 0.04488621, 0.01341127, 0.02774106, 0.02201682, 0.03988909, 0.04266142, 0.04382185, 0.01377848, 0.02792027, 0.02356954, 0.03972227, 0.03608002, 0.04246632, 0.01281683, 0.02885439, 0.02448345, 0.03873828, 0.03606273, 0.04839262, 0.01362062, 0.03172898, 0.02855937, 0.04224773, 0.04190426, 0.04782523, 0.0133659, 0.03070592, 0.02761385, 0.04063063, 0.03729615, 0.0454098, 0.01343658, 0.03023841, 0.0267946, 0.0364441, 0.0325652, 0.04259271, 0.01233606, 0.02764047, 0.02347421, 0.0341903, 0.03034903, 0.04766074, 0.01196988, 0.02937256, 0.02572466, 0.03943853, 0.03771394, 0.04903755, 0.0117363, 0.02719815, 0.02430492, 0.04007079, 0.0347614, 0.04708082, 0.01249254, 0.02570273, 0.02539476, 0.03773578, 0.032987, 0.04230745, 0.01253386, 0.02451538, 0.02307077, 0.03719063, 0.03265949, 0.04874321, 0.01359131, 0.02660737, 0.02559709, 0.04102156, 0.03896252, 0.04845946, 0.01349198, 0.02726518, 0.02361624, 0.03823117, 0.033637, 0.04414912, 0.01355911, 0.02783265, 0.02320795, 0.03603411, 0.02982912, 0.04232587, 0.01298286, 0.02838144, 0.02183059, 0.03485499, 0.02833355, 0.04525198, 0.01247293, 0.029356, 0.02346912, 0.03664726, 0.03349881, 0.04510715, 0.01250211, 0.02940698, 0.02215756, 0.03433468, 0.03046438, 0.04097196, 0.01284221, 0.02996071, 0.02227867, 0.033388, 0.02873557, 0.03924167, 0.01245856, 0.0281556, 0.02004866, 0.03261256, 0.02750545, 0.04294535, 0.01234835, 0.02883291, 0.02208624, 0.0356524, 0.0329964, 0.04532806, 0.01285886, 0.02755366, 0.02157749, 0.03563292, 0.03131966, 0.04244623, 0.01258082, 0.02691099, 0.02048985, 0.03301478, 0.02872971, 0.03846872, 0.01248159, 0.02673886, 0.01926117, 0.02981063, 0.02527571, 0.04188773, 0.01236938, 0.0271492, 0.02079259, 0.03084409, 0.02791787, 0.0409576, 0.012258, 0.0268863, 0.01911301, 0.0289791, 0.02484841, 0.03749441, 0.01238192, 0.02630316, 0.01905432, 0.02799906, 0.02458379, 0.03501021, 0.01218123, 0.02443999, 0.0173025, 0.02759374, 0.02468714, 0.04091888, 0.01244334, 0.02479588, 0.01883771, 0.02962848, 0.02851037, 0.04065036, 0.01241558, 0.02530247, 0.01878003, 0.02998663, 0.02635478, 0.03935954, 0.01251919, 0.02575155, 0.01825855, 0.0287472, 0.02412224, 0.03634148, 0.01190557, 0.02559669, 0.01718972, 0.02807241, 0.02374605, 0.0406983, 0.012572, 0.027146, 0.01977966, 0.03095475, 0.02777685, 0.04059315, 0.01392439, 0.02743533, 0.02004569, 0.03131831, 0.02416817, 0.03531669, 0.01356695, 0.02565854, 0.01940544, 0.02901482, 0.02325449, 0.03478014, 0.01270354, 0.02401616, 0.01828626, 0.02806102, 0.02412458, 0.03943487, 0.01338462, 0.02600081, 0.01965157, 0.02917994, 0.02816646, 0.03884652, 0.01383544, 0.02255541, 0.01664049, 0.02673651, 0.02473176, 0.03098361, 0.01329823, 0.02075529, 0.01802293, 0.02695479, 0.02519993, 0.03110011, 0.01281706, 0.02118963, 0.01716937, 0.0257658, 0.02384896, 0.03279559, 0.01255885, 0.02362108, 0.0199312, 0.02780523, 0.02832607, 0.03555603, 0.01283461, 0.02319274, 0.01785575, 0.02492067, 0.02453557, 0.03132803, 0.01277877, 0.0229416, 0.0171855, 0.02305331, 0.02227232, 0.02792616, 0.01194245, 0.02211614, 0.01596953, 0.02339015, 0.02132084, 0.03246452, 0.0123455, 0.02412555, 0.01850733, 0.02700225, 0.0245133, 0.031813, 0.01258539, 0.02395558, 0.01805482, 0.02674674, 0.0219876, 0.0295323, 0.01233539, 0.02408172, 0.01804434, 0.02539819, 0.02080025, 0.02781205, 0.01224701, 0.02329376, 0.01692604, 0.02523151, 0.0209712, 0.03158565, 0.01303477, 0.02588923, 0.01878027, 0.02900179, 0.02598693, 0.03223495, 0.01315375, 0.02675646, 0.0185388, 0.02576237, 0.02285969, 0.0294661, 0.01273785, 0.02590434, 0.01878572, 0.0258566, 0.02204838, 0.02845213, 0.01267102, 0.02543288, 0.0182974, 0.028319, 0.02215298, 0.03280854, 0.01299685, 0.02713391, 0.0200259, 0.03201612, 0.02614479, 0.03442258, 0.01308754, 0.02928749, 0.02190107, 0.03504577, 0.02656153, 0.03402146, 0.01347398, 0.03069035, 0.02224547, 0.03151713, 0.02519947, 0.03137134, 0.01282135, 0.02825546, 0.0202381, 0.03306141, 0.02248024, 0.0350354, 0.01289763, 0.0309586, 0.02228154, 0.03775651, 0.02573474, 0.03562164, 0.01307262, 0.03041793, 0.0202094, 0.03377198, 0.02316077, 0.03393079, 0.01284311, 0.03072906, 0.01963418, 0.02900794, 0.02137415, 0.03161551, 0.01241741, 0.02673079, 0.01830378, 0.03061552, 0.02066137, 0.03563128, 0.01276085, 0.02725457, 0.02058049, 0.03176109, 0.02450303, 0.03607, 0.01281825, 0.02786134, 0.02064549, 0.03148405, 0.02272527, 0.03491844, 0.01292518, 0.02813623, 0.02124703, 0.03037507, 0.02313249, 0.03229527, 0.01227065, 0.02699269, 0.01902669, 0.03227556, 0.02202022, 0.03615868, 0.01264583, 0.02892055, 0.02143723, 0.03479597, 0.02507432, 0.03760082, 0.01273551, 0.0296685, 0.0204428, 0.0332721, 0.02284432, 0.03508592, 0.0125806, 0.02960899, 0.0210156, 0.03274006, 0.02272569, 0.03235749, 0.01227676, 0.0286188, 0.02016064, 0.03409584, 0.02243772, 0.03726491, 0.01272271, 0.03190783, 0.02241145, 0.03452286, 0.0261766631, 0.0368063264, 0.01230521, 0.0307137, 0.02128143, 0.03177498, 0.02404866, 0.03431529, 0.01238818, 0.03172929, 0.02173805, 0.03099306, 0.02365779, 0.03240766, 0.01231723, 0.03074241, 0.02084755, 0.03248995, 0.02422057, 0.03741452, 0.01290109, 0.03220471, 0.02319474, 0.03548578, 0.02785807, 0.03742225, 0.01267111, 0.03075413, 0.02175945, 0.0329061, 0.02422201, 0.03390736, 0.01252976, 0.0316729, 0.02229409, 0.03144087, 0.02233895, 0.03160661, 0.01209072, 0.03165039, 0.02099658, 0.03358779, 0.02194243, 0.03589485, 0.01208535, 0.03511314, 0.02418628, 0.03787704, 0.02528513, 0.03641801, 0.01196208, 0.03786965, 0.02268851, 0.03541961, 0.02309211, 0.0345883, 0.01233555, 0.03547018, 0.02126992, 0.0314842, 0.0223985314, 0.0311528388, 0.01212047, 0.03448404, 0.02010583, 0.0318233, 0.02140092, 0.03517827, 0.01267578, 0.038235, 0.02308654, 0.03855041, 0.02547609, 0.03573467, 0.01242856, 0.03684638, 0.02199994, 0.03727406, 0.02296741, 0.03380962, 0.0120302, 0.03747635, 0.02213362, 0.03357518, 0.02183364, 0.03043458, 0.01174877, 0.03506307, 0.02056909, 0.03056714, 0.02092428, 0.03409829, 0.01201109, 0.03742951, 0.02283048, 0.0353077, 0.02474397, 0.03490721, 0.01211455, 0.03646915, 0.02197806, 0.0358047, 0.02250097, 0.03423906, 0.01253188, 0.03932299, 0.02233938, 0.03876232, 0.02228975, 0.03793316, 0.01192439, 0.03712246, 0.02126713, 0.03743348, 0.02092119, 0.04025893, 0.01286377, 0.03670828, 0.02358652, 0.04164721, 0.0241029095, 0.0406377204, 0.01258297, 0.0339445, 0.02247507, 0.03901338, 0.02159715, 0.03779722, 0.01304047, 0.03571649, 0.02310892, 0.03958496, 0.02111664, 0.03534276, 0.01336639, 0.03531311, 0.0209811, 0.04198633, 0.02047345, 0.03990215, 0.01376087, 0.03635088, 0.02317878, 0.04623642, 0.02519246, 0.03981274, 0.01373242, 0.03685791, 0.02234206, 0.04390068, 0.02188068, 0.03659366, 0.01370723, 0.03954169, 0.02174962, 0.03907355, 0.02069221, 0.03439701, 0.01361468, 0.03630065, 0.02108776, 0.04199581, 0.02060662, 0.03991901, 0.01423867, 0.04015016, 0.02301101, 0.05099712, 0.02433891, 0.04067018, 0.01426424, 0.03964534, 0.02160998, 0.04809549, 0.02177085, 0.03958218, 0.01424187, 0.03685299, 0.02054779, 0.04411132, 0.02114484, 0.0365787, 0.01438633, 0.03885021, 0.01944105, 0.04955312, 0.02035765, 0.04496748, 0.01457751, 0.04311814, 0.02290485, 0.05648777, 0.02359209, 0.04531451, 0.0150676, 0.04028954, 0.02290011, 0.05170461, 0.02184132, 0.04659744, 0.01562004, 0.04009472, 0.02540566, 0.04777048, 0.02142953, 0.04261245, 0.01564199, 0.03999249, 0.02523406, 0.05191517, 0.02095714, 0.04808493, 0.01539491, 0.04082372, 0.02667521, 0.0595338, 0.0251257, 0.05178879, 0.01687784, 0.03940162, 0.0258293, 0.05294109, 0.02378917, 0.04493429, 0.0161352, 0.03862642, 0.02661044, 0.05685122, 0.02288068, 0.04273993, 0.01533419, 0.03626142, 0.0247823, 0.05352178, 0.02158408, 0.04597631, 0.01519255, 0.03643521, 0.02692358, 0.0566668, 0.02420147, 0.04837986, 0.01429145, 0.03461079, 0.02502909, 0.04990634, 0.02167475, 0.04036804, 0.01387975, 0.03345999, 0.0237716, 0.04493247, 0.020386, 0.0381304, 0.01376237, 0.03337, 0.02311162, 0.04373208, 0.0192162, 0.04116678, 0.01417047, 0.03150705, 0.02460962, 0.05007225, 0.02303376, 0.03839576, 0.0139231, 0.03145079, 0.02302449, 0.04996739, 0.02188156, 0.03451763, 0.01355778, 0.03192061, 0.02374078, 0.04642877, 0.02119067, 0.03121191, 0.01292971, 0.03037952, 0.02199632, 0.04238706, 0.02101092, 0.03587296, 0.01334094, 0.03314469, 0.0235054, 0.04298494, 0.02427076, 0.03748323, 0.01304569, 0.03271937, 0.02152288, 0.03948645, 0.0215481, 0.03323088, 0.01274187, 0.03305996, 0.02240122, 0.03946072, 0.02009825, 0.03131591, 0.01245498, 0.03242222, 0.02137756, 0.03951292, 0.01965572, 0.03418068, 0.01260783, 0.03193943, 0.02307779, 0.04284555, 0.02250108, 0.03485722, 0.01250996, 0.03129117, 0.02142713, 0.03928863, 0.02123791, 0.03287162, 0.01241159, 0.03186873, 0.02313692, 0.03551714, 0.02011484, 0.03060078, 0.01202491, 0.03012206, 0.02116729, 0.0344678, 0.02004673, 0.03599353, 0.01233765, 0.03120478, 0.02509573, 0.03960435, 0.02349698, 0.03552871, 0.01160598, 0.03031339, 0.02271013, 0.0359996, 0.02007841, 0.02995794, 0.01188399, 0.03162548, 0.02150715, 0.03534999, 0.01982875, 0.03040852, 0.01168746, 0.03019021, 0.02284383, 0.03702231, 0.01939524, 0.03414176, 0.01228316, 0.03223964, 0.02632915, 0.04223409, 0.0233896, 0.03535742, 0.01297843, 0.03343993, 0.02685952, 0.04097942, 0.02154786, 0.03183805, 0.01305274, 0.03257712, 0.0259786, 0.03483581, 0.02044606, 0.02913855, 0.0123146, 0.02933122, 0.02440788, 0.0354268, 0.01992659, 0.03633266, 0.0132147, 0.03394495, 0.02931008, 0.04234137, 0.02367037, 0.03625828, 0.01347749, 0.03389403, 0.02745714, 0.04155254, 0.02191522, 0.03374837, 0.01350974, 0.03459364, 0.02756238, 0.04137494, 0.02087385, 0.03341736, 0.01325177, 0.03351422, 0.02431133, 0.03817737, 0.02045849, 0.03566603, 0.01347183, 0.03221315, 0.02684154, 0.03967552, 0.02414954, 0.03603649, 0.01297944, 0.03343458, 0.02570221, 0.03670759, 0.02213737, 0.033155, 0.01341258, 0.03187775, 0.02625138, 0.03326138, 0.02182405, 0.03085096, 0.01346999, 0.02993554, 0.02588134, 0.03368212, 0.02120262, 0.03462768, 0.01383948, 0.03141237, 0.0308494, 0.03620267, 0.02630769, 0.03579984, 0.01381454, 0.03088867, 0.02756237, 0.03475818, 0.02497485, 0.0320269, 0.01415424, 0.02995987, 0.02643303, 0.03091386, 0.02283121, 0.02898047, 0.01389946, 0.02927612, 0.02370047, 0.03225684, 0.02084231, 0.03146015, 0.01394983, 0.03098391, 0.02533186, 0.03374904, 0.02423955, 0.03319222, 0.01346904, 0.03164385, 0.02690534, 0.03311455, 0.02184814, 0.02993866, 0.01369041, 0.0319419, 0.02643989, 0.0307649, 0.02118152, 0.02773379, 0.01344958, 0.03093245, 0.0255726, 0.03098148, 0.02098291, 0.03138378, 0.01439933, 0.03337368, 0.02807435, 0.03299733, 0.0242019, 0.03230667, 0.01396563, 0.03336698, 0.02648311, 0.03109607, 0.02160124, 0.0294717, 0.01382531, 0.03238948, 0.02509174, 0.03005658, 0.02045966, 0.02871595, 0.01338977, 0.03018937, 0.02384446, 0.02896286, 0.01955376, 0.03079059, 0.01317906, 0.03139068, 0.02874826, 0.03133016, 0.0228563, 0.03155662, 0.01264412, 0.03128238, 0.02715477, 0.02833252, 0.0205573, 0.02861188, 0.01264818, 0.02969943, 0.02713436, 0.02589737, 0.01912848, 0.02686322, 0.01218525, 0.02825979, 0.02435873, 0.02603165, 0.01865382, 0.03019955, 0.01298925, 0.03018885, 0.02816627, 0.0289838, 0.02198773, 0.03163231, 0.01275328, 0.02961655, 0.02803049, 0.02676573, 0.01999914, 0.02891752, 0.01265139, 0.02882152, 0.02871818, 0.02657372, 0.01950512, 0.02770264, 0.01218111, 0.02892619, 0.02847026, 0.026669, 0.01906559, 0.03108807, 0.01249935, 0.03153427, 0.03147294, 0.02908118, 0.02199528, 0.03172037, 0.01241884, 0.03194361, 0.02993022, 0.02720972, 0.01968125, 0.02848234, 0.01270895, 0.03154497, 0.02927168, 0.02615017, 0.01882782, 0.02687691, 0.01235356, 0.03057605, 0.02771087, 0.02589141, 0.01865864, 0.03059512, 0.01267365, 0.03209466, 0.03128564, 0.02815353, 0.02222641, 0.03122522, 0.01239926, 0.03155759, 0.03005914, 0.02719125, 0.01996084, 0.02773916, 0.01255437, 0.03230552, 0.03044746, 0.02682671, 0.01931256, 0.0262316, 0.01213858, 0.03107247, 0.0277281, 0.02585284, 0.01882329, 0.02969191, 0.01258975, 0.03252357, 0.03010812, 0.02841433, 0.02218825, 0.03030789, 0.01236787, 0.03197986, 0.02929727, 0.0267846, 0.01974878, 0.02731655, 0.01240487, 0.03244906, 0.0290941, 0.02523492, 0.01861184, 0.02614395, 0.01190643, 0.02981196, 0.02694494, 0.02641893, 0.01849282, 0.02879212, 0.01224478, 0.03058699, 0.0306931, 0.02832322, 0.02121709, 0.02961797, 0.01207633, 0.03082271, 0.0293595, 0.0274404, 0.01925928, 0.02705161, 0.01245001, 0.02919786, 0.03114207, 0.02747035, 0.01771314, 0.02610399, 0.01190702, 0.02867322, 0.02873083, 0.02769371, 0.01720936, 0.02971788, 0.01235269, 0.0304624, 0.03136104, 0.0297588, 0.02057972, 0.03096673, 0.01197714, 0.03014422, 0.03042955, 0.02848447, 0.01872694, 0.0275525, 0.01225882, 0.02972741, 0.03087896, 0.0257707, 0.01742698, 0.02593081, 0.0119093, 0.0288806, 0.0282188, 0.02591907, 0.01707068, 0.02963134, 0.01236769, 0.03033501, 0.03186842, 0.0278954, 0.02008404, 0.03016465, 0.01229761, 0.03017613, 0.03119394, 0.02669716, 0.01827624, 0.02720656, 0.01287149, 0.02898679, 0.03082436, 0.0248616, 0.01792404, 0.02605499, 0.01261239, 0.0278081, 0.02898092, 0.02556105, 0.01798218, 0.02851839, 0.01310762, 0.02931027, 0.03311637, 0.02841538, 0.02072074, 0.02989882, 0.01275923, 0.02876596, 0.03060019, 0.02730206, 0.01855629, 0.02688273, 0.01317129, 0.0287939, 0.03150652, 0.02685941, 0.01770215, 0.02593003, 0.0130266, 0.02836685, 0.03008454, 0.02824352, 0.01754859, 0.02989049, 0.01361447, 0.03009902, 0.03434109, 0.03022205, 0.02047962, 0.03077702, 0.01351165, 0.03000273, 0.03271415, 0.02918474, 0.01893898, 0.02799109, 0.01351007, 0.02941225, 0.03411178, 0.02943066, 0.01831033, 0.02712019, 0.01390658, 0.02889597, 0.03079826, 0.02961189, 0.01824621, 0.03010586, 0.01418454, 0.03032137, 0.03522808, 0.03242996, 0.02186942, 0.03118498, 0.01419371, 0.03066022, 0.03379847, 0.03116456, 0.01988724, 0.02761461, 0.0142986, 0.02975433, 0.03333969, 0.02818612, 0.01880222, 0.02651496, 0.01329976, 0.02900618, 0.03133835, 0.02911549, 0.01828192, 0.03018338, 0.01393282, 0.0327787, 0.03485521, 0.0307503, 0.0224512, 0.03150652, 0.01384056, 0.03208973, 0.03146272, 0.02989733, 0.01896807, 0.02680675, 0.01355247, 0.03010836, 0.03095944, 0.02731258, 0.01791781, 0.02491337, 0.01335988, 0.02957233, 0.02929724, 0.02952753, 0.01839603, 0.02992958, 0.01435398, 0.03244396, 0.0366953, 0.03362063, 0.02244779, 0.03354272, 0.01748325, 0.03314846, 0.03430587, 0.03410307, 0.02054247, 0.02812364, 0.01507147, 0.03135054, 0.03561877, 0.02942476, 0.01940916, 0.02648702, 0.01408783, 0.02933852, 0.03286273, 0.02991095, 0.01867732, 0.0300095, 0.01549364, 0.03183699, 0.03609412, 0.03184812, 0.02137141, 0.03083991, 0.01685171, 0.03148635, 0.03344282, 0.03253381, 0.01913418, 0.02828628, 0.01579484, 0.03137168, 0.0340619, 0.03306159, 0.01874004, 0.02647353, 0.01453604, 0.0300701, 0.03071538, 0.03085546, 0.01816852, 0.0290495, 0.01450266, 0.03128279, 0.03521067, 0.03216762, 0.02158026, 0.03003819, 0.01514882, 0.03178602, 0.03442023, 0.03269527, 0.01966839, 0.02667175, 0.01442313, 0.02973659, 0.03118212, 0.0282407, 0.01867087, 0.02487479, 0.01309777, 0.02827903, 0.0285557, 0.0281499, 0.01820248, 0.02844722, 0.01381996, 0.03096028, 0.03399817, 0.03148927, 0.02202662, 0.029926, 0.01375374, 0.03074684, 0.03198256, 0.03028497, 0.0197849, 0.02656099, 0.01389508, 0.02995884, 0.03224258, 0.02875571, 0.01900781, 0.02576984, 0.01329094, 0.02863618, 0.03006961, 0.02883065, 0.01863396, 0.0288524, 0.01390895, 0.0299415, 0.0347622, 0.03146564, 0.02236546, 0.03017302, 0.01396311, 0.02993212, 0.03360248, 0.03104476, 0.02073268, 0.02774984, 0.01437566, 0.02935614, 0.03429826, 0.0298458, 0.02082225, 0.0269588, 0.01396759, 0.02829708, 0.0319417, 0.02918371, 0.02052053, 0.03027767, 0.01423509, 0.03069838, 0.03580708, 0.03376123, 0.02462665, 0.03192991, 0.01432636, 0.03158874, 0.035701, 0.03434534, 0.02222748, 0.02870256, 0.01451548, 0.03045204, 0.03562489, 0.03031533, 0.02040987, 0.02774061, 0.01403796, 0.029089, 0.03324668, 0.03010298, 0.02011624, 0.03089412, 0.01480448, 0.03171783, 0.03615763, 0.03074996, 0.02419672, 0.03259623, 0.01459571, 0.0319651, 0.03548085, 0.0306018, 0.02178887, 0.02937596, 0.01493671, 0.03118648, 0.03465913, 0.02809681, 0.02114875, 0.02925415, 0.01408993, 0.02948331, 0.03277253, 0.02820786, 0.02068467, 0.03117975, 0.01378435, 0.03006849, 0.03561495, 0.0292945, 0.02430938, 0.03041908, 0.01309683, 0.02978665, 0.03197336, 0.02622551, 0.02144951, 0.0259404, 0.01328933, 0.02886913, 0.03114015, 0.02316036, 0.02014577, 0.02593992, 0.0132227, 0.02786323, 0.02926763, 0.02379252, 0.01982508, 0.02929811, 0.01376721, 0.02949572, 0.03307145, 0.02581287, 0.02332644, 0.03006448, 0.01350861, 0.02955222, 0.03206715, 0.02606303, 0.02112583, 0.02736211, 0.01353994, 0.02933128, 0.03361609, 0.02533191, 0.02040632, 0.02656648, 0.01312788, 0.02816377, 0.0306285, 0.02652233, 0.02026467, 0.03004153, 0.01383813, 0.03022075, 0.03509103, 0.02838753, 0.02388448, 0.03119982, 0.01373703, 0.03084426, 0.0329495, 0.02759117, 0.02143637, 0.02806821, 0.01405257, 0.03014736, 0.03252044, 0.02629029, 0.020406, 0.02694042, 0.01349065, 0.02879938, 0.03037279, 0.02642025, 0.02013242, 0.03068628, 0.01396678, 0.03065334, 0.0338915, 0.02847273, 0.02347513, 0.03129478, 0.01374255, 0.03046513, 0.03216228, 0.02728273, 0.02093575, 0.0282879, 0.01395462, 0.03003435, 0.03234452, 0.02651426, 0.02062834, 0.02701694, 0.0136616, 0.02897824, 0.03065354, 0.02775083, 0.02030439, 0.03098021, 0.01430726, 0.03162134, 0.03607373, 0.03165039, 0.02403248, 0.03285829, 0.01387343, 0.03069029, 0.03222476, 0.02967439, 0.02164225, 0.02954563, 0.01386019, 0.02959056, 0.03277756, 0.02787819, 0.02084217, 0.02818769, 0.01354997, 0.0277694, 0.02986076, 0.02869507, 0.0203461, 0.03176383, 0.01423095, 0.03024528, 0.03385258, 0.03079954, 0.0237154, 0.03269302, 0.01416063, 0.03068649, 0.03269179, 0.02902129, 0.02181531, 0.02948376, 0.0143801, 0.03020011, 0.03263662, 0.02695427, 0.02108375, 0.02913101, 0.01405346, 0.02877999, 0.03112154, 0.02813775, 0.02091804, 0.03236954, 0.01447009, 0.03080449, 0.03500059, 0.03015368, 0.02469091, 0.03318023, 0.0142709, 0.03074019, 0.03243607, 0.02865008, 0.02179535, 0.02996396, 0.01471872, 0.03003042, 0.03248314, 0.02748506, 0.02104151, 0.02930127, 0.01408325, 0.02859214, 0.03146263, 0.0276967, 0.02060771, 0.03254903, 0.01470863, 0.03105069, 0.03539489, 0.03020264, 0.02453545, 0.03352762, 0.01446215, 0.03136944, 0.03428451, 0.02936357, 0.02243417, 0.03006596, 0.0146861, 0.02936799, 0.03354449, 0.02872745, 0.02157996, 0.02897383, 0.01375532, 0.0280541, 0.03101165, 0.02909944, 0.02106258, 0.03201947, 0.01433732, 0.02987949, 0.03483908, 0.03052349, 0.02492436, 0.03250152, 0.01428835, 0.03024112, 0.03371257, 0.02977099, 0.02280301, 0.02938166, 0.01448929, 0.02988894, 0.0320076, 0.02685303, 0.02116242, 0.02821363, 0.01362095, 0.02773149, 0.03033864, 0.02715196, 0.02084427, 0.03166808, 0.01399246, 0.03018117, 0.03331321, 0.02846623, 0.02432378, 0.03269175, 0.01369763, 0.03060463, 0.03199433, 0.02738092, 0.02194861, 0.02926239, 0.01388566, 0.0297405, 0.03133693, 0.02542459, 0.02111632, 0.02836162, 0.01320175, 0.02731849, 0.02848426, 0.02613313, 0.02131269, 0.03174183, 0.01369589, 0.02960133, 0.03251722, 0.02856977, 0.02533079, 0.03260607, 0.01352215, 0.03009982, 0.03047009, 0.02822253, 0.02231134, 0.02952102, 0.01400483, 0.02877027, 0.02990487, 0.02658779, 0.02140555, 0.02809233, 0.01314679, 0.0280452, 0.0281274, 0.02726412, 0.02097807, 0.03196541, 0.01365199, 0.03010724, 0.03211563, 0.02949817, 0.02416286, 0.03273097, 0.01350291, 0.03023303, 0.03034929, 0.02856286, 0.02137651, 0.02909257, 0.01374257, 0.02936582, 0.03011575, 0.02603739, 0.02029512, 0.02773824, 0.01314651, 0.0284953, 0.02807412, 0.02665808, 0.01997903, 0.03157385, 0.01375269, 0.03029035, 0.03225969, 0.02897451, 0.02345028, 0.03215095, 0.01349627, 0.03015183, 0.03077541, 0.02856906, 0.0210286, 0.02886781, 0.01366116, 0.02919602, 0.03056944, 0.02614411, 0.02004982, 0.02761429, 0.01309587, 0.0278572, 0.02940843, 0.0269231, 0.01995658, 0.03121193, 0.01361656, 0.03043289, 0.03222206, 0.02936489, 0.02338369, 0.03196901, 0.01334519, 0.03045287, 0.03058759, 0.02887481, 0.02088858, 0.02849929, 0.01350242, 0.02943502, 0.02995571, 0.02639367, 0.01984268, 0.02745046, 0.01286579, 0.02788171, 0.02769412, 0.02720665, 0.0196215, 0.03114374, 0.01341897, 0.02983956, 0.03118512, 0.02948657, 0.02304235, 0.03209063, 0.0132571, 0.02992935, 0.02991951, 0.02881885, 0.02079635, 0.02893187, 0.01337306, 0.02895371, 0.03020161, 0.02743251, 0.02025767, 0.02793834, 0.01296511, 0.02800743, 0.02798187, 0.02763085, 0.01990892, 0.03130357, 0.01329364, 0.02956304, 0.03076082, 0.02931214, 0.0230244, 0.03200728, 0.01325402, 0.02959901, 0.02895856, 0.02831921, 0.0209952, 0.02908139, 0.01334235, 0.02859789, 0.02894517, 0.02625554, 0.02006803, 0.02774014, 0.01275956, 0.02703899, 0.02694224, 0.02689588, 0.01996315, 0.03127364, 0.01330707, 0.02933324, 0.03135384, 0.03041019, 0.02396238, 0.03223768, 0.01324739, 0.02968342, 0.02979497, 0.02960422, 0.02167622, 0.02868468, 0.01337929, 0.02834733, 0.02973181, 0.0276157, 0.02099625, 0.02778532, 0.01298899, 0.0272208, 0.02743255, 0.02835595, 0.02099802, 0.03233971, 0.01346713, 0.02962813, 0.03108359, 0.03022494, 0.02432823, 0.03300531, 0.01332144, 0.02945513, 0.02955412, 0.02886817, 0.02146223, 0.02961635, 0.01360113, 0.02835731, 0.02911437, 0.02626522, 0.02029188, 0.02802393, 0.01301326, 0.02767802, 0.02736646, 0.02622244, 0.01992114, 0.03146181, 0.01360789, 0.03012225, 0.03132277, 0.02851068, 0.0231917, 0.03206103, 0.01346392, 0.02986021, 0.03013867, 0.02801092, 0.02085518, 0.02873486, 0.01354171, 0.02838061, 0.02967264, 0.0258157, 0.02007356, 0.02752526, 0.01293586, 0.02723527, 0.02696705, 0.02642192, 0.02017423, 0.03124359, 0.01345506, 0.02927432, 0.0307027, 0.02901288, 0.02362158, 0.03172497, 0.01316798, 0.02923972, 0.0292208, 0.02843026, 0.02155023, 0.02850434, 0.01334469, 0.0285468, 0.02946522, 0.02619462, 0.02048837, 0.0269054, 0.01271484, 0.02696965, 0.02655475, 0.02626975, 0.02061887, 0.0306626, 0.01316541, 0.02917076, 0.03057881, 0.02906618, 0.02417674, 0.03225897, 0.013282, 0.02991641, 0.03020232, 0.02925101, 0.02164615, 0.02896568, 0.0133578, 0.02864851, 0.02990594, 0.02677353, 0.02092995, 0.02855565, 0.0130504, 0.02808227, 0.02777956, 0.02759096, 0.02082594, 0.03267365, 0.01357824, 0.03069885, 0.03217587, 0.02985801, 0.02434928, 0.03272689, 0.01338161, 0.0302866, 0.03015984, 0.0291121, 0.02189643, 0.02917223, 0.01356236, 0.02888175, 0.02998957, 0.02649065, 0.0208992, 0.02794562, 0.01294538, 0.02764922, 0.02746862, 0.02712154, 0.0205977, 0.03187701, 0.01357058, 0.0296478, 0.03153003, 0.02954656, 0.02390044, 0.03222548, 0.01336782, 0.0298344, 0.0298254, 0.02877568, 0.02122873, 0.0284886, 0.01347789, 0.02859938, 0.02954465, 0.02643083, 0.02013498, 0.02726962, 0.01296401, 0.02755927, 0.02762456, 0.02731076, 0.02013089, 0.03095754, 0.01348878, 0.02996148, 0.03157287, 0.03000188, 0.02359504, 0.03189231, 0.01335448, 0.03026713, 0.03025671, 0.02943486, 0.02193857, 0.02893798, 0.01337067, 0.02915488, 0.02977413, 0.02694741, 0.02054398, 0.02733525, 0.01279188, 0.0277009, 0.02708188, 0.02698906, 0.02014836, 0.03052009, 0.01319821, 0.02979202, 0.03085206, 0.02913669, 0.02326471, 0.03111266, 0.0129479, 0.02977819, 0.02929667, 0.02818398, 0.02074132, 0.0275201, 0.01306118, 0.02856614, 0.02934412, 0.02591972, 0.01983821, 0.02656847, 0.01260622, 0.02746391, 0.02693732, 0.02620118, 0.01974375, 0.03014861, 0.01307203, 0.0297776, 0.03058163, 0.0286988, 0.02318368, 0.03114649, 0.01281785, 0.03015931, 0.02917458, 0.0279612, 0.02090832, 0.02785927, 0.01290266, 0.02870974, 0.02873766, 0.02639254, 0.02003273, 0.02671835, 0.0125389, 0.02852654, 0.02711556, 0.02745482, 0.01975329, 0.03011996, 0.01301966, 0.03259675, 0.03088138, 0.03081711, 0.02356809, 0.0312986, 0.01306208, 0.03471792, 0.03032987, 0.02967856, 0.0208145, 0.02783131, 0.01330953, 0.03221011, 0.03004607, 0.02718752, 0.01993798, 0.0271011, 0.01292361, 0.03103001, 0.02766826, 0.02743953, 0.01967921, 0.03138369, 0.01349008, 0.03318578, 0.03174742, 0.02945222, 0.0230907, 0.03173663, 0.01313811, 0.0316891, 0.02994887, 0.02865646, 0.02082138, 0.02805928, 0.01316001, 0.03011125, 0.03050776, 0.02717557, 0.02014583, 0.0271522, 0.01269546, 0.02845212, 0.02768387, 0.02761363, 0.01994981, 0.03102176, 0.0131709, 0.03052675, 0.03139662, 0.02989927, 0.02340738, 0.03139872, 0.01297249, 0.03027126, 0.02919194, 0.02803535, 0.02085157, 0.02813907, 0.01296826, 0.02843139, 0.02826915, 0.0256566, 0.02004792, 0.02662397, 0.01251557, 0.02748763, 0.02591998, 0.02595717, 0.01982093, 0.03039431, 0.01295592, 0.0298727, 0.03021554, 0.02816938, 0.02312818, 0.031071, 0.01293195, 0.03008515, 0.02887508, 0.02766425, 0.02057453, 0.02761799, 0.01315558, 0.02863179, 0.02833108, 0.02516436, 0.01959151, 0.02631552, 0.01254296, 0.02732642, 0.02550679, 0.02549444, 0.01947699, 0.03015569, 0.01306186, 0.02973904, 0.03032914, 0.02838454, 0.02290791, 0.03090939, 0.01293605, 0.03046089, 0.02889945, 0.02781121, 0.02048144, 0.02769636, 0.01295444, 0.02931956, 0.02768485, 0.02586978, 0.01959166, 0.02626787, 0.01231971, 0.02758032, 0.02567419, 0.02670669, 0.01937741, 0.03007146, 0.01282474, 0.02978494, 0.03027197, 0.03093896, 0.02299043, 0.03141002, 0.01274951, 0.02991442, 0.02911523, 0.02965692, 0.02073138, 0.02825393, 0.01285987, 0.02900616, 0.02872359, 0.02761547, 0.01999277, 0.02678397, 0.01238915, 0.02802538, 0.02648156, 0.02699037, 0.01973666, 0.0302117, 0.01291185, 0.03045119, 0.03082131, 0.02929548, 0.02305194, 0.03074993, 0.01280922, 0.03051819, 0.02895012, 0.02812271, 0.02071084, 0.02751052, 0.01288116, 0.02918329, 0.02856762, 0.02599784, 0.01993813, 0.02623873, 0.01241152, 0.02804128, 0.02622216, 0.02666915, 0.01961264, 0.02929446, 0.01283471, 0.02988075, 0.02992382, 0.02831416, 0.02260297, 0.0297512, 0.01262168, 0.03002195, 0.02863195, 0.02718625, 0.02030837, 0.02660262, 0.01273321, 0.02862391, 0.02811279, 0.02464582, 0.01947892, 0.02528582, 0.01228058, 0.02759322, 0.02599589, 0.02502942, 0.01935262, 0.02872, 0.01273938, 0.02962908, 0.02962057, 0.02732089, 0.02271164, 0.02952852, 0.0127093, 0.0296181, 0.02818811, 0.0268118, 0.0208012, 0.02639555, 0.0127867, 0.02849754, 0.02809742, 0.02521235, 0.01959434, 0.0252873, 0.01228793, 0.0275296, 0.02598761, 0.02530719, 0.01924913, 0.02873619, 0.01269167, 0.02983704, 0.02997479, 0.0276667, 0.02252041, 0.02936976, 0.01262535, 0.03011496, 0.02891913, 0.02728468, 0.02096459, 0.02650746, 0.01274119, 0.02861437, 0.02874734, 0.02528712, 0.02027831, 0.02546313, 0.01225667, 0.02743157, 0.02644905, 0.02557361, 0.01942486, 0.02856878, 0.01265347, 0.02938888, 0.03009007, 0.02780301, 0.02282046, 0.02944602, 0.01247608, 0.02965901, 0.02881617, 0.02722594, 0.0207251, 0.02617187, 0.0125133, 0.02857813, 0.028508, 0.02543497, 0.02001509, 0.02526505, 0.01209742, 0.02776398, 0.02644733, 0.02622263, 0.01966637, 0.02839867, 0.01254141, 0.03003489, 0.03047693, 0.0286251, 0.02300697, 0.02944754, 0.0125308, 0.03041374, 0.0291441, 0.02797237, 0.02095106, 0.02619776, 0.01256791, 0.02909873, 0.02874729, 0.0258843, 0.01989354, 0.02508557, 0.0121863, 0.02807947, 0.02670214, 0.02620136, 0.01974237, 0.02838533, 0.01268099, 0.03047713, 0.0305958, 0.02846151, 0.02320555, 0.02940324, 0.01261801, 0.03084305, 0.02929536, 0.02793313, 0.02126577, 0.02646815, 0.01279994, 0.02951943, 0.02896294, 0.02589451, 0.02076977, 0.02595081, 0.0124075, 0.02791929, 0.02655695, 0.02636822, 0.02022563, 0.02888199, 0.01272549, 0.03010194, 0.03033296, 0.02883237, 0.02359531, 0.02974138, 0.01261634, 0.03029147, 0.02916637, 0.02838552, 0.02090845, 0.02621342, 0.01267276, 0.02905143, 0.02882685, 0.02627633, 0.01987978, 0.02533401, 0.0122092, 0.02806413, 0.02695695, 0.02725041, 0.01952632, 0.02865887, 0.01274623, 0.03052321, 0.03126602, 0.02953026, 0.02304614, 0.02979472, 0.01278242, 0.0307777, 0.02999258, 0.0290309, 0.02099589, 0.02647652, 0.01280912, 0.029505, 0.02960036, 0.02689111, 0.02019869, 0.02549725, 0.01226614, 0.02829193, 0.02732451, 0.02710586, 0.01960891, 0.02867411, 0.01265553, 0.0304735, 0.03131802, 0.02949389, 0.02260213, 0.02942805, 0.01252906, 0.03088561, 0.02974442, 0.02878299, 0.02057467, 0.02678801, 0.01282892, 0.03001455, 0.02978945, 0.02678699, 0.01969955, 0.02578682, 0.01239202, 0.02873348, 0.02758457, 0.02739272, 0.01936213, 0.02873512, 0.01279747, 0.03059871, 0.03112149, 0.02973807, 0.02285287, 0.02984755, 0.01259624, 0.03063186, 0.02989077, 0.02879375, 0.02031423, 0.02628999, 0.01264477, 0.02941027, 0.02957309, 0.02631347, 0.01947004, 0.02533093, 0.01220914, 0.02832196, 0.02739764, 0.02676708, 0.01922992, 0.02845479, 0.0126472, 0.03065232, 0.03140226, 0.02916384, 0.02255059, 0.02935098, 0.01259549, 0.03086172, 0.03021903, 0.02865227, 0.02056105, 0.0262226, 0.01280377, 0.02961977, 0.02972584, 0.02585064, 0.01970004, 0.02528542, 0.01233756, 0.02846169, 0.02739968, 0.02656391, 0.01926989, 0.02833447, 0.01274704, 0.03058114, 0.03115591, 0.02873564, 0.02238118, 0.02906627, 0.0126682, 0.03055609, 0.02944011, 0.02785005, 0.0200023, 0.02581093, 0.01269471, 0.02933075, 0.02902543, 0.0255592, 0.0193112, 0.02492938, 0.01229954, 0.02816002, 0.02688755, 0.02625711, 0.01899123, 0.02802354, 0.01281881, 0.03021671, 0.03093733, 0.02876605, 0.02248526, 0.02905928, 0.01264397, 0.0302329, 0.0293594, 0.02817583, 0.02035743, 0.02585319, 0.01267865, 0.02920176, 0.02946945, 0.02588836, 0.0194407, 0.02500959, 0.01224819, 0.02840385, 0.02785616, 0.0267482, 0.01909759, 0.02811391, 0.01266853, 0.0306588, 0.03200165, 0.02956322, 0.02245269, 0.02892066, 0.01257914, 0.03089749, 0.03064306, 0.02881079, 0.02050968, 0.02582624, 0.01278742, 0.02974855, 0.03090312, 0.02689932, 0.01965068, 0.02515272, 0.01228782, 0.02867943, 0.02857328, 0.0273037, 0.01931194, 0.02822861, 0.01277285, 0.03108355, 0.03232927, 0.03005978, 0.02268675, 0.02913978, 0.01255759, 0.03094029, 0.03149923, 0.02926503, 0.02048658, 0.02593455, 0.01262925, 0.02963912, 0.03018603, 0.02681271, 0.0196794, 0.0250289, 0.01223405, 0.02833767, 0.02802602, 0.02721189, 0.01931403, 0.02806718, 0.01265874, 0.03063155, 0.03208855, 0.03041936, 0.02251376, 0.02915312, 0.0125319, 0.03059881, 0.03072756, 0.02978514, 0.02035061, 0.02599986, 0.01265482, 0.02943966, 0.03034627, 0.02716602, 0.01959922, 0.02546013, 0.01236542, 0.02832559, 0.02824456, 0.02779712, 0.01926943, 0.02846331, 0.01282615, 0.03062041, 0.03212021, 0.03060615, 0.02278394, 0.02978189, 0.01288647, 0.03071905, 0.0307787, 0.02975704, 0.02071059, 0.02659571, 0.0129574, 0.02932185, 0.03040184, 0.02720437, 0.0201815, 0.02595701, 0.01267306, 0.02845587, 0.02845339, 0.02790457, 0.01992902, 0.02916486, 0.01318245, 0.03056653, 0.03242762, 0.03115155, 0.02339567, 0.0298282, 0.01337333, 0.02957164, 0.03003408, 0.02865008, 0.02122182, 0.02684656, 0.01372599, 0.02927586, 0.03034016, 0.026675, 0.02047427, 0.0259441, 0.01343988, 0.02818336, 0.02769225, 0.0263929, 0.02006255, 0.02927466, 0.01404388, 0.03005962, 0.03151467, 0.02908238, 0.02427971, 0.03065777, 0.01435024, 0.02948871, 0.03100606, 0.02890671, 0.02243558, 0.02721732, 0.01501758, 0.02844524, 0.03151111, 0.03085298, 0.02233747, 0.02678444, 0.01425761, 0.02738253, 0.02871023, 0.03049803, 0.02139426, 0.03019594, 0.01438094, 0.02888567, 0.03247368, 0.03287853, 0.02498386, 0.03158995, 0.01390541, 0.02882661, 0.03062476, 0.02996091, 0.02276125, 0.0285468, 0.01433352, 0.02797672, 0.0310365, 0.02752787, 0.02209927, 0.0280856, 0.01388425, 0.02692882, 0.02922635, 0.02790904, 0.02160001, 0.03111356, 0.01434795, 0.02878753, 0.03175858, 0.03069621, 0.0252801, 0.03176367, 0.01463693, 0.02981371, 0.03103727, 0.03063884, 0.02290945, 0.02868985, 0.01429367, 0.02882658, 0.03064321, 0.02611083, 0.02206921, 0.02706558, 0.01349682, 0.02632968, 0.02767816, 0.02661024, 0.02193882, 0.03034606, 0.01383959, 0.02790212, 0.03084892, 0.02961314, 0.02570418, 0.03109288, 0.01362108, 0.02781823, 0.02932849, 0.0288764, 0.02334157, 0.02787006, 0.01377822, 0.02705096, 0.0296077, 0.02702424, 0.022097, 0.02726784, 0.01335589, 0.02606561, 0.02665352, 0.02919144, 0.02214305, 0.03101186, 0.01397244, 0.02785869, 0.03095308, 0.03338847, 0.0263548, 0.03163381, 0.01371678, 0.02763725, 0.02974893, 0.03224764, 0.02356294, 0.02832305, 0.01388782, 0.02732278, 0.03002423, 0.02943273, 0.02249296, 0.02694617, 0.01317302, 0.02573773, 0.02672574, 0.0290006, 0.02199849, 0.03020024, 0.01356138, 0.02777385, 0.02979733, 0.03053473, 0.02567036, 0.03169581, 0.01347515, 0.02731612, 0.02902117, 0.02859568, 0.02313716, 0.02845231, 0.01360025, 0.02657581, 0.02905041, 0.02677149, 0.02177474, 0.02750519, 0.01322303, 0.02527088, 0.02678806, 0.02780345, 0.02136123, 0.03044888, 0.01377698, 0.02722674, 0.03055499, 0.02969421, 0.02532683, 0.03148447, 0.01331287, 0.02643266, 0.02726747, 0.02911991, 0.02254665, 0.02769689, 0.01343056, 0.02546949, 0.02708651, 0.02672304, 0.02147321, 0.02651653, 0.01287611, 0.02389561, 0.02449439, 0.02720096, 0.02122008, 0.02996755, 0.01333682, 0.02560819, 0.02862605, 0.02960969, 0.02487343, 0.03136044, 0.0131264, 0.02548813, 0.02772749, 0.02997256, 0.02238398, 0.02790945, 0.01338628, 0.02491188, 0.02498983, 0.02475062, 0.02205432, 0.02682522, 0.01267097, 0.02351533, 0.02529503, 0.02794838, 0.02156044, 0.03023978, 0.01325076, 0.02546169, 0.02826817, 0.03079428, 0.02587327, 0.03153606, 0.01318176, 0.02516536, 0.02647719, 0.03009189, 0.02318794, 0.02783769, 0.01374744, 0.02420734, 0.02445117, 0.02533707, 0.02206093, 0.02652039, 0.01344533, 0.02327022, 0.02266967, 0.02565715, 0.02236557, 0.03077962, 0.01407299, 0.02517798, 0.02601337, 0.02785846, 0.02613576, 0.03240333, 0.01407759, 0.02609879, 0.02480409, 0.02709173, 0.02391816, 0.02914322, 0.01406345, 0.02611204, 0.02929349, 0.02685143, 0.02276601, 0.0284949, 0.0134198, 0.02536561, 0.02501805, 0.02707664, 0.02263789, 0.03222364, 0.01398421, 0.02901745, 0.03139663, 0.03080801, 0.02679314, 0.03355341, 0.01368608, 0.0288102, 0.02941349, 0.02913364, 0.02465894, 0.02993797, 0.01403165, 0.02778401, 0.0273644, 0.02633744, 0.02277245, 0.02872849, 0.01357014, 0.02717365, 0.02403639, 0.0280065, 0.02282478, 0.03154346, 0.01379447, 0.02988813, 0.03126521, 0.03002656, 0.0269654, 0.03276662, 0.01363545, 0.02843686, 0.02839792, 0.02698092, 0.0242274, 0.02816884, 0.01377945, 0.0267502, 0.02664693, 0.02415801, 0.0225041, 0.02705012, 0.01333087, 0.02493848, 0.02310682, 0.02397851, 0.02284241, 0.03097509, 0.01350455, 0.02641634, 0.02598729, 0.0258465, 0.02634484, 0.03154984, 0.01338812, 0.02633571, 0.02528236, 0.02563197, 0.02258952, 0.02791491, 0.01338539, 0.02718522, 0.02490206, 0.02224015, 0.02130198, 0.02775709, 0.01290824, 0.02665278, 0.02326202, 0.02202389, 0.02174871, 0.03002198, 0.01313817, 0.02855927, 0.0266153, 0.02452899, 0.0250486, 0.03000407, 0.01304531, 0.02730263, 0.02446524, 0.02336337, 0.02254827, 0.02651912, 0.01287466, 0.02617748, 0.02342094, 0.02153851, 0.02099818, 0.02624579, 0.01256727, 0.02417486, 0.02143108, 0.02091691, 0.0206228, 0.02877606, 0.01238512, 0.02591738, 0.0238612, 0.02319268, 0.02397663, 0.02955678, 0.01253671, 0.02592509, 0.02347577, 0.02299912, 0.02147247, 0.02653609, 0.01274216, 0.02555597, 0.02317324, 0.0215255, 0.02078787, 0.02578024, 0.01244073, 0.02460788, 0.02163866, 0.02241623, 0.02098263, 0.02891806, 0.01266026, 0.02599021, 0.02437444, 0.02432856, 0.02497819, 0.03039171, 0.01267064, 0.02578878, 0.02408902, 0.02404737, 0.02283514, 0.02746403, 0.01290612, 0.02530251, 0.02364515, 0.02202091, 0.02170363, 0.02616826, 0.01262769, 0.02379015, 0.02128123, 0.02244505, 0.02139033, 0.02905914, 0.01268514, 0.02514598, 0.0240982, 0.02461033, 0.02470557, 0.03012864, 0.01271856, 0.02517565, 0.02345144, 0.02367969, 0.0223795, 0.0269483, 0.01289347, 0.02460242, 0.02296129, 0.0215033, 0.02109863, 0.02595673, 0.01254398, 0.02367849, 0.01970391, 0.02086613, 0.02048982, 0.0290029, 0.01229411, 0.02391867, 0.0215528, 0.02040063, 0.0236162, 0.02931462, 0.01212292, 0.02454172, 0.02069484, 0.01964448, 0.02096584, 0.0261056, 0.01242112, 0.02403337, 0.02030588, 0.01725133, 0.02006717, 0.0252566, 0.01189405, 0.02240715, 0.01802659, 0.01738653, 0.02012114, 0.02810469, 0.01206424, 0.02334857, 0.01957924, 0.01831659, 0.02333183, 0.02905357, 0.01197585, 0.02357183, 0.01958738, 0.01758996, 0.02100829, 0.0259428, 0.01210047, 0.02324092, 0.01935742, 0.01618327, 0.01983108, 0.02467076, 0.01160282, 0.02221565, 0.01746994, 0.01596127, 0.01934086, 0.02721678, 0.01162536, 0.02277528, 0.01893165, 0.01680749, 0.02277416, 0.02767846, 0.01153053, 0.02235597, 0.01840394, 0.016302, 0.01974156, 0.02444388, 0.0117015, 0.02165151, 0.01796357, 0.01447878, 0.01897948, 0.02368981, 0.01133795, 0.02067286, 0.01651903, 0.01459597, 0.01894698, 0.02648283, 0.01138063, 0.02115078, 0.01856515, 0.01583922, 0.02196862, 0.0272669, 0.01147325, 0.02134668, 0.01810343, 0.01572762, 0.01968792, 0.02459612, 0.01157569, 0.0210746, 0.01793365, 0.01414072, 0.01877071, 0.02362789, 0.01134795, 0.01979407, 0.01646134, 0.01416378, 0.01846799, 0.0261236, 0.01151857, 0.02109861, 0.01891, 0.01582129, 0.02202489, 0.02782218, 0.01161545, 0.02221999, 0.01881036, 0.01576914, 0.02010589, 0.02486895, 0.01181958, 0.02186918, 0.01876399, 0.01441159, 0.01911142, 0.0240823, 0.01143214, 0.02062724, 0.01714473, 0.01449287, 0.01897307, 0.02700547, 0.01163991, 0.02212666, 0.01962624, 0.01652005, 0.02226367, 0.0280981, 0.01170415, 0.0221856, 0.01908422, 0.0165313, 0.02047634, 0.02533729, 0.01195536, 0.02170678, 0.01891356, 0.01519524, 0.01932549, 0.02452216, 0.01149104, 0.02028788, 0.0173117, 0.0150424, 0.01915062, 0.02741592, 0.01166586, 0.02169355, 0.02000982, 0.01741393, 0.02264095, 0.02858138, 0.01177938, 0.0223341, 0.01925297, 0.0174037, 0.02045131, 0.02559488, 0.01193526, 0.0221918, 0.01928244, 0.01597723, 0.01968814, 0.02467623, 0.01152874, 0.02120013, 0.01766795, 0.0161464, 0.01986956, 0.02750177, 0.01169015, 0.02229018, 0.02009906, 0.01781574, 0.02324178, 0.02848244, 0.01186314, 0.02262896, 0.01962424, 0.01771384, 0.0210806, 0.025554, 0.01198949, 0.02213666, 0.01927674, 0.01652479, 0.02020749, 0.02479093, 0.01168302, 0.02102479, 0.01778335, 0.01678576, 0.01997342, 0.02754176, 0.01172252, 0.02213483, 0.02002647, 0.01842789, 0.02345833, 0.02862516, 0.01179103, 0.02225782, 0.01955135, 0.01807744, 0.02110738, 0.02542503, 0.01194758, 0.02191357, 0.01918278, 0.01671779, 0.02037118, 0.02458465, 0.01171471, 0.02082598, 0.01759825, 0.01658882, 0.01978734, 0.02717508, 0.01174438, 0.02198677, 0.01976795, 0.01820944, 0.02318096, 0.02836661, 0.01189066, 0.02254581, 0.01950145, 0.01806541, 0.02105564, 0.02540522, 0.01201325, 0.02225119, 0.01932881, 0.01664212, 0.0201848, 0.02458036, 0.01169194, 0.02112474, 0.0177692, 0.01667323, 0.0197721, 0.0272811, 0.0117995, 0.0223598, 0.01997316, 0.01838892, 0.02308498, 0.0282577, 0.01184866, 0.0226106, 0.0195065, 0.01801287, 0.02044819, 0.02505954, 0.01193382, 0.02203189, 0.01913143, 0.01638118, 0.01943003, 0.02452597, 0.01156135, 0.02097355, 0.01759141, 0.01623779, 0.01930001, 0.02704499, 0.01174565, 0.02173195, 0.02052851, 0.01982316, 0.0247704, 0.02947197, 0.01219361, 0.02301355, 0.02084275, 0.01932979, 0.02222663, 0.0258804, 0.01229856, 0.02283981, 0.02101093, 0.01798159, 0.02160907, 0.02540739, 0.0120179, 0.02240838, 0.01923281, 0.0177985, 0.02112087, 0.02767712, 0.01207072, 0.0238539, 0.02169389, 0.01999238, 0.02457136, 0.02881211, 0.01231671, 0.02414721, 0.02118338, 0.01960116, 0.02200606, 0.02584167, 0.01238384, 0.02356162, 0.02053374, 0.0180454, 0.02095404, 0.02515177, 0.01202301, 0.02243591, 0.0187124, 0.01785206, 0.02066538, 0.02761393, 0.01216734, 0.02372497, 0.02127483, 0.01968091, 0.02422027, 0.02839985, 0.01220388, 0.02402687, 0.02080079, 0.01897023, 0.02182564, 0.02521693, 0.01240765, 0.02341427, 0.02025845, 0.01730094, 0.02083237, 0.02459036, 0.01191265, 0.02180872, 0.01828086, 0.01661082, 0.02047458, 0.02693369, 0.01198045, 0.02274696, 0.02073675, 0.01848902, 0.02394342, 0.02822717, 0.01206104, 0.02330965, 0.0203471, 0.01835044, 0.02189193, 0.02541038, 0.01219347, 0.02300898, 0.02012414, 0.01717779, 0.02104079, 0.02466219, 0.01185634, 0.02191491, 0.0183261, 0.01720709, 0.02059168, 0.02710777, 0.01197744, 0.02289565, 0.02068556, 0.01873733, 0.02397601, 0.02823872, 0.01212389, 0.02316422, 0.02028742, 0.0182077, 0.02175536, 0.02513391, 0.01226664, 0.02266767, 0.02002843, 0.01671498, 0.02086914, 0.02459412, 0.01190913, 0.02166509, 0.0184602, 0.0168938, 0.02057016, 0.02720572, 0.01205644, 0.0229346, 0.0209275, 0.01856838, 0.02404056, 0.02839891, 0.01214719, 0.02327533, 0.0202732, 0.01834836, 0.02187119, 0.0252731, 0.01229411, 0.02293705, 0.02001937, 0.01688836, 0.02082631, 0.02459005, 0.01193137, 0.0216833, 0.01832479, 0.01696216, 0.02057126, 0.02716772, 0.01206337, 0.0228708, 0.02073796, 0.01856013, 0.02406204, 0.02835502, 0.01211753, 0.02313522, 0.02018954, 0.01817184, 0.0218529, 0.02541805, 0.01226286, 0.02278737, 0.01995116, 0.01677059, 0.02090777, 0.02471023, 0.01192703, 0.02159194, 0.01829311, 0.01690525, 0.02062924, 0.02721392, 0.01204736, 0.02268016, 0.02069931, 0.01856183, 0.02380595, 0.0283686, 0.01212649, 0.02294552, 0.0201831, 0.01831874, 0.02153738, 0.02533352, 0.01231028, 0.02278083, 0.01988245, 0.01682028, 0.02048963, 0.02459976, 0.0119733, 0.02176111, 0.01823446, 0.01711404, 0.02025854, 0.02713593, 0.01212447, 0.02288303, 0.0206053, 0.01868084, 0.02370593, 0.0282828, 0.01221309, 0.02320687, 0.02018603, 0.01851615, 0.02169261, 0.02525162, 0.01235557, 0.02287431, 0.01984999, 0.01711304, 0.02064465, 0.02459252, 0.01200614, 0.02179066, 0.01826849, 0.01718335, 0.0202914, 0.02709813, 0.01213201, 0.02261737, 0.02070348, 0.01865929, 0.02365153, 0.02834984, 0.01223137, 0.0230632, 0.02002801, 0.01818806, 0.02147398, 0.02533568, 0.01233198, 0.02279794, 0.01975672, 0.01677772, 0.02050664, 0.02466072, 0.01198836, 0.0216142, 0.01820594, 0.0169794, 0.02025002, 0.02733411, 0.01215973, 0.02276353, 0.02073999, 0.01871938, 0.02361998, 0.02850836, 0.01224406, 0.02306734, 0.02014264, 0.01832812, 0.02132657, 0.02536159, 0.01240939, 0.02278807, 0.0197525751, 0.0168757308, 0.02049252, 0.02474194, 0.01205093, 0.02160846, 0.01816534, 0.01704524, 0.0202093, 0.02735146, 0.0121692, 0.02271975, 0.02069554, 0.0188283, 0.02367412, 0.02861759, 0.01224024, 0.02315402, 0.02021105, 0.01857252, 0.02155915, 0.02551629, 0.01241866, 0.02288032, 0.01989823, 0.01704605, 0.02062631, 0.0248243, 0.01206178, 0.02170073, 0.01821343, 0.01710971, 0.02035261, 0.02737666, 0.01216139, 0.02277887, 0.02071523, 0.01887383, 0.02376072, 0.02855055, 0.01227317, 0.02317395, 0.02015985, 0.01849853, 0.02152844, 0.02555766, 0.01244107, 0.02283748, 0.01985696, 0.01695277, 0.02066779, 0.02488806, 0.0120724, 0.02162238, 0.0182047, 0.01719207, 0.02036865, 0.02750473, 0.01219621, 0.0228692, 0.02072257, 0.01914574, 0.0237225, 0.02863641, 0.01231454, 0.02337961, 0.02030303, 0.01891817, 0.02141565, 0.02563745, 0.01250633, 0.02292078, 0.02005683, 0.01742564, 0.02046651, 0.02483878, 0.01206353, 0.02182493, 0.01832327, 0.0175146, 0.0202848, 0.02750609, 0.01217011, 0.02293826, 0.02067242, 0.01925326, 0.02379493, 0.02867984, 0.01227132, 0.02342544, 0.02016786, 0.0191529, 0.02167365, 0.02563998, 0.01242604, 0.02305107, 0.01970813, 0.01751272, 0.02065376, 0.02488376, 0.01208209, 0.02194597, 0.0181384, 0.01762347, 0.02034333, 0.02755541, 0.01216352, 0.02302258, 0.02052731, 0.0194851, 0.02376661, 0.02861182, 0.01226864, 0.02337271, 0.02009129, 0.01916315, 0.02154866, 0.02566144, 0.01252179, 0.02324278, 0.0198709, 0.01765129, 0.02072189, 0.02497382, 0.01229084, 0.02198342, 0.0182261, 0.0178124, 0.02040354, 0.02769462, 0.01246848, 0.02327668, 0.02091066, 0.01956837, 0.02381894, 0.02876737, 0.01245723, 0.02357412, 0.02017819, 0.01917951, 0.02156463, 0.02571533, 0.01257391, 0.02312814, 0.01983774, 0.01747009, 0.02072971, 0.02489859, 0.01224602, 0.02194674, 0.01829065, 0.01772719, 0.02046581, 0.02767654, 0.01233105, 0.0230056, 0.02071479, 0.01975105, 0.02384465, 0.02883265, 0.01248323, 0.02356286, 0.0202377, 0.01938665, 0.02178011, 0.02584099, 0.01257209, 0.02329338, 0.02001355, 0.01782558, 0.02089484, 0.02501689, 0.0122376, 0.02204913, 0.01831757, 0.0179204, 0.020423, 0.02786702, 0.01239616, 0.02307147, 0.02080874, 0.01971523, 0.02388971, 0.02903653, 0.01247014, 0.02347687, 0.02035957, 0.01957887, 0.02178448, 0.0260763, 0.01261952, 0.02314541, 0.02021259, 0.01787875, 0.02081611, 0.02521553, 0.01235054, 0.02214427, 0.01868307, 0.01814704, 0.02045876, 0.02802647, 0.01244494, 0.0232736, 0.02125469, 0.01996915, 0.02403995, 0.02917161, 0.01260471, 0.02370099, 0.02072658, 0.01964914, 0.02187615, 0.02619208, 0.01281779, 0.02324429, 0.02060308, 0.01810323, 0.02103007, 0.02545148, 0.01249212, 0.02212584, 0.01879345, 0.01825306, 0.02068206, 0.02807954, 0.01258611, 0.02310943, 0.02121619, 0.02006086, 0.02418677, 0.0292943, 0.01269162, 0.02346716, 0.02078008, 0.01970243, 0.021971, 0.02618733, 0.01289499, 0.02319835, 0.02054588, 0.01808885, 0.0210904, 0.02538171, 0.01253818, 0.02192327, 0.0187905, 0.01817257, 0.02089119, 0.02823791, 0.01260051, 0.0229849, 0.02124517, 0.02019238, 0.02417164, 0.02931858, 0.01267514, 0.02336399, 0.02058766, 0.01960279, 0.02164833, 0.02584475, 0.01276485, 0.02264041, 0.02010347, 0.01796814, 0.02061221, 0.0250413, 0.01234631, 0.02132588, 0.01842336, 0.01798725, 0.02055577, 0.02781085, 0.0124652, 0.02242837, 0.02090609, 0.02020375, 0.02393933, 0.02886504, 0.01257947, 0.02320889, 0.02057844, 0.01986427, 0.02172258, 0.02576601, 0.01281471, 0.02298088, 0.02039674, 0.01837404, 0.02115019, 0.02511029, 0.01247532, 0.02183754, 0.0186175, 0.01836289, 0.02066156, 0.02798733, 0.01265357, 0.02292921, 0.02107512, 0.02028553, 0.02424146, 0.02917508, 0.01272443, 0.02322479, 0.02053116, 0.02005613, 0.02189834, 0.02615166, 0.01286176, 0.02303366, 0.02027347, 0.01838437, 0.02112674, 0.02536904, 0.0125705, 0.02192534, 0.01877188, 0.01854942, 0.0210206, 0.02842419, 0.01278891, 0.02308269, 0.02141589, 0.02061599, 0.02483202, 0.02992387, 0.01298915, 0.02362217, 0.02106505, 0.02056762, 0.02263928, 0.02703948, 0.01318054, 0.02332832, 0.02091278, 0.01887671, 0.02155667, 0.02625591, 0.01284107, 0.02213919, 0.01927012, 0.01948049, 0.02141857, 0.02894361, 0.01298436, 0.02322644, 0.02178467, 0.02120295, 0.02511677, 0.03013128, 0.01305107, 0.02342176, 0.02101443, 0.02054275, 0.02274068, 0.02675022, 0.01313568, 0.02317853, 0.02097198, 0.01905148, 0.02200289, 0.02631448, 0.01277046, 0.02244536, 0.01966399, 0.01963653, 0.02157421, 0.02935954, 0.01286635, 0.02354076, 0.02270619, 0.02195821, 0.02516071, 0.03070529, 0.01289751, 0.02402931, 0.0222536, 0.02159458, 0.02255283, 0.02763199, 0.0129273, 0.02395198, 0.02184907, 0.01976817, 0.02148781, 0.02659794, 0.0125357, 0.02272979, 0.02015615, 0.01999442, 0.02144055, 0.02946783, 0.01276577, 0.02384958, 0.02264419, 0.02183152, 0.02528799, 0.03081658, 0.01309735, 0.02358331, 0.0215438, 0.02109117, 0.02289461, 0.02751094, 0.01330389, 0.02345065, 0.02127681, 0.01932837, 0.02195278, 0.0267027, 0.01288102, 0.02238349, 0.01965845, 0.01958707, 0.02157292, 0.02954766, 0.01282562, 0.02399675, 0.02247033, 0.02161882, 0.02534696, 0.03090128, 0.01281507, 0.02434976, 0.02188488, 0.02122004, 0.02258069, 0.02750781, 0.01277549, 0.02435355, 0.02191919, 0.01984543, 0.02169303, 0.02728208, 0.01260069, 0.02350211, 0.020418, 0.02031015, 0.02147717, 0.03026266, 0.01263847, 0.0246829, 0.0231496, 0.02222507, 0.02501413, 0.03151426, 0.0126556, 0.02484633, 0.02252191, 0.02164229, 0.02263969, 0.02799889, 0.01292244, 0.02431583, 0.0221314, 0.0199145, 0.02186907, 0.0275171, 0.01260338, 0.02283962, 0.0198699, 0.01996697, 0.02155479, 0.03045908, 0.0126656, 0.0240782, 0.02232152, 0.02186637, 0.02510989, 0.03134248, 0.01266118, 0.02419929, 0.02169548, 0.02148117, 0.02274827, 0.0278726, 0.01294302, 0.02420594, 0.02123304, 0.01954153, 0.02195943, 0.02704887, 0.01266523, 0.02308615, 0.01946599, 0.01993838, 0.02153647, 0.02992346, 0.01276327, 0.02455139, 0.02254385, 0.02284106, 0.02501895, 0.03147806, 0.01286921, 0.02434692, 0.02152153, 0.02180013, 0.02284977, 0.02804852, 0.01305857, 0.02437077, 0.02136771, 0.02008429, 0.022058, 0.02780366, 0.01271967, 0.02281443, 0.01990167, 0.02015593, 0.02171866, 0.03091801, 0.0129658, 0.02394762, 0.02254977, 0.02211578, 0.02533603, 0.03202489, 0.01293629, 0.02419016, 0.02189468, 0.02185375, 0.02274315, 0.0289439, 0.01301053, 0.02408538, 0.02165038, 0.02026495, 0.02187561, 0.02789097, 0.01262895, 0.02281176, 0.01982644, 0.02031662, 0.02150382, 0.03094775, 0.01268231, 0.02394022, 0.02261767, 0.0221575, 0.02504255, 0.03243003, 0.01266456, 0.0241986, 0.02205917, 0.02187056, 0.02272365, 0.02901121, 0.01284786, 0.0240557, 0.02164792, 0.02005887, 0.02172778, 0.02812633, 0.01254502, 0.02288067, 0.01998517, 0.02068034, 0.02139797, 0.03107921, 0.01271297, 0.02411899, 0.02273574, 0.02247088, 0.02495352, 0.03215222, 0.01272176, 0.02433419, 0.02214062, 0.02204558, 0.02263206, 0.02876127, 0.01288483, 0.02416279, 0.02189899, 0.02025573, 0.02181284, 0.02797116, 0.01253973, 0.02295763, 0.02013004, 0.0203608, 0.02154043, 0.03098712, 0.01268366, 0.02410162, 0.02281035, 0.02244456, 0.02503722, 0.03226622, 0.01266558, 0.02430882, 0.02205824, 0.02196557, 0.02251967, 0.02856826, 0.01284384, 0.02403779, 0.0217647, 0.02010763, 0.02166677, 0.02764903, 0.01250972, 0.02279824, 0.02008933, 0.02013324, 0.02131416, 0.03055934, 0.0126713, 0.02399034, 0.02275839, 0.02224015, 0.02494003, 0.03192421, 0.01261713, 0.02431756, 0.02215066, 0.0218812, 0.02255193, 0.0286746, 0.0127277, 0.02409632, 0.02168436, 0.02023886, 0.02176215, 0.02764245, 0.01243746, 0.02282039, 0.02008878, 0.02039785, 0.0213118, 0.030312, 0.01258722, 0.02396129, 0.02266151, 0.02245593, 0.02496793, 0.03155108, 0.01259125, 0.02414025, 0.02190905, 0.02196568, 0.02270337, 0.02849989, 0.01276253, 0.02383759, 0.02140255, 0.02016043, 0.02196923, 0.02761892, 0.01244457, 0.02259095, 0.01976858, 0.02031513, 0.02156634, 0.03030995, 0.01257625, 0.02387357, 0.02246485, 0.02254041, 0.02513902, 0.03161579, 0.0126299, 0.02407687, 0.02175267, 0.0218725, 0.02269292, 0.0281548, 0.01279404, 0.02371105, 0.02133814, 0.02006163, 0.02182518, 0.02740725, 0.01248499, 0.02250284, 0.0196545, 0.0202364, 0.02151996, 0.03032828, 0.01258818, 0.02372123, 0.02239486, 0.02212397, 0.02518225, 0.03159158, 0.01265227, 0.02390362, 0.02171862, 0.0216555, 0.0227125, 0.02826953, 0.01278611, 0.02365814, 0.0213841, 0.02000368, 0.021988, 0.02760011, 0.0124988, 0.02253505, 0.01963648, 0.02025557, 0.02182808, 0.03033697, 0.01265916, 0.02382049, 0.02239863, 0.02220923, 0.02545642, 0.03190137, 0.01263035, 0.02406586, 0.02164829, 0.02173981, 0.02299631, 0.02858277, 0.01283644, 0.02397308, 0.02137407, 0.02022235, 0.02233681, 0.02785093, 0.01246389, 0.02281669, 0.01970088, 0.02043498, 0.02205111, 0.03071832, 0.01257874, 0.02397171, 0.02234137, 0.02247888, 0.02577307, 0.03245493, 0.01257666, 0.02399238, 0.02164223, 0.0218624, 0.0233483, 0.02889665, 0.01271625, 0.02360333, 0.02131039, 0.02017052, 0.02276336, 0.02841371, 0.01246251, 0.02243249, 0.01958705, 0.02018296, 0.02190408, 0.0313379, 0.01265089, 0.02358902, 0.02233582, 0.02214316, 0.02542773, 0.03303421, 0.01277142, 0.02388409, 0.0215722, 0.02162446, 0.02294419, 0.02928629, 0.01283818, 0.02363827, 0.02146643, 0.02017906, 0.02215812, 0.02873641, 0.01255088, 0.02258191, 0.01978986, 0.02032601, 0.02202681, 0.03174084, 0.01268074, 0.02370342, 0.02240842, 0.02238656, 0.02563727, 0.03314874, 0.01264812, 0.02399099, 0.02168096, 0.02158704, 0.02307689, 0.02946647, 0.01269336, 0.0238149, 0.02150532, 0.01979657, 0.02217053, 0.02846647, 0.01234596, 0.02269279, 0.0199424, 0.02005258, 0.02188009, 0.0313566, 0.0125024, 0.02381002, 0.02269548, 0.02213151, 0.02544577, 0.03236518, 0.01242135, 0.02401022, 0.02190656, 0.02165886, 0.02302811, 0.02832965, 0.01262236, 0.02380256, 0.02171368, 0.01994215, 0.02199271, 0.0274559, 0.01237166, 0.02263744, 0.01980542, 0.02005098, 0.02159991, 0.03050426, 0.01250737, 0.0237707, 0.02248267, 0.0219772, 0.0247784, 0.03229294, 0.01261595, 0.02422727, 0.02179828, 0.02150551, 0.0223164, 0.02879305, 0.01273813, 0.02395787, 0.02144131, 0.01962622, 0.02160467, 0.02795974, 0.01241737, 0.0226513, 0.01960307, 0.01970881, 0.02122507, 0.03085306, 0.01251255, 0.02380585, 0.02215068, 0.02204272, 0.02545566, 0.03268309, 0.0125639, 0.02385876, 0.02146915, 0.02162514, 0.02307069, 0.02864568, 0.01267822, 0.02365908, 0.02124725, 0.01996954, 0.02231215, 0.02753394, 0.01241849, 0.02246575, 0.01978532, 0.02009509, 0.02161358, 0.03021124, 0.01249607, 0.02374558, 0.02224319, 0.02213572, 0.02526819, 0.03172082, 0.01251595, 0.02383502, 0.02136613, 0.021408, 0.02275627, 0.02809445, 0.0127181, 0.023601, 0.02112464, 0.01995254, 0.02200417, 0.0276017, 0.01247835, 0.02243158, 0.01948108, 0.02017542, 0.02163932, 0.03059267, 0.01258423, 0.02357525, 0.02220072, 0.02212661, 0.02528043, 0.0321777, 0.01262628, 0.02384513, 0.02159786, 0.02161038, 0.0229321, 0.02857566, 0.01279211, 0.02359083, 0.02135018, 0.01983569, 0.02196707, 0.02781852, 0.01252135, 0.0224305, 0.01982748, 0.02010212, 0.02164996, 0.03049589, 0.01265831, 0.02353542, 0.02219268, 0.02196613, 0.02548152, 0.03134659, 0.01256741, 0.02395814, 0.02186228, 0.02219179, 0.02285386, 0.02803196, 0.01275037, 0.02375739, 0.02155669, 0.02017567, 0.02205821, 0.02740577, 0.01243094, 0.02247154, 0.01968045, 0.02021116, 0.02169969, 0.03027072, 0.01255835, 0.02358316, 0.02231682, 0.02218658, 0.02543871, 0.03173745, 0.01261512, 0.02393774, 0.02158735, 0.02164651, 0.02311906, 0.02832894, 0.01274176, 0.02373149, 0.02141531, 0.0201666, 0.02239627, 0.02745458, 0.01242623, 0.02238592, 0.0195999, 0.02014955, 0.02179835, 0.03000583, 0.01254292, 0.02357486, 0.02219463, 0.02211661, 0.02539847, 0.0312992, 0.01252386, 0.02386918, 0.02151721, 0.02163077, 0.02299892, 0.02785404, 0.01271107, 0.02362305, 0.02135356, 0.02018253, 0.02225889, 0.02695584, 0.01242961, 0.0223566, 0.01972732, 0.02044895, 0.02190166, 0.03000456, 0.01249567, 0.02343619, 0.02232369, 0.02255782, 0.02558805, 0.03130908, 0.01255278, 0.02369455, 0.02155038, 0.02195119, 0.02296682, 0.02768592, 0.01264066, 0.02341182, 0.02121125, 0.02025339, 0.02193073, 0.02683612, 0.01240367, 0.02225695, 0.01953706, 0.02044352, 0.02167878, 0.0298142, 0.01249891, 0.0234526, 0.02221914, 0.02257578, 0.02526773, 0.03112372, 0.0125359, 0.02372686, 0.02151084, 0.02200321, 0.02291753, 0.02766858, 0.01271275, 0.02359612, 0.02144124, 0.02041219, 0.02187236, 0.02689635, 0.01243397, 0.02236727, 0.01970027, 0.02044113, 0.02146845, 0.02967967, 0.01251145, 0.02350649, 0.0222179, 0.02248507, 0.02505299, 0.03099411, 0.01254171, 0.02384015, 0.02151543, 0.02201233, 0.02272574, 0.02760707, 0.01270152, 0.02363984, 0.02141585, 0.02031751, 0.02175191, 0.02671846, 0.01237936, 0.02237219, 0.01963197, 0.02061294, 0.02151414, 0.02942796, 0.01249509, 0.02359925, 0.02269076, 0.02279783, 0.02510879, 0.03103743, 0.01252201, 0.02389005, 0.02190902, 0.02224957, 0.02287721, 0.02765147, 0.01270599, 0.02378454, 0.02178107, 0.02064264, 0.02199119, 0.02692844, 0.0123604, 0.02255658, 0.01993089, 0.02072466, 0.02151045, 0.02958107, 0.0124706, 0.02363374, 0.02264323, 0.02293829, 0.02515097, 0.03105662, 0.01248041, 0.02381291, 0.02188093, 0.02218814, 0.02276683, 0.02759183, 0.01268519, 0.0236541, 0.02165172, 0.02044077, 0.0218341, 0.02671533, 0.01235177, 0.02249384, 0.01992082, 0.02061245, 0.02151368, 0.02935858, 0.01248928, 0.02352889, 0.02256426, 0.0226653, 0.02510782, 0.03065288, 0.01251092, 0.02369099, 0.02177358, 0.02205034, 0.02282087, 0.02726685, 0.01268891, 0.02352447, 0.02166119, 0.02035049, 0.02203405, 0.02655942, 0.01238802, 0.02226109, 0.01984908, 0.02057842, 0.02173172, 0.02945869, 0.01251341, 0.02338962, 0.02261301, 0.02273635, 0.02537907, 0.030837, 0.01248345, 0.02359733, 0.02179064, 0.02200091, 0.02290872, 0.02760143, 0.01268055, 0.02349674, 0.02161798, 0.02025422, 0.02206561, 0.02694927, 0.01238835, 0.02223784, 0.01979845, 0.02038275, 0.0217799, 0.0297924, 0.01253716, 0.02336391, 0.02244219, 0.02239065, 0.02530623, 0.03099191, 0.01248524, 0.02353439, 0.02164825, 0.02179096, 0.02290424, 0.02748709, 0.01269623, 0.0233485, 0.02150423, 0.02014376, 0.0220304, 0.02663855, 0.01234707, 0.02206875, 0.01981645, 0.02045339, 0.02176817, 0.02927157, 0.01250635, 0.02321367, 0.02242485, 0.02264428, 0.02537427, 0.030906, 0.0124365, 0.02345759, 0.02174562, 0.02212635, 0.0229113, 0.02759672, 0.01259316, 0.0233005, 0.02158274, 0.02032416, 0.02210221, 0.02688996, 0.01228348, 0.02210751, 0.01983887, 0.02048525, 0.02163251, 0.02970098, 0.01244043, 0.02323056, 0.02247215, 0.02267268, 0.02533291, 0.03127694, 0.01249932, 0.02343062, 0.02178404, 0.02207756, 0.02298767, 0.0279187, 0.01276765, 0.02330383, 0.02166362, 0.02033681, 0.02221769, 0.02710718, 0.01241118, 0.02214902, 0.01996869, 0.02050567, 0.02175987, 0.02984326, 0.01257593, 0.02326174, 0.02268291, 0.02271131, 0.02537598, 0.03133963, 0.01256631, 0.02349525, 0.02189062, 0.02209715, 0.02285958, 0.0278193, 0.01275162, 0.02330437, 0.02171228, 0.02042037, 0.02215824, 0.02729858, 0.01248092, 0.02206312, 0.01998187, 0.02069319, 0.02190503, 0.0302136, 0.01258448, 0.02319767, 0.02259245, 0.02266129, 0.02551897, 0.03166102, 0.01255911, 0.02341502, 0.02186548, 0.02213302, 0.02305089, 0.02818189, 0.01271956, 0.02317123, 0.02172727, 0.02044555, 0.02226177, 0.02746829, 0.01244994, 0.0220347, 0.02002724, 0.02065976, 0.02178024, 0.03027575, 0.01256607, 0.02311997, 0.0226078, 0.02280289, 0.02535218, 0.03180003, 0.01258876, 0.02332198, 0.02179337, 0.02216745, 0.02288335, 0.02820876, 0.01276407, 0.02308894, 0.02166323, 0.02042091, 0.02207291, 0.0274913, 0.012441, 0.02193805, 0.01998659, 0.02060013, 0.02170855, 0.0304033, 0.0125854, 0.02304837, 0.02249671, 0.02245255, 0.02525898, 0.03133937, 0.01266515, 0.02315905, 0.02162945, 0.02183466, 0.02281698, 0.02779028, 0.01289522, 0.02298302, 0.02142457, 0.02017731, 0.02202331, 0.02673081, 0.01257733, 0.02174531, 0.01963572, 0.02037583, 0.02175992, 0.02956106, 0.01265242, 0.02287303, 0.02218903, 0.02234318, 0.0252646, 0.03090862, 0.01267642, 0.02311875, 0.02164438, 0.02165479, 0.02283848, 0.02740753, 0.01280451, 0.02291793, 0.02130503, 0.01986597, 0.02197137, 0.02667056, 0.01241526, 0.02171066, 0.01957222, 0.02006587, 0.02156714, 0.02924948, 0.0125803, 0.02281401, 0.0221552756, 0.0221454222, 0.02529155, 0.03074891, 0.01265131, 0.02304283, 0.02140657, 0.02169077, 0.02292813, 0.02743358, 0.01283398, 0.02286524, 0.0213036239, 0.0200827196, 0.02218386, 0.02691141, 0.01250979, 0.02176438, 0.01942753, 0.02012064, 0.02170325, 0.02972504, 0.01257339, 0.02284709, 0.02200611, 0.0221284, 0.02526985, 0.03131041, 0.01259713, 0.02299504, 0.02142707, 0.0215491, 0.02286048, 0.02791239, 0.01274797, 0.02291382, 0.02134627, 0.01984248, 0.02201422, 0.02712758, 0.01240023, 0.02168499, 0.01951802, 0.02003359, 0.02161117, 0.03003614, 0.01252505, 0.02278392, 0.02211818, 0.0221666, 0.02524494, 0.03145467, 0.01252959, 0.02288161, 0.02133866, 0.02157084, 0.02289336, 0.027974, 0.01274912, 0.0228352, 0.02131348, 0.01994414, 0.02220433, 0.02714832, 0.0124892, 0.02172914, 0.01964969, 0.02014396, 0.02186169, 0.03005879, 0.01264663, 0.02279303, 0.02203521, 0.0222641, 0.0255298, 0.03152798, 0.01269606, 0.02304246, 0.02131225, 0.0216244, 0.02300917, 0.02796479, 0.01286685, 0.02283303, 0.02117287, 0.01997407, 0.02230045, 0.02730029, 0.01254419, 0.02182305, 0.01942055, 0.02016388, 0.02182904, 0.03006002, 0.0126503, 0.02277477, 0.02167863, 0.02201136, 0.02542079, 0.03157659, 0.01266302, 0.02319371, 0.02113423, 0.02154453, 0.02305171, 0.02805283, 0.01287423, 0.02299403, 0.02095159, 0.01979914, 0.02225297, 0.0272681, 0.01258442, 0.0218049, 0.01929533, 0.02002726, 0.0217979, 0.03024917, 0.01270394, 0.0229184, 0.02190594, 0.02209263, 0.02544374, 0.03150745, 0.01269955, 0.02315754, 0.02127015, 0.02153801, 0.02303965, 0.02804119, 0.01284001, 0.02303747, 0.02113873, 0.0198379, 0.02225544, 0.02761253, 0.0125401, 0.02182536, 0.01951238, 0.02022278, 0.02216948, 0.03016953, 0.01261807, 0.02289023, 0.02201574, 0.02247365, 0.02613748, 0.03165648, 0.01264867, 0.02308232, 0.02136956, 0.02182013, 0.02330142, 0.02813118, 0.01280943, 0.02293587, 0.02131199, 0.02031462, 0.02270714, 0.02770528, 0.01251577, 0.02173478, 0.01979683, 0.02050452, 0.02246512, 0.03092705, 0.01261444, 0.0229154, 0.02239775, 0.02237546, 0.02572187, 0.0318706, 0.01265151, 0.0230212, 0.02144863, 0.02160519, 0.02339288, 0.02854172, 0.01278874, 0.02286038, 0.02120193, 0.01976998, 0.0224813, 0.02737221, 0.0124077, 0.02159291, 0.01931683, 0.01992415, 0.02205729, 0.03049179, 0.01248137, 0.02279216, 0.02185259, 0.02196091, 0.02562245, 0.03205365, 0.01255105, 0.02310943, 0.02107936, 0.02145301, 0.0231468, 0.02852298, 0.01257882, 0.02294495, 0.02106933, 0.01981978, 0.0223134, 0.02750934, 0.01229741, 0.02172926, 0.01940992, 0.02002702, 0.02183326, 0.03028035, 0.01240472, 0.02286137, 0.02192288, 0.0220936, 0.02549233, 0.03174977, 0.01242383, 0.02302561, 0.02122509, 0.02145814, 0.0231687, 0.02841382, 0.01258327, 0.02285768, 0.02108595, 0.01977087, 0.02240295, 0.02769811, 0.01230866, 0.02168816, 0.0192769412, 0.0200153347, 0.02187194, 0.03044595, 0.01241075, 0.02280787, 0.0219225381, 0.0220631696, 0.02539117, 0.03181304, 0.01243772, 0.02302069, 0.0211739093, 0.021446595, 0.02296839, 0.02834305, 0.01257471, 0.02286998, 0.02115001, 0.01972974, 0.02217795, 0.02741815, 0.01228776, 0.02166019, 0.01929319, 0.01982094, 0.02173056, 0.03030809, 0.01246349, 0.02279399, 0.0218280274, 0.0219378173, 0.02526465, 0.03187513, 0.01248292, 0.02306727, 0.0212875083, 0.0214327909, 0.02302824, 0.02858826, 0.01253008, 0.02301315, 0.02121551, 0.01977097, 0.0223262, 0.02787399, 0.0123092, 0.02179454, 0.01942874, 0.01998954, 0.02193211, 0.03065333, 0.01242496, 0.02285307, 0.0218235478, 0.0220278259, 0.02547475, 0.03219104, 0.01242755, 0.02308214, 0.02124401, 0.02143701, 0.02302376, 0.02850023, 0.01254755, 0.02293174, 0.02109317, 0.01984089, 0.02228931, 0.02771593, 0.01217037, 0.02175226, 0.0193978734, 0.0200248361, 0.02178157, 0.03060386, 0.0120359, 0.02335829, 0.0232338402, 0.0223932676, 0.02527387, 0.03224458, 0.01200259, 0.02349382, 0.0225332994, 0.0220771972, 0.02197826, 0.02836889, 0.01204634, 0.02331776, 0.0226362888, 0.0204065442, 0.02140933, 0.02757701, 0.01178615, 0.02216862, 0.02094366, 0.02046904, 0.02095981, 0.03048812, 0.01190709, 0.02339227, 0.0237016082, 0.022680629, 0.02448119, 0.03191799, 0.01192428, 0.02352657, 0.0229011, 0.02208242, 0.02189291, 0.02832447, 0.0120753478, 0.0233730003, 0.02276164, 0.02042305, 0.02097519, 0.02755269, 0.0117524182, 0.0222073477, 0.02103044, 0.02047201, 0.02063512, 0.03035801, 0.01191677, 0.0234007, 0.02377978, 0.02273333, 0.02391987, 0.0318845, 0.01193166, 0.02351385, 0.0228887, 0.02203549, 0.02177865, 0.02822385, 0.01210416, 0.02344208, 0.02291821, 0.02021833, 0.02094126, 0.02767538, 0.01180716, 0.02224892, 0.02104449, 0.02041838, 0.02059117, 0.03048013, 0.01189232, 0.02334167, 0.02357322, 0.02230122, 0.0240777, 0.03175882, 0.0119091, 0.02342491, 0.02268092, 0.0215923, 0.02161667, 0.02812642, 0.01204897, 0.02316336, 0.02233481, 0.01999855, 0.02057902, 0.02728099, 0.01178563, 0.02208139, 0.02062085, 0.01993672, 0.02027823, 0.03005989, 0.01188377, 0.02320444, 0.02323892, 0.02225683, 0.02368379, 0.03158665, 0.01190312, 0.02336471, 0.0224485807, 0.0217685774, 0.02113806, 0.02794065, 0.01201549, 0.02310752, 0.0219544396, 0.0196447801, 0.02051678, 0.02738723, 0.01177241, 0.02222427, 0.02033478, 0.02008757, 0.02026144, 0.0300586, 0.011859, 0.02336063, 0.0230245888, 0.0222878754, 0.02339928, 0.03139838, 0.01187126, 0.02343876, 0.0221686233, 0.0214684233, 0.0210893583, 0.0277252737, 0.01204533, 0.0231578, 0.02188476, 0.01986507, 0.0202854238, 0.0271997266, 0.01176629, 0.02201075, 0.0202082805, 0.0203078743, 0.0201101266, 0.0300282277, 0.0119057121, 0.023238115, 0.0229731686, 0.0223504864, 0.02339309, 0.03154085, 0.01190359, 0.02335215, 0.02212659, 0.02157104, 0.02112359, 0.02794831, 0.01200563, 0.02311117, 0.0217945632, 0.0198872462, 0.02035693, 0.02733664, 0.01173572, 0.02202216, 0.02016376, 0.02001983, 0.02012669, 0.03008331, 0.0118477996, 0.0232838858, 0.02288277, 0.02219372, 0.02347467, 0.03165175, 0.01187901, 0.0234437, 0.02200175, 0.02147354, 0.02128372, 0.02787453, 0.01196493, 0.02314353, 0.02171611, 0.0196518, 0.0205585, 0.0272657, 0.01174387, 0.02202312, 0.02012356, 0.01976521, 0.02035394, 0.03031916, 0.0118793482, 0.0232396796, 0.0228338949, 0.0219224021, 0.02383353, 0.03172968, 0.01190906, 0.02338011, 0.0219955128, 0.0212312434, 0.02149713, 0.0280354, 0.01201711, 0.02317577, 0.02170302, 0.01958003, 0.02058383, 0.02739569, 0.01179586, 0.02203132, 0.02009908, 0.01988105, 0.02047076, 0.03039512, 0.01190388, 0.02330147, 0.02288542, 0.02205944, 0.02396535, 0.0317385, 0.01193106, 0.02333453, 0.02216569, 0.02144962, 0.02161435, 0.02819291, 0.01204431, 0.02312132, 0.02184843, 0.01989585, 0.02071516, 0.02747985, 0.01178614, 0.02209368, 0.02048641, 0.02041669, 0.0206085, 0.03047587, 0.01193787, 0.02332513, 0.02426241, 0.02277023, 0.02404357, 0.03198948, 0.01190994, 0.02338934, 0.02283946, 0.0220056, 0.02170598, 0.02838736, 0.01203559, 0.02306727, 0.02204527, 0.02014467, 0.02080744, 0.02753244, 0.01171251, 0.02187905, 0.02038212, 0.02038185, 0.02051991, 0.03037238, 0.01183876, 0.02309159, 0.02292464, 0.02234067, 0.02401108, 0.0316332, 0.01184058, 0.0231161, 0.02211913, 0.02167312, 0.02168055, 0.02822346, 0.01206186, 0.02294632, 0.02169017, 0.01993139, 0.02091844, 0.02762355, 0.01179347, 0.02184339, 0.0201713424, 0.0203203224, 0.0206773467, 0.0305293705, 0.01194402, 0.02312751, 0.022822652, 0.0224501565, 0.0240265, 0.03207146, 0.01203056, 0.0234405, 0.02202455, 0.02178479, 0.02167272, 0.02841689, 0.01215131, 0.02311792, 0.02176153, 0.02012375, 0.02082105, 0.02776406, 0.0118507, 0.02204985, 0.02014085, 0.02036393, 0.02057784, 0.03055784, 0.01196135, 0.02321434, 0.02279968, 0.02246275, 0.02406061, 0.03199717, 0.01196751, 0.02327412, 0.02208146, 0.02175144, 0.02178603, 0.02840043, 0.01210742, 0.02315478, 0.02177826, 0.02009187, 0.02094755, 0.02776581, 0.01182682, 0.02201755, 0.02013065, 0.02027114, 0.02072277, 0.0306509, 0.01197076, 0.0232323, 0.02286026, 0.02245455, 0.02413006, 0.03221054, 0.01195764, 0.02330268, 0.02200074, 0.02158688, 0.02168838, 0.02849619, 0.0121068, 0.02311634, 0.02170604, 0.019949, 0.02083573, 0.02789742, 0.01181732, 0.0220516, 0.02023845, 0.02033515, 0.02062706, 0.03081187, 0.01196849, 0.02328269, 0.02299571, 0.02253381, 0.02406706, 0.03221277, 0.01198182, 0.0234146, 0.02218125, 0.02172296, 0.02164528, 0.02853996, 0.01207881, 0.02318605, 0.02185862, 0.02002447, 0.02081814, 0.02779194, 0.01178808, 0.02213413, 0.02026452, 0.02015806, 0.02061903, 0.03064459, 0.01194267, 0.02338133, 0.02300571, 0.02232631, 0.0238986, 0.0321384, 0.01198116, 0.02346522, 0.02200776, 0.02156478, 0.02146819, 0.02839812, 0.01207054, 0.02331986, 0.02173717, 0.01992375, 0.02074772, 0.0278572, 0.01179739, 0.02213371, 0.0202219, 0.02022273, 0.02055968, 0.03081099, 0.01189099, 0.02312798, 0.02292546, 0.02226728, 0.0240303, 0.03233124, 0.01195023, 0.02350702, 0.02216365, 0.02149978, 0.02175816, 0.02863973, 0.01205736, 0.0233463, 0.02185192, 0.0199463, 0.02088313, 0.02794242, 0.01179537, 0.02215897, 0.02028172, 0.02014149, 0.02072167, 0.03090735, 0.01193095, 0.02346439, 0.02301522, 0.02235064, 0.02414025, 0.03223903, 0.01195677, 0.02352372, 0.0222127, 0.02154837, 0.02178521, 0.0287026, 0.01208131, 0.02344106, 0.02217214, 0.01981188, 0.02118577, 0.02815518, 0.01183151, 0.0225358, 0.02075406, 0.02004504, 0.02099581, 0.03130221, 0.01200848, 0.02372209, 0.02348364, 0.02235203, 0.02442856, 0.03251792, 0.01198278, 0.02372564, 0.02287913, 0.02165031, 0.02217997, 0.02908959, 0.01214624, 0.02363582, 0.02260993, 0.02003236, 0.02138092, 0.02824328, 0.01183458, 0.02246317, 0.02099827, 0.02031522, 0.02122408, 0.03116676, 0.01196152, 0.02353022, 0.02390723, 0.02268802, 0.02482338, 0.03250154, 0.01195341, 0.02373483, 0.02312888, 0.02180195, 0.02217318, 0.02883442, 0.01207725, 0.02360516, 0.02302379, 0.0200423, 0.02134015, 0.02806162, 0.01180579, 0.022407, 0.02126841, 0.02031141, 0.02117258, 0.03097078, 0.01192425, 0.02366963, 0.0240336, 0.02238366, 0.02467592, 0.0324828, 0.01192693, 0.02374429, 0.02301037, 0.02161697, 0.02209905, 0.0287203, 0.01208675, 0.02367008, 0.02301817, 0.02006714, 0.02145317, 0.02826117, 0.01180307, 0.0225787, 0.0212571, 0.02031757, 0.02127007, 0.03113572, 0.01192374, 0.02362885, 0.02397799, 0.02255359, 0.02475247, 0.03259537, 0.01192971, 0.02377091, 0.02305697, 0.02181733, 0.02240085, 0.02892464, 0.01207194, 0.02378461, 0.02288755, 0.02014203, 0.02160937, 0.02813635, 0.01181811, 0.02266324, 0.02136021, 0.02042716, 0.02133521, 0.03107673, 0.01195468, 0.02402231, 0.02413665, 0.02258978, 0.02500146, 0.03254304, 0.01197613, 0.02420308, 0.02296087, 0.02182834, 0.02253618, 0.02890432, 0.01209448, 0.02395286, 0.02264573, 0.02021014, 0.02159159, 0.02817909, 0.01183027, 0.02272396, 0.02107049, 0.02052402, 0.0213451, 0.03115606, 0.01195455, 0.02399733, 0.02374076, 0.0226289, 0.02489936, 0.03254066, 0.01194554, 0.02398892, 0.02309735, 0.02199533, 0.02251366, 0.02899866, 0.01213964, 0.02400907, 0.02285719, 0.02025239, 0.02173943, 0.02815048, 0.011845, 0.02267847, 0.02110526, 0.02048324, 0.021485, 0.03119998, 0.01198944, 0.02385601, 0.02398106, 0.02261521, 0.02508367, 0.0326304, 0.0119727, 0.02412231, 0.02325056, 0.02190118, 0.02257722, 0.02903677, 0.01212272, 0.02406594, 0.02310667, 0.02019516, 0.02175849, 0.02832044, 0.0118761, 0.0228074, 0.02129871, 0.02040709, 0.02145463, 0.03116268, 0.01199938, 0.02405597, 0.02409563, 0.0226804, 0.02505845, 0.0327471, 0.01197003, 0.02412651, 0.02312967, 0.02188767, 0.02245731, 0.02896079, 0.0121248, 0.02399879, 0.02290669, 0.02020182, 0.02156732, 0.02816237, 0.01184662, 0.0226635, 0.02127123, 0.02048543, 0.02134197, 0.03119279, 0.01200529, 0.02383547, 0.02421863, 0.02267941, 0.02486265, 0.03269919, 0.01198417, 0.02387138, 0.02305188, 0.0218408, 0.02237692, 0.02938309, 0.01212064, 0.02364158, 0.02271923, 0.02012895, 0.02152362, 0.02844853, 0.01183161, 0.02245943, 0.02095392, 0.02040544, 0.02137044, 0.0315216, 0.01195535, 0.02382235, 0.02391443, 0.02265464, 0.0248444, 0.03283096, 0.01196536, 0.02389305, 0.02291008, 0.02181348, 0.02240949, 0.02926753, 0.01211422, 0.02392395, 0.02283119, 0.02019262, 0.02163795, 0.02840745, 0.0118480623, 0.0227446817, 0.02120243, 0.02033222, 0.02135373, 0.03137731, 0.01199257, 0.02414196, 0.024223, 0.02255933, 0.02511627, 0.03310243, 0.01198645, 0.02449032, 0.02335412, 0.02167111, 0.02249808, 0.02958314, 0.01217061, 0.02433358, 0.02293492, 0.01992227, 0.02166308, 0.02869296, 0.01189873, 0.02317053, 0.02135617, 0.02027931, 0.02129689, 0.03175948, 0.01202938, 0.02434139, 0.02430202, 0.02243703, 0.02486892, 0.03311328, 0.01205972, 0.02435676, 0.0231944, 0.02160157, 0.02243063, 0.02957009, 0.01225004, 0.02416857, 0.02289064, 0.01970762, 0.02162063, 0.02878573, 0.01192424, 0.02296035, 0.02105288, 0.01980666, 0.02122872, 0.03197953, 0.01210338, 0.02408958, 0.0241495, 0.0218141, 0.0246406, 0.03309184, 0.01204618, 0.02406567, 0.02328931, 0.02115503, 0.02224093, 0.029493, 0.01221889, 0.02388728, 0.0230507478, 0.0196221471, 0.02135418, 0.028704, 0.01194946, 0.02284302, 0.02134068, 0.02003378, 0.0212386, 0.03180854, 0.0121084, 0.02404676, 0.02444326, 0.02220777, 0.0246407, 0.03331306, 0.0121484, 0.02426385, 0.0232775, 0.02114124, 0.02221088, 0.0293627, 0.01226984, 0.02390934, 0.02280482, 0.0195181, 0.02138887, 0.02850129, 0.01200908, 0.02285148, 0.02133425, 0.01989128, 0.0213449, 0.03169049, 0.01214281, 0.02425874, 0.02457614, 0.02209948, 0.02467909, 0.03291913, 0.01216113, 0.02413958, 0.02320607, 0.0212772, 0.02208736, 0.02919148, 0.0122595, 0.02388441, 0.02293631, 0.01959355, 0.02122948, 0.02845098, 0.01198738, 0.02274942, 0.02128212, 0.01968941, 0.02100334, 0.03130616, 0.01209903, 0.02397141, 0.02420995, 0.0218123, 0.02451882, 0.03298034, 0.01211277, 0.02412196, 0.02346433, 0.02103437, 0.02204989, 0.02921063, 0.01225364, 0.02395724, 0.02328324, 0.0194077, 0.02123388, 0.0284388, 0.01198493, 0.02279109, 0.02161661, 0.01969485, 0.02106583, 0.03130891, 0.01209935, 0.02399532, 0.02449625, 0.02180314, 0.02453387, 0.03272478, 0.01214043, 0.02410951, 0.02350362, 0.02096412, 0.02212643, 0.02910689, 0.01228382, 0.02382213, 0.02318031, 0.01939121, 0.02133899, 0.02838229, 0.01202326, 0.02263355, 0.02143456, 0.019677, 0.02108178, 0.03132421, 0.01216056, 0.02400989, 0.02432278, 0.02167492, 0.0245176, 0.03280939, 0.01222216, 0.02413899, 0.02335272, 0.02100116, 0.02211378, 0.02909686, 0.01234906, 0.02396884, 0.02302707, 0.01942638, 0.02132426, 0.02833629, 0.01207771, 0.0228204, 0.02130402, 0.01973993, 0.02115379, 0.03141161, 0.01218739, 0.02406621, 0.02419081, 0.02178848, 0.02470323, 0.03289656, 0.01220507, 0.02415989, 0.02330983, 0.02101491, 0.02216506, 0.0292294, 0.01234937, 0.02390894, 0.02298729, 0.01942137, 0.02133817, 0.02846698, 0.01205604, 0.02269309, 0.02133217, 0.01969607, 0.02119363, 0.03139827, 0.01216535, 0.02399783, 0.02411182, 0.02177489, 0.02459437, 0.03285228, 0.01218348, 0.02417742, 0.02329775, 0.02097741, 0.02228546, 0.02920555, 0.01236511, 0.02413321, 0.02319412, 0.01940183, 0.02139504, 0.02849614, 0.01209139, 0.02289282, 0.02135406, 0.01959754, 0.02117537, 0.03130374, 0.01219361, 0.02411667, 0.02439228, 0.02196384, 0.02457683, 0.03273365, 0.01217447, 0.02420858, 0.02342516, 0.02114004, 0.02202253, 0.02915503, 0.01231936, 0.02397926, 0.02343768, 0.01967449, 0.02135439, 0.02845743, 0.01200973, 0.02290584, 0.02179373, 0.01992964, 0.02119662, 0.03144326, 0.01217406, 0.02410754, 0.02473892, 0.0220817, 0.02471191, 0.03291933, 0.01216858, 0.02424875, 0.02368163, 0.0212028, 0.02218878, 0.02908361, 0.01231722, 0.02409048, 0.02338562, 0.01961469, 0.02131975, 0.02844367, 0.01204256, 0.02288483, 0.02171352, 0.01986502, 0.02108976, 0.0313669, 0.01222552, 0.0241242, 0.02466133, 0.02195992, 0.02456185, 0.03296259, 0.01220321, 0.02431937, 0.02382971, 0.02126285, 0.02224672, 0.02917848, 0.01237583, 0.02409029, 0.02343402, 0.0196981, 0.02162317, 0.02852993, 0.01212966, 0.02325482, 0.02202899, 0.02001866, 0.02151264, 0.03145673, 0.01232034, 0.02442454, 0.02498874, 0.02218363, 0.02530277, 0.03295485, 0.01230349, 0.0246034, 0.0239333, 0.021398, 0.02284713, 0.02932825, 0.01243222, 0.0246062, 0.02359181, 0.01985442, 0.0219417, 0.02853428, 0.0121634, 0.02342417, 0.02182664, 0.02012007, 0.02170216, 0.03156694, 0.01230592, 0.02465818, 0.02467985, 0.02224128, 0.02536144, 0.0331034, 0.01232073, 0.02473838, 0.02409479, 0.02156991, 0.02292194, 0.02955239, 0.01247273, 0.02464403, 0.02380934, 0.01998041, 0.02180786, 0.02867751, 0.01217878, 0.02329631, 0.02123549, 0.02005395, 0.02141756, 0.03139469, 0.01232142, 0.0243438, 0.02417615, 0.0224097, 0.02491873, 0.0330551, 0.01239043, 0.02438843, 0.02306418, 0.02158643, 0.0224708, 0.02928032, 0.01255183, 0.02424777, 0.0227752347, 0.0199605357, 0.02159371, 0.02855537, 0.01227954, 0.02314013, 0.02112703, 0.02029288, 0.02136352, 0.03148195, 0.0124287363, 0.0243602842, 0.02391073, 0.02242425, 0.02497224, 0.03313369, 0.01242299, 0.02448439, 0.02299082, 0.02164668, 0.02249912, 0.02927774, 0.01254622, 0.02432505, 0.0225228, 0.01984503, 0.02152882, 0.02849412, 0.01221019, 0.02310359, 0.02097793, 0.02018217, 0.02131017, 0.03145403, 0.01235015, 0.02436555, 0.02375143, 0.02232316, 0.0247862, 0.03295333, 0.01234326, 0.02443814, 0.02279851, 0.02137569, 0.02225579, 0.02916778, 0.01248241, 0.02431555, 0.02266897, 0.01977251, 0.02140933, 0.02840641, 0.01215004, 0.02305964, 0.02105518, 0.0201236, 0.02134775, 0.03145285, 0.01228159, 0.02431467, 0.02388669, 0.02233604, 0.02481531, 0.03287224, 0.01229008, 0.02445494, 0.02289911, 0.02150038, 0.02230432, 0.02933249, 0.01244741, 0.02420201, 0.02273251, 0.0198465, 0.02157482, 0.02859611, 0.01214196, 0.02302934, 0.02111588, 0.02015712, 0.02144585, 0.03158969, 0.01231152, 0.02428545, 0.02397496, 0.02235672, 0.024818, 0.03294387, 0.01233664, 0.02438989, 0.02300548, 0.02146409, 0.02242594, 0.02925618, 0.01249682, 0.02414921, 0.0227064, 0.01973285, 0.02158991, 0.02849994, 0.01222317, 0.02294286, 0.02101846, 0.02006789, 0.02129637, 0.03150358, 0.01232387, 0.02420815, 0.02387249, 0.02219563, 0.02485563, 0.03305522, 0.0123471, 0.02428088, 0.02290669, 0.02133138, 0.02242914, 0.02931131, 0.01251764, 0.02408748, 0.02254311, 0.01975734, 0.02159314, 0.02867108, 0.0122384, 0.02290242, 0.02098719, 0.02000961, 0.02136774, 0.03150905, 0.01235878, 0.0242213, 0.02381859, 0.02223335, 0.02489902, 0.03298321, 0.01234713, 0.02424012, 0.0229154, 0.0214885, 0.02243157, 0.02922908, 0.01247956, 0.02410493, 0.02259764, 0.0197327, 0.02156608, 0.02843774, 0.01221285, 0.02287708, 0.02093953, 0.0200379, 0.02131842, 0.03135199, 0.01231, 0.02408638, 0.02371816, 0.02221957, 0.0248512, 0.03300226, 0.01235716, 0.02424427, 0.02280385, 0.02139009, 0.02229519, 0.02905931, 0.01250818, 0.02397141, 0.02243409, 0.0196967, 0.0214358, 0.0282941, 0.0121827, 0.0228251, 0.02077824, 0.01995816, 0.02112019, 0.03125094, 0.0123197, 0.02400579, 0.02360016, 0.02214704, 0.02462824, 0.03279379, 0.01232032, 0.02406575, 0.0226675, 0.02136678, 0.02216373, 0.02896377, 0.01246794, 0.02382381, 0.0223076399, 0.0197235961, 0.0213756096, 0.0283031091, 0.01221482, 0.02268723, 0.0207415689, 0.0199297387, 0.0212109443, 0.0312093198, 0.01235086, 0.02392072, 0.023578383, 0.0221269261, 0.0246901345, 0.0326874033, 0.01236558, 0.02401016, 0.02265367, 0.02131963, 0.02221751, 0.02893588, 0.01251682, 0.02383525, 0.02236888, 0.01965441, 0.02142191, 0.02827169, 0.01222601, 0.02268938, 0.0207127072, 0.0198859647, 0.0211477131, 0.0311346389, 0.0123536354, 0.0238849297, 0.0235875975, 0.0220309179, 0.0247066375, 0.0326388143, 0.01236335, 0.02408592, 0.02263494, 0.02133916, 0.0222116, 0.02883327, 0.01250695, 0.02390325, 0.02231407, 0.01968832, 0.02139644, 0.02811299, 0.01220824, 0.022733, 0.02070378, 0.02003836, 0.02117875, 0.03094143, 0.01229318, 0.02404359, 0.02350673, 0.02211755, 0.02478707, 0.03250193, 0.01230709, 0.02416349, 0.02260115, 0.02131017, 0.02227239, 0.02880376, 0.01246497, 0.02403567, 0.02233891, 0.01970728, 0.02156481, 0.02811577, 0.01218134, 0.02293078, 0.0207135, 0.01999007, 0.02136319, 0.0310865, 0.01228393, 0.02408569, 0.02365434, 0.02211351, 0.02483007, 0.03266679, 0.01226917, 0.02411118, 0.0227331, 0.02131606, 0.02235195, 0.02888526, 0.0124433, 0.0239505, 0.02239404, 0.01964213, 0.02147905, 0.0281314, 0.01212789, 0.02276187, 0.02094936, 0.01997014, 0.02123235, 0.03111883, 0.01230034, 0.02393847, 0.02384974, 0.02205904, 0.02469258, 0.03251994, 0.01225273, 0.02407165, 0.02298555, 0.02126918, 0.02219373, 0.02874398, 0.01243795, 0.02385281, 0.02252298, 0.01963967, 0.02137198, 0.02810879, 0.01211778, 0.02265199, 0.02095875, 0.01992497, 0.02112153, 0.03102304, 0.01225451, 0.02389374, 0.02374345, 0.02204034, 0.02460117, 0.03266886, 0.0122544, 0.02394249, 0.02281686, 0.0212334, 0.02212186, 0.02886762, 0.01240259, 0.02364803, 0.02247542, 0.01958583, 0.02125083, 0.02819455, 0.01209687, 0.02257613, 0.02085634, 0.01986077, 0.02109474, 0.03111181, 0.01227901, 0.02379055, 0.02378952, 0.02200427, 0.02462722, 0.0326505, 0.01227023, 0.02387492, 0.02277076, 0.02125857, 0.02213293, 0.02888547, 0.01241617, 0.02368963, 0.02253234, 0.01952576, 0.02131885, 0.02821367, 0.01212004, 0.02257431, 0.02089264, 0.01984994, 0.02106425, 0.03106048, 0.01224197, 0.02375208, 0.02368106, 0.02198592, 0.02451101, 0.03259413, 0.01227898, 0.0237982, 0.02272928, 0.02119678, 0.0220463, 0.0288167, 0.01241897, 0.02361463, 0.02233174, 0.01950353, 0.02123817, 0.02824646, 0.01208946, 0.02258299, 0.02076976, 0.01983055, 0.02105825, 0.03114038, 0.01223729, 0.02378487, 0.0235619, 0.02198899, 0.0244670287, 0.0326195173, 0.01223047, 0.02379963, 0.02266324, 0.02125318, 0.0220063329, 0.0288623758, 0.01236277, 0.02358182, 0.02231638, 0.01960667, 0.02121852, 0.02820966, 0.01208104, 0.02246259, 0.02071558, 0.01993723, 0.02097917, 0.03110554, 0.01222545, 0.02369174, 0.0235494, 0.02205019, 0.02441117, 0.03259836, 0.01222489, 0.02377222, 0.0226451736, 0.0212749355, 0.02204118, 0.02886919, 0.01238075, 0.02354516, 0.02223631, 0.01966681, 0.02122552, 0.02825397, 0.01210018, 0.02240363, 0.02067702, 0.01992489, 0.02100348, 0.03115376, 0.01223748, 0.02362708, 0.02354135, 0.0220917, 0.02446309, 0.03268505, 0.01224138, 0.02374883, 0.02257108, 0.02127106, 0.02196812, 0.02889134, 0.01236966, 0.02358007, 0.02223197, 0.01960688, 0.02114862, 0.02815026, 0.01207381, 0.02248581, 0.02058258, 0.01989808, 0.02099913, 0.03104928, 0.01217956, 0.02370607, 0.02342939, 0.02206129, 0.02445491, 0.0326368, 0.01221527, 0.02376981, 0.02253957, 0.02123594, 0.02200888, 0.02891582, 0.01236972, 0.02357299, 0.02226015, 0.01960318, 0.02116599, 0.02830161, 0.01207916, 0.02248484, 0.02070221, 0.01990309, 0.02098162, 0.03117541, 0.01220681, 0.02370658, 0.02364668, 0.02208086, 0.0244206153, 0.0326519571, 0.01221833, 0.02380261, 0.0226481, 0.02128661, 0.02202366, 0.0289683, 0.01238724, 0.02360072, 0.02226923, 0.01966878, 0.02123377, 0.02826724, 0.01209538, 0.02241133, 0.02069709, 0.01990269, 0.02099484, 0.03117958, 0.01224124, 0.02363207, 0.02361196, 0.02209778, 0.02444291, 0.03274951, 0.01222359, 0.02373319, 0.0227821, 0.02133887, 0.02196384, 0.02896996, 0.01236868, 0.02348769, 0.02234613, 0.01966708, 0.02114898, 0.02830308, 0.01208156, 0.02235952, 0.02074111, 0.01993799, 0.02093518, 0.03119309, 0.01224436, 0.0235572, 0.02358529, 0.02202832, 0.02439984, 0.03268869, 0.01221454, 0.02364205, 0.02264193, 0.02127079, 0.02198205, 0.02905128, 0.01233392, 0.02340251, 0.02236551, 0.01958348, 0.02126474, 0.02831028, 0.01206872, 0.02229434, 0.02070137, 0.01992428, 0.02096578, 0.03112639, 0.01223509, 0.02350384, 0.02358049, 0.0220401, 0.02437259, 0.03262648, 0.01222893, 0.02358752, 0.02264662, 0.02125406, 0.02190182, 0.02892124, 0.01237451, 0.02332884, 0.02215973, 0.01956441, 0.02108928, 0.02815377, 0.01206556, 0.0222431, 0.02057951, 0.01987278, 0.02085796, 0.03096509, 0.01221762, 0.02342821, 0.02356382, 0.02202012, 0.02425376, 0.03231843, 0.0122461, 0.0235379, 0.02262305, 0.02122575, 0.02189923, 0.02879576, 0.01241643, 0.02340744, 0.02229311, 0.01961178, 0.02105825, 0.02813391, 0.01211228, 0.0222881, 0.02071729, 0.01991413, 0.0208464, 0.03094263, 0.0122633, 0.02344942, 0.02350705, 0.022075, 0.02434834, 0.03245651, 0.0122845, 0.02358752, 0.02264771, 0.02124249, 0.02183626, 0.02873369, 0.0124207, 0.02348189, 0.02239855, 0.01970914, 0.02106122, 0.02806108, 0.01212073, 0.02233349, 0.02083787, 0.02000245, 0.02085887, 0.03102156, 0.01228624, 0.02352891, 0.02362745, 0.02212121, 0.02423264, 0.03247239, 0.0122834, 0.02358721, 0.02264266, 0.02132059, 0.0218093, 0.02878676, 0.01242456, 0.02335778, 0.02222176, 0.01962366, 0.02100693, 0.02805005, 0.01213176, 0.02223315, 0.02061732, 0.01990683, 0.02081532, 0.0309183, 0.01226254, 0.02343969, 0.02345245, 0.0220337, 0.02423988, 0.0324243, 0.01224553, 0.02354477, 0.0225767, 0.02124433, 0.02178177, 0.02871265, 0.01241028, 0.02334489, 0.02221155, 0.0195935, 0.02098827, 0.02803935, 0.01211615, 0.02227698, 0.02060527, 0.01985567, 0.02074662, 0.03097021, 0.0122658, 0.02348414, 0.0234555, 0.02202677, 0.02423209, 0.03249728, 0.0122745, 0.0236327481, 0.02255032, 0.02110768, 0.02189272, 0.02882487, 0.0124172457, 0.0234682914, 0.02219068, 0.01950132, 0.02106868, 0.02817778, 0.01214912, 0.02234369, 0.02058711, 0.01979668, 0.02081619, 0.03098091, 0.01232431, 0.02359233, 0.02349406, 0.02197331, 0.02421885, 0.03255612, 0.01232271, 0.02362667, 0.0225842, 0.02116486, 0.02176763, 0.02882037, 0.01243029, 0.02347055, 0.02221673, 0.01952185, 0.02097835, 0.02816105, 0.01214092, 0.02235451, 0.0205778, 0.01981827, 0.02077438, 0.03098784, 0.01228902, 0.02353804, 0.023371, 0.02191226, 0.02422423, 0.03251144, 0.01230419, 0.0237032, 0.02255338, 0.02110128, 0.02175782, 0.02886924, 0.01244187, 0.02353096, 0.02217326, 0.01952838, 0.02095948, 0.02830256, 0.01213357, 0.02241573, 0.02061831, 0.01977657, 0.02077342, 0.03118033, 0.01226569, 0.02365832, 0.02342482, 0.02189393, 0.02415317, 0.03277662, 0.01227179, 0.02380078, 0.02259183, 0.02118833, 0.02177721, 0.02911417, 0.01241071, 0.02361411, 0.02217693, 0.01957197, 0.02098834, 0.02839128, 0.01211043, 0.02245269, 0.02059698, 0.01985996, 0.02075697, 0.03132083, 0.01226393, 0.02371734, 0.02344111, 0.02202736, 0.02418654, 0.03285876, 0.01224906, 0.02377906, 0.022592, 0.02122591, 0.02173289, 0.02915544, 0.01241492, 0.02358059, 0.02220419, 0.01963566, 0.02100281, 0.02843668, 0.01210793, 0.02242524, 0.02060163, 0.01988866, 0.02076581, 0.03136505, 0.01227669, 0.02365386, 0.02347926, 0.02200771, 0.02418341, 0.03282955, 0.01223845, 0.02374255, 0.02263266, 0.02120833, 0.02178459, 0.02911008, 0.01240925, 0.02353486, 0.0222199, 0.01956326, 0.02093833, 0.0283343, 0.01213096, 0.02241429, 0.0206281, 0.01984324, 0.02072722, 0.03119555, 0.01228607, 0.02368374, 0.02341315, 0.02201193, 0.02415812, 0.03270323, 0.01228013, 0.02371922, 0.02254025, 0.02117965, 0.02171666, 0.02903058, 0.01243207, 0.02352849, 0.02215417, 0.01954745, 0.0209317, 0.02834164, 0.0121543, 0.02243754, 0.02052046, 0.01986654, 0.02077626, 0.03135181, 0.01231711, 0.02366712, 0.02343066, 0.02196836, 0.02408761, 0.0328804, 0.01232105, 0.02380782, 0.02263406, 0.02121544, 0.02166884, 0.02908601, 0.01248096, 0.02362729, 0.0222252, 0.01955524, 0.02091044, 0.02839945, 0.0121656, 0.02250417, 0.02058188, 0.01988351, 0.02073425, 0.03128656, 0.01229369, 0.02377707, 0.02343107, 0.02208573, 0.02415285, 0.03282521, 0.01229344, 0.02387397, 0.02254699, 0.0213042, 0.02169613, 0.02914226, 0.01245748, 0.02365874, 0.02215986, 0.01957682, 0.0208644, 0.02837793, 0.01216058, 0.02248145, 0.02054167, 0.0198901, 0.02064395, 0.03126683, 0.01231221, 0.02378312, 0.02339574, 0.02201064, 0.0240544, 0.03283637, 0.01231296, 0.02381413, 0.02253875, 0.0212124, 0.02165128, 0.02902902, 0.01245826, 0.02360721, 0.0221401, 0.01956051, 0.02094571, 0.02841878, 0.01216921, 0.02248928, 0.02053416, 0.01984302, 0.02075317, 0.0312786, 0.01233845, 0.02365863, 0.02327265, 0.02203781, 0.02416047, 0.03286841, 0.01230947, 0.02375405, 0.022501, 0.02126356, 0.02176742, 0.02913607, 0.01246393, 0.02365713, 0.02218487, 0.01961871, 0.020939, 0.02842455, 0.01218434, 0.02248121, 0.02060415, 0.01993115, 0.02073733, 0.03142237, 0.01232247, 0.02373419, 0.02336594, 0.02209976, 0.02416959, 0.03294036, 0.01230906, 0.02385033, 0.02254673, 0.02132156, 0.02173923, 0.02923872, 0.01244133, 0.02363473, 0.02212664, 0.01960222, 0.02093689, 0.02850011, 0.01215335, 0.02249453, 0.02056198, 0.01987201, 0.02069863, 0.0314524, 0.01230262, 0.02375024, 0.02339877, 0.02207728, 0.02407583, 0.03297352, 0.01227215, 0.02384725, 0.02252714, 0.02126708, 0.02167791, 0.02920635, 0.01245007, 0.02373068, 0.02217575, 0.01959028, 0.02087007, 0.02859675, 0.01215251, 0.02255161, 0.02056751, 0.0198853, 0.02070536, 0.03152302, 0.01231075, 0.0237806, 0.02334695, 0.021998, 0.02412155, 0.03307519, 0.01231553, 0.02390239, 0.02254678, 0.02124914, 0.02177011, 0.0293386, 0.01246696, 0.02368422, 0.02212325, 0.01954828, 0.02091708, 0.02859614, 0.01217182, 0.02255466, 0.02047563, 0.01989968, 0.02069969, 0.0315837, 0.01233305, 0.02384455, 0.02337517, 0.02204498, 0.02410636, 0.03311868, 0.01229858, 0.02399444, 0.0225058, 0.02121991, 0.02166426, 0.02931113, 0.01245527, 0.02377403, 0.02210485, 0.01953284, 0.02087273, 0.02847478, 0.01216806, 0.02262617, 0.02048715, 0.01982873, 0.02059751, 0.03154521, 0.01230895, 0.02385513, 0.02329375, 0.02201339, 0.02403469, 0.03306217, 0.01230966, 0.02390971, 0.02245751, 0.0211833, 0.02157258, 0.02930062, 0.01248667, 0.02374495, 0.0220509, 0.01950725, 0.0207784, 0.02851876, 0.01217975, 0.02254391, 0.02048195, 0.01974031, 0.02063944, 0.03151132, 0.0123582, 0.02384607, 0.0232745, 0.02187191, 0.02396534, 0.03319325, 0.01235619, 0.02404035, 0.02247037, 0.02109126, 0.02157152, 0.02930139, 0.01250283, 0.0237956, 0.02205827, 0.01942895, 0.02073916, 0.02867043, 0.01219357, 0.02255738, 0.02047488, 0.01969532, 0.02053278, 0.03164383, 0.01234848, 0.02383944, 0.02326791, 0.02184159, 0.02387654, 0.03319905, 0.0123546766, 0.0239664968, 0.02248693, 0.02108063, 0.02151168, 0.02938136, 0.01250927, 0.02381573, 0.02209802, 0.01938456, 0.02071912, 0.02854673, 0.0121895, 0.02258985, 0.02049441, 0.01970257, 0.02051943, 0.03151533, 0.01233797, 0.023819, 0.0232496, 0.02178071, 0.02393721, 0.03307989, 0.01235809, 0.0239455, 0.02244649, 0.02104783, 0.02151896, 0.0293474, 0.01248764, 0.02375452, 0.02210635, 0.01940723, 0.02069849, 0.02863578, 0.01219607, 0.02249265, 0.02051954, 0.01967018, 0.02052679, 0.03165264, 0.01235183, 0.02384094, 0.02332926, 0.02182498, 0.0238382, 0.0331539, 0.01236744, 0.02393256, 0.02248789, 0.02100856, 0.02144563, 0.02932199, 0.0125151, 0.02376003, 0.02206291, 0.01930296, 0.02064602, 0.02857265, 0.01218773, 0.02254883, 0.02042982, 0.01962578, 0.0204683, 0.03157054, 0.01235328, 0.02382666, 0.02323719, 0.02179063, 0.02383961, 0.03314431, 0.01236826, 0.02397509, 0.02246918, 0.02099897, 0.02148028, 0.02940933, 0.0125289, 0.02369284, 0.02205356, 0.01936316, 0.0207041, 0.02866776, 0.01222036, 0.02251928, 0.02046151, 0.01967446, 0.02049766, 0.03173147, 0.01235433, 0.02372747, 0.02323866, 0.02179608, 0.02391975, 0.03327769, 0.01238348, 0.02386616, 0.02238332, 0.02108472, 0.0214593, 0.02953587, 0.01251915, 0.02368112, 0.0220279, 0.01945118, 0.02064147, 0.02878964, 0.01219125, 0.02246443, 0.02045562, 0.01973504, 0.02050034, 0.03176763, 0.01235976, 0.02372492, 0.02320753, 0.021903, 0.02384832, 0.03333261, 0.01233987, 0.02381021, 0.02236314, 0.0211391, 0.02155161, 0.02955586, 0.01245522, 0.02372318, 0.02199251, 0.01948401, 0.02075996, 0.02879827, 0.01218576, 0.02252648, 0.02045893, 0.01977141, 0.02053729, 0.03182587, 0.01235067, 0.02384436, 0.02327868, 0.02198054, 0.02397686, 0.03338294, 0.01234607, 0.02389833, 0.02247783, 0.02111733, 0.02152838, 0.02955752, 0.0124733, 0.02373056, 0.02201411, 0.01946315, 0.02068286, 0.02883795, 0.0121889, 0.02259461, 0.02043809, 0.01972453, 0.02055565, 0.03175463, 0.01230896, 0.02380479, 0.02329122, 0.02187891, 0.02390025, 0.03331396, 0.01231662, 0.02386448, 0.02245008, 0.02109488, 0.02146092, 0.02949681, 0.01246682, 0.02380588, 0.02213609, 0.01946699, 0.02069236, 0.02875378, 0.01218318, 0.02254307, 0.02056965, 0.01975122, 0.02047525, 0.03185644, 0.01234878, 0.02395359, 0.0234469, 0.02186318, 0.02386248, 0.03329293, 0.01230695, 0.02390411, 0.02259737, 0.02106137, 0.02138126, 0.02939318, 0.0124612, 0.02376283, 0.02225984, 0.01945174, 0.02056588, 0.02864358, 0.01215676, 0.022669, 0.02050258, 0.01970623, 0.02041648, 0.03161826, 0.01231678, 0.0240244, 0.0233642, 0.02189154, 0.02371281, 0.03318167, 0.01232925, 0.02465999, 0.02256563, 0.02114293, 0.02123532, 0.02936263, 0.01246394, 0.02431859, 0.022213, 0.01943647, 0.02046352, 0.02862248, 0.01219292, 0.023107, 0.02066108, 0.01974585, 0.02026306, 0.03155257, 0.0123078, 0.02395917, 0.02338325, 0.02186348, 0.02361831, 0.03314246, 0.01230834, 0.02405802, 0.02258897, 0.02110426, 0.02117647, 0.02936451, 0.01244351, 0.02405889, 0.02228443, 0.01941921, 0.02044913, 0.02861589, 0.01214102, 0.02291599, 0.0206379, 0.0196691, 0.02027412, 0.03163027, 0.01229513, 0.0241641, 0.02340351, 0.02178795, 0.02366755, 0.03322044, 0.0123111, 0.0243408, 0.02263989, 0.02101733, 0.02122218, 0.02928377, 0.01243187, 0.02411997, 0.02222962, 0.01937005, 0.02046247, 0.02855157, 0.01216641, 0.02310031, 0.02085642, 0.01968971, 0.02035193, 0.03164269, 0.01228713, 0.0243611, 0.02345943, 0.02179431, 0.02368222, 0.033083, 0.01222968, 0.02424723, 0.02254463, 0.02095846, 0.02122865, 0.02925549, 0.01238065, 0.02426048, 0.02212395, 0.01933024, 0.02052682, 0.02851768, 0.01210106, 0.02298901, 0.0204793, 0.01960297, 0.02036616, 0.03138952, 0.0122577, 0.0242415, 0.0234495, 0.0216851, 0.0238991, 0.03298526, 0.01223511, 0.02404971, 0.02243588, 0.0209518, 0.0213412, 0.02921218, 0.01236845, 0.02390436, 0.0220085, 0.01929152, 0.02040265, 0.02857865, 0.01208545, 0.02260674, 0.02045108, 0.01958667, 0.02009174, 0.03160618, 0.01221023, 0.02378528, 0.02330396, 0.02171497, 0.0234656, 0.03315236, 0.01218757, 0.02380358, 0.02243486, 0.0209669, 0.02112325, 0.02929101, 0.01234141, 0.0236596, 0.02206652, 0.01926161, 0.0205209, 0.02851425, 0.01207896, 0.02247874, 0.02055283, 0.0195496, 0.02036035, 0.03142648, 0.01227542, 0.02397745, 0.02337709, 0.02171442, 0.02414093, 0.03322485, 0.01230681, 0.02394674, 0.0224944, 0.02091348, 0.0214481, 0.02924109, 0.01234675, 0.02367168, 0.02215284, 0.01932194, 0.02052382, 0.02852942, 0.01205743, 0.02254649, 0.02052907, 0.01964637, 0.02022633, 0.03152861, 0.01219616, 0.02378585, 0.02336553, 0.02173396, 0.02350218, 0.03303362, 0.01219296, 0.02374181, 0.02244943, 0.02095206, 0.02110661, 0.02925958, 0.01234599, 0.02352457, 0.02204356, 0.01930847, 0.02039395, 0.02850545, 0.0120935, 0.02241769, 0.02045492, 0.01960072, 0.0202288, 0.03156821, 0.01223729, 0.02369088, 0.02330632, 0.02170672, 0.02351082, 0.03309841, 0.01221099, 0.02382186, 0.02248473, 0.02090234, 0.02103113, 0.02929345, 0.01234328, 0.02364863, 0.02215105, 0.01925331, 0.02032161, 0.02856312, 0.01205995, 0.0224093, 0.02055248, 0.0196444, 0.02018495, 0.03151435, 0.01219438, 0.02368781, 0.02335176, 0.02174818, 0.02346881, 0.03301106, 0.01217702, 0.02373798, 0.0224842, 0.02092529, 0.02107427, 0.02921627, 0.01230623, 0.0235062, 0.02213816, 0.01932005, 0.02034517, 0.02844323, 0.0120265, 0.02237007, 0.02051951, 0.01959641, 0.02010188, 0.03142875, 0.01219196, 0.02361659, 0.02338798, 0.02174331, 0.02344607, 0.03306684, 0.01221284, 0.02376209, 0.02253391, 0.02090501, 0.02108353, 0.0292086, 0.01234068, 0.02365312, 0.02214989, 0.01927011, 0.02028523, 0.02841377, 0.01203399, 0.02242868, 0.02050423, 0.01957149, 0.02012506, 0.03142086, 0.01219012, 0.02366732, 0.02332495, 0.02164432, 0.02339652, 0.03298378, 0.01217248, 0.02375539, 0.0225408, 0.0208426, 0.02107109, 0.02920635, 0.01229664, 0.02365313, 0.0221404, 0.01923997, 0.02029372, 0.0283464, 0.01202776, 0.02244886, 0.02050505, 0.01949459, 0.02011333, 0.03129251, 0.01218024, 0.02369274, 0.02330477, 0.02162588, 0.02346236, 0.03282144, 0.01216706, 0.02381689, 0.02250087, 0.02085258, 0.02098865, 0.02912761, 0.01232028, 0.02366533, 0.02207366, 0.019257, 0.02024274, 0.0284339, 0.01204323, 0.0224952, 0.0204841, 0.01956176, 0.02005738, 0.03135245, 0.01216854, 0.02372815, 0.02326457, 0.02170684, 0.02334146, 0.03290183, 0.01216926, 0.02382461, 0.02248709, 0.02094288, 0.02100544, 0.02911721, 0.01231665, 0.02367977, 0.02213832, 0.01929032, 0.02025616, 0.02837738, 0.01200937, 0.02253677, 0.0205523, 0.01956088, 0.02007484, 0.03133075, 0.01220318, 0.02382158, 0.02338952, 0.02163951, 0.02337226, 0.03287805, 0.01218256, 0.02388667, 0.0225781, 0.02079954, 0.02096286, 0.02909557, 0.01231435, 0.0237051, 0.02220823, 0.0191673, 0.02016695, 0.02838433, 0.01201749, 0.0225421, 0.02060424, 0.01944948, 0.01996576, 0.03127978, 0.01218172, 0.02377765, 0.02333007, 0.02153189, 0.02322735, 0.03284806, 0.01216646, 0.0238672, 0.02249661, 0.02081908, 0.02096754, 0.02909767, 0.01234467, 0.02371396, 0.02209231, 0.01917809, 0.02017629, 0.02835819, 0.01203788, 0.02253951, 0.0205338, 0.01946982, 0.0199929, 0.03128792, 0.01220206, 0.02377548, 0.02328614, 0.02159612, 0.02329859, 0.0327957, 0.0121837, 0.0238456, 0.02245152, 0.02079171, 0.0209766, 0.02902617, 0.01233002, 0.02364752, 0.02201503, 0.01918592, 0.02016902, 0.02824035, 0.01202492, 0.02250889, 0.02044295, 0.01947455, 0.01998588, 0.03113514, 0.01218331, 0.02372536, 0.02322073, 0.02157089, 0.02328595, 0.03274693, 0.01217186, 0.02380457, 0.02243291, 0.02076489, 0.02096212, 0.02900607, 0.01234389, 0.02366036, 0.02210091, 0.01916362, 0.02024009, 0.02829713, 0.01204062, 0.02259493, 0.02042562, 0.01951099, 0.01999814, 0.03119764, 0.01218466, 0.02380018, 0.02311234, 0.02157905, 0.02327721, 0.03268441, 0.01215782, 0.02392489, 0.02231525, 0.02076421, 0.02096354, 0.02898451, 0.01228307, 0.02376029, 0.02190885, 0.01916166, 0.02015223, 0.02816616, 0.01201034, 0.02253625, 0.02032995, 0.0194719, 0.01998685, 0.03126225, 0.01217698, 0.02385862, 0.02314571, 0.02163893, 0.02327728, 0.03288894, 0.01215065, 0.02391633, 0.02234165, 0.02080536, 0.02091643, 0.02916445, 0.01230644, 0.02370187, 0.02193515, 0.01917794, 0.02011675, 0.02829938, 0.01203511, 0.02251592, 0.02037306, 0.0195296, 0.01996557, 0.03116846, 0.01220158, 0.02381285, 0.02321507, 0.02163729, 0.0232173, 0.03273018, 0.01218157, 0.02389743, 0.02241473, 0.02083964, 0.02086785, 0.02902145, 0.0123431, 0.0237468, 0.02200815, 0.0192393, 0.02011225, 0.02829818, 0.01204744, 0.02257693, 0.02043723, 0.0195553, 0.01989518, 0.03114806, 0.01221256, 0.02385838, 0.02324581, 0.02160666, 0.02316719, 0.03261459, 0.01217345, 0.02391098, 0.02242128, 0.02083448, 0.02079587, 0.02895976, 0.01231875, 0.02375542, 0.02204613, 0.01916439, 0.02005791, 0.02814568, 0.01203934, 0.02259745, 0.02043715, 0.01947887, 0.0199004, 0.03112177, 0.01219712, 0.02384299, 0.0232227, 0.02157911, 0.0231994, 0.03262947, 0.01217266, 0.02398594, 0.02239035, 0.02085019, 0.02086549, 0.02890083, 0.01234016, 0.02381676, 0.02203867, 0.01919671, 0.02009021, 0.02818898, 0.0120293, 0.02259416, 0.02039718, 0.01950478, 0.01982247, 0.03099852, 0.01217818, 0.02376376, 0.02309739, 0.02161871, 0.02310992, 0.03249497, 0.01214246, 0.02388106, 0.02235439, 0.02082484, 0.0208151, 0.02883625, 0.01229772, 0.02371901, 0.02188707, 0.01916925, 0.02002611, 0.02814804, 0.0120109, 0.02255684, 0.02035683, 0.01951618, 0.01987166, 0.03108827, 0.01214601, 0.02381756, 0.02309216, 0.0216041, 0.02314567, 0.03260737, 0.01210703, 0.02393038, 0.02224946, 0.02079966, 0.02079437, 0.02883424, 0.01224007, 0.02374564, 0.0218263, 0.01918571, 0.02006023, 0.02807755, 0.01197566, 0.02249295, 0.02030713, 0.01951504, 0.01985381, 0.03103378, 0.01214869, 0.02371839, 0.02314447, 0.02163716, 0.02312478, 0.03250653, 0.0121216, 0.02389268, 0.02235486, 0.02081387, 0.02083014, 0.02880267, 0.01228415, 0.02369262, 0.02196367, 0.01919954, 0.02005696, 0.02802693, 0.01199297, 0.02261961, 0.02042105, 0.01955649, 0.019838, 0.03100652, 0.01210727, 0.0238749, 0.02307203, 0.02160953, 0.02312632, 0.03254993, 0.01208949, 0.02393322, 0.02227948, 0.02082346, 0.02078654, 0.02882385, 0.01226646, 0.02377149, 0.02203012, 0.01926683, 0.02001638, 0.02803395, 0.01199296, 0.02255506, 0.02046171, 0.01958918, 0.01979118, 0.03090673, 0.0121633, 0.02382458, 0.0231916, 0.02161711, 0.02306225, 0.03237591, 0.0121169, 0.02391474, 0.02232911, 0.02080763, 0.02074357, 0.02871425, 0.01230262, 0.02368523, 0.0220079, 0.01915111, 0.0200209, 0.02798702, 0.01202255, 0.02253885, 0.02041003, 0.01948738, 0.01982634, 0.03084392, 0.0121815, 0.02382004, 0.02320326, 0.02154421, 0.02306764, 0.03241504, 0.01214449, 0.02391903, 0.02242778, 0.02079091, 0.02076766, 0.02873527, 0.01231729, 0.02373612, 0.02208501, 0.01915634, 0.02000003, 0.02793758, 0.01201618, 0.02251615, 0.02044695, 0.0194694, 0.01977341, 0.03083768, 0.01219995, 0.0237388, 0.02319613, 0.02154549, 0.02302644, 0.03231256, 0.01214058, 0.02385008, 0.02235529, 0.02078805, 0.02074248, 0.0287058, 0.01230659, 0.02366648, 0.02197026, 0.01910738, 0.02001441, 0.02796301, 0.01201154, 0.02255456, 0.02041084, 0.0195031, 0.01977831, 0.03084273, 0.01218447, 0.02384258, 0.02320557, 0.0215773, 0.02306171, 0.03238238, 0.01213459, 0.02394122, 0.02236316, 0.02077283, 0.02075576, 0.02868032, 0.01231223, 0.02381549, 0.02196686, 0.019104, 0.02001848, 0.02797844, 0.0120155, 0.02260876, 0.02040531, 0.01943072, 0.01982715, 0.03088881, 0.01219435, 0.02393893, 0.0234565, 0.02160458, 0.02307685, 0.03246507, 0.0121537, 0.02403469, 0.02258267, 0.02079103, 0.0207628, 0.02869969, 0.01232152, 0.02384992, 0.02221112, 0.01914936, 0.01999588, 0.02797152, 0.01202776, 0.02269887, 0.02063321, 0.01948621, 0.01979948, 0.03092959, 0.01220982, 0.02390633, 0.02341819, 0.02161806, 0.02308254, 0.03240836, 0.01215149, 0.02402648, 0.022564, 0.0207972, 0.02080093, 0.02870615, 0.01233136, 0.02386831, 0.02226953, 0.01921622, 0.02001721, 0.02794726, 0.01204322, 0.0226833, 0.02068897, 0.01949217, 0.0197973, 0.03096321, 0.01220301, 0.02393715, 0.02343439, 0.02157982, 0.02312637, 0.03243603, 0.01218514, 0.02400251, 0.02263829, 0.02078527, 0.02078472, 0.02883398, 0.01237134, 0.02378294, 0.02228548, 0.01920434, 0.02002481, 0.02802689, 0.01206033, 0.02265733, 0.0206966, 0.01953926, 0.01982398, 0.03091926, 0.01221663, 0.02387707, 0.02344359, 0.02164108, 0.02307732, 0.03245888, 0.01218787, 0.02400715, 0.02265239, 0.02086682, 0.02072998, 0.02882305, 0.0123519, 0.02382614, 0.02229489, 0.01921635, 0.02001788, 0.02808441, 0.01203767, 0.02269025, 0.02071378, 0.01956447, 0.01984092, 0.03102549, 0.01221747, 0.02388678, 0.02347337, 0.02167392, 0.02315338, 0.03244528, 0.01216224, 0.02399717, 0.02265793, 0.0208907, 0.02076742, 0.02879217, 0.01231588, 0.02383606, 0.02223111, 0.01923694, 0.02005984, 0.0280134, 0.01203838, 0.02264455, 0.02067919, 0.01955445, 0.01984652, 0.03093986, 0.01220025, 0.02384831, 0.02342211, 0.02167913, 0.02312248, 0.03234452, 0.01215926, 0.02398628, 0.02261906, 0.02090809, 0.02077224, 0.02875523, 0.0123428, 0.02382521, 0.02221637, 0.01924554, 0.02004352, 0.02797758, 0.01203553, 0.02261336, 0.02064355, 0.01956483, 0.01985023, 0.0308849, 0.01219717, 0.02384289, 0.02336879, 0.02166818, 0.02309053, 0.03243442, 0.01217025, 0.02397988, 0.02248967, 0.02084287, 0.02078647, 0.02879232, 0.01234186, 0.0238079, 0.02215793, 0.01921846, 0.0200702, 0.028069, 0.01206083, 0.02262985, 0.02063123, 0.01950669, 0.01981476, 0.03097978, 0.01220946, 0.02383709, 0.02332709, 0.02155941, 0.0231361, 0.0324274, 0.01217246, 0.02394618, 0.02249648, 0.02078485, 0.02075985, 0.02870514, 0.01231526, 0.02372816, 0.02207537, 0.01914071, 0.02004161, 0.02797649, 0.01202968, 0.02255557, 0.02052104, 0.01947465, 0.0198032, 0.03090551, 0.01219511, 0.02376235, 0.02328509, 0.02156181, 0.02306722, 0.03241988, 0.01212882, 0.02392462, 0.02249798, 0.0207755, 0.02080947, 0.02873522, 0.01230227, 0.02370874, 0.02206538, 0.0191405, 0.02006129, 0.02801036, 0.01203644, 0.02259814, 0.02050892, 0.01944802, 0.01984183, 0.03087383, 0.01219378, 0.02388754, 0.02326523, 0.02150645, 0.02314221, 0.0323926, 0.01216201, 0.02396913, 0.02244713, 0.02078458, 0.02077143, 0.02873767, 0.01231443, 0.02376539, 0.02205787, 0.01914289, 0.02004657, 0.02799921, 0.01201437, 0.02260434, 0.02049821, 0.01945586, 0.019835, 0.03090396, 0.0121917, 0.02384992, 0.02324556, 0.02152072, 0.02313055, 0.03246591, 0.01216341, 0.02397147, 0.02248592, 0.02079104, 0.02077604, 0.02872459, 0.01230784, 0.02379768, 0.02208883, 0.019157, 0.02002528, 0.02797015, 0.01202264, 0.02263169, 0.02049776, 0.01948074, 0.01984685, 0.03087948, 0.01217909, 0.02382375, 0.02320984, 0.02154732, 0.02311293, 0.03241343, 0.01215927, 0.02399202, 0.02241932, 0.0208301, 0.0207726, 0.02868229, 0.01233109, 0.02381733, 0.02205292, 0.01920296, 0.01998258, 0.02796423, 0.01203693, 0.02262011, 0.02052631, 0.01953575, 0.0198039, 0.03090888, 0.01221192, 0.023869, 0.02322075, 0.02160411, 0.02306967, 0.03234205, 0.01214982, 0.02399163, 0.02244817, 0.02080244, 0.02074548, 0.02874227, 0.01232729, 0.02380551, 0.02202284, 0.0192105, 0.02002446, 0.02800349, 0.01203505, 0.0226562, 0.02045208, 0.0194969, 0.01980196, 0.03090244, 0.01220154, 0.0238796, 0.02324511, 0.02160138, 0.02308316, 0.03245903, 0.01218155, 0.02401215, 0.02239967, 0.02078407, 0.02072194, 0.02874095, 0.01230899, 0.02381379, 0.02197041, 0.01917334, 0.01999444, 0.02800758, 0.01202369, 0.02261345, 0.02042708, 0.01948274, 0.01979744, 0.03094088, 0.01221571, 0.02386816, 0.02318858, 0.02158091, 0.0230668, 0.03246178, 0.01215269, 0.02400673, 0.02237467, 0.02081217, 0.02070929, 0.02872999, 0.01230479, 0.02375606, 0.02196255, 0.01915591, 0.01994506, 0.02806272, 0.01202607, 0.02260561, 0.02046357, 0.01953287, 0.01977197, 0.03094107, 0.0121986, 0.02383991, 0.02317956, 0.02161887, 0.02307239, 0.03254505, 0.01214436, 0.02396199, 0.02237642, 0.02087385, 0.0207563, 0.02881409, 0.01231578, 0.02377519, 0.02197043, 0.01920832, 0.02002175, 0.02809859, 0.01199902, 0.0226108, 0.02043571, 0.01955019, 0.01984147, 0.03101794, 0.01217974, 0.02385373, 0.02315831, 0.02163773, 0.02308006, 0.03250065, 0.01214305, 0.02394682, 0.02238957, 0.02089017, 0.02075168, 0.02882681, 0.01231292, 0.02375287, 0.02200997, 0.01928155, 0.02003611, 0.02809234, 0.01200653, 0.02255956, 0.02040153, 0.01956438, 0.01982773, 0.0309906, 0.01215067, 0.02383398, 0.02315059, 0.02161761, 0.02307452, 0.03246864, 0.01212707, 0.02395771, 0.0223644, 0.02091467, 0.02075908, 0.02876247, 0.01229135, 0.02374865, 0.0219447, 0.01926183, 0.02000093, 0.02802413, 0.01201635, 0.02259887, 0.02040153, 0.0195637, 0.01978959, 0.03092386, 0.01218284, 0.02382989, 0.02312158, 0.0216575, 0.02308036, 0.03245444, 0.01215486, 0.02398258, 0.02238559, 0.02089423, 0.02073544, 0.02880505, 0.0122925, 0.02378503, 0.02194914, 0.0192455, 0.01997779, 0.02808552, 0.01200566, 0.02260325, 0.02038753, 0.01961591, 0.01982306, 0.03098284, 0.01217726, 0.02381512, 0.02314416, 0.02170773, 0.02308761, 0.03246622, 0.01216223, 0.02396431, 0.02236677, 0.02090678, 0.02074563, 0.02877932, 0.01232175, 0.02378358, 0.02197679, 0.0192417, 0.02003712, 0.02799107, 0.01204742, 0.02263986, 0.02044577, 0.019595, 0.01981023, 0.03090081, 0.0121843, 0.02385309, 0.02315214, 0.02167609, 0.02310316, 0.0324041, 0.01217037, 0.02398204, 0.02235741, 0.02089103, 0.02076025, 0.02863312, 0.0123269, 0.02376662, 0.02193862, 0.01927972, 0.02006375, 0.02798094, 0.012051, 0.02257895, 0.02039712, 0.01962088, 0.01984338, 0.03083806, 0.01220024, 0.02382375, 0.02314354, 0.02166862, 0.02314382, 0.03233765, 0.01216733, 0.02398519, 0.02232642, 0.02086738, 0.02075898, 0.02861165, 0.01231834, 0.02371345, 0.02193522, 0.01924802, 0.02008038, 0.02797527, 0.01203018, 0.02259341, 0.02038598, 0.01957352, 0.01987941, 0.03086428, 0.01219521, 0.0237821, 0.02310626, 0.0216925, 0.02315868, 0.03231732, 0.01214119, 0.02393568, 0.02235946, 0.02087665, 0.02075128, 0.028668, 0.01230645, 0.02370411, 0.02195634, 0.01922136, 0.020013, 0.02794909, 0.01202612, 0.02258386, 0.02038945, 0.01957892, 0.0198292, 0.03082628, 0.01216493, 0.02385299, 0.02320278, 0.02165777, 0.02311098, 0.03239159, 0.01210932, 0.02395936, 0.02232793, 0.02085486, 0.02076493, 0.02871528, 0.01228731, 0.02372386, 0.02194543, 0.01927399, 0.01999576, 0.02804406, 0.0119814, 0.02254877, 0.02036366, 0.01958936, 0.01978727, 0.03094592, 0.01214158, 0.02382838, 0.02306967, 0.02167502, 0.02297327, 0.03232837, 0.01206849, 0.02390962, 0.02226413, 0.02085934, 0.0207093, 0.0287185, 0.01226962, 0.02366362, 0.02184554, 0.01929541, 0.01995739, 0.02792339, 0.01195978, 0.02250449, 0.02030723, 0.0195569, 0.01978105, 0.0308551, 0.0121185947, 0.0237881318, 0.02312266, 0.02165583, 0.02310286, 0.03236605, 0.01205441, 0.0238497, 0.02226579, 0.02081129, 0.02073313, 0.0287171, 0.01222776, 0.02364645, 0.02184503, 0.01917409, 0.02001326, 0.02798042, 0.01194395, 0.02248071, 0.02027473, 0.01949605, 0.01980729, 0.03089863, 0.01210008, 0.02370952, 0.02305992, 0.02158362, 0.02308418, 0.03230642, 0.01209624, 0.02379594, 0.0222522, 0.0207965, 0.02074205, 0.02872272, 0.01225432, 0.0236009, 0.02182183, 0.01915196, 0.0200071, 0.02799393, 0.01199695, 0.02249651, 0.02032859, 0.01951571, 0.01983522, 0.03092342, 0.0121368, 0.02369019, 0.02308039, 0.02161227, 0.0231407, 0.03247127, 0.01208619, 0.02386428, 0.02232683, 0.02082782, 0.02076048, 0.02878687, 0.01225263, 0.02368538, 0.02190511, 0.01919352, 0.02002942, 0.02803735, 0.01197809, 0.02257411, 0.02036024, 0.01948057, 0.01982462, 0.03094609, 0.01212547, 0.02380458, 0.02305134, 0.02154283, 0.02312182, 0.03251618, 0.01209324, 0.02391991, 0.02223945, 0.02081696, 0.0207488, 0.02877608, 0.01225485, 0.02374244, 0.02184067, 0.01912018, 0.01999924, 0.02800164, 0.01195772, 0.02258043, 0.0202865, 0.01945887, 0.01980997, 0.03095982, 0.01211205, 0.02381487, 0.02298859, 0.02152619, 0.02310311, 0.03247005, 0.01203291, 0.02392572, 0.02217525, 0.02077043, 0.02072274, 0.02879001, 0.01220284, 0.02372027, 0.02173038, 0.01911067, 0.02003916, 0.02808102, 0.0119295, 0.02257893, 0.02018467, 0.01943865, 0.01979483, 0.0310297, 0.01208652, 0.02378974, 0.02289564, 0.02152593, 0.02308172, 0.03252206, 0.01207441, 0.02392048, 0.02220406, 0.02073044, 0.02072977, 0.02886301, 0.01226967, 0.02375446, 0.02181932, 0.01914929, 0.02003965, 0.02811575, 0.01199989, 0.02255558, 0.02022091, 0.01947577, 0.01986302, 0.03108359, 0.01211742, 0.02381139, 0.02297479, 0.02155305, 0.02313215, 0.03255913, 0.01206947, 0.02391783, 0.02218712, 0.02080303, 0.02076451, 0.02884326, 0.0122348, 0.02368744, 0.02179502, 0.01917715, 0.02005958, 0.02808216, 0.01193507, 0.02252874, 0.02022152, 0.01948064, 0.01983961, 0.03105209, 0.01209186, 0.02375877, 0.02298982, 0.02157735, 0.02317498, 0.03258358, 0.01206171, 0.02391456, 0.02224537, 0.02085406, 0.02084806, 0.02882879, 0.01223311, 0.02367623, 0.02181981, 0.01918155, 0.02005148, 0.02808893, 0.01194651, 0.02250534, 0.02030377, 0.01954067, 0.01990212, 0.03105634, 0.01211427, 0.02377398, 0.02301556, 0.02163347, 0.02314498, 0.03255979, 0.01204942, 0.02387317, 0.02226375, 0.02087045, 0.0207933, 0.02887835, 0.0122452, 0.02368747, 0.02185966, 0.01922748, 0.02003927, 0.0280568, 0.01192864, 0.02252589, 0.02029488, 0.01952534, 0.01983235, 0.03103659, 0.0120821241, 0.0237635858, 0.02302722, 0.02163285, 0.02315355, 0.03250692, 0.01205852, 0.02386188, 0.02223956, 0.02089092, 0.02080831, 0.02886236, 0.01221734, 0.02367767, 0.0218646, 0.01922633, 0.02006013, 0.02811644, 0.011943, 0.02254045, 0.02030734, 0.01958037, 0.01985216, 0.03108526, 0.01208752, 0.02375373, 0.0230691, 0.02165497, 0.02317993, 0.03258577, 0.01204828, 0.02386497, 0.02231568, 0.02088081, 0.02078221, 0.02885658, 0.01224703, 0.02369065, 0.02181727, 0.01924349, 0.02003994, 0.02806895, 0.0119424, 0.02250189, 0.02031282, 0.01955057, 0.01987459, 0.03105039, 0.01210453, 0.02376443, 0.02301783, 0.0216647, 0.02317393, 0.03257741, 0.01206222, 0.02388319, 0.02227144, 0.02088507, 0.02080287, 0.02887284, 0.01223058, 0.02370185, 0.02186766, 0.0192387, 0.02005787, 0.02816995, 0.01195419, 0.02257968, 0.02030357, 0.01955496, 0.0198524, 0.03120143, 0.01212163, 0.0237718, 0.02304284, 0.02167843, 0.0232155, 0.03262854, 0.01208033, 0.02390523, 0.02225692, 0.02089853, 0.02081761, 0.02895375, 0.01224906, 0.02371754, 0.02181892, 0.01926625, 0.02010666, 0.02821177, 0.01197485, 0.02260154, 0.02028061, 0.01958683, 0.01990194, 0.03118943, 0.0121107, 0.02385167, 0.02302342, 0.02170821, 0.02322236, 0.03268097, 0.01203708, 0.0238636, 0.02222587, 0.02093548, 0.0208028, 0.0289223, 0.0122157, 0.02365283, 0.02182489, 0.01930815, 0.02011222, 0.02821084, 0.01193041, 0.02254166, 0.02022482, 0.01966437, 0.01995103, 0.03115369, 0.01206755, 0.0237406, 0.02299136, 0.02175893, 0.02321786, 0.03270463, 0.01204584, 0.02388357, 0.02224973, 0.02099526, 0.02087388, 0.02898644, 0.01223531, 0.02370346, 0.02181803, 0.01932765, 0.02013729, 0.02823454, 0.01194469, 0.02254914, 0.02029143, 0.01966461, 0.01989785, 0.03117632, 0.0120967, 0.023761, 0.02302294, 0.02171582, 0.02321788, 0.0326668, 0.01204355, 0.02383957, 0.02218633, 0.02092795, 0.02088737, 0.02892189, 0.01221313, 0.02364006, 0.02177874, 0.0192744, 0.02012082, 0.02818933, 0.01192863, 0.02254472, 0.02019559, 0.01957796, 0.01991919, 0.03111934, 0.01205936, 0.0238107, 0.02292473, 0.02169645, 0.02320822, 0.03264174, 0.01202024, 0.02387737, 0.02218849, 0.0209324, 0.02089579, 0.02891019, 0.01221246, 0.0236916, 0.02179889, 0.01929654, 0.0201173, 0.02815521, 0.0119507, 0.02260858, 0.02028314, 0.01963007, 0.01992208, 0.0311493, 0.01211497, 0.02377502, 0.02297031, 0.02170761, 0.0232858, 0.03263827, 0.0120598, 0.02389145, 0.02218465, 0.0209452, 0.02092442, 0.02891983, 0.01223212, 0.02369633, 0.02183588, 0.01930735, 0.02018456, 0.02820241, 0.0119679, 0.02258703, 0.02029142, 0.01962754, 0.0199551, 0.03115866, 0.01212208, 0.02384648, 0.02300298, 0.0217413, 0.02334166, 0.03267846, 0.01206767, 0.02394819, 0.02221613, 0.02094772, 0.02096011, 0.0288996, 0.01226108, 0.02373298, 0.02181026, 0.01926992, 0.02020529, 0.02817009, 0.01195123, 0.02264103, 0.02024158, 0.01959875, 0.02001927, 0.03110192, 0.012113, 0.02384229, 0.02303054, 0.02170811, 0.02338981, 0.03268114, 0.0120562, 0.02397792, 0.02225105, 0.02094995, 0.02100332, 0.02899014, 0.01222149, 0.02381076, 0.02184778, 0.01924839, 0.02023682, 0.02825419, 0.01195813, 0.02268457, 0.02030074, 0.01961704, 0.020072, 0.03128806, 0.01208742, 0.02385708, 0.02303174, 0.02168609, 0.02336923, 0.03278802, 0.01208486, 0.02393329, 0.02226454, 0.02090269, 0.02096805, 0.0290451, 0.01227462, 0.02375055, 0.02186601, 0.01924283, 0.02023508, 0.02833312, 0.01194981, 0.02257778, 0.02028041, 0.01952335, 0.01999363, 0.03123827, 0.0121137891, 0.0238263384, 0.02304213, 0.02161815, 0.02336128, 0.03270198, 0.01206391, 0.02390084, 0.02224823, 0.02084973, 0.02101535, 0.02905746, 0.01226619, 0.02371258, 0.02180924, 0.01920442, 0.02023579, 0.02828632, 0.0119836, 0.02255268, 0.02027934, 0.0195305, 0.02005327, 0.03127342, 0.01211927, 0.02379429, 0.02302817, 0.02165992, 0.02340018, 0.03279506, 0.01208927, 0.02384658, 0.02222256, 0.02089918, 0.02103668, 0.02899256, 0.01224175, 0.02361871, 0.02177286, 0.01923506, 0.02023867, 0.0282515, 0.01197457, 0.02251571, 0.02024382, 0.01956633, 0.02009701, 0.03124433, 0.01211215, 0.02373681, 0.02300701, 0.02166917, 0.02339101, 0.03271579, 0.01208876, 0.02382091, 0.02219312, 0.02091069, 0.02101002, 0.02901595, 0.01227148, 0.02365937, 0.02177362, 0.01926953, 0.02024705, 0.02821193, 0.01196508, 0.02250415, 0.02027905, 0.01961511, 0.02001915, 0.03118064, 0.01213821, 0.0237635, 0.02302129, 0.02171352, 0.02340724, 0.03277681, 0.01210523, 0.02383624, 0.02220204, 0.02089098, 0.02099094, 0.02897036, 0.01227025, 0.02362724, 0.02182155, 0.01922187, 0.02019913, 0.02824312, 0.01196572, 0.02250842, 0.02028304, 0.01955884, 0.02004513, 0.03116795, 0.01212815, 0.02372069, 0.02296727, 0.02164945, 0.02336618, 0.03265639, 0.01207538, 0.02389378, 0.02221639, 0.02091469, 0.02100952, 0.02897353, 0.01224569, 0.02367076, 0.02178211, 0.01922534, 0.02024172, 0.02826237, 0.01197694, 0.02255481, 0.0202677, 0.01954534, 0.02007838, 0.03125643, 0.01211572, 0.02376321, 0.02303647, 0.02164708, 0.02346956, 0.03277346, 0.0120968, 0.02394481, 0.02227474, 0.02081286, 0.02106789, 0.02899103, 0.01227014, 0.02368547, 0.0218488, 0.01920225, 0.02034727, 0.02839171, 0.01200393, 0.02251537, 0.02034499, 0.01954022, 0.02023107, 0.03128193, 0.0121426163, 0.0237755198, 0.02308356, 0.02157564, 0.02353234, 0.03274831, 0.01208127, 0.02383807, 0.02222656, 0.0208063, 0.02111155, 0.0290072, 0.01226526, 0.02364246, 0.02179056, 0.01916981, 0.02036048, 0.02824532, 0.01197327, 0.02249007, 0.02021977, 0.01949011, 0.02016231, 0.03122321, 0.0121487388, 0.0237125829, 0.02294527, 0.02155343, 0.0234652, 0.03274765, 0.01208209, 0.02385401, 0.02215016, 0.02078146, 0.0211189, 0.02906492, 0.0122527, 0.02357321, 0.02173714, 0.01913064, 0.0203466, 0.02823161, 0.01197113, 0.02247519, 0.02022222, 0.01941171, 0.02017619, 0.03128364, 0.0121096354, 0.0236787982, 0.02291614, 0.0215231, 0.0235203, 0.03265722, 0.01207131, 0.02375293, 0.02212322, 0.02077028, 0.02108721, 0.02888143, 0.0122164, 0.02355318, 0.02166002, 0.01911711, 0.02031997, 0.02817177, 0.0119275, 0.02242294, 0.02021326, 0.01948242, 0.02013099, 0.03114318, 0.0120910872, 0.0236906074, 0.02291056, 0.02152898, 0.02348013, 0.0326348, 0.01204293, 0.02375674, 0.02207115, 0.0207299, 0.02100961, 0.0289641, 0.0122227, 0.02351298, 0.02172861, 0.01912824, 0.02032708, 0.02818934, 0.01194024, 0.02243009, 0.02021603, 0.01944103, 0.0201322, 0.03118564, 0.0121102631, 0.0236437768, 0.02292296, 0.02153971, 0.02345049, 0.03270851, 0.01206832, 0.02372226, 0.02210659, 0.02078374, 0.02102882, 0.02893456, 0.01223589, 0.02349135, 0.02169607, 0.01915697, 0.02029549, 0.0282247, 0.01198526, 0.02238595, 0.02018888, 0.01946845, 0.02010093, 0.03114622, 0.01213173, 0.02359243, 0.0229403, 0.02154693, 0.02344926, 0.03264087, 0.01206372, 0.02371467, 0.02212131, 0.0208031, 0.02108271, 0.02898317, 0.01223525, 0.02353312, 0.02171206, 0.01917791, 0.02032838, 0.02819099, 0.01193724, 0.02241461, 0.02020879, 0.01950251, 0.02012501, 0.03107024, 0.0120902481, 0.023589639, 0.02292119, 0.02161007, 0.02349297, 0.03262097, 0.01205426, 0.02368669, 0.02211209, 0.02080867, 0.02111062, 0.02891831, 0.012239, 0.02348825, 0.02172578, 0.01922396, 0.02031824, 0.0281661, 0.01195972, 0.02237496, 0.02023689, 0.0195654, 0.02013485, 0.03114911, 0.0121238, 0.02361486, 0.02291193, 0.02162419, 0.02350647, 0.03262866, 0.01207223, 0.02375031, 0.0221037, 0.02087673, 0.02115328, 0.02895691, 0.01224406, 0.02353259, 0.02168913, 0.01925427, 0.02037493, 0.02816504, 0.01194752, 0.02244906, 0.02020324, 0.01960598, 0.02015735, 0.03118122, 0.01209323, 0.02369266, 0.02291451, 0.02172413, 0.02354531, 0.03262297, 0.01206131, 0.02376636, 0.02213425, 0.02090259, 0.02112898, 0.02888519, 0.01220713, 0.02353875, 0.02171823, 0.01935603, 0.02037287, 0.02811533, 0.01193319, 0.02247738, 0.02021161, 0.01969215, 0.02017248, 0.03104153, 0.0120720491, 0.0236647483, 0.02287864, 0.02180446, 0.02347714, 0.03246146, 0.01201559, 0.02378429, 0.02202788, 0.02097046, 0.02111772, 0.02877308, 0.01222308, 0.02357192, 0.02156913, 0.01930224, 0.02034896, 0.0280157, 0.01191789, 0.02233632, 0.02009345, 0.01967755, 0.02013775, 0.03089188, 0.0120711606, 0.0235856175, 0.02276093, 0.02161822, 0.02345857, 0.03237505, 0.01206964, 0.02370389, 0.02199107, 0.02088338, 0.02106554, 0.02862162, 0.01222538, 0.02348152, 0.02156821, 0.01927008, 0.02028535, 0.02791522, 0.01194426, 0.02238141, 0.02016069, 0.01969211, 0.02008229, 0.03081371, 0.01210153, 0.02358979, 0.02286632, 0.02184371, 0.0234936, 0.03228247, 0.01206169, 0.02376266, 0.02197368, 0.02075757, 0.02105162, 0.02856027, 0.01221398, 0.02343643, 0.0215487, 0.01914004, 0.02030603, 0.02789099, 0.01194302, 0.02227126, 0.0200169, 0.01941579, 0.0201591, 0.0308975, 0.0121230865, 0.0234955214, 0.02267808, 0.02159388, 0.02364507, 0.03245622, 0.01207348, 0.02361408, 0.02193245, 0.02080332, 0.02137448, 0.02886333, 0.01221637, 0.02338273, 0.02152034, 0.01924268, 0.02058988, 0.02800748, 0.01194324, 0.02232886, 0.02003382, 0.01950303, 0.02031744, 0.03094634, 0.0121008139, 0.0235587526, 0.02279439, 0.0215381, 0.02365715, 0.03247835, 0.01205096, 0.02375438, 0.02204347, 0.02084557, 0.02139867, 0.02882939, 0.01224537, 0.02351946, 0.02154391, 0.01931749, 0.02060595, 0.02808448, 0.01195646, 0.02239102, 0.02005567, 0.01965941, 0.02040576, 0.03104662, 0.01211418, 0.02361384, 0.02273653, 0.02168027, 0.02375723, 0.03250982, 0.0120844, 0.02372286, 0.02189157, 0.02089815, 0.02134445, 0.02889178, 0.01223667, 0.02350711, 0.02147402, 0.01927417, 0.02058699, 0.02819823, 0.01195281, 0.02233538, 0.01998714, 0.01964618, 0.02032217, 0.03109354, 0.01209996, 0.02345827, 0.02264403, 0.02179907, 0.02372132, 0.03264862, 0.01204602, 0.02363868, 0.02189132, 0.02095529, 0.02135433, 0.02887273, 0.01221273, 0.02337572, 0.02144232, 0.01927096, 0.02052143, 0.02802421, 0.01195657, 0.02225989, 0.02003791, 0.01953571, 0.02029089, 0.03094332, 0.0121196778, 0.0234703887, 0.02271156, 0.02158141, 0.02373594, 0.03248311, 0.01211422, 0.02360653, 0.02184337, 0.02076807, 0.0212378, 0.02873417, 0.01226733, 0.02341494, 0.02144142, 0.01911987, 0.02048032, 0.02803786, 0.01197121, 0.02225425, 0.01998231, 0.01943982, 0.02033883, 0.03094553, 0.0121152159, 0.0234636422, 0.02273507, 0.02156869, 0.02372604, 0.03247711, 0.01206267, 0.0235137, 0.02192527, 0.02076925, 0.02131914, 0.02870156, 0.01222337, 0.02335364, 0.02150989, 0.01913395, 0.0205255, 0.02801459, 0.01192023, 0.02220277, 0.01999811, 0.01943537, 0.02029477, 0.03093744, 0.0120931147, 0.0234334283, 0.02270784, 0.02152595, 0.02376197, 0.03244017, 0.01204874, 0.02352523, 0.02190532, 0.02073353, 0.02136612, 0.0287443, 0.01220718, 0.02330879, 0.02145988, 0.0190909, 0.02057901, 0.02813209, 0.01192042, 0.02220257, 0.0200014, 0.01944325, 0.02038412, 0.03096025, 0.0120881312, 0.023475673, 0.02272038, 0.02150669, 0.02377897, 0.03247721, 0.01204155, 0.02358105, 0.02191739, 0.02068345, 0.02136328, 0.0287592, 0.01221612, 0.02346199, 0.02156789, 0.01912518, 0.02055666, 0.02809576, 0.01198127, 0.02233359, 0.02011837, 0.01948047, 0.02034497, 0.03103788, 0.01214158, 0.02362333, 0.02286651, 0.02158962, 0.02378659, 0.03257235, 0.01209331, 0.02368979, 0.02203023, 0.02078715, 0.02139602, 0.02884698, 0.01223006, 0.02345619, 0.02157014, 0.01915642, 0.02057279, 0.02816507, 0.01198128, 0.02233529, 0.02009082, 0.01944396, 0.0203597, 0.03105936, 0.0121187, 0.02352251, 0.02277779, 0.02149863, 0.02377866, 0.03251493, 0.01209104, 0.02362089, 0.02197034, 0.02075148, 0.02130735, 0.02879233, 0.01223817, 0.02341123, 0.0215293, 0.01915881, 0.02056674, 0.02811144, 0.01197273, 0.02235002, 0.02009306, 0.01945601, 0.02036366, 0.03111537, 0.0121322004, 0.0235454552, 0.02273858, 0.02155127, 0.02377505, 0.03255148, 0.01208595, 0.02359893, 0.02196709, 0.02076069, 0.0213388, 0.02882563, 0.0122318, 0.02345603, 0.02154768, 0.01915609, 0.02056758, 0.02811638, 0.01197455, 0.02238525, 0.02002907, 0.01943595, 0.02035142, 0.03100482, 0.01210287, 0.02363117, 0.02275865, 0.0215334, 0.02372785, 0.03253374, 0.01205776, 0.02369064, 0.02200052, 0.02074581, 0.02136572, 0.02882498, 0.0122294, 0.02344079, 0.0215547, 0.01914907, 0.02058172, 0.02814118, 0.01195242, 0.02235653, 0.02009785, 0.01946922, 0.02042075, 0.03100905, 0.01213609, 0.02358033, 0.02282907, 0.02150749, 0.02382977, 0.03246013, 0.01208068, 0.02365424, 0.02199934, 0.02079202, 0.02136019, 0.02880955, 0.01224076, 0.0234746, 0.02162818, 0.01918701, 0.0206152, 0.02814923, 0.01196434, 0.02233317, 0.02013747, 0.01954132, 0.02041464, 0.03114097, 0.01213483, 0.02363531, 0.02283353, 0.02158811, 0.02382781, 0.0326215, 0.01209567, 0.02371863, 0.02208486, 0.02079235, 0.02134122, 0.02881661, 0.01226619, 0.02352811, 0.02160918, 0.0192121, 0.02058366, 0.02812136, 0.01199765, 0.02239577, 0.02008334, 0.01951848, 0.02041796, 0.0311346, 0.01217569, 0.02360904, 0.02284058, 0.02161206, 0.0238157, 0.03263912, 0.01211978, 0.02373042, 0.02206205, 0.02085639, 0.02141614, 0.02894147, 0.01227708, 0.02351175, 0.02164976, 0.01923254, 0.02058496, 0.02819754, 0.01201895, 0.02239616, 0.02013236, 0.01952948, 0.02042592, 0.03114665, 0.01217207, 0.02360587, 0.02285081, 0.02163313, 0.02385638, 0.03258762, 0.01211341, 0.02368806, 0.02205686, 0.02082543, 0.02142422, 0.02887758, 0.01231913, 0.02347123, 0.0216188, 0.0192448, 0.02067042, 0.02818281, 0.01202348, 0.02235297, 0.02010697, 0.01953247, 0.02047222, 0.031122, 0.0121704, 0.02356648, 0.02283685, 0.02161488, 0.02389921, 0.03256817, 0.01214032, 0.02365891, 0.02203385, 0.02080441, 0.02142624, 0.02885159, 0.01229072, 0.02345276, 0.02159865, 0.0191741, 0.02068416, 0.02816468, 0.01198664, 0.02234256, 0.02013481, 0.01945914, 0.02047339, 0.03107092, 0.01215931, 0.02356092, 0.02278748, 0.02155674, 0.02389533, 0.0325723, 0.01211584, 0.02363964, 0.02203566, 0.0208249, 0.02146565, 0.02885783, 0.01228178, 0.02341515, 0.02158976, 0.01919022, 0.02065645, 0.02815695, 0.01197979, 0.02234884, 0.02009831, 0.01945319, 0.02043513, 0.03107234, 0.01215165, 0.02352363, 0.02278559, 0.02156698, 0.02385804, 0.03255885, 0.01210219, 0.02354621, 0.02198616, 0.02077231, 0.02142639, 0.02883787, 0.01226159, 0.02338204, 0.02151969, 0.0191717, 0.02061161, 0.02808934, 0.01197261, 0.02226724, 0.02008405, 0.01948532, 0.02040701, 0.03105788, 0.0121542439, 0.0234432518, 0.02275594, 0.02149899, 0.02380396, 0.03252116, 0.01210062, 0.02356768, 0.02196772, 0.02075, 0.02135488, 0.02877471, 0.01229501, 0.02332151, 0.02149838, 0.01910916, 0.02063339, 0.0280762, 0.01201321, 0.02225046, 0.02005586, 0.01945389, 0.02041613, 0.03110208, 0.0121816527, 0.0234500039, 0.02278915, 0.02155386, 0.02384484, 0.03253764, 0.01211027, 0.02355593, 0.02200904, 0.02076405, 0.02142391, 0.0288444, 0.01226992, 0.0233626, 0.02158006, 0.01914607, 0.02069976, 0.02818725, 0.01199937, 0.02226875, 0.0200645, 0.01946819, 0.02046167, 0.03110087, 0.0121658836, 0.0235102307, 0.02277521, 0.02157715, 0.02390183, 0.032633, 0.01210163, 0.02361276, 0.02202619, 0.02080933, 0.02147111, 0.02892398, 0.01225355, 0.0234215, 0.02158169, 0.01918736, 0.02063899, 0.02822696, 0.01198692, 0.02229828, 0.02010061, 0.01946061, 0.02050266, 0.03113117, 0.0121765295, 0.0234529488, 0.02278748, 0.02156377, 0.02391206, 0.03262857, 0.01211301, 0.02361054, 0.02200136, 0.02078638, 0.02143043, 0.02878932, 0.01226773, 0.02341532, 0.02155211, 0.01914827, 0.0206125, 0.02816076, 0.01200495, 0.02230664, 0.02006793, 0.01945281, 0.02045542, 0.03107588, 0.012159192, 0.023511881, 0.02279282, 0.02153214, 0.02378757, 0.03262082, 0.01213869, 0.02364586, 0.02199326, 0.02076988, 0.02143116, 0.02889948, 0.01226815, 0.02340169, 0.02159407, 0.01915404, 0.02064058, 0.02820723, 0.011999, 0.02228068, 0.02007347, 0.0194973, 0.02049625, 0.03118348, 0.0121610258, 0.0234844983, 0.0227657, 0.02157352, 0.02388128, 0.03266279, 0.0121198, 0.02360362, 0.02204478, 0.02078077, 0.02140031, 0.02884622, 0.01231839, 0.02341987, 0.02160846, 0.01917465, 0.02060414, 0.02813511, 0.01204609, 0.02231098, 0.02009402, 0.01946011, 0.02041101, 0.03107477, 0.012189527, 0.0235195085, 0.02280512, 0.0215746, 0.02387789, 0.03257728, 0.01213068, 0.02361054, 0.0219959, 0.02081174, 0.02142355, 0.02880672, 0.01228726, 0.02341863, 0.02154835, 0.01917755, 0.02066159, 0.02813762, 0.01200192, 0.02230107, 0.0200682, 0.0194542, 0.02045854, 0.03113109, 0.012176564, 0.0234651603, 0.02278622, 0.02158337, 0.02390193, 0.03259738, 0.01210465, 0.02358335, 0.02200689, 0.02078725, 0.0213787, 0.02884542, 0.01227699, 0.02336568, 0.02154118, 0.01919143, 0.02061819, 0.02817086, 0.01198832, 0.02227109, 0.02011362, 0.01947389, 0.02040874, 0.03109011, 0.012157863, 0.0234415382, 0.02282832, 0.02158422, 0.0238516, 0.03259274, 0.01212614, 0.0235453, 0.02201483, 0.02076532, 0.02140895, 0.02884743, 0.01228191, 0.02334154, 0.02155647, 0.0191741, 0.02061805, 0.02813712, 0.01198975, 0.02227305, 0.02006414, 0.019492, 0.02041841, 0.03114665, 0.0121441493, 0.0234700888, 0.02276208, 0.02158132, 0.02390482, 0.03257906, 0.01210381, 0.02358039, 0.02199481, 0.02080767, 0.02144961, 0.02888443, 0.01227839, 0.02334928, 0.02151386, 0.0191272, 0.02066497, 0.02819281, 0.0119791, 0.02220931, 0.02002539, 0.01948559, 0.02049609, 0.0311774, 0.0121299475, 0.0234487224, 0.02271813, 0.02159976, 0.0238843, 0.03263347, 0.01207309, 0.02349243, 0.02199361, 0.02081107, 0.02149882, 0.02892223, 0.01223641, 0.02331457, 0.02155744, 0.01918488, 0.02067042, 0.02828774, 0.01196495, 0.02220165, 0.0200734, 0.01953711, 0.0204897, 0.03126915, 0.012118469, 0.0233503785, 0.02274832, 0.02166293, 0.02398535, 0.03280491, 0.01206684, 0.02349878, 0.0219579, 0.02088322, 0.02154235, 0.02895872, 0.0122625, 0.02331457, 0.02150521, 0.01919433, 0.0207053, 0.02826313, 0.01196326, 0.02219326, 0.02006184, 0.01948412, 0.02053192, 0.03124048, 0.0121227046, 0.0234044641, 0.02275286, 0.02157722, 0.02397446, 0.03265317, 0.01208237, 0.0236156, 0.02195306, 0.02079602, 0.02155151, 0.02891492, 0.01224511, 0.02329847, 0.02151844, 0.01916667, 0.02074936, 0.02824296, 0.01197634, 0.0222046, 0.02003941, 0.01948341, 0.02053814, 0.03118682, 0.012115906, 0.0234411433, 0.02271658, 0.02158285, 0.02403652, 0.03268201, 0.01208437, 0.02352312, 0.02192715, 0.02082023, 0.0215859, 0.02897049, 0.01223649, 0.02329787, 0.02150958, 0.01918448, 0.02077591, 0.02827236, 0.01196397, 0.02217218, 0.01999252, 0.01950192, 0.02059853, 0.03124478, 0.012098711, 0.0233889706, 0.02264615, 0.02156734, 0.02397533, 0.03264908, 0.01206919, 0.02354401, 0.02187888, 0.02080097, 0.02151846, 0.0288733, 0.01222462, 0.02331742, 0.02143518, 0.01915253, 0.0206855, 0.02822425, 0.01191549, 0.02222471, 0.02000373, 0.01952598, 0.02047682, 0.03111079, 0.0121118873, 0.0233864337, 0.02267075, 0.02160436, 0.02392297, 0.03257259, 0.01206539, 0.023537, 0.02184559, 0.02081656, 0.02145964, 0.02885392, 0.01222321, 0.02325463, 0.02140883, 0.01916625, 0.02067507, 0.02810378, 0.01194114, 0.02212466, 0.0199132, 0.01946633, 0.02054586, 0.03108528, 0.012090819, 0.0232600551, 0.02267472, 0.02155222, 0.02394204, 0.03258251, 0.01205455, 0.02342443, 0.02186001, 0.02076489, 0.02147417, 0.02881963, 0.0122146, 0.02316568, 0.0213868, 0.01912739, 0.02070878, 0.02820778, 0.01195003, 0.02206911, 0.01994549, 0.01948421, 0.02050612, 0.03106955, 0.0121207461, 0.0233357716, 0.02264768, 0.02159829, 0.02393752, 0.0325558, 0.01206739, 0.02339367, 0.02180359, 0.02080642, 0.02152894, 0.02882511, 0.01224873, 0.02319816, 0.02140837, 0.01918228, 0.02072304, 0.02815022, 0.01198593, 0.02206771, 0.01992917, 0.01942243, 0.02048154, 0.03104148, 0.0121364631, 0.0232479759, 0.02256884, 0.0215766, 0.02392396, 0.03254839, 0.01207971, 0.02337784, 0.02180506, 0.02079379, 0.02146783, 0.02878347, 0.01223274, 0.0231369, 0.02135004, 0.01918687, 0.02067039, 0.02812607, 0.01194524, 0.02203677, 0.01986967, 0.0194647, 0.02046358, 0.03097569, 0.0121020386, 0.0232417751, 0.02254846, 0.02154037, 0.02385169, 0.03248595, 0.01205948, 0.02341828, 0.02179197, 0.02073367, 0.02144627, 0.02868309, 0.01222395, 0.02313824, 0.02132264, 0.01914636, 0.02063558, 0.02807475, 0.01194895, 0.02207773, 0.01986069, 0.01943028, 0.02043054, 0.03098556, 0.0121304514, 0.0232586898, 0.02250737, 0.02158549, 0.02388018, 0.03245506, 0.0120752, 0.02334614, 0.02173686, 0.02076633, 0.02147964, 0.02871629, 0.01223853, 0.02310892, 0.02126741, 0.01916462, 0.02069064, 0.02806093, 0.0119562, 0.02203982, 0.01978823, 0.01945344, 0.02047947, 0.03101168, 0.0121470047, 0.0232212674, 0.0224637, 0.02153759, 0.02389598, 0.03239549, 0.01206443, 0.02335315, 0.0217064, 0.0207635, 0.0214593, 0.02860569, 0.01225692, 0.02310837, 0.02127258, 0.01913735, 0.02061257, 0.02794992, 0.01196204, 0.02202417, 0.01977801, 0.01944311, 0.02047329, 0.03083102, 0.0121427421, 0.0232021995, 0.02248386, 0.02154303, 0.02389892, 0.03234069, 0.0120924, 0.02331243, 0.02169457, 0.02072033, 0.02141819, 0.02868436, 0.01224428, 0.02312305, 0.02124263, 0.01909457, 0.0206572, 0.02803181, 0.01198677, 0.02202705, 0.01977522, 0.01935698, 0.02047425, 0.03091973, 0.0121445674, 0.0232154615, 0.02247672, 0.02148503, 0.02388638, 0.03248094, 0.0120682, 0.02328476, 0.02164216, 0.02068068, 0.02147908, 0.02868698, 0.01222719, 0.0230228, 0.02118975, 0.01907475, 0.02069349, 0.02800081, 0.01196871, 0.02195732, 0.01976454, 0.01932985, 0.02046111, 0.03091227, 0.0120937973, 0.0231854208, 0.02243241, 0.021446, 0.02387588, 0.03241934, 0.01204523, 0.02323284, 0.02160582, 0.02063901, 0.02145704, 0.02865096, 0.01222521, 0.02300517, 0.02114535, 0.01901588, 0.02071766, 0.02797055, 0.01194114, 0.02198289, 0.01974551, 0.01934356, 0.02050711, 0.03094064, 0.0121003678, 0.0231981501, 0.02243187, 0.02144889, 0.02396753, 0.0324401, 0.01205154, 0.02328883, 0.02166256, 0.02063823, 0.02150465, 0.02863313, 0.01224913, 0.02307848, 0.0211895, 0.01901714, 0.02070071, 0.02804317, 0.01196864, 0.0219615, 0.01972093, 0.01933362, 0.02052825, 0.03097448, 0.0121146562, 0.0231920034, 0.02237863, 0.02139173, 0.02395015, 0.03253843, 0.01207753, 0.02329477, 0.02160571, 0.02059937, 0.02152385, 0.02875491, 0.01223465, 0.02307985, 0.02119651, 0.01904891, 0.02072504, 0.0280964, 0.01196452, 0.02200701, 0.01973449, 0.01929979, 0.02056889, 0.03102298, 0.0121491216, 0.023207169, 0.02239925, 0.02140279, 0.02399175, 0.03251674, 0.01209419, 0.02330037, 0.02159823, 0.0205609, 0.02153761, 0.02875842, 0.01224311, 0.02309638, 0.02117746, 0.01898514, 0.02079461, 0.02807391, 0.01197578, 0.02200766, 0.01974753, 0.01926699, 0.02060819, 0.03098014, 0.012124286, 0.0231696311, 0.02239088, 0.02138982, 0.02410209, 0.03238505, 0.01208261, 0.02328897, 0.02160613, 0.02061, 0.02166896, 0.02866036, 0.01225086, 0.02299641, 0.02113687, 0.01901644, 0.02079421, 0.02790269, 0.01196816, 0.02187623, 0.01972724, 0.01922706, 0.02062406, 0.03082155, 0.0121078724, 0.0230911858, 0.0223617, 0.021335, 0.02410056, 0.03229704, 0.01203143, 0.02319015, 0.02159603, 0.02063539, 0.02163053, 0.02856589, 0.01223194, 0.02299798, 0.02116432, 0.01893348, 0.02085244, 0.02796219, 0.0119867548, 0.021861909, 0.01973419, 0.01928505, 0.02064991, 0.03091891, 0.0121264458, 0.0230570324, 0.02239828, 0.02139829, 0.02420637, 0.03238753, 0.0120652, 0.02327299, 0.0216166, 0.0205738, 0.02168367, 0.02855558, 0.01223544, 0.02300041, 0.02117403, 0.01899013, 0.02084186, 0.02791563, 0.01194809, 0.02190722, 0.01970025, 0.01918637, 0.02059396, 0.03082028, 0.0121038742, 0.0230567809, 0.02234343, 0.02128932, 0.02405683, 0.03226479, 0.01201008, 0.02315171, 0.02159775, 0.0205387, 0.02160578, 0.02852908, 0.01221868, 0.02295543, 0.02118292, 0.01897634, 0.02076394, 0.02774666, 0.0119286142, 0.0218863618, 0.01972197, 0.0192435, 0.02057156, 0.03067903, 0.0120782992, 0.0230268463, 0.02233412, 0.02135432, 0.02399634, 0.03208949, 0.01202939, 0.0231651, 0.02151209, 0.02058126, 0.02151854, 0.02834713, 0.01218252, 0.02292162, 0.02113532, 0.01899991, 0.02073302, 0.02760456, 0.0119187329, 0.0218222644, 0.01966065, 0.01920418, 0.02053041, 0.03054884, 0.0120573128, 0.0230155159, 0.02232855, 0.02129446, 0.02405606, 0.03206298, 0.01202012, 0.02310836, 0.02150372, 0.02060952, 0.02156529, 0.02838184, 0.01217757, 0.02289452, 0.021092, 0.01897683, 0.02075035, 0.02766911, 0.0118903909, 0.0217927173, 0.01964688, 0.01928789, 0.02056637, 0.03054317, 0.0120582087, 0.0229282454, 0.02230201, 0.0213461, 0.02394451, 0.03196582, 0.01198315, 0.02301297, 0.02146406, 0.02062114, 0.02153645, 0.02829322, 0.01218784, 0.02289486, 0.02112317, 0.01901639, 0.02071817, 0.02757804, 0.01191104, 0.0218382, 0.01970101, 0.01930566, 0.02051625, 0.03060546, 0.0120239602, 0.0229631998, 0.02232538, 0.02147169, 0.02394208, 0.03202173, 0.01197948, 0.02317039, 0.02158468, 0.02068888, 0.02156802, 0.0283806, 0.01213251, 0.02298919, 0.02115081, 0.01907834, 0.02075302, 0.02767389, 0.01185046, 0.02186578, 0.01964501, 0.01935469, 0.0205558, 0.03057635, 0.0120007629, 0.0230467301, 0.02224476, 0.02143276, 0.02397832, 0.03189603, 0.01193352, 0.02317415, 0.02144187, 0.0206997, 0.02156683, 0.02832708, 0.01210687, 0.02293883, 0.02105658, 0.01907749, 0.02073344, 0.02753179, 0.01181738, 0.02189822, 0.01960183, 0.01935702, 0.02059569, 0.03046939, 0.0119722551, 0.0230244808, 0.02223569, 0.02142676, 0.02405688, 0.03180407, 0.01188863, 0.02311429, 0.02142773, 0.02062851, 0.02157502, 0.02819131, 0.01206187, 0.02287049, 0.02105208, 0.01899075, 0.02080055, 0.0276145, 0.0118014766, 0.0218351651, 0.01968658, 0.01926385, 0.02063804, 0.0305299, 0.0119351083, 0.0229571611, 0.02229246, 0.02135475, 0.02402337, 0.0318622, 0.01184921, 0.02306321, 0.0215503, 0.0205724, 0.02156566, 0.02821542, 0.01203826, 0.02283725, 0.0210445, 0.01897567, 0.02076468, 0.02758966, 0.01178772, 0.02182153, 0.01960041, 0.01925805, 0.02052985, 0.03060137, 0.01197189, 0.0229997318, 0.02216405, 0.02138488, 0.02400331, 0.03203526, 0.01190727, 0.02307502, 0.02140665, 0.02070064, 0.02163896, 0.02823035, 0.01209269, 0.02287294, 0.02103434, 0.0190575, 0.02081852, 0.02759873, 0.01180436, 0.02183142, 0.01964273, 0.01936525, 0.02056034, 0.0305373, 0.0119870948, 0.0229545645, 0.02220622, 0.02140223, 0.02412091, 0.03198928, 0.01195469, 0.02317913, 0.02145757, 0.02070023, 0.02170645, 0.02835189, 0.01214908, 0.02292649, 0.02104789, 0.01897329, 0.02086717, 0.02763447, 0.01184621, 0.02190443, 0.01954359, 0.01913426, 0.02053389, 0.0305095, 0.0120280851, 0.0230059158, 0.02211353, 0.02128261, 0.02406441, 0.03194812, 0.01197268, 0.02308222, 0.0213891, 0.02051138, 0.02156767, 0.02834424, 0.01214485, 0.02284423, 0.02101655, 0.01889944, 0.020721, 0.02766084, 0.0118671479, 0.0217727106, 0.01954461, 0.01914731, 0.0205483641, 0.0305803008, 0.0120176561, 0.022941174, 0.02211824, 0.02118273, 0.02397295, 0.03199638, 0.01198772, 0.02291399, 0.021359, 0.02035873, 0.02153059, 0.02836672, 0.01216027, 0.02276742, 0.02090472, 0.0187212, 0.02065904, 0.02760651, 0.0118633, 0.02163607, 0.01955085, 0.01902588, 0.02047763, 0.03058195, 0.012082763, 0.0226963926, 0.02215972, 0.02113307, 0.02392166, 0.0320076, 0.01198895, 0.02278412, 0.02142122, 0.02038861, 0.02150566, 0.02839694, 0.01219389, 0.02255064, 0.02098624, 0.01881705, 0.02068907, 0.02770769, 0.0119100148, 0.0215361919, 0.01954077, 0.01906358, 0.02051119, 0.0306318, 0.0120654879, 0.0226617269, 0.02213228, 0.02110747, 0.02390731, 0.03211228, 0.01199773, 0.02280236, 0.02133893, 0.02031206, 0.02154422, 0.02841174, 0.01217253, 0.02258899, 0.02094893, 0.01875781, 0.02066717, 0.02772995, 0.0118932594, 0.0215492304, 0.01959264, 0.01906731, 0.02051423, 0.03064491, 0.0120381797, 0.0228017326, 0.02223095, 0.02113989, 0.02389583, 0.03210852, 0.01199741, 0.02286454, 0.0215407591, 0.020254124, 0.0213720668, 0.0284520369, 0.0121997111, 0.0226635709, 0.0210979749, 0.0187117178, 0.0205488168, 0.0276776366, 0.0119101834, 0.0215578973, 0.0195893366, 0.018890975, 0.020322904, 0.0305829197, 0.0120165003, 0.0227472503, 0.0222293399, 0.0209002346, 0.02373826, 0.0319329, 0.01197822, 0.02276084, 0.02143208, 0.02036868, 0.021428, 0.02832915, 0.01214053, 0.0225086, 0.02093041, 0.01872058, 0.02059937, 0.02763714, 0.0118870251, 0.0214893185, 0.01946936, 0.01900422, 0.02048331, 0.03047587, 0.0120318634, 0.0226367638, 0.02215125, 0.02112455, 0.02383542, 0.0317993, 0.01198227, 0.02273252, 0.02141927, 0.02032381, 0.02142456, 0.02824006, 0.01217868, 0.02261183, 0.0210118, 0.01872453, 0.02062977, 0.02756968, 0.0118766911, 0.0215339717, 0.01960689, 0.01899585, 0.02044198, 0.03053175, 0.0120571526, 0.0227006357, 0.02220287, 0.02108304, 0.02379847, 0.03188819, 0.01200202, 0.02277134, 0.02134471, 0.02031089, 0.02147525, 0.02828959, 0.01215861, 0.02256223, 0.02091158, 0.01874013, 0.02060537, 0.0275662, 0.0118935807, 0.021534605, 0.0195355, 0.01900073, 0.02043208, 0.03053643, 0.0120574096, 0.0226977617, 0.02213019, 0.02108192, 0.023859838, 0.0319192857, 0.01197979, 0.02278531, 0.0213499, 0.02038652, 0.02153205, 0.02836034, 0.01218806, 0.02257247, 0.0209792, 0.0187415, 0.02065591, 0.0276763, 0.01194037, 0.0215711, 0.01949609, 0.01909586, 0.02051261, 0.03054719, 0.0120778913, 0.0227102675, 0.02210072, 0.02117656, 0.023929704, 0.0321120322, 0.01198908, 0.0228376, 0.0213285163, 0.0203779731, 0.02153027, 0.02844517, 0.0121633, 0.02259101, 0.02096757, 0.01877016, 0.02071613, 0.02774064, 0.01188466, 0.02157646, 0.01955279, 0.01905289, 0.0205991, 0.03060442, 0.0120472442, 0.0226900373, 0.02218802, 0.02108721, 0.0239713322, 0.0319828987, 0.01196621, 0.02274652, 0.0214238018, 0.0203024354, 0.0215816461, 0.0283191781, 0.012181526, 0.0225650258, 0.0209898632, 0.0186830219, 0.0207165666, 0.0276388619, 0.0119067114, 0.0215554051, 0.01960478, 0.0189552, 0.02050404, 0.03054546, 0.0120613901, 0.0227423422, 0.0222686362, 0.0210631657, 0.0239082947, 0.0320441984, 0.0120284306, 0.0227653347, 0.0214670617, 0.0202123132, 0.0215579979, 0.0283781979, 0.0122084785, 0.0225743279, 0.0210452527, 0.018700758, 0.0206116047, 0.0275272895, 0.0119113959, 0.0214779396, 0.0195402633, 0.0189054124, 0.0203894973, 0.0304611288, 0.0120837633, 0.0226470642, 0.02211391, 0.02094791, 0.0238225404, 0.0317687094, 0.0120300557, 0.0227714181, 0.0212362483, 0.0200830642, 0.0213542022, 0.0280945711, 0.0122406185, 0.0224451423, 0.02078752, 0.01855125, 0.0205017496, 0.0275301859, 0.011945094, 0.0214813966, 0.01943387, 0.0188769, 0.020366, 0.03041895, 0.0120802689, 0.0226702522, 0.02196283, 0.02087828, 0.02378424, 0.03184918, 0.0120283393, 0.0227548182, 0.0211859494, 0.0201118831, 0.0213954803, 0.0281136297, 0.01223691, 0.0225512, 0.020768078, 0.0185108203, 0.020536134, 0.0275427457, 0.0119588338, 0.0215500835, 0.0194564946, 0.0189457741, 0.0204605628, 0.030474063, 0.012095998, 0.0226667915, 0.0219531376, 0.0209621806, 0.0238141697, 0.0317707732, 0.0120257437, 0.0227509383, 0.0211307835, 0.0202588923, 0.0213878322, 0.0281674471, 0.0122016249, 0.0225467067, 0.0207067225, 0.0185907222, 0.0204900857, 0.0274474267, 0.0119233886, 0.0215014052, 0.01929834, 0.01892661, 0.0203917, 0.03031745, 0.0121182576, 0.0227125604, 0.02192315, 0.02095336, 0.02373002, 0.03175075, 0.0120516429, 0.0227788892, 0.0211510714, 0.0202928223, 0.0213091224, 0.0280781947, 0.012248842, 0.0225466527, 0.02070029, 0.01861924, 0.02046704, 0.027357, 0.0119733382, 0.0215476174, 0.01930555, 0.01894036, 0.02037807, 0.03024548, 0.0120990239, 0.022668561, 0.02193358, 0.02106622, 0.0238054, 0.03163412, 0.01203469, 0.02282052, 0.02111735, 0.02030035, 0.02137904, 0.02823581, 0.01225244, 0.02270156, 0.02078962, 0.01866847, 0.02064746, 0.02754054, 0.0119547099, 0.0216951109, 0.01942991, 0.0190023, 0.02052179, 0.03045915, 0.0121340109, 0.0229407866, 0.02206414, 0.02117382, 0.02397244, 0.03196242, 0.01205624, 0.02305788, 0.02128163, 0.02039223, 0.02158502, 0.02832269, 0.01227614, 0.0228546, 0.02086214, 0.01876582, 0.02068506, 0.02768272, 0.01198013, 0.02179433, 0.01941714, 0.01901987, 0.02061439, 0.03060118, 0.0120915594, 0.0229929443, 0.02205903, 0.02111774, 0.02402024, 0.03199945, 0.01205068, 0.02306569, 0.02138408, 0.02037274, 0.02161204, 0.028381, 0.01224571, 0.02289767, 0.02098006, 0.01868781, 0.02075516, 0.0275998, 0.01193551, 0.02181094, 0.01957766, 0.01892862, 0.02064935, 0.03049027, 0.0120987445, 0.0229354594, 0.02212528, 0.02098069, 0.02406269, 0.03187901, 0.01202761, 0.02305946, 0.02133361, 0.02028175, 0.02165388, 0.02823849, 0.01221835, 0.0228852, 0.02090223, 0.01866329, 0.02074837, 0.02757761, 0.01194318, 0.0218254, 0.01953826, 0.01893077, 0.02064594, 0.0304508, 0.0121002775, 0.0229952205, 0.02210539, 0.02096789, 0.02400433, 0.03184035, 0.01203085, 0.02308801, 0.02129384, 0.02017005, 0.02167664, 0.02817669, 0.01222298, 0.02288287, 0.02089846, 0.01857783, 0.02090116, 0.02749274, 0.01198083, 0.02185497, 0.01951176, 0.01888008, 0.02073528, 0.03037961, 0.0121176578, 0.0230457131, 0.0221165, 0.02089136, 0.02408601, 0.03177885, 0.01203529, 0.0231557, 0.02126913, 0.02014453, 0.02174171, 0.02817166, 0.01226087, 0.02290845, 0.02092122, 0.01859893, 0.02085084, 0.02752644, 0.01199852, 0.02182133, 0.01950434, 0.01890029, 0.02072096, 0.03041003, 0.0121467924, 0.0230046306, 0.02211861, 0.02095371, 0.02415644, 0.03183301, 0.01210231, 0.02311297, 0.02125842, 0.02015789, 0.02170526, 0.02811321, 0.01226916, 0.0228497, 0.02085714, 0.0185912, 0.02078285, 0.02744859, 0.01193166, 0.02176867, 0.01949396, 0.01889401, 0.02057959, 0.03022158, 0.0120655112, 0.022915652, 0.02205711, 0.02090593, 0.02396614, 0.0316417, 0.01202455, 0.02302401, 0.02127307, 0.02013222, 0.0215605, 0.02799371, 0.0122069, 0.02287048, 0.0208187, 0.01854781, 0.02074973, 0.02734018, 0.01191789, 0.02174728, 0.01943949, 0.01885502, 0.02064662, 0.03017529, 0.0120954048, 0.0229563415, 0.02207235, 0.0209449, 0.0240551, 0.03163975, 0.01203254, 0.02303551, 0.021245, 0.0201688, 0.02171736, 0.02795403, 0.01219059, 0.02285253, 0.02084442, 0.01857877, 0.02085614, 0.02735906, 0.01192336, 0.0217551, 0.01946948, 0.01884926, 0.02072696, 0.03014728, 0.0120850736, 0.0229908731, 0.02203283, 0.02097709, 0.0241012, 0.03154168, 0.01203386, 0.02309421, 0.02123328, 0.02024431, 0.02168188, 0.02783876, 0.01219863, 0.02286084, 0.02076972, 0.01864817, 0.02080307, 0.02717477, 0.01193622, 0.02178624, 0.01943097, 0.01893484, 0.0206653, 0.02996353, 0.0120564597, 0.0229062997, 0.02195951, 0.02102144, 0.02405502, 0.03140941, 0.01207569, 0.02307358, 0.02121513, 0.02029656, 0.02163337, 0.02769005, 0.01226074, 0.02277846, 0.02074255, 0.01864421, 0.02077008, 0.02704999, 0.0119436, 0.02170703, 0.01932986, 0.0189168, 0.02065577, 0.02985803, 0.0120931594, 0.0228988826, 0.02191148, 0.02097406, 0.02397853, 0.03130322, 0.01202163, 0.02296997, 0.02109551, 0.02018348, 0.02156284, 0.02767391, 0.01220731, 0.02268323, 0.02071173, 0.01864711, 0.02074702, 0.02709091, 0.01195267, 0.02173836, 0.01932906, 0.01897469, 0.02057009, 0.02985084, 0.0121133775, 0.0229139607, 0.02189736, 0.02104874, 0.02398522, 0.03135437, 0.01209035, 0.02293684, 0.02106995, 0.02033224, 0.02166007, 0.0277342, 0.01229525, 0.02280452, 0.02069558, 0.01870416, 0.02074199, 0.02717299, 0.01200283, 0.02172516, 0.01932861, 0.0190394, 0.0206244, 0.02998531, 0.0121584758, 0.022935858, 0.02190946, 0.02117571, 0.02402682, 0.03153185, 0.0121273, 0.02315014, 0.02107158, 0.02044433, 0.02161375, 0.0279449, 0.01229124, 0.02289618, 0.02069208, 0.01881442, 0.02075963, 0.02731223, 0.01201278, 0.02185323, 0.01929704, 0.01908498, 0.02068386, 0.03008773, 0.0121688172, 0.0230265446, 0.02184079, 0.02124242, 0.02411413, 0.03151731, 0.01212739, 0.02318444, 0.02105204, 0.02043903, 0.02173454, 0.027931, 0.01232159, 0.02293434, 0.02061389, 0.01879779, 0.02087174, 0.02731504, 0.01203333, 0.02187425, 0.01923958, 0.01907732, 0.02073474, 0.03015939, 0.01214359, 0.02302619, 0.02184789, 0.02120952, 0.02416193, 0.0316036, 0.01212444, 0.02321171, 0.02103555, 0.02043845, 0.02178569, 0.02796213, 0.01229263, 0.02293982, 0.02061363, 0.01881733, 0.02082762, 0.02730634, 0.01202268, 0.02184115, 0.01925283, 0.01909468, 0.02067172, 0.03019442, 0.01216112, 0.02301459, 0.02181073, 0.02125174, 0.0241525, 0.03173045, 0.01212342, 0.02321147, 0.02107261, 0.02052275, 0.02180808, 0.02799798, 0.01231187, 0.02290242, 0.02065602, 0.01885081, 0.02094791, 0.02736468, 0.01204995, 0.02180081, 0.01931584, 0.01914768, 0.02080787, 0.03033378, 0.01222018, 0.02299987, 0.02180726, 0.02128396, 0.0242079, 0.0317166, 0.0121623, 0.02310342, 0.02096136, 0.02038102, 0.02178773, 0.02799341, 0.01232613, 0.02286828, 0.02056811, 0.0188544, 0.02090635, 0.02749276, 0.01203402, 0.02187166, 0.01920522, 0.0191692, 0.020722, 0.03031174, 0.01216885, 0.02306112, 0.02171658, 0.0211849, 0.02409736, 0.03170611, 0.01211495, 0.02320808, 0.02100491, 0.02042017, 0.02170765, 0.02802633, 0.01230711, 0.02299042, 0.02057176, 0.01883823, 0.02082799, 0.02744643, 0.0120561, 0.02187482, 0.01923412, 0.01915029, 0.02063894, 0.03036143, 0.01222405, 0.02302475, 0.02174181, 0.02122264, 0.02402402, 0.03177922, 0.01216108, 0.02316474, 0.02103485, 0.02040487, 0.02162565, 0.0280114, 0.01232363, 0.02292804, 0.0205915, 0.01877986, 0.02076217, 0.02741224, 0.01205247, 0.0218307, 0.01923599, 0.01906149, 0.02062671, 0.03027504, 0.01222008, 0.02303008, 0.02182114, 0.02120942, 0.02406116, 0.03173323, 0.01218237, 0.02317188, 0.02102486, 0.02037125, 0.02159874, 0.02800661, 0.01233971, 0.02293794, 0.0205896, 0.01876919, 0.02075515, 0.02734341, 0.01206882, 0.02185148, 0.01920247, 0.01904395, 0.02058432, 0.03022402, 0.01221727, 0.02306795, 0.02179498, 0.02118391, 0.02400877, 0.03162771, 0.01217345, 0.02313576, 0.02100441, 0.02033186, 0.0216646, 0.02797363, 0.01230955, 0.02293037, 0.02063418, 0.01873139, 0.02074847, 0.02733754, 0.0120423, 0.02183577, 0.01926617, 0.01906207, 0.02063596, 0.03021786, 0.01222145, 0.0229639, 0.02180902, 0.02117306, 0.02405128, 0.03166511, 0.01218856, 0.02317541, 0.02100461, 0.02035517, 0.02163609, 0.02789133, 0.01234587, 0.02292636, 0.02058285, 0.01874208, 0.02072571, 0.02728899, 0.01204889, 0.02184407, 0.01925893, 0.01903658, 0.02058721, 0.03015713, 0.01220051, 0.02302898, 0.02181772, 0.02109185, 0.02400081, 0.0316778, 0.01215756, 0.02319667, 0.02106734, 0.02029069, 0.02162446, 0.02796333, 0.01233458, 0.02299184, 0.02067947, 0.0186794, 0.02075488, 0.0273364, 0.01202207, 0.02189544, 0.01931981, 0.01898144, 0.02058268, 0.03018233, 0.01216767, 0.0230682, 0.02191189, 0.02103849, 0.02406383, 0.0316525, 0.01214082, 0.02320554, 0.02113598, 0.02024851, 0.02159324, 0.02791177, 0.01230812, 0.02301733, 0.02078786, 0.01871132, 0.02074493, 0.02732765, 0.01202761, 0.02190837, 0.01940885, 0.01899452, 0.02060148, 0.03018215, 0.01219726, 0.02310954, 0.0219324, 0.02111561, 0.02402994, 0.03154503, 0.01215418, 0.02326447, 0.02116503, 0.02027453, 0.02162412, 0.02790153, 0.01229783, 0.02301571, 0.02085017, 0.01869032, 0.02072129, 0.02731525, 0.01201094, 0.02189397, 0.01944773, 0.0189434, 0.02057955, 0.03018201, 0.01218557, 0.02302986, 0.02206163, 0.02104712, 0.02398017, 0.03166549, 0.01215694, 0.02319367, 0.02126705, 0.02023193, 0.02159241, 0.02795786, 0.01231943, 0.02297331, 0.02085489, 0.01870238, 0.02074735, 0.02735861, 0.01204639, 0.02187257, 0.01945461, 0.01897301, 0.02055314, 0.03019501, 0.01219872, 0.02304919, 0.02203467, 0.0210677, 0.02390767, 0.03167449, 0.0121817, 0.02320646, 0.02125036, 0.02020136, 0.02157633, 0.02796247, 0.01234287, 0.02292051, 0.02082691, 0.01865637, 0.02073232, 0.02734776, 0.01204557, 0.02181875, 0.01944291, 0.01890187, 0.02059687, 0.03017033, 0.01220105, 0.0230223, 0.02205047, 0.02103037, 0.0240118, 0.03170091, 0.01216914, 0.02315564, 0.02122991, 0.02018939, 0.02160701, 0.0279707, 0.01229741, 0.02290081, 0.02083403, 0.01864523, 0.02076432, 0.0274146, 0.01203525, 0.02183707, 0.01944888, 0.01891686, 0.02059411, 0.03025927, 0.0121923871, 0.0230295323, 0.02204126, 0.02102671, 0.02396986, 0.03173141, 0.01220883, 0.02322612, 0.02126458, 0.02020013, 0.02158356, 0.02803871, 0.0123607, 0.0229335, 0.02084289, 0.01865313, 0.02074142, 0.02752522, 0.01205347, 0.02180805, 0.01947075, 0.01891901, 0.02056762, 0.03019672, 0.01220188, 0.02301116, 0.02206209, 0.02103005, 0.02396066, 0.03170529, 0.01218599, 0.02321914, 0.02124718, 0.02019391, 0.02158556, 0.02789314, 0.01234903, 0.02293595, 0.02083864, 0.01862141, 0.02070625, 0.02736536, 0.01204873, 0.02180521, 0.01942074, 0.0189252, 0.02054275, 0.03014948, 0.01220203, 0.02301474, 0.02199844, 0.02100656, 0.0239203, 0.03160772, 0.01214928, 0.02317028, 0.02116274, 0.02014728, 0.02157012, 0.02793727, 0.01230509, 0.02292453, 0.02080615, 0.01859549, 0.02071771, 0.02732791, 0.01202601, 0.02183835, 0.01941728, 0.01888891, 0.02059153, 0.0301801, 0.01217758, 0.02303066, 0.02199919, 0.02107322, 0.02400776, 0.03165956, 0.01209055, 0.02315644, 0.02120363, 0.02019923, 0.02155875, 0.02790167, 0.01224688, 0.0229047, 0.020788, 0.01862896, 0.02066939, 0.0273109, 0.01195357, 0.02182938, 0.01940817, 0.01892569, 0.02048898, 0.03012125, 0.01215885, 0.02303006, 0.02201999, 0.02110424, 0.02385483, 0.0315227, 0.01209101, 0.02321101, 0.02120501, 0.02022602, 0.0214776, 0.02782858, 0.01226114, 0.0228836, 0.02082604, 0.01865112, 0.02061556, 0.02730392, 0.01197118, 0.02177454, 0.01943105, 0.01895005, 0.02048181, 0.03009387, 0.0121261, 0.02304021, 0.02200487, 0.02112016, 0.02389482, 0.03155624, 0.01207471, 0.02316938, 0.02119124, 0.02026055, 0.02149573, 0.02787974, 0.01224387, 0.02291491, 0.02073991, 0.01868216, 0.02063741, 0.02732717, 0.01194081, 0.0218542, 0.0193515, 0.01900524, 0.02050283, 0.03010819, 0.01210309, 0.02299268, 0.02196771, 0.02110689, 0.02383938, 0.03159887, 0.01207644, 0.02315718, 0.02120827, 0.02023595, 0.0214657, 0.02783367, 0.01223598, 0.02282315, 0.02078437, 0.01865605, 0.02061511, 0.02732715, 0.01194219, 0.02176644, 0.01936761, 0.01894578, 0.02043049, 0.03010443, 0.01211211, 0.02294579, 0.0219645, 0.02103868, 0.02380343, 0.03158144, 0.0120812, 0.02315329, 0.02116893, 0.02022965, 0.02142959, 0.02779123, 0.01221929, 0.02287005, 0.02074382, 0.01863465, 0.02058668, 0.02730066, 0.01194181, 0.02173335, 0.01933398, 0.01889702, 0.02039428, 0.03010198, 0.01209749, 0.02293188, 0.02194659, 0.02101506, 0.02371295, 0.03150053, 0.0120708, 0.02305478, 0.02115489, 0.02015775, 0.02138533, 0.02780373, 0.01224514, 0.02280283, 0.02068866, 0.01858359, 0.02058706, 0.02729255, 0.0119436, 0.02173901, 0.01937794, 0.01894586, 0.02048094, 0.03002048, 0.01214075, 0.02298937, 0.02195893, 0.02111687, 0.0238611717, 0.0315675661, 0.01209381, 0.02315753, 0.02119439, 0.02025853, 0.02145261, 0.02779685, 0.01223741, 0.02290803, 0.02074221, 0.01872518, 0.02057672, 0.02727409, 0.0118436, 0.02177905, 0.01937679, 0.01892772, 0.02045644, 0.0299745, 0.0119937826, 0.022976663, 0.02194682, 0.02107024, 0.02381405, 0.03135994, 0.01195944, 0.02319005, 0.02118799, 0.02018456, 0.02143167, 0.02771786, 0.01212068, 0.02290245, 0.02078321, 0.01867284, 0.02066144, 0.02716981, 0.01184821, 0.02190971, 0.01942356, 0.01895302, 0.02045932, 0.02990544, 0.01199061, 0.02303027, 0.02199141, 0.02108654, 0.02380073, 0.03133444, 0.01193684, 0.02320374, 0.02116913, 0.020215, 0.02142141, 0.02757033, 0.01210187, 0.02289284, 0.02075277, 0.01871248, 0.0205527, 0.02707935, 0.0118679, 0.02179967, 0.01935285, 0.01894573, 0.02035524, 0.02982957, 0.01200657, 0.02299012, 0.02193275, 0.02103896, 0.02370676, 0.03129285, 0.01197211, 0.02316977, 0.02120038, 0.0202665, 0.02134885, 0.02756128, 0.01214797, 0.02285841, 0.020738, 0.01867794, 0.02048743, 0.02707156, 0.01186398, 0.02179856, 0.0193929, 0.01903108, 0.02031317, 0.02982297, 0.01204163, 0.02299674, 0.02200277, 0.02118554, 0.02365956, 0.0313065, 0.01198028, 0.02310285, 0.02114214, 0.02027392, 0.02132211, 0.02760191, 0.01213245, 0.02288389, 0.02067418, 0.01874149, 0.02049874, 0.02704193, 0.01186412, 0.02181512, 0.01935517, 0.0189705, 0.02033316, 0.02978756, 0.0120305, 0.02301161, 0.02195219, 0.02108568, 0.02370668, 0.03120624, 0.01198995, 0.02318315, 0.0211441, 0.02020833, 0.02133789, 0.02748121, 0.01215319, 0.0228768, 0.0207116, 0.01866668, 0.02046378, 0.02690526, 0.01189829, 0.02182862, 0.01933833, 0.01895332, 0.02032573, 0.02958785, 0.0120685054, 0.0230223406, 0.02194948, 0.02109988, 0.02373414, 0.03107381, 0.01202556, 0.02316826, 0.0211746, 0.02031861, 0.02136268, 0.02743236, 0.01218909, 0.02288136, 0.02072076, 0.01873752, 0.02053852, 0.02685166, 0.01190221, 0.02177674, 0.01939973, 0.01899373, 0.02044244, 0.02961505, 0.01203441, 0.02299214, 0.02200827, 0.0211782, 0.02380549, 0.03102973, 0.01198799, 0.02316671, 0.02121548, 0.02031349, 0.02140315, 0.02754648, 0.01219571, 0.0228891, 0.02078925, 0.01867644, 0.02052968, 0.0270087, 0.01191912, 0.02186706, 0.01938577, 0.01895308, 0.02033502, 0.02985153, 0.01208108, 0.02297738, 0.02196697, 0.0210932, 0.0236725, 0.03123408, 0.01204746, 0.02316731, 0.02121606, 0.02025503, 0.02132824, 0.02761669, 0.01220232, 0.02293511, 0.02076709, 0.0186837, 0.02045658, 0.02711387, 0.01188249, 0.02185912, 0.01943595, 0.01898943, 0.02034941, 0.02986117, 0.01207661, 0.02306609, 0.02200649, 0.02114626, 0.02370141, 0.0313531, 0.01205129, 0.02322318, 0.02116995, 0.02028076, 0.02131867, 0.02766141, 0.01219378, 0.02294019, 0.02078273, 0.01876312, 0.02048752, 0.02713543, 0.01192643, 0.0218881, 0.01942761, 0.01903412, 0.02032288, 0.02987521, 0.01209825, 0.02303547, 0.02200929, 0.02120015, 0.0237089, 0.0313568, 0.01204624, 0.02325061, 0.02120615, 0.02031415, 0.02134549, 0.02764439, 0.01220109, 0.0229501, 0.02075854, 0.01874323, 0.02050399, 0.02710802, 0.01193114, 0.0218421, 0.01938686, 0.01903622, 0.02033447, 0.02985658, 0.01207548, 0.02305576, 0.02202434, 0.0211554, 0.02373679, 0.03131336, 0.01204494, 0.0231602, 0.02118747, 0.02034676, 0.02134852, 0.02767372, 0.01219284, 0.02291803, 0.02076618, 0.01873821, 0.02051165, 0.02710412, 0.01191106, 0.02187394, 0.01939528, 0.01902633, 0.02034226, 0.02989539, 0.0120746, 0.02307493, 0.02201186, 0.02117039, 0.02369983, 0.03135061, 0.01201925, 0.0232306, 0.02118339, 0.02030462, 0.02138431, 0.02764444, 0.01219366, 0.02291175, 0.02074602, 0.01871197, 0.02048978, 0.02716779, 0.0119299, 0.02185049, 0.01940911, 0.01900771, 0.02038205, 0.02990521, 0.01206806, 0.02304419, 0.02198217, 0.02117435, 0.02369897, 0.03137067, 0.01204071, 0.02319683, 0.02120334, 0.02031839, 0.02133698, 0.02768212, 0.01221051, 0.02295198, 0.02076139, 0.01876058, 0.02050937, 0.02710773, 0.01190188, 0.02186454, 0.01939797, 0.01903055, 0.02033669, 0.02992518, 0.01208812, 0.02309617, 0.02199054, 0.02119418, 0.02367109, 0.03134489, 0.01204605, 0.02324131, 0.02121922, 0.02033937, 0.02131491, 0.02767024, 0.01221762, 0.02294172, 0.02077993, 0.01874741, 0.02047807, 0.02716065, 0.01191024, 0.02187917, 0.01941489, 0.01901531, 0.02033339, 0.02984573, 0.01207746, 0.02305347, 0.02201002, 0.02119863, 0.02363189, 0.03132141, 0.0120272, 0.02321142, 0.02123057, 0.02031057, 0.02134929, 0.02759745, 0.01219302, 0.02297579, 0.02079786, 0.01877171, 0.02046989, 0.02712295, 0.01191594, 0.02186204, 0.01944828, 0.01904317, 0.02032712, 0.02993049, 0.0120836, 0.0230533, 0.02198399, 0.02122729, 0.02364785, 0.03135462, 0.01203464, 0.02320223, 0.02118362, 0.02036968, 0.02132404, 0.02772988, 0.01221194, 0.02292316, 0.02079051, 0.01881665, 0.02049098, 0.02718111, 0.01192488, 0.02186554, 0.01943741, 0.0191068, 0.02032204, 0.02990897, 0.01208192, 0.02305914, 0.0220315, 0.02125642, 0.02367055, 0.03133837, 0.01203698, 0.02320223, 0.0212645, 0.02036467, 0.02134642, 0.02772093, 0.01223067, 0.02295092, 0.02087479, 0.01882594, 0.02046699, 0.02714425, 0.01191721, 0.02185522, 0.01946557, 0.01906958, 0.02029442, 0.02991609, 0.01207097, 0.02303754, 0.02205461, 0.02124025, 0.02365275, 0.03138791, 0.01202896, 0.02319983, 0.02125295, 0.02038433, 0.02127375, 0.0276774, 0.012187, 0.02293177, 0.02078999, 0.01882011, 0.02040784, 0.02712585, 0.01190862, 0.02185768, 0.01946861, 0.01908173, 0.0202843, 0.02992548, 0.01206227, 0.02303658, 0.02202298, 0.02125945, 0.02363603, 0.03135711, 0.01203593, 0.02322167, 0.02125162, 0.02038821, 0.02130016, 0.02762962, 0.01218341, 0.02299119, 0.02080301, 0.01885414, 0.02042776, 0.0271281, 0.01190828, 0.02188217, 0.01945922, 0.01913243, 0.02027979, 0.02988022, 0.01205006, 0.02303431, 0.02200455, 0.02126861, 0.02371822, 0.03135882, 0.01203678, 0.02321064, 0.02122928, 0.02038433, 0.0212897, 0.02776713, 0.01219351, 0.02297172, 0.02080375, 0.01875712, 0.02050007, 0.0272135, 0.01189383, 0.02188909, 0.01948117, 0.01902497, 0.0203602, 0.02993415, 0.01205699, 0.02309977, 0.02205025, 0.02119397, 0.02375151, 0.03149339, 0.01200472, 0.02321548, 0.02122096, 0.02039222, 0.02136944, 0.02779303, 0.01217699, 0.0229871, 0.02079775, 0.01879943, 0.02055775, 0.02727147, 0.01187836, 0.02187005, 0.01945779, 0.01907576, 0.02038582, 0.02999734, 0.01204127, 0.02310792, 0.02204265, 0.02127281, 0.02371892, 0.03145802, 0.01197965, 0.02321561, 0.02123986, 0.02037723, 0.02138349, 0.02773884, 0.01216266, 0.02295875, 0.0208178, 0.01873992, 0.02047479, 0.02719531, 0.01186899, 0.02188934, 0.0194699, 0.01902893, 0.02037837, 0.02998699, 0.01202908, 0.02313234, 0.02209057, 0.02118707, 0.02368361, 0.03146347, 0.01197313, 0.02321132, 0.02127653, 0.02038994, 0.02134189, 0.02777309, 0.01216535, 0.02297889, 0.02092394, 0.0187938, 0.02046702, 0.02723985, 0.01188259, 0.02190457, 0.01952956, 0.01909338, 0.02032328, 0.02997372, 0.01201758, 0.02306094, 0.02214404, 0.02129603, 0.02369114, 0.03145607, 0.01200768, 0.02320404, 0.02135705, 0.02045468, 0.02131788, 0.02772219, 0.01217893, 0.02301516, 0.02090323, 0.01881872, 0.02043292, 0.02718292, 0.01188543, 0.02192799, 0.01954012, 0.01907685, 0.02032974, 0.02999054, 0.01206488, 0.02312632, 0.02214247, 0.02126405, 0.0237024, 0.03147735, 0.0120291, 0.02324382, 0.02134065, 0.0204054, 0.02134015, 0.02773863, 0.01219755, 0.02302433, 0.02090769, 0.0188276, 0.0204899, 0.02723505, 0.01191786, 0.02189638, 0.01953119, 0.01911572, 0.02034315, 0.02999577, 0.01207195, 0.02309724, 0.02211893, 0.02123768, 0.02372768, 0.03146298, 0.01202773, 0.02331509, 0.02131451, 0.02042715, 0.021411, 0.02774396, 0.01217626, 0.02304732, 0.02087603, 0.0188178, 0.020497, 0.02724329, 0.01192177, 0.02200526, 0.01951816, 0.01912111, 0.02038668, 0.02995244, 0.01206353, 0.02318866, 0.02211959, 0.02123454, 0.023813, 0.03153126, 0.01202564, 0.02331869, 0.02134903, 0.02044994, 0.0214501, 0.02788107, 0.01220403, 0.02302564, 0.02091591, 0.01884236, 0.02051994, 0.02730399, 0.01189327, 0.02199818, 0.01953536, 0.01916965, 0.02037293, 0.03005189, 0.01208637, 0.02317936, 0.02214487, 0.02130915, 0.02371829, 0.03151658, 0.01201532, 0.02332495, 0.02129073, 0.02043398, 0.02132743, 0.02778381, 0.01218746, 0.023088, 0.02086295, 0.0189111, 0.02048396, 0.02726038, 0.01191306, 0.02203318, 0.01955484, 0.01915866, 0.02040916, 0.03013081, 0.01212138, 0.02323627, 0.02213031, 0.02130361, 0.02374577, 0.03160656, 0.01205174, 0.02342532, 0.02132802, 0.02044484, 0.02137539, 0.02784364, 0.01221477, 0.02314736, 0.02090463, 0.01890314, 0.02048836, 0.02738312, 0.01194639, 0.02213848, 0.01954832, 0.01915803, 0.02039709, 0.03013403, 0.01211798, 0.02336623, 0.02216652, 0.02132677, 0.02378405, 0.03157553, 0.01207367, 0.02350877, 0.02138017, 0.02046189, 0.02138875, 0.02782584, 0.01222975, 0.02323297, 0.02094257, 0.01891302, 0.02056109, 0.02734794, 0.01194458, 0.02214551, 0.01960054, 0.01914877, 0.02043611, 0.03003684, 0.01210751, 0.02335042, 0.02217634, 0.02127174, 0.02378699, 0.03150244, 0.01203872, 0.02350217, 0.021376, 0.02044171, 0.02141351, 0.02777798, 0.01221911, 0.02322207, 0.02093982, 0.01885854, 0.02051551, 0.02728501, 0.01192254, 0.02219063, 0.01956147, 0.01914382, 0.02041049, 0.0300478, 0.0120883, 0.02343128, 0.02217631, 0.02131094, 0.02374991, 0.03161769, 0.01206022, 0.02354, 0.02141734, 0.02048492, 0.0213556, 0.02783828, 0.01224033, 0.02325616, 0.02100237, 0.01891678, 0.02050276, 0.02738317, 0.01195838, 0.022189, 0.01961389, 0.01918889, 0.02039032, 0.0300678, 0.01210151, 0.02342943, 0.02220126, 0.02134342, 0.02370287, 0.03157845, 0.0120677, 0.02355602, 0.02145876, 0.02052988, 0.02136519, 0.02778542, 0.01224564, 0.02325007, 0.02102879, 0.01890324, 0.02046671, 0.02737688, 0.01195897, 0.02227008, 0.01962506, 0.01915058, 0.02033869, 0.030156, 0.0121312, 0.02346887, 0.02223973, 0.02133445, 0.02371302, 0.0315681, 0.01207577, 0.02358019, 0.02145574, 0.02048086, 0.02135747, 0.02782458, 0.01224166, 0.02326877, 0.02102079, 0.018904, 0.02046853, 0.02735363, 0.01194454, 0.02225191, 0.01962197, 0.01920734, 0.02038836, 0.03003145, 0.01210277, 0.02342607, 0.02220267, 0.02136837, 0.02374038, 0.03158226, 0.01204334, 0.02357252, 0.02146995, 0.02056328, 0.02140153, 0.02786447, 0.01222306, 0.02333737, 0.02103608, 0.01886807, 0.02053669, 0.02733887, 0.01192695, 0.02218932, 0.0196072, 0.01919495, 0.02039445, 0.03008493, 0.01211047, 0.02331229, 0.02213526, 0.0211175, 0.02375265, 0.03159129, 0.01205271, 0.02343434, 0.02135099, 0.02031079, 0.02133603, 0.02780787, 0.01221708, 0.02317287, 0.02098425, 0.01874981, 0.02045753, 0.02735096, 0.01191402, 0.02215632, 0.01956948, 0.01905183, 0.02036364, 0.03008405, 0.01210693, 0.02341763, 0.02216691, 0.02115275, 0.0237687, 0.03152131, 0.01203459, 0.02348622, 0.02137683, 0.0203666, 0.02145831, 0.02778891, 0.01221619, 0.02330392, 0.02107319, 0.01889618, 0.02057205, 0.02734217, 0.01194111, 0.02213899, 0.01965285, 0.01901985, 0.02041743, 0.03010559, 0.01210862, 0.02330714, 0.02221924, 0.02121054, 0.02381373, 0.03169584, 0.01208187, 0.02345322, 0.02139358, 0.02031948, 0.02140233, 0.02793154, 0.01223649, 0.02319029, 0.02092399, 0.01875854, 0.02057145, 0.02743557, 0.01193211, 0.02214171, 0.01958667, 0.01903555, 0.02042684, 0.03020258, 0.01212178, 0.02331342, 0.02218136, 0.02121157, 0.02375478, 0.03169103, 0.01204495, 0.02341062, 0.0213197, 0.02032432, 0.02139307, 0.02784856, 0.01219875, 0.02327881, 0.02093595, 0.01870211, 0.020494, 0.02734659, 0.01191013, 0.02211, 0.0195583, 0.01901013, 0.02043922, 0.03018474, 0.01210026, 0.02337896, 0.02217455, 0.0211684, 0.02378973, 0.03166995, 0.01205991, 0.02351154, 0.02138897, 0.02032827, 0.02144117, 0.02790876, 0.01219907, 0.02318811, 0.02089886, 0.0187074, 0.02055673, 0.02735784, 0.01195432, 0.02218431, 0.0195226, 0.01897392, 0.02041388, 0.03026854, 0.01209166, 0.02333658, 0.02205803, 0.02105196, 0.02373409, 0.03174542, 0.0120355, 0.02345436, 0.02126567, 0.02015348, 0.02135681, 0.02797724, 0.01221186, 0.02316406, 0.02081968, 0.01868418, 0.02053354, 0.02748733, 0.01191527, 0.02214481, 0.01941273, 0.01894379, 0.02039291, 0.03027472, 0.01206021, 0.02339846, 0.02201138, 0.02108404, 0.02377203, 0.03173018, 0.01204625, 0.02359419, 0.02123372, 0.020272, 0.02144318, 0.02804172, 0.0122676, 0.02329635, 0.02083585, 0.01868422, 0.02057988, 0.0275053, 0.0119428, 0.02222241, 0.01947085, 0.01895026, 0.02046382, 0.03027629, 0.01211507, 0.02343238, 0.02199791, 0.02112716, 0.02380072, 0.03181668, 0.01210379, 0.02356514, 0.02127339, 0.02029342, 0.02150077, 0.02813142, 0.01225796, 0.02327494, 0.02086649, 0.01870781, 0.02059825, 0.0276128, 0.01193461, 0.02221321, 0.01947603, 0.0189493, 0.02051172, 0.03037296, 0.0120921, 0.02337623, 0.02203961, 0.02110072, 0.02388065, 0.03183294, 0.01205621, 0.02350703, 0.02128222, 0.02025948, 0.02150081, 0.02815521, 0.01223468, 0.02323938, 0.02088176, 0.01870228, 0.0206681, 0.02765833, 0.01191636, 0.02213049, 0.01948459, 0.01896241, 0.02053568, 0.03045908, 0.0120942, 0.02338561, 0.02206139, 0.02106741, 0.02393875, 0.03199722, 0.01203955, 0.02354069, 0.02123689, 0.0202909, 0.02163005, 0.0281705, 0.0122303, 0.02324059, 0.02082027, 0.01866641, 0.02068936, 0.02767047, 0.01191559, 0.02217351, 0.01946675, 0.01893174, 0.02062769, 0.03053821, 0.01209387, 0.02339592, 0.022012, 0.0210613, 0.02393965, 0.03201444, 0.01206376, 0.02354297, 0.02129554, 0.02023659, 0.02159448, 0.02827558, 0.01223711, 0.02327246, 0.02087097, 0.01868465, 0.02067729, 0.02767644, 0.01193546, 0.02216217, 0.01947067, 0.01894773, 0.02059816, 0.03062004, 0.01210504, 0.0233339, 0.02213302, 0.02111093, 0.02390464, 0.03199014, 0.01206082, 0.02357432, 0.02129035, 0.020307, 0.02151193, 0.02819226, 0.0122373, 0.02323183, 0.02085785, 0.01865107, 0.020683, 0.0276163, 0.01196196, 0.02217043, 0.01950647, 0.01895899, 0.02056528, 0.0304849, 0.01212273, 0.02338636, 0.02206104, 0.02111355, 0.02400311, 0.03192968, 0.01209415, 0.02353651, 0.02137104, 0.02026848, 0.02161197, 0.02810625, 0.01224951, 0.02322924, 0.02090828, 0.01866276, 0.02067779, 0.02758762, 0.01188854, 0.02212837, 0.01952393, 0.01897958, 0.02049411, 0.03041298, 0.01210373, 0.02335436, 0.0221682, 0.02111391, 0.02388578, 0.03197607, 0.01206205, 0.02352745, 0.02140121, 0.02027188, 0.02152918, 0.02818156, 0.01223568, 0.02325913, 0.02100752, 0.01878875, 0.02072163, 0.02773851, 0.01196676, 0.02215554, 0.01956469, 0.01903373, 0.02060424, 0.03042679, 0.01212279, 0.02336749, 0.02211318, 0.02115269, 0.02397429, 0.03191752, 0.01206335, 0.02352077, 0.0213708, 0.02025857, 0.02156386, 0.02818913, 0.01224288, 0.02323254, 0.02095175, 0.01877745, 0.02068441, 0.02757999, 0.01196304, 0.02212782, 0.0195639, 0.01900861, 0.02059248, 0.03044967, 0.01211991, 0.02331637, 0.0221328, 0.02117258, 0.02394495, 0.03196993, 0.01208564, 0.02347421, 0.0213134, 0.02032073, 0.02164221, 0.02819977, 0.01225294, 0.02325777, 0.02097238, 0.01873044, 0.02073282, 0.0276255, 0.0119473, 0.02211738, 0.01953149, 0.01895634, 0.02060228, 0.03028262, 0.01210583, 0.02317529, 0.02212178, 0.02104015, 0.02392827, 0.03176586, 0.01203699, 0.02337549, 0.02132188, 0.0201983, 0.0215281, 0.02799022, 0.01223288, 0.02312412, 0.02093079, 0.01868599, 0.02063197, 0.02741211, 0.01196721, 0.02204176, 0.01950324, 0.01891009, 0.02055087, 0.03020388, 0.0121226, 0.02326083, 0.02207548, 0.02110064, 0.02392016, 0.03165362, 0.01207244, 0.02339909, 0.02132804, 0.02020328, 0.02147949, 0.02792769, 0.01222989, 0.02306832, 0.02090498, 0.01863175, 0.02062049, 0.02739833, 0.01193578, 0.02197761, 0.01951234, 0.01887473, 0.02044951, 0.03017014, 0.01209359, 0.02317928, 0.02206464, 0.02101002, 0.02384751, 0.03166486, 0.01204331, 0.02333429, 0.02131437, 0.02014499, 0.0214793, 0.0278803, 0.01220847, 0.02310697, 0.02092231, 0.01866047, 0.02059749, 0.02741618, 0.01190402, 0.02201047, 0.01960337, 0.018879, 0.02050423, 0.03016673, 0.01210389, 0.02326182, 0.02214096, 0.02101126, 0.0238569, 0.03158985, 0.01203745, 0.02331795, 0.02132048, 0.02015898, 0.02150121, 0.02785953, 0.01223693, 0.02306245, 0.02093662, 0.01860091, 0.0205959, 0.02736035, 0.0119348, 0.02193662, 0.01953341, 0.01893055, 0.02053349, 0.03015971, 0.0121078, 0.02319996, 0.02213351, 0.02108136, 0.0239045, 0.03171707, 0.01205933, 0.02334788, 0.02136694, 0.0201951, 0.02155497, 0.02784754, 0.01222934, 0.02305087, 0.02090472, 0.01865179, 0.02063351, 0.02731535, 0.01195461, 0.0219816, 0.01953129, 0.01889696, 0.02049309, 0.0300843, 0.01212967, 0.0231582, 0.02209994, 0.02107359, 0.02383785, 0.03152218, 0.01206492, 0.02334486, 0.02130643, 0.02017416, 0.02148789, 0.0277594, 0.01222869, 0.02307172, 0.02093333, 0.01863482, 0.02065834, 0.02732376, 0.01192843, 0.02195233, 0.01958199, 0.01891448, 0.02049687, 0.02994024, 0.01213671, 0.02315273, 0.02214171, 0.02106995, 0.02378673, 0.03145652, 0.0120598, 0.02328335, 0.02136489, 0.02010411, 0.02141056, 0.02778649, 0.01226436, 0.02303116, 0.02099612, 0.01861425, 0.02061759, 0.02745445, 0.01196313, 0.02195867, 0.01966863, 0.01895564, 0.02051928, 0.03023252, 0.01215282, 0.02323182, 0.02224559, 0.02106798, 0.02384402, 0.03167066, 0.01210152, 0.02341546, 0.02148066, 0.02032704, 0.02160436, 0.027976, 0.01225929, 0.02314807, 0.0210676, 0.01884039, 0.02071451, 0.02755563, 0.01199145, 0.02206514, 0.01967701, 0.01904888, 0.0206533, 0.03020508, 0.01215429, 0.02326199, 0.02228385, 0.02121547, 0.02383483, 0.03185227, 0.01208679, 0.0234636, 0.02151409, 0.02032054, 0.02152348, 0.02814156, 0.01225059, 0.02316986, 0.02113009, 0.01882199, 0.02062028, 0.02766036, 0.01196513, 0.02203295, 0.01968357, 0.01905829, 0.02050575, 0.03033737, 0.01213892, 0.02326827, 0.02226664, 0.02118556, 0.0238952, 0.03193156, 0.0121179, 0.02342389, 0.02149106, 0.02030543, 0.02154206, 0.02812561, 0.01226584, 0.02309907, 0.02103855, 0.01873764, 0.02068181, 0.0275659, 0.01199889, 0.0220816, 0.01962279, 0.01900972, 0.02054816, 0.03037499, 0.01216203, 0.023349, 0.02217522, 0.02115471, 0.02386541, 0.03188263, 0.01216726, 0.02354955, 0.02140175, 0.02030587, 0.02148695, 0.0282267, 0.01236228, 0.02323542, 0.02095799, 0.01873412, 0.02063727, 0.02764378, 0.01204874, 0.02216423, 0.01959749, 0.01900915, 0.02051236, 0.0304279, 0.01223132, 0.02331507, 0.02218365, 0.02119339, 0.02382701, 0.03181879, 0.0121804, 0.02350038, 0.02141004, 0.02037529, 0.0215034, 0.02813679, 0.01237667, 0.02323564, 0.02101047, 0.01883214, 0.02058859, 0.02765784, 0.012022, 0.02211992, 0.01959451, 0.0190224, 0.02039459, 0.03029879, 0.01220702, 0.02332859, 0.02214179, 0.02117501, 0.0237236, 0.03177942, 0.01216363, 0.02354734, 0.02137266, 0.02036679, 0.02134679, 0.02803127, 0.01232408, 0.02320443, 0.02101094, 0.01886942, 0.02056264, 0.02762976, 0.01203426, 0.02210436, 0.0196065, 0.01909692, 0.02053138, 0.030608, 0.01226181, 0.02337837, 0.02220151, 0.02127682, 0.02384912, 0.03215779, 0.0121652, 0.02353836, 0.02146185, 0.02036537, 0.02156958, 0.02845684, 0.0123705, 0.02323449, 0.02104522, 0.01879145, 0.02055766, 0.02783615, 0.01205918, 0.02216383, 0.01960961, 0.01898803, 0.02049145, 0.03071843, 0.01222213, 0.02338444, 0.02222911, 0.02120332, 0.02392943, 0.03225113, 0.0121813, 0.02354898, 0.02137194, 0.02029557, 0.02149418, 0.02846451, 0.01233902, 0.02325468, 0.02099834, 0.01875767, 0.02058635, 0.02793533, 0.01204664, 0.02216977, 0.01961323, 0.01897867, 0.02050995, 0.03074233, 0.01222458, 0.02340428, 0.02219527, 0.02115017, 0.02392573, 0.03220126, 0.01216654, 0.02350936, 0.02142607, 0.02026366, 0.02151878, 0.02838804, 0.01232527, 0.02329771, 0.02099027, 0.0187539, 0.02058349, 0.02775772, 0.01203883, 0.02214109, 0.01955653, 0.01897061, 0.02042638, 0.03056663, 0.01220799, 0.02335335, 0.02211279, 0.02117242, 0.02376389, 0.03201145, 0.01217396, 0.02348181, 0.02139882, 0.02033842, 0.02150468, 0.02821897, 0.01230685, 0.02331082, 0.02098601, 0.01878734, 0.02058603, 0.02768257, 0.01201072, 0.02217692, 0.01949763, 0.01893434, 0.0204177, 0.03050129, 0.01220348, 0.02341765, 0.02216968, 0.02108522, 0.02377236, 0.03203376, 0.01218642, 0.02355112, 0.02143972, 0.02027179, 0.02147614, 0.02831898, 0.01236836, 0.02330984, 0.02098781, 0.01872226, 0.02055223, 0.02774227, 0.01204262, 0.02222258, 0.01960803, 0.01897573, 0.02048087, 0.0304865, 0.01220676, 0.02338374, 0.02219816, 0.02114291, 0.02390683, 0.03188415, 0.01220132, 0.02355364, 0.02144053, 0.0203049, 0.02151323, 0.0282065, 0.01231612, 0.02328211, 0.02099102, 0.01883776, 0.02062773, 0.02772197, 0.01202421, 0.02209685, 0.01959325, 0.0190909, 0.02055827, 0.03049205, 0.01219235, 0.023374, 0.0221179, 0.02129772, 0.02394267, 0.03193535, 0.01215272, 0.02352341, 0.02137407, 0.02047279, 0.02151502, 0.02831367, 0.01231835, 0.02328679, 0.0209259, 0.01887739, 0.02062019, 0.02765468, 0.01200849, 0.0221532, 0.01953108, 0.01908583, 0.02051322, 0.03046001, 0.0122268, 0.0233573, 0.02217966, 0.02123334, 0.02395764, 0.03200279, 0.01218964, 0.02351508, 0.02142595, 0.02034773, 0.02153649, 0.02825185, 0.0123148, 0.0232532, 0.02097766, 0.01884131, 0.02060337, 0.02767955, 0.0120053, 0.02216344, 0.01951619, 0.01904047, 0.02045844, 0.03055137, 0.01216336, 0.02336217, 0.02208982, 0.02120819, 0.0238304, 0.03209704, 0.01215662, 0.02352946, 0.02135155, 0.02034167, 0.02149289, 0.02832531, 0.01233739, 0.02329391, 0.02094842, 0.01880526, 0.02065148, 0.02775416, 0.01205559, 0.02218664, 0.01951277, 0.01900445, 0.02052877, 0.03058575, 0.01221749, 0.02340015, 0.02208081, 0.02120133, 0.02388883, 0.0321068, 0.01216984, 0.023635, 0.02134781, 0.02034407, 0.02155693, 0.02831383, 0.01233409, 0.02334661, 0.02095002, 0.01880867, 0.02065874, 0.02778432, 0.01203097, 0.02225827, 0.01956891, 0.01899687, 0.02055406, 0.0305985, 0.01218706, 0.02342617, 0.02210247, 0.02117483, 0.0239177, 0.03214763, 0.01216088, 0.02359509, 0.02136594, 0.02029748, 0.02151706, 0.02829015, 0.01231655, 0.02328796, 0.02094935, 0.01876245, 0.02061008, 0.02776796, 0.01201068, 0.02219243, 0.01954965, 0.01898589, 0.02053472, 0.0306282, 0.01218916, 0.02339712, 0.02209868, 0.02117297, 0.023955, 0.03210832, 0.01216115, 0.02357411, 0.02139132, 0.0203345, 0.02152593, 0.02832766, 0.01231809, 0.02329331, 0.02091307, 0.01876462, 0.02064297, 0.02769792, 0.01204123, 0.02223004, 0.01953222, 0.01898099, 0.0205091, 0.03058064, 0.01219662, 0.02338712, 0.02209284, 0.02108502, 0.02383337, 0.03208018, 0.01215044, 0.02353386, 0.02136101, 0.02026136, 0.02143624, 0.0282827, 0.01232078, 0.02329988, 0.02091427, 0.01873795, 0.02057913, 0.02776415, 0.01202399, 0.02222931, 0.01954544, 0.01892584, 0.02049295, 0.03053438, 0.01218533, 0.02340034, 0.02206648, 0.02108464, 0.02391799, 0.03210022, 0.01216262, 0.0235981, 0.02129542, 0.02026526, 0.0214926, 0.0283101, 0.01231178, 0.0232931, 0.02092546, 0.01874957, 0.02059373, 0.02776181, 0.01201038, 0.02219811, 0.01948463, 0.01891541, 0.02044591, 0.03046544, 0.01216356, 0.0234448, 0.02203539, 0.02109074, 0.02378371, 0.03196954, 0.0121454, 0.02357568, 0.02126846, 0.02029497, 0.02142603, 0.02824298, 0.01230284, 0.02331435, 0.02086424, 0.01874231, 0.02057981, 0.02773618, 0.01204018, 0.02223392, 0.01948691, 0.01895017, 0.02045463, 0.03054123, 0.01218415, 0.0234441, 0.02209688, 0.02112349, 0.02383994, 0.03207805, 0.01215202, 0.02363765, 0.02135367, 0.02032846, 0.02146965, 0.02833136, 0.0122864, 0.02335676, 0.02096083, 0.01878786, 0.02060458, 0.02776778, 0.01199316, 0.02221807, 0.01954199, 0.01899869, 0.02042932, 0.03056513, 0.01216421, 0.02343886, 0.02212883, 0.02106751, 0.02383224, 0.03203662, 0.01213158, 0.02359398, 0.02141553, 0.02037732, 0.02145018, 0.02836955, 0.0122817, 0.02331869, 0.02099078, 0.01881927, 0.02061202, 0.02786378, 0.01200065, 0.02219198, 0.01957706, 0.01901962, 0.02049504, 0.03066462, 0.01216326, 0.02345295, 0.02213284, 0.02125376, 0.02389248, 0.03213872, 0.01215145, 0.02355367, 0.02137801, 0.0203963, 0.0215367, 0.0284561, 0.01230203, 0.0232421, 0.02097973, 0.01879229, 0.02061003, 0.02785222, 0.0119983, 0.02214806, 0.01955196, 0.01906439, 0.02055459, 0.0306758, 0.01216101, 0.02331572, 0.02208041, 0.02108486, 0.0238797, 0.03218189, 0.01214402, 0.02347398, 0.02133073, 0.02025135, 0.02147615, 0.02841858, 0.01229068, 0.02322271, 0.02091928, 0.01871337, 0.02061146, 0.02781016, 0.01201187, 0.02208459, 0.01951379, 0.01891115, 0.02051066, 0.03059803, 0.01216923, 0.02331627, 0.02213949, 0.02108691, 0.02380808, 0.0321801, 0.01215113, 0.02346631, 0.02141376, 0.02025178, 0.021401, 0.02833066, 0.01226847, 0.02320276, 0.02096601, 0.01870588, 0.02048912, 0.02782268, 0.01197647, 0.02208258, 0.01955022, 0.01891994, 0.02037564, 0.03065142, 0.01213828, 0.02327343, 0.02209557, 0.02108397, 0.02379977, 0.03231403, 0.01212124, 0.02343448, 0.02135583, 0.02026961, 0.02144701, 0.02850178, 0.01224893, 0.02312465, 0.02089916, 0.0187742, 0.02053042, 0.02786869, 0.01193957, 0.02193364, 0.01943326, 0.0190026, 0.02037308, 0.0305803, 0.0120867, 0.02304833, 0.0220917, 0.02119427, 0.02373509, 0.03206298, 0.01206946, 0.02330211, 0.02137236, 0.0204842, 0.02140814, 0.02829368, 0.01222234, 0.02312578, 0.02101063, 0.01884846, 0.02050613, 0.02766743, 0.01192887, 0.02206332, 0.01956987, 0.01902351, 0.02038478, 0.03054051, 0.01207953, 0.02331837, 0.02217048, 0.02114168, 0.02373649, 0.03206889, 0.01205088, 0.02341003, 0.02141028, 0.02024794, 0.02143366, 0.02830201, 0.01214979, 0.02326067, 0.02098477, 0.01873318, 0.02049251, 0.02772882, 0.01187508, 0.0220832, 0.01955574, 0.01891231, 0.02038797, 0.03049301, 0.01202627, 0.02326144, 0.02210508, 0.02102653, 0.02374686, 0.03208976, 0.01196693, 0.02342473, 0.02135208, 0.02023531, 0.02140521, 0.0283199, 0.01215249, 0.02322481, 0.02091163, 0.01876854, 0.0205482, 0.02776331, 0.01188757, 0.02208585, 0.01951745, 0.01891257, 0.0203991, 0.03053592, 0.01203979, 0.02332465, 0.02214145, 0.02111704, 0.02374982, 0.03207959, 0.01202216, 0.02344224, 0.0213603, 0.02024977, 0.02140529, 0.02826662, 0.0121676, 0.02316661, 0.02099315, 0.01870161, 0.02051676, 0.02776578, 0.01187634, 0.02198985, 0.01965882, 0.01890389, 0.0203794, 0.03044952, 0.012052, 0.02331297, 0.02229079, 0.02108001, 0.02381185, 0.03213108, 0.01202828, 0.02343755, 0.02141665, 0.02027128, 0.02140268, 0.02830395, 0.01215608, 0.02317034, 0.02096009, 0.01874273, 0.02050566, 0.02780674, 0.01194876, 0.0221154, 0.01961069, 0.01895913, 0.02035653, 0.03069051, 0.0120767, 0.02333713, 0.02207696, 0.02106816, 0.02377552, 0.03218183, 0.01206322, 0.02342472, 0.02137583, 0.02025989, 0.02141834, 0.02837625, 0.01221146, 0.02320568, 0.02094894, 0.01872861, 0.02050771, 0.02772956, 0.01193093, 0.02212847, 0.0195409, 0.01893274, 0.02038856, 0.03058153, 0.01206833, 0.02328791, 0.022169, 0.02106969, 0.02374183, 0.03211497, 0.01204271, 0.02342825, 0.02131842, 0.02024499, 0.02136904, 0.02831838, 0.01219419, 0.02316958, 0.02089212, 0.01872181, 0.02044249, 0.02779965, 0.01191234, 0.02205762, 0.0195355, 0.01891165, 0.0203653, 0.03059949, 0.01203176, 0.02322838, 0.0220851, 0.0211128, 0.02370997, 0.03217414, 0.01206842, 0.02346301, 0.02132781, 0.02029361, 0.02138957, 0.02840405, 0.01218746, 0.02318415, 0.02087404, 0.01875659, 0.0205098, 0.02776485, 0.01193977, 0.02210567, 0.01951867, 0.01891109, 0.02038976, 0.03067765, 0.01210758, 0.02326202, 0.02209567, 0.02106465, 0.02373602, 0.03219545, 0.01204886, 0.02346089, 0.02132431, 0.02018788, 0.02127887, 0.02832324, 0.01222154, 0.02317835, 0.02085444, 0.01868621, 0.02041492, 0.02775588, 0.01192894, 0.02208076, 0.01945412, 0.01887861, 0.0203126, 0.03059065, 0.01209813, 0.02330606, 0.02204131, 0.02102969, 0.02364253, 0.03205739, 0.01206891, 0.02343211, 0.02123607, 0.02014429, 0.02125975, 0.02822644, 0.01221376, 0.02314003, 0.02080036, 0.01864011, 0.02037771, 0.02759279, 0.01190662, 0.02199504, 0.01939114, 0.01879768, 0.02021763, 0.0303706, 0.01206648, 0.02316269, 0.02193861, 0.02101848, 0.02359753, 0.03194425, 0.01205838, 0.02336867, 0.02118259, 0.02010071, 0.02120295, 0.02818515, 0.01221634, 0.02309201, 0.02076763, 0.01861392, 0.02039533, 0.02761046, 0.0119208843, 0.02203626, 0.01935441, 0.01876518, 0.02026106, 0.03042038, 0.01208094, 0.0232486, 0.02183799, 0.02088251, 0.02355403, 0.03189629, 0.01205451, 0.02342884, 0.0212261, 0.02008613, 0.02122482, 0.02832073, 0.01218166, 0.02314882, 0.02077126, 0.01858034, 0.02038976, 0.02777339, 0.01190734, 0.02207596, 0.01940938, 0.01874922, 0.0202449, 0.03056006, 0.01209578, 0.02334552, 0.02197012, 0.02090356, 0.02362566, 0.03224261, 0.01204932, 0.02343217, 0.02117382, 0.0200685, 0.02125637, 0.0284534, 0.01220397, 0.02314286, 0.02079293, 0.01860363, 0.02042943, 0.02784591, 0.01192482, 0.02222037, 0.01949359, 0.0188651, 0.0203283, 0.03074553, 0.01208809, 0.02348549, 0.0220955, 0.02110717, 0.0237347, 0.03228644, 0.01207086, 0.02362179, 0.02130582, 0.02023349, 0.0213339, 0.02850387, 0.01221951, 0.02336448, 0.02085653, 0.0187383, 0.02043693, 0.02791556, 0.01192535, 0.02221701, 0.01947379, 0.01889836, 0.02033644, 0.03067638, 0.01209016, 0.02342396, 0.02206253, 0.02109447, 0.02366432, 0.03232054, 0.01206369, 0.02360725, 0.02127622, 0.02027377, 0.02131087, 0.02842829, 0.01220229, 0.02333012, 0.02086047, 0.01875473, 0.02036252, 0.02780177, 0.01192698, 0.02233831, 0.01948242, 0.01893077, 0.0202628, 0.03077716, 0.01210824, 0.02343595, 0.02210475, 0.02118734, 0.02364592, 0.03227021, 0.01207201, 0.02353219, 0.02128907, 0.02028172, 0.02126983, 0.02840479, 0.01221542, 0.02326883, 0.0208647, 0.01875397, 0.02041425, 0.02780733, 0.01194831, 0.02221837, 0.01945375, 0.01895154, 0.02030793, 0.03060078, 0.01208811, 0.02339952, 0.02205814, 0.02114813, 0.02372736, 0.03235231, 0.01205163, 0.0235564, 0.02122718, 0.02023164, 0.02130616, 0.02848803, 0.01218723, 0.02324805, 0.02077426, 0.01877403, 0.0204627, 0.02796649, 0.01193322, 0.02219876, 0.019421, 0.01893855, 0.02039005, 0.03084216, 0.01209638, 0.0234354, 0.02200826, 0.02119318, 0.02372058, 0.03257518, 0.01209879, 0.02356008, 0.02121187, 0.0202865, 0.0214012, 0.02868251, 0.01225257, 0.02325036, 0.02081573, 0.01886141, 0.02051666, 0.02818031, 0.01198013, 0.02215892, 0.01944624, 0.01900504, 0.020476, 0.03098042, 0.01212851, 0.0233709, 0.02193677, 0.02117255, 0.02386564, 0.03244873, 0.01209098, 0.02355165, 0.02120188, 0.02035141, 0.02150894, 0.02881554, 0.01223193, 0.02327719, 0.02065919, 0.01884959, 0.02062726, 0.02819354, 0.01191571, 0.02219589, 0.01937347, 0.01909287, 0.02051561, 0.03114344, 0.01209976, 0.02342006, 0.02200671, 0.02141354, 0.02382821, 0.03270685, 0.0120863, 0.02353774, 0.02120063, 0.02041527, 0.02143531, 0.0287755, 0.01225101, 0.0232889, 0.02077943, 0.01897229, 0.02063665, 0.0282405, 0.01194941, 0.02222987, 0.01947005, 0.01915026, 0.02050938, 0.03111106, 0.01210917, 0.02341885, 0.02203603, 0.02137984, 0.0238649081, 0.0326850563, 0.01208242, 0.02357679, 0.02127461, 0.02043257, 0.02145432, 0.02896901, 0.01223529, 0.0233006, 0.02084977, 0.01897436, 0.0206605, 0.02834493, 0.01196033, 0.02223216, 0.01944519, 0.0191184, 0.02055246, 0.03133877, 0.01211568, 0.02344468, 0.02205769, 0.02137847, 0.02394583, 0.03311275, 0.01212712, 0.02362173, 0.02133555, 0.02042071, 0.02152894, 0.02912372, 0.01224473, 0.02329529, 0.02082649, 0.01887644, 0.02064449, 0.02844914, 0.01195131, 0.02220719, 0.01943412, 0.01904166, 0.02051001, 0.03120896, 0.01214619, 0.02341102, 0.02194204, 0.02119964, 0.02384919, 0.03287945, 0.01213051, 0.02349759, 0.02129783, 0.02040622, 0.02145649, 0.02895977, 0.01225423, 0.0232997, 0.02084649, 0.01892521, 0.02061969, 0.02843783, 0.0119653, 0.02221295, 0.01946447, 0.01908228, 0.0204899, 0.03139214, 0.01212208, 0.02345025, 0.02207168, 0.02132677, 0.02391595, 0.03305123, 0.01211172, 0.02358764, 0.02124467, 0.02042821, 0.02153352, 0.02900772, 0.01225722, 0.02331477, 0.02085916, 0.01886231, 0.02056191, 0.02847198, 0.01195305, 0.02221747, 0.01943018, 0.01912328, 0.02048986, 0.03142272, 0.0121317, 0.02352291, 0.0221364, 0.02133769, 0.02378162, 0.03286027, 0.01206761, 0.02363019, 0.02131442, 0.02046087, 0.02144272, 0.02902006, 0.01223716, 0.02327807, 0.0207857, 0.01894772, 0.02058746, 0.02859081, 0.0119383, 0.02221086, 0.01936049, 0.01905754, 0.02047005, 0.03124592, 0.01207626, 0.02332989, 0.02190509, 0.0212141, 0.02378497, 0.03282658, 0.01204531, 0.02346169, 0.02106209, 0.02031201, 0.02138072, 0.02893781, 0.01219328, 0.02317812, 0.02066638, 0.01880562, 0.02048113, 0.02829634, 0.01191717, 0.02207114, 0.01925353, 0.01904118, 0.02037291, 0.03124923, 0.0120558, 0.0232156, 0.02181591, 0.02123995, 0.02368945, 0.03276828, 0.01202543, 0.02329237, 0.02108302, 0.02032178, 0.02132912, 0.02888293, 0.01221188, 0.02302835, 0.02062084, 0.01880288, 0.02047474, 0.02836069, 0.0118898, 0.02193342, 0.01933329, 0.01892615, 0.02047693, 0.03114006, 0.0120525, 0.02316312, 0.02186228, 0.0212204, 0.02365655, 0.03255405, 0.01202398, 0.02328608, 0.02109259, 0.02033907, 0.02135447, 0.02882988, 0.01218397, 0.02302067, 0.02064995, 0.01880461, 0.02046745, 0.02829834, 0.01190289, 0.02195942, 0.01925489, 0.0190209, 0.02035724, 0.03107634, 0.0120693, 0.02319461, 0.02193166, 0.02125891, 0.02366016, 0.03269972, 0.01203384, 0.02332478, 0.02115408, 0.02039832, 0.02129314, 0.02883904, 0.01216466, 0.02305886, 0.02070542, 0.01882269, 0.02041529, 0.02827705, 0.01190178, 0.02197276, 0.01934062, 0.01902281, 0.02034814, 0.03116541, 0.0120637, 0.02321773, 0.02194554, 0.02122697, 0.02365412, 0.03275761, 0.01204207, 0.02335161, 0.02110199, 0.02035124, 0.0213266, 0.02889368, 0.01217985, 0.02305478, 0.02069023, 0.01879342, 0.02042742, 0.0283164, 0.01190327, 0.02196486, 0.01928313, 0.01900445, 0.02037101, 0.03122638, 0.01204714, 0.02318354, 0.02188441, 0.02118426, 0.02366083, 0.0327895, 0.01204163, 0.02330315, 0.02111906, 0.02030954, 0.02126947, 0.02883216, 0.01218713, 0.02303558, 0.02066074, 0.01878089, 0.02042175, 0.02826292, 0.011883, 0.02195024, 0.01926733, 0.01897409, 0.02031702, 0.0310928, 0.01204328, 0.02314372, 0.02183848, 0.02117862, 0.02368454, 0.03269865, 0.01202233, 0.02326841, 0.02113771, 0.02032836, 0.02127765, 0.02876427, 0.01215007, 0.02300185, 0.02063748, 0.0187689, 0.02040018, 0.0282412, 0.01188115, 0.02192287, 0.01926656, 0.01896442, 0.02032289, 0.03118172, 0.01204918, 0.02312091, 0.02185996, 0.02121206, 0.0236798, 0.03278315, 0.01202921, 0.0232792, 0.02112965, 0.02027488, 0.0213045, 0.02882267, 0.01219038, 0.02299702, 0.02063148, 0.01875799, 0.02039793, 0.0282476, 0.0118803, 0.02187875, 0.01929527, 0.01893898, 0.02028655, 0.0311367, 0.01204862, 0.02311019, 0.02182197, 0.02116576, 0.02361515, 0.03269976, 0.01203168, 0.02323621, 0.02105492, 0.02032436, 0.02129658, 0.02875465, 0.01218904, 0.02295915, 0.02060967, 0.01880339, 0.02039052, 0.02822725, 0.0118915, 0.02188696, 0.01921271, 0.01895735, 0.02028561, 0.03111766, 0.01206454, 0.02310407, 0.02182211, 0.02122882, 0.02365994, 0.03271259, 0.01205044, 0.02321014, 0.02103537, 0.02029746, 0.02128675, 0.02877447, 0.01220774, 0.0229675, 0.02055899, 0.01874535, 0.02037602, 0.02824325, 0.0119007, 0.02185284, 0.01914733, 0.01891861, 0.02026873, 0.03104857, 0.01207963, 0.02307773, 0.02172299, 0.02110258, 0.0236196, 0.03268991, 0.01203919, 0.02321336, 0.02101549, 0.02029197, 0.02126747, 0.02878607, 0.01220897, 0.02297282, 0.02054805, 0.01873857, 0.0203989, 0.028198, 0.01189472, 0.02191348, 0.01921096, 0.01896276, 0.02035579, 0.03112659, 0.01206108, 0.02312392, 0.02177563, 0.02116447, 0.023675, 0.03266691, 0.01203998, 0.0232719, 0.02102104, 0.02030742, 0.02126918, 0.02879425, 0.01219909, 0.02298062, 0.02054876, 0.01882843, 0.02045562, 0.02820497, 0.01188967, 0.02184636, 0.01913013, 0.01903897, 0.0203246, 0.03103187, 0.01205703, 0.02309843, 0.02174884, 0.02128785, 0.02365347, 0.03261688, 0.01203809, 0.02326108, 0.02097053, 0.02046241, 0.02127159, 0.02862637, 0.01215482, 0.02293264, 0.02044003, 0.01874297, 0.02038148, 0.0280644, 0.01184618, 0.02183944, 0.01905922, 0.01894481, 0.02027107, 0.03084064, 0.01201486, 0.02304833, 0.021655, 0.02111523, 0.02356649, 0.03250943, 0.01199933, 0.02315854, 0.02085065, 0.02023599, 0.02118731, 0.0285548, 0.01214465, 0.02289411, 0.02039675, 0.01869667, 0.02032795, 0.02808155, 0.01185965, 0.02184346, 0.01906836, 0.01890572, 0.02018197, 0.03086604, 0.0120277, 0.02305304, 0.02167678, 0.02112798, 0.02355571, 0.03248165, 0.01201903, 0.02310395, 0.02088645, 0.02020758, 0.02117592, 0.02862711, 0.01215376, 0.02289564, 0.02040743, 0.01868926, 0.02033199, 0.02802527, 0.01186228, 0.02178789, 0.01910143, 0.01890606, 0.02027875, 0.03091629, 0.01201027, 0.02303627, 0.02165705, 0.02115065, 0.02359839, 0.03256715, 0.01202452, 0.02320758, 0.02088485, 0.0202374, 0.02126026, 0.02862608, 0.01215933, 0.02290886, 0.02043014, 0.01871807, 0.02040486, 0.02805466, 0.01185992, 0.02183461, 0.01907772, 0.01890426, 0.02030152, 0.03088446, 0.01202997, 0.0230515, 0.02168576, 0.0211459, 0.02368578, 0.03248214, 0.01201699, 0.02318594, 0.02089398, 0.02023035, 0.02127572, 0.02859638, 0.01217223, 0.02293837, 0.02043913, 0.01871803, 0.02042495, 0.02816251, 0.01184195, 0.02184835, 0.01907771, 0.01896243, 0.02033332, 0.03107403, 0.01204572, 0.02306668, 0.02164345, 0.02116678, 0.02366188, 0.03249649, 0.01197538, 0.02319108, 0.02085882, 0.02023893, 0.0212883, 0.0286371, 0.01213284, 0.02286334, 0.0204133, 0.01867449, 0.02038846, 0.02805631, 0.01184463, 0.02179895, 0.0190382, 0.01888374, 0.02025636, 0.03081853, 0.01200031, 0.02297677, 0.02157196, 0.02110544, 0.02354291, 0.03236387, 0.01196083, 0.02310666, 0.02078078, 0.02017704, 0.02115721, 0.02851929, 0.01212209, 0.02287167, 0.02034275, 0.01869023, 0.02029127, 0.02799668, 0.01184087, 0.02174765, 0.01899058, 0.01889039, 0.02015292, 0.03078334, 0.01198522, 0.02293983, 0.02154106, 0.0210648, 0.02351605, 0.03239789, 0.01198301, 0.02304284, 0.0207653, 0.02019136, 0.02120542, 0.02846843, 0.01210418, 0.02280157, 0.02031216, 0.01863052, 0.02026788, 0.02798799, 0.01183613, 0.02171825, 0.01897018, 0.01883793, 0.02021679, 0.03077733, 0.0119917, 0.02291587, 0.0215161, 0.0210398, 0.02354281, 0.03235713, 0.01195584, 0.02300083, 0.02071796, 0.0201603, 0.02117153, 0.02849708, 0.01210669, 0.02284304, 0.02026255, 0.0186341, 0.02031772, 0.02794779, 0.01181492, 0.02177954, 0.01894315, 0.01883303, 0.0202148, 0.030695, 0.01198856, 0.02290312, 0.0215391, 0.02111135, 0.02348186, 0.03233504, 0.01197272, 0.0231189, 0.0207184, 0.0201952, 0.02113881, 0.02848737, 0.01212795, 0.02278117, 0.02030072, 0.01867084, 0.02030604, 0.02790567, 0.01185291, 0.02173124, 0.01892563, 0.01883913, 0.02020914, 0.03073255, 0.01201997, 0.02292687, 0.02145419, 0.02106922, 0.02350692, 0.03229387, 0.01199725, 0.02304622, 0.02069391, 0.02017417, 0.0211723, 0.02853772, 0.01215291, 0.02286052, 0.02028261, 0.01866985, 0.02035408, 0.02799189, 0.0118569, 0.02175045, 0.01898008, 0.01890212, 0.02025159, 0.03078995, 0.01203539, 0.02301764, 0.02145998, 0.02111622, 0.02352525, 0.03237167, 0.01200797, 0.02308962, 0.02071443, 0.02016646, 0.02122074, 0.02844926, 0.01213954, 0.02287684, 0.02025568, 0.01866266, 0.02038396, 0.02788234, 0.01186131, 0.02173697, 0.01893154, 0.01891176, 0.0202087, 0.03067271, 0.0120033, 0.02293299, 0.02147477, 0.02108929, 0.02354219, 0.03225187, 0.01198004, 0.02303568, 0.02065878, 0.02018615, 0.02115416, 0.02839318, 0.01210877, 0.02282115, 0.02020351, 0.01858534, 0.02028017, 0.02781543, 0.01184819, 0.02169024, 0.01889963, 0.01876355, 0.0201221, 0.03061734, 0.01199425, 0.02291287, 0.02137318, 0.02093197, 0.02343483, 0.03217549, 0.01198371, 0.02301471, 0.02061557, 0.02003519, 0.02110973, 0.02832592, 0.01211147, 0.02276609, 0.02019372, 0.01859317, 0.02027797, 0.02783248, 0.01184407, 0.02169355, 0.01891497, 0.01879473, 0.02010661, 0.03061047, 0.01198703, 0.02288532, 0.02139718, 0.02097092, 0.02344388, 0.03211753, 0.01197655, 0.02302676, 0.02058887, 0.02006853, 0.02112252, 0.02839878, 0.01210935, 0.02277915, 0.02012465, 0.01863549, 0.02022133, 0.02776881, 0.01184077, 0.02165734, 0.01882889, 0.01875434, 0.02011635, 0.03056332, 0.01199451, 0.02284071, 0.02129032, 0.02095188, 0.02337119, 0.03203773, 0.01198245, 0.02292126, 0.02053209, 0.02005048, 0.02104563, 0.02822037, 0.01212138, 0.0227079, 0.02008515, 0.01852333, 0.02021299, 0.02771554, 0.01185132, 0.02163408, 0.01882551, 0.0187714, 0.02009088, 0.03045443, 0.01200136, 0.02282925, 0.02131933, 0.02095322, 0.02337837, 0.03196776, 0.01198542, 0.02294654, 0.02052276, 0.02006581, 0.02104747, 0.02826237, 0.0121088, 0.02276055, 0.02009392, 0.01856476, 0.02017631, 0.02755233, 0.01181586, 0.02158017, 0.01875057, 0.01866723, 0.02004373, 0.03027708, 0.01197476, 0.02280158, 0.02124016, 0.02084555, 0.02331219, 0.03174764, 0.01196267, 0.02286396, 0.02040233, 0.01997409, 0.02100457, 0.02799146, 0.01208844, 0.02268716, 0.02004017, 0.01849354, 0.02016123, 0.0273912, 0.01178978, 0.021585, 0.01868994, 0.01863209, 0.0200179, 0.03019745, 0.01194196, 0.02274455, 0.02116227, 0.02083996, 0.02326721, 0.03162668, 0.01191549, 0.02282274, 0.02027743, 0.01996962, 0.02092239, 0.02788949, 0.01205698, 0.02265047, 0.01987554, 0.01847666, 0.02012016, 0.0273768, 0.011788, 0.02157113, 0.01860735, 0.01859681, 0.02000781, 0.0301173, 0.01195445, 0.0228, 0.02103334, 0.02084111, 0.02328712, 0.03160774, 0.01190997, 0.02284079, 0.0203183, 0.01993386, 0.02092676, 0.02782593, 0.01203926, 0.0226506, 0.01996598, 0.01846949, 0.02017033, 0.02743756, 0.01178947, 0.02147532, 0.01858093, 0.0186455, 0.02001001, 0.03015723, 0.0119491, 0.02278904, 0.02116351, 0.02084123, 0.02329904, 0.03163787, 0.01189579, 0.02288133, 0.02035568, 0.01990746, 0.0209478, 0.02776746, 0.012066, 0.02258031, 0.01994461, 0.01845296, 0.02019475, 0.02743907, 0.0117661, 0.02152596, 0.01860612, 0.01859201, 0.0201181, 0.03013673, 0.01194993, 0.02275834, 0.02104157, 0.02078129, 0.02333965, 0.03160506, 0.01195332, 0.02284331, 0.02014176, 0.01982155, 0.02096673, 0.02773034, 0.01207871, 0.02266203, 0.01978316, 0.01847616, 0.02022577, 0.02761384, 0.0118407, 0.02167565, 0.01882399, 0.01862416, 0.02011629, 0.03032153, 0.0120569, 0.02292188, 0.02143718, 0.02089895, 0.02348942, 0.03182048, 0.01201511, 0.02298862, 0.02069566, 0.02011625, 0.02108943, 0.02793752, 0.01214495, 0.02251432, 0.02010864, 0.0184891, 0.02020474, 0.02729896, 0.011871, 0.02165579, 0.01886863, 0.01855798, 0.02018477, 0.02996815, 0.01195068, 0.02258304, 0.02111293, 0.02069981, 0.02342032, 0.03154294, 0.01195778, 0.02269038, 0.02029413, 0.01991362, 0.02109815, 0.02793753, 0.01216505, 0.02266239, 0.01997468, 0.01844162, 0.02040162, 0.02757171, 0.01190272, 0.02162271, 0.01846485, 0.01860834, 0.02022705, 0.03045974, 0.01207539, 0.02282821, 0.0210289, 0.02076808, 0.02358195, 0.03169795, 0.01207958, 0.02299589, 0.02014685, 0.01994887, 0.02122682, 0.02794584, 0.01219813, 0.02268077, 0.01986874, 0.01850794, 0.02032662, 0.02744171, 0.01189637, 0.02163837, 0.01852017, 0.01856755, 0.02021105, 0.03025679, 0.01205778, 0.02281458, 0.02104234, 0.02084358, 0.02347808, 0.03186247, 0.01203549, 0.02295976, 0.02029037, 0.01998567, 0.02117045, 0.0281565, 0.01218695, 0.02262484, 0.01987199, 0.01855151, 0.02029905, 0.02768505, 0.01190344, 0.02158215, 0.01850996, 0.01861531, 0.02015854, 0.03019404, 0.01204932, 0.0227825, 0.02097932, 0.02085893, 0.02352544, 0.03191372, 0.01207503, 0.0229138, 0.02024166, 0.02005597, 0.02122387, 0.02820463, 0.01217286, 0.02269113, 0.01976589, 0.01848658, 0.02031713, 0.02768843, 0.01192966, 0.02158188, 0.01851898, 0.01859951, 0.02018031, 0.03036341, 0.01208905, 0.02275482, 0.02095013, 0.02084836, 0.02347029, 0.03166683, 0.01202007, 0.02288841, 0.02022257, 0.02001391, 0.0210249, 0.02800834, 0.01218169, 0.02273162, 0.01976974, 0.01860219, 0.02010313, 0.02741445, 0.01187981, 0.02160073, 0.01842902, 0.01860465, 0.02001937, 0.03013696, 0.01205425, 0.02282931, 0.02092197, 0.02086714, 0.02326853, 0.03172255, 0.01206025, 0.022904, 0.02019118, 0.02001415, 0.02098064, 0.0279853, 0.01214084, 0.02259494, 0.0199208, 0.01854511, 0.02017176, 0.02754368, 0.01188444, 0.02158035, 0.01846518, 0.01861245, 0.02004412, 0.03008288, 0.01204977, 0.02265181, 0.02101098, 0.02082838, 0.02328827, 0.0315612, 0.01203306, 0.02273224, 0.02018685, 0.01997213, 0.02102638, 0.02795078, 0.01218194, 0.02267206, 0.01987389, 0.01851334, 0.0201711, 0.02748454, 0.01189964, 0.02159349, 0.01853815, 0.01859676, 0.02009729, 0.03021509, 0.01206789, 0.02277396, 0.02090216, 0.0207673, 0.02338315, 0.03161791, 0.01205175, 0.02294042, 0.02013781, 0.0199503, 0.02111398, 0.02787458, 0.0121532, 0.02274088, 0.01960546, 0.01839003, 0.02020817, 0.02721357, 0.01185202, 0.02150688, 0.01834093, 0.01858406, 0.02009765, 0.0299695, 0.0120268, 0.02263989, 0.02089174, 0.02074775, 0.02335423, 0.03157824, 0.01201586, 0.0228102, 0.02005461, 0.01996936, 0.02089488, 0.02789786, 0.01211041, 0.02260262, 0.01975366, 0.01854934, 0.02015472, 0.02735277, 0.01187364, 0.02158797, 0.01855748, 0.01866628, 0.02006549, 0.0301744, 0.01200805, 0.02285653, 0.02098788, 0.02094562, 0.02345333, 0.03183128, 0.01204638, 0.02310848, 0.02007327, 0.02007577, 0.02116681, 0.0285457, 0.01219024, 0.02288395, 0.01983433, 0.01859945, 0.02035361, 0.02785718, 0.01191206, 0.02163102, 0.01834545, 0.0185444, 0.02025866, 0.03045486, 0.01210499, 0.02294778, 0.02084601, 0.02084227, 0.02358466, 0.03206551, 0.01205515, 0.02309727, 0.02021544, 0.02003195, 0.02126914, 0.02838354, 0.01218502, 0.022841, 0.01981112, 0.01861012, 0.02042142, 0.0278446, 0.01190784, 0.02170652, 0.0183688, 0.01864871, 0.02024007, 0.03050201, 0.01210602, 0.02292139, 0.02096881, 0.02078134, 0.02353665, 0.03202645, 0.01207183, 0.02305108, 0.02021141, 0.02002265, 0.02111635, 0.02825985, 0.0122123, 0.0227432, 0.01978163, 0.01846619, 0.02031265, 0.02766893, 0.0119027, 0.02159254, 0.01838506, 0.01854836, 0.0201188, 0.0303783, 0.01208778, 0.02278361, 0.02081548, 0.02074572, 0.02342848, 0.0319556, 0.01207495, 0.02295002, 0.02013813, 0.01995719, 0.02111758, 0.02785919, 0.01219063, 0.02270855, 0.01977697, 0.01846139, 0.02028794, 0.02773885, 0.01192566, 0.02159578, 0.01847176, 0.01853095, 0.02014826, 0.03041684, 0.01209962, 0.02279878, 0.0209183, 0.02075378, 0.02341939, 0.03193913, 0.01206509, 0.02301505, 0.02013741, 0.01993526, 0.0211299, 0.02813762, 0.01220665, 0.02265678, 0.01976778, 0.01847972, 0.02025632, 0.02768605, 0.01193329, 0.02155892, 0.01843506, 0.01849585, 0.02006609, 0.03029053, 0.01208799, 0.02272702, 0.02085371, 0.02075634, 0.02332363, 0.03181499, 0.0120566, 0.02290242, 0.02009314, 0.01993571, 0.02102979, 0.02808498, 0.01221438, 0.02263837, 0.01973897, 0.01846394, 0.02016009, 0.02757704, 0.01192949, 0.02151437, 0.01836549, 0.01851762, 0.0200378, 0.0301161, 0.01209067, 0.02271036, 0.02077381, 0.02073809, 0.02332638, 0.03157299, 0.01205283, 0.02287875, 0.02002657, 0.01986138, 0.02095669, 0.02795853, 0.01220701, 0.02262052, 0.01964331, 0.01841536, 0.02012238, 0.02746787, 0.01193206, 0.02150352, 0.01829864, 0.01850288, 0.01999972, 0.03013234, 0.01209784, 0.02267309, 0.0207191, 0.02073538, 0.02327578, 0.03164019, 0.01206455, 0.02282844, 0.01993167, 0.01984123, 0.02090436, 0.02779693, 0.01220694, 0.02253907, 0.01952879, 0.01835, 0.02005938, 0.02729625, 0.01193806, 0.02146306, 0.0181687, 0.0184131, 0.01990006, 0.0298017, 0.0120697, 0.02263555, 0.02048998, 0.02056892, 0.02318741, 0.03130114, 0.01203394, 0.02272013, 0.01981233, 0.01974593, 0.02082572, 0.02756241, 0.01215499, 0.02247357, 0.01944582, 0.01830823, 0.02003187, 0.02712373, 0.01188446, 0.02136952, 0.01818241, 0.01835458, 0.01986985, 0.02959535, 0.01204201, 0.02258637, 0.02060669, 0.02051508, 0.02314526, 0.03115395, 0.01202088, 0.0227, 0.01979706, 0.01967481, 0.02083308, 0.02753787, 0.01214738, 0.02241765, 0.0194742, 0.01823632, 0.02001844, 0.02707934, 0.01184066, 0.02137391, 0.01820315, 0.01832465, 0.01990641, 0.02958421, 0.01200639, 0.02258948, 0.02051477, 0.02051924, 0.02314324, 0.03117027, 0.01198168, 0.02268638, 0.01972018, 0.01965827, 0.0208733, 0.02763821, 0.01211795, 0.02244427, 0.01947091, 0.01823038, 0.02014271, 0.02711882, 0.01187216, 0.02133758, 0.018137, 0.01832067, 0.01992397, 0.02963451, 0.01205897, 0.02260203, 0.02048611, 0.02048339, 0.02317021, 0.03115274, 0.01203833, 0.02266585, 0.01971899, 0.0196612, 0.02080193, 0.0275685, 0.01218208, 0.02239374, 0.01935316, 0.01825459, 0.02001895, 0.02717881, 0.01190253, 0.02130199, 0.0181022, 0.01830226, 0.01986418, 0.0297663, 0.01212669, 0.02253693, 0.02052327, 0.02050512, 0.02308379, 0.03108134, 0.01213955, 0.02267349, 0.01980287, 0.01968339, 0.02077645, 0.02761898, 0.01229967, 0.02254853, 0.01947619, 0.01830065, 0.02001899, 0.02717344, 0.01194782, 0.02137269, 0.01814067, 0.01836171, 0.0199621, 0.02993366, 0.0121556, 0.02257112, 0.02054344, 0.02050379, 0.02318106, 0.03153339, 0.01212597, 0.02266005, 0.01981805, 0.0196856, 0.02093837, 0.02767041, 0.01224597, 0.02229485, 0.0192703, 0.01827319, 0.02011101, 0.02738662, 0.01194263, 0.02132713, 0.01823935, 0.01840508, 0.02003056, 0.02966641, 0.01212725, 0.02249635, 0.02050838, 0.02054732, 0.02310217, 0.03100432, 0.0120442, 0.0225307, 0.01955906, 0.01967029, 0.02068072, 0.02727887, 0.0122969, 0.02223272, 0.01924524, 0.01810158, 0.01993844, 0.02681958, 0.01188595, 0.02124074, 0.01798308, 0.01817426, 0.01978075, 0.02930716, 0.01201287, 0.02235441, 0.02030884, 0.02034299, 0.02283071, 0.03071053, 0.01201185, 0.02252529, 0.01953397, 0.01955357, 0.02072451, 0.02733998, 0.01220066, 0.02235497, 0.01930889, 0.01822604, 0.01995078, 0.02692865, 0.01188652, 0.02116416, 0.018025, 0.01824453, 0.01979326, 0.02940369, 0.01202391, 0.02234601, 0.02041073, 0.02039161, 0.02288853, 0.03092355, 0.01201234, 0.02244022, 0.01958774, 0.01960685, 0.02070736, 0.02742928, 0.01216886, 0.02219029, 0.01921472, 0.01821479, 0.01992452, 0.02690607, 0.01189543, 0.02106934, 0.01795466, 0.01827258, 0.01972089, 0.02943127, 0.01203009, 0.0222644, 0.02030625, 0.02042702, 0.02288903, 0.03091589, 0.01201271, 0.02243901, 0.01948885, 0.01965139, 0.02062629, 0.02735833, 0.01213397, 0.02222325, 0.01925118, 0.01818704, 0.0198658, 0.02690629, 0.01187196, 0.0211361, 0.01793982, 0.01821969, 0.01976022, 0.02947895, 0.01202725, 0.02237817, 0.02026558, 0.02048879, 0.02292746, 0.03093758, 0.01199463, 0.02247339, 0.01949024, 0.01966886, 0.02069374, 0.02734678, 0.01215554, 0.02229728, 0.01915958, 0.01822124, 0.01986774, 0.02678537, 0.01185891, 0.02112295, 0.01784377, 0.01825508, 0.0197209, 0.0293348, 0.01204794, 0.02230137, 0.02018499, 0.02048177, 0.02289493, 0.03082641, 0.01200731, 0.02244942, 0.01943212, 0.01961944, 0.02062208, 0.02728884, 0.01215083, 0.02229832, 0.01915948, 0.01819256, 0.01981339, 0.02684218, 0.01187408, 0.02117416, 0.01783395, 0.01822409, 0.01968285, 0.02939457, 0.01203516, 0.02236078, 0.0201609, 0.02044946, 0.02292077, 0.03085741, 0.0120295, 0.02250107, 0.01943309, 0.01966387, 0.02064689, 0.02736167, 0.01214584, 0.02228141, 0.01917413, 0.01820847, 0.01985177, 0.026868, 0.01186644, 0.02119448, 0.01784947, 0.01825294, 0.01972931, 0.02940995, 0.01203824, 0.02235608, 0.02028233, 0.02043455, 0.02291632, 0.03088713, 0.01204215, 0.02248505, 0.01944431, 0.01957409, 0.02064837, 0.02737295, 0.01214668, 0.02224128, 0.01916443, 0.01817293, 0.01980245, 0.02685072, 0.01187349, 0.0211355, 0.01786237, 0.01814425, 0.01967267, 0.02927112, 0.01204512, 0.02234157, 0.020238, 0.02037416, 0.02281871, 0.03078619, 0.01198469, 0.02238161, 0.01943032, 0.01953714, 0.02056661, 0.02730978, 0.01211614, 0.02216875, 0.01919303, 0.01814124, 0.01975707, 0.02671419, 0.01184967, 0.02109792, 0.01787443, 0.01817017, 0.01966394, 0.02926964, 0.01203552, 0.02222616, 0.02019719, 0.02040248, 0.02278471, 0.03076583, 0.01198848, 0.02228932, 0.01940769, 0.0195454, 0.02054595, 0.0272582, 0.01211472, 0.02215169, 0.0191157, 0.01818126, 0.01978453, 0.02678902, 0.01186268, 0.02111853, 0.01791224, 0.01822527, 0.01960925, 0.02925589, 0.01200961, 0.02230987, 0.02014303, 0.02034299, 0.02266682, 0.030589, 0.01198614, 0.02233048, 0.0193646, 0.01950345, 0.02046868, 0.02718348, 0.01211856, 0.02216874, 0.01908297, 0.01815032, 0.01962906, 0.0266945, 0.01184, 0.02114071, 0.01786322, 0.01814585, 0.01952009, 0.02909645, 0.01199088, 0.02228975, 0.02019556, 0.02033899, 0.02264968, 0.03059294, 0.01197546, 0.02243843, 0.0194375, 0.01953111, 0.02045071, 0.02714037, 0.01211523, 0.02228494, 0.01911228, 0.01812674, 0.01961057, 0.02666305, 0.01184385, 0.02116643, 0.01780666, 0.01818965, 0.01946766, 0.02909683, 0.01200611, 0.02232408, 0.02013901, 0.02042329, 0.02259224, 0.03055897, 0.01196394, 0.02236058, 0.01935392, 0.01953709, 0.02034776, 0.02703359, 0.01210255, 0.02218002, 0.0190693, 0.01814636, 0.01957352, 0.02655894, 0.01180957, 0.02108009, 0.01777935, 0.01820668, 0.01942711, 0.02890458, 0.0119718, 0.02217831, 0.02008996, 0.02041972, 0.02257816, 0.03045974, 0.01196112, 0.02228367, 0.0193824, 0.01957281, 0.02031911, 0.02692842, 0.01210909, 0.02218821, 0.01898401, 0.01812608, 0.0195614, 0.02644241, 0.01183169, 0.0209896, 0.01775907, 0.01823619, 0.01937306, 0.02881733, 0.01200763, 0.02218351, 0.02008369, 0.02051954, 0.02251881, 0.03015536, 0.01198779, 0.0222916, 0.01929213, 0.01957936, 0.02037558, 0.02679167, 0.0121173, 0.02209412, 0.01899279, 0.01814766, 0.01954256, 0.02633929, 0.01184145, 0.02099393, 0.01774862, 0.01816781, 0.0194699, 0.0287932, 0.01203612, 0.02210808, 0.02013348, 0.02048512, 0.02253068, 0.03023647, 0.01198645, 0.02225377, 0.01934852, 0.01962592, 0.02029558, 0.02684213, 0.01207965, 0.02220577, 0.01900847, 0.01816996, 0.01954446, 0.02611509, 0.01181971, 0.02093247, 0.01780752, 0.01816018, 0.01943276, 0.02872919, 0.01204848, 0.02209955, 0.02010816, 0.02038015, 0.02256462, 0.03013206, 0.0120231, 0.02204829, 0.01929602, 0.01955216, 0.02040772, 0.02660052, 0.01218714, 0.02214534, 0.01910461, 0.01812072, 0.01959591, 0.02621082, 0.01197883, 0.0210376, 0.01783221, 0.01825744, 0.01946464, 0.0286794, 0.0121579, 0.02214201, 0.02023367, 0.02040992, 0.02249967, 0.03008222, 0.01211481, 0.02222809, 0.01941747, 0.01939688, 0.02046552, 0.02657207, 0.01230938, 0.02190426, 0.01914403, 0.01812533, 0.01961653, 0.02609963, 0.01204567, 0.0209401, 0.01780989, 0.01820139, 0.01934038, 0.02850924, 0.01222965, 0.02212792, 0.02020731, 0.02042954, 0.02247007, 0.03002808, 0.01215494, 0.02224313, 0.01962637, 0.01957107, 0.02025386, 0.02662921, 0.01230885, 0.0220522, 0.01929015, 0.01815062, 0.01942267, 0.02603934, 0.01196472, 0.02088429, 0.01797292, 0.01821795, 0.01932926, 0.02858099, 0.01212555, 0.02203878, 0.02046104, 0.02048692, 0.02242345, 0.02980719, 0.01204312, 0.02214787, 0.01971178, 0.01953495, 0.02024498, 0.02620619, 0.01220281, 0.0218302, 0.01939739, 0.01805266, 0.01939955, 0.02580962, 0.01195637, 0.02072158, 0.01795758, 0.01799871, 0.01924574, 0.02829611, 0.01217558, 0.02204558, 0.02048137, 0.02052939, 0.02243196, 0.02988113, 0.01213213, 0.02202273, 0.0196694, 0.01964215, 0.02015939, 0.02633152, 0.0122403, 0.02174649, 0.01945965, 0.01802205, 0.0193239, 0.0258193, 0.01192278, 0.02058516, 0.01801371, 0.01810398, 0.01903775, 0.0279708, 0.01217016, 0.0219387, 0.02017507, 0.02016842, 0.02217974, 0.02938905, 0.01207531, 0.02153296, 0.01948613, 0.01923422, 0.01998084, 0.02595854, 0.01223064, 0.02162071, 0.01910519, 0.01794647, 0.01928695, 0.02562117, 0.01199146, 0.02043529, 0.01784351, 0.01798918, 0.01904701, 0.02817045, 0.0122518, 0.02179884, 0.02043832, 0.02016147, 0.02209697, 0.02926505, 0.01202549, 0.02144703, 0.01939994, 0.01918324, 0.01997418, 0.02587898, 0.0121343, 0.02132592, 0.01906646, 0.01801619, 0.01925113, 0.02541637, 0.01188164, 0.02014162, 0.01778471, 0.01798599, 0.0190706, 0.02785006, 0.01205707, 0.02125036, 0.01997883, 0.02019719, 0.02210045, 0.02942183, 0.01199092, 0.02145099, 0.01927677, 0.01923576, 0.01997977, 0.02601511, 0.01214718, 0.02121348, 0.01911616, 0.01794504, 0.01928949, 0.02562949, 0.01190024, 0.02016058, 0.01793125, 0.01804227, 0.01907277, 0.02799244, 0.0120734, 0.02119262, 0.02005685, 0.02010252, 0.02226274, 0.02923586, 0.01209561, 0.02118303, 0.01928105, 0.01932086, 0.02015131, 0.02553285, 0.01217453, 0.02093665, 0.01905362, 0.01803507, 0.01937807, 0.02545783, 0.01184504, 0.01973898, 0.01776805, 0.01814394, 0.01916655, 0.02774895, 0.0121543, 0.02111124, 0.01996383, 0.01998884, 0.02211436, 0.02891989, 0.01202406, 0.02106202, 0.01910316, 0.01915631, 0.02010732, 0.02558899, 0.01224204, 0.02076473, 0.01864635, 0.01786733, 0.01932061, 0.02521389, 0.01202569, 0.01955975, 0.01738195, 0.01791184, 0.01909911, 0.02747969, 0.01219788, 0.02075644, 0.01976705, 0.02014853, 0.02211905, 0.02896644, 0.01215903, 0.02079468, 0.01902434, 0.0193209, 0.01992346, 0.0259195, 0.01224256, 0.02059622, 0.01870696, 0.01797719, 0.01916732, 0.02534721, 0.01198149, 0.0195397, 0.01751546, 0.01804913, 0.01901993, 0.02792432, 0.01214935, 0.02051498, 0.01987433, 0.02024865, 0.02200697, 0.02916564, 0.0121002, 0.02063289, 0.01909536, 0.01939654, 0.01993922, 0.025738, 0.01220313, 0.02049063, 0.01890993, 0.01809184, 0.01918335, 0.02516536, 0.01194023, 0.01938389, 0.01760927, 0.01814666, 0.01900756, 0.02746497, 0.01210357, 0.02048733, 0.01992983, 0.02038955, 0.02207378, 0.0288049, 0.01208289, 0.02058073, 0.01916663, 0.01960657, 0.01997356, 0.02558707, 0.01222123, 0.0205823, 0.018948, 0.01822747, 0.01923403, 0.02504061, 0.01193519, 0.01946695, 0.0176267, 0.01824066, 0.0189631, 0.02759533, 0.01219532, 0.02045516, 0.01998363, 0.02050329, 0.02203623, 0.02879256, 0.01206647, 0.02074395, 0.01926199, 0.01956312, 0.01985598, 0.02556589, 0.01216311, 0.02058562, 0.01909034, 0.01828686, 0.01910983, 0.02519474, 0.01196058, 0.0193708, 0.01770951, 0.01837105, 0.01893984, 0.02762731, 0.01212528, 0.02049289, 0.02008417, 0.02065101, 0.0219808, 0.02946782, 0.01211348, 0.0206152, 0.01933208, 0.01970237, 0.01983009, 0.0260113, 0.01221151, 0.02051607, 0.01913125, 0.01831924, 0.01910626, 0.0256928, 0.01194118, 0.01960907, 0.01778056, 0.01838319, 0.01903273, 0.02775564, 0.01219767, 0.02072754, 0.01998892, 0.02071985, 0.0221223, 0.0292633, 0.01215494, 0.0208569, 0.01924607, 0.0197179, 0.02000146, 0.02577848, 0.01222287, 0.0207102, 0.01896293, 0.01835162, 0.0192105, 0.02547424, 0.0120024, 0.01961351, 0.01777695, 0.01849499, 0.01907628, 0.02773718, 0.0121779, 0.02070363, 0.02008573, 0.02089654, 0.02215638, 0.02926317, 0.0120857, 0.02076449, 0.01932991, 0.0200388, 0.01995947, 0.02572864, 0.01219263, 0.02071186, 0.01896534, 0.01837568, 0.01922225, 0.02539976, 0.01196324, 0.01957904, 0.0177176, 0.01854801, 0.01908237, 0.02779209, 0.01216199, 0.02068548, 0.01999201, 0.02067479, 0.02210584, 0.02920981, 0.01214598, 0.02084346, 0.01921967, 0.01978599, 0.02000085, 0.02596301, 0.01227443, 0.02059508, 0.01890516, 0.01833331, 0.01923717, 0.02549147, 0.01200514, 0.01962336, 0.01765809, 0.01836654, 0.01908912, 0.02791201, 0.0121076, 0.02066964, 0.01990472, 0.02068776, 0.02214018, 0.02964907, 0.01201071, 0.02075502, 0.01910668, 0.01982849, 0.02009135, 0.02651569, 0.01216853, 0.02061266, 0.01895113, 0.01839973, 0.01932482, 0.02574159, 0.0119434, 0.01956948, 0.01771932, 0.01842047, 0.0191419, 0.02811538, 0.01209069, 0.02062804, 0.02003135, 0.02053432, 0.02224799, 0.02963351, 0.01213237, 0.02075795, 0.01932593, 0.01970041, 0.02013316, 0.02623611, 0.01229789, 0.02060588, 0.01905099, 0.0182237, 0.01928219, 0.02586235, 0.012022, 0.01959419, 0.01772548, 0.01818486, 0.0191855, 0.02848304, 0.01225243, 0.02074345, 0.02015842, 0.02057864, 0.02229438, 0.02967972, 0.01220326, 0.02085461, 0.01943226, 0.01979965, 0.0200482, 0.02651703, 0.01232309, 0.02084616, 0.01901836, 0.01801816, 0.01936232, 0.0256644, 0.01201642, 0.01959447, 0.0178251, 0.01805351, 0.01916255, 0.02819454, 0.01219324, 0.02067352, 0.0201143, 0.02036597, 0.02223102, 0.02980184, 0.01211455, 0.02083479, 0.01923301, 0.01951435, 0.02009095, 0.02639314, 0.01224647, 0.02092361, 0.01903998, 0.01826796, 0.01926893, 0.02562006, 0.01196799, 0.01962769, 0.017668, 0.01825753, 0.01898902, 0.02774487, 0.01211154, 0.02063024, 0.01986913, 0.0204525, 0.02200529, 0.02931425, 0.01209604, 0.02081756, 0.01918158, 0.01968604, 0.01986718, 0.02636687, 0.01223734, 0.02056064, 0.01902608, 0.01833997, 0.01920307, 0.02568022, 0.01198726, 0.01956343, 0.01774021, 0.01846324, 0.01895717, 0.02851159, 0.01215461, 0.02072358, 0.02010926, 0.02059092, 0.0220834, 0.02984231, 0.0121769, 0.02076229, 0.01937819, 0.01981254, 0.01978513, 0.02612755, 0.01212457, 0.02081428, 0.01902164, 0.01815135, 0.01906915, 0.02593888, 0.01196499, 0.01983787, 0.01795654, 0.01832434, 0.01891366, 0.02838962, 0.01214241, 0.0208225, 0.02019327, 0.02041986, 0.02178608, 0.02961353, 0.01203194, 0.02097702, 0.01957439, 0.01934161, 0.01960179, 0.02601269, 0.01214306, 0.02062779, 0.0191292, 0.0181348, 0.01897034, 0.02620507, 0.01184123, 0.0195324, 0.01762474, 0.01812269, 0.01868123, 0.02745657, 0.01187337, 0.02058926, 0.01996222, 0.02029448, 0.02174282, 0.02871677, 0.0118937, 0.02065666, 0.01943812, 0.01960174, 0.0197128, 0.02589175, 0.01215466, 0.02050145, 0.01925026, 0.0184046, 0.01897848, 0.02584986, 0.01193592, 0.01950477, 0.01787113, 0.0180045, 0.01869922, 0.02803105, 0.01209946, 0.02068219, 0.02013243, 0.02005277, 0.02168539, 0.02945886, 0.01210549, 0.02170556, 0.01913532, 0.01937723, 0.01972091, 0.02636475, 0.0121813, 0.0214957, 0.01861607, 0.01801889, 0.01901443, 0.02542349, 0.01195884, 0.02090635, 0.01735659, 0.01796381, 0.01859569, 0.02826482, 0.01213202, 0.02091783, 0.02024997, 0.02044833, 0.02197277, 0.03028502, 0.01208909, 0.02100275, 0.01957279, 0.01964193, 0.01979773, 0.02679509, 0.01222324, 0.02058104, 0.01930373, 0.01839745, 0.01913145, 0.02640505, 0.01190765, 0.01926849, 0.01808814, 0.01841293, 0.01884075, 0.02853693, 0.01207131, 0.02057645, 0.02033211, 0.02061091, 0.02183723, 0.03001397, 0.01199404, 0.02053506, 0.01942749, 0.01944944, 0.01958306, 0.02640455, 0.01212873, 0.02022176, 0.01910028, 0.01813308, 0.01882241, 0.02598175, 0.01182716, 0.01919236, 0.01787196, 0.0180248, 0.0186009, 0.02826235, 0.01199869, 0.02022508, 0.02014585, 0.02008716, 0.02164367, 0.02996296, 0.01190569, 0.02033109, 0.01942007, 0.01924095, 0.01954987, 0.0265875, 0.01209198, 0.02017992, 0.01896254, 0.01789301, 0.01883031, 0.02594159, 0.01177502, 0.01927458, 0.01767067, 0.01793908, 0.01860921, 0.02827887, 0.01198738, 0.02021706, 0.02006134, 0.02003692, 0.02151565, 0.02987798, 0.01193453, 0.02042412, 0.01928425, 0.01914902, 0.01944599, 0.02644901, 0.012078, 0.02022834, 0.01889914, 0.01782603, 0.01875916, 0.02593314, 0.01175161, 0.0192022, 0.017689, 0.01782332, 0.01857186, 0.02830253, 0.01190251, 0.02023335, 0.0199337, 0.01992758, 0.02167554, 0.029807, 0.01187278, 0.02022239, 0.01914704, 0.01906624, 0.01949217, 0.02643222, 0.0120597, 0.02007047, 0.01878234, 0.01785944, 0.01886564, 0.02581098, 0.01171592, 0.01911323, 0.01764332, 0.01783268, 0.01856045, 0.02782758, 0.01187927, 0.02017725, 0.0199843, 0.02002228, 0.0215571, 0.02950255, 0.01187363, 0.02026464, 0.01913898, 0.01914235, 0.01942622, 0.02613091, 0.01197385, 0.0201638, 0.01880348, 0.01790326, 0.01880257, 0.02562841, 0.01176084, 0.01920888, 0.01768976, 0.01788395, 0.01862294, 0.0277856, 0.01192961, 0.02026655, 0.02005237, 0.02001529, 0.02167969, 0.02955903, 0.01188443, 0.02037754, 0.01940104, 0.01915721, 0.01942413, 0.02586645, 0.01198134, 0.02015264, 0.01897923, 0.01784021, 0.01883974, 0.0254988, 0.01175991, 0.01925535, 0.01785419, 0.01789301, 0.01867423, 0.02806675, 0.01194983, 0.02033777, 0.02021176, 0.0199984, 0.02174916, 0.02969668, 0.01193076, 0.02040632, 0.01938666, 0.01917095, 0.01962025, 0.02634731, 0.01207193, 0.02018723, 0.01913935, 0.01801601, 0.01894373, 0.02585932, 0.01174928, 0.01922747, 0.01792762, 0.01800262, 0.01874808, 0.02803388, 0.01195082, 0.02032102, 0.02025565, 0.02009703, 0.02178832, 0.02960195, 0.0118896, 0.02035975, 0.01945529, 0.0191903, 0.01962421, 0.02627832, 0.01198156, 0.02021107, 0.0190495, 0.01786761, 0.01908238, 0.02625841, 0.0116865, 0.01926946, 0.01791461, 0.0178922, 0.018714, 0.02815686, 0.0119207, 0.02026874, 0.02036644, 0.0200066, 0.02174451, 0.029564, 0.01184886, 0.02032036, 0.01942869, 0.01915745, 0.01953841, 0.02600296, 0.01198285, 0.02009186, 0.01899612, 0.01781453, 0.01877858, 0.02547659, 0.01165612, 0.01910576, 0.01769042, 0.01776467, 0.01859987, 0.02784317, 0.01183115, 0.02006011, 0.01998443, 0.01988363, 0.02150432, 0.02907487, 0.01178606, 0.02016193, 0.01913715, 0.01908604, 0.01935137, 0.02575227, 0.01192612, 0.01992656, 0.01878247, 0.01786558, 0.0187221, 0.02522319, 0.01162725, 0.01894991, 0.01764842, 0.01797069, 0.01849983, 0.02762008, 0.01185046, 0.01997269, 0.01999695, 0.02009177, 0.02140003, 0.02888838, 0.01177804, 0.01991533, 0.01909477, 0.01916341, 0.01915102, 0.02551649, 0.01185899, 0.01968684, 0.01865382, 0.01779106, 0.01865192, 0.02550621, 0.011814, 0.01930439, 0.01777326, 0.01808515, 0.01867224, 0.02848212, 0.01195799, 0.02024596, 0.02003296, 0.02014619, 0.02162575, 0.03006404, 0.01194021, 0.02027965, 0.01921631, 0.01922848, 0.01961297, 0.02668372, 0.01207195, 0.0202498, 0.01904747, 0.01803445, 0.01889707, 0.02636283, 0.01176507, 0.01919762, 0.01770829, 0.0179279, 0.01864307, 0.02846355, 0.01191372, 0.02018874, 0.01995626, 0.02001702, 0.02157285, 0.02982476, 0.01186151, 0.02021386, 0.01926071, 0.01936107, 0.01957972, 0.02643202, 0.01201939, 0.01997639, 0.01877849, 0.01790409, 0.01877975, 0.02573595, 0.01162367, 0.01893123, 0.01763267, 0.0179164, 0.01858287, 0.02819474, 0.0118298, 0.02004971, 0.01999377, 0.0200236, 0.02151957, 0.02975991, 0.01178988, 0.02000935, 0.01910909, 0.01920974, 0.01939128, 0.02613662, 0.01190351, 0.01997163, 0.01878745, 0.01785792, 0.01871819, 0.0256222, 0.01161217, 0.01897202, 0.01759144, 0.01787711, 0.01853545, 0.0279789, 0.01176665, 0.0201074, 0.01982035, 0.01990272, 0.02141447, 0.02921742, 0.01171677, 0.01996309, 0.01908205, 0.01912594, 0.01938219, 0.02597641, 0.01185571, 0.01992255, 0.01872348, 0.01783407, 0.01868268, 0.02552021, 0.01163423, 0.0189685, 0.01758583, 0.01781485, 0.0183967, 0.02778666, 0.01175587, 0.01997033, 0.01983352, 0.01989047, 0.02148599, 0.02948257, 0.01171081, 0.01993737, 0.0191199, 0.01908487, 0.01938774, 0.0259509, 0.01185841, 0.01982721, 0.01878027, 0.01782903, 0.01878812, 0.02553927, 0.01156314, 0.01884342, 0.01760131, 0.01776095, 0.01859758, 0.02785139, 0.01174972, 0.01985596, 0.0199901, 0.01992483, 0.02155129, 0.02933896, 0.01171392, 0.01992228, 0.01911256, 0.01917451, 0.01943807, 0.02596366, 0.01188598, 0.01972851, 0.01884384, 0.01797821, 0.0187974, 0.02554231, 0.01158907, 0.01877804, 0.01763506, 0.01796139, 0.01856591, 0.02787392, 0.01177358, 0.01980519, 0.01996607, 0.02004385, 0.02157718, 0.02939656, 0.01170651, 0.01987159, 0.01905646, 0.01920288, 0.01948196, 0.02595664, 0.01188, 0.01974169, 0.01880101, 0.01802746, 0.01885742, 0.0255219, 0.0115943, 0.01877562, 0.01762543, 0.01805842, 0.01865036, 0.02782917, 0.01178796, 0.0198288, 0.0199707, 0.02014701, 0.02160071, 0.02931226, 0.01172938, 0.01987473, 0.01908254, 0.01941451, 0.01947139, 0.02588556, 0.01190517, 0.01984075, 0.01883486, 0.0181574, 0.01886753, 0.02559615, 0.01162769, 0.01885573, 0.01765852, 0.01814817, 0.01869326, 0.02793864, 0.01180438, 0.01989694, 0.01996177, 0.02019812, 0.02166443, 0.02931905, 0.0117187, 0.01996268, 0.01916203, 0.01938489, 0.01948236, 0.02591416, 0.0118996, 0.01981516, 0.01887755, 0.01807847, 0.01884239, 0.02555922, 0.01161607, 0.01887366, 0.01769126, 0.01802165, 0.01863865, 0.02779191, 0.01178233, 0.01994103, 0.02000617, 0.0201411, 0.02156223, 0.02926599, 0.01170827, 0.01996938, 0.01917717, 0.01935463, 0.0194412, 0.02576723, 0.01187249, 0.01988143, 0.01887214, 0.01809935, 0.01882325, 0.02542639, 0.01160861, 0.01885049, 0.0177506, 0.01806167, 0.01858656, 0.02772337, 0.01176214, 0.01986049, 0.02010327, 0.02019726, 0.02155087, 0.0291613, 0.01169544, 0.01988387, 0.0192081, 0.01936044, 0.0193952, 0.0257682, 0.01184186, 0.01971077, 0.01889962, 0.01803532, 0.0187468, 0.02542579, 0.01154788, 0.01877468, 0.01769515, 0.01802944, 0.01862883, 0.0277263, 0.01176286, 0.01985638, 0.02001066, 0.02016608, 0.02159628, 0.02914833, 0.01168167, 0.01984016, 0.01917512, 0.01932948, 0.01945141, 0.02571812, 0.01182829, 0.01976683, 0.01887357, 0.01805937, 0.01884575, 0.02539637, 0.01157389, 0.01881716, 0.01768961, 0.01811005, 0.01863827, 0.02780367, 0.01176542, 0.01986849, 0.02002926, 0.02022019, 0.02162898, 0.02921374, 0.01168819, 0.01990343, 0.01915766, 0.01939653, 0.01947475, 0.02588771, 0.01185563, 0.01978008, 0.01888006, 0.01810548, 0.01885969, 0.02556262, 0.01158971, 0.01886475, 0.01774437, 0.01822204, 0.01865117, 0.02777966, 0.0117763, 0.01982889, 0.02008894, 0.02034413, 0.02158361, 0.02921299, 0.01170505, 0.01985773, 0.01918584, 0.01944544, 0.01935914, 0.02574404, 0.01187618, 0.01979345, 0.01888848, 0.01809737, 0.01878999, 0.0253582, 0.01160456, 0.01884528, 0.01775526, 0.01820013, 0.01856663, 0.02770746, 0.01175161, 0.01988757, 0.02007169, 0.02026936, 0.02157789, 0.0291607, 0.01166907, 0.01989207, 0.01914348, 0.01931951, 0.01947621, 0.02574147, 0.01186411, 0.01976666, 0.01890409, 0.01800863, 0.01883199, 0.02543737, 0.01158756, 0.01879838, 0.01774412, 0.01803273, 0.0185247, 0.0277251, 0.0117447, 0.01988426, 0.02003853, 0.02014359, 0.02148503, 0.02913119, 0.01167358, 0.01989113, 0.01922761, 0.0192607, 0.01937836, 0.02575349, 0.01184299, 0.01977224, 0.01885451, 0.01800631, 0.01876885, 0.02535481, 0.01155711, 0.01877085, 0.0176967, 0.01799494, 0.01857163, 0.02760773, 0.01173242, 0.01983294, 0.02001624, 0.02015741, 0.02157333, 0.02885222, 0.01165672, 0.01982912, 0.01918265, 0.01914185, 0.01938044, 0.02554078, 0.01181529, 0.01973052, 0.01879572, 0.01784577, 0.01876158, 0.02518696, 0.01153094, 0.01878712, 0.01759152, 0.01789327, 0.01851279, 0.02734584, 0.01171108, 0.01982365, 0.01984178, 0.0199694, 0.02163112, 0.02885697, 0.01166666, 0.01991496, 0.01911204, 0.0190906, 0.01942668, 0.02530692, 0.01183024, 0.01980785, 0.01881376, 0.01764031, 0.0187215, 0.02491749, 0.01152623, 0.01883955, 0.0176324, 0.01759678, 0.01856202, 0.02718478, 0.01174008, 0.01992513, 0.0199926, 0.01966061, 0.02151125, 0.02894814, 0.01164298, 0.02007367, 0.0192451, 0.01889001, 0.01942369, 0.02556751, 0.01182499, 0.02001593, 0.01905154, 0.01738237, 0.01873615, 0.02538503, 0.01156094, 0.01910508, 0.01786994, 0.01760808, 0.01867025, 0.02786735, 0.01182342, 0.02021619, 0.02015113, 0.01968062, 0.02169462, 0.02928348, 0.01172343, 0.0201992, 0.01933236, 0.01895019, 0.0194657, 0.02570717, 0.01188219, 0.02005935, 0.01898461, 0.01758047, 0.01877714, 0.02529614, 0.01158045, 0.01913613, 0.01803962, 0.01729319, 0.01854094, 0.02766304, 0.01174925, 0.02016811, 0.02030495, 0.01981543, 0.02152597, 0.02907461, 0.01173973, 0.02015832, 0.01937021, 0.01903157, 0.01939999, 0.02567618, 0.01185739, 0.02006377, 0.01908465, 0.01790926, 0.01868515, 0.02542301, 0.0115791, 0.01907939, 0.01792191, 0.01777125, 0.01843256, 0.02777693, 0.01180237, 0.01987245, 0.02019202, 0.01988486, 0.02139916, 0.02922976, 0.01179277, 0.01992342, 0.01928843, 0.01921717, 0.01927621, 0.0258909, 0.01195384, 0.01987838, 0.01897086, 0.01805451, 0.01865776, 0.02540714, 0.01169917, 0.01885999, 0.01770833, 0.01795191, 0.01850473, 0.02779276, 0.01189513, 0.0198984, 0.01990659, 0.02002062, 0.02148913, 0.02897683, 0.01187013, 0.01995215, 0.01904602, 0.01916147, 0.01941863, 0.02573358, 0.01205345, 0.01985124, 0.01883822, 0.0178899, 0.01874362, 0.02534212, 0.0117503, 0.018883, 0.01768507, 0.01793499, 0.01850675, 0.02766455, 0.01192856, 0.01987393, 0.01998115, 0.01995893, 0.02145247, 0.02887523, 0.01186913, 0.01997404, 0.01915639, 0.01933603, 0.0192488, 0.02562771, 0.01204046, 0.01976172, 0.01887307, 0.01806777, 0.01862691, 0.02526961, 0.0119515, 0.01903913, 0.01782209, 0.01834348, 0.01850544, 0.0274146, 0.01202142, 0.01996809, 0.02023263, 0.02017259, 0.02136137, 0.02901097, 0.01200128, 0.02013232, 0.01928826, 0.01922861, 0.01918353, 0.02548825, 0.01218027, 0.01985026, 0.01888394, 0.01799429, 0.01849877, 0.02543881, 0.0118132, 0.01895667, 0.0177881, 0.01794709, 0.01836502, 0.02766167, 0.01205352, 0.02013596, 0.02025585, 0.0198513, 0.02128085, 0.02920754, 0.01202914, 0.02013074, 0.01933986, 0.01898415, 0.01915358, 0.02551132, 0.01209871, 0.01994649, 0.01903035, 0.01783074, 0.01860334, 0.02514989, 0.01170804, 0.01908117, 0.01789955, 0.01789549, 0.01846329, 0.0274673, 0.01190941, 0.02005615, 0.02022015, 0.02005537, 0.02149916, 0.02882766, 0.01187891, 0.02010263, 0.01942716, 0.0191903, 0.01936807, 0.02545352, 0.01201508, 0.01995908, 0.01909456, 0.01791701, 0.01878532, 0.0252202, 0.01170302, 0.01903893, 0.01794315, 0.01795371, 0.01861772, 0.02740427, 0.01188166, 0.02020276, 0.02033454, 0.02002197, 0.02168403, 0.02896904, 0.01187858, 0.02021839, 0.01945546, 0.0193083, 0.0195187, 0.02568174, 0.01199015, 0.01990891, 0.01906143, 0.01802356, 0.01891248, 0.02526347, 0.01170823, 0.0189089, 0.01795835, 0.01816447, 0.01875526, 0.02786859, 0.01194213, 0.0200706, 0.02034427, 0.02034198, 0.02175281, 0.02921917, 0.01189111, 0.02009746, 0.01942658, 0.01963434, 0.01951445, 0.02593789, 0.01209698, 0.02001669, 0.01924876, 0.01829504, 0.01896836, 0.02543163, 0.01175216, 0.01908827, 0.01811167, 0.01824832, 0.01870518, 0.02792991, 0.01196621, 0.02009873, 0.02055529, 0.02043561, 0.02181863, 0.0293491, 0.01188373, 0.02004571, 0.01960043, 0.0195078, 0.01947335, 0.02600418, 0.01201446, 0.019881, 0.01930527, 0.01822446, 0.01893971, 0.02588319, 0.01179066, 0.01888528, 0.01794427, 0.01828278, 0.01861076, 0.02815034, 0.01197736, 0.02007468, 0.0204744, 0.02045842, 0.02173762, 0.0297345, 0.01193131, 0.02007705, 0.01954089, 0.01968904, 0.01945027, 0.02615584, 0.01197314, 0.0198921, 0.01902438, 0.01825848, 0.01881593, 0.02584535, 0.01170558, 0.01907219, 0.01803174, 0.01821353, 0.01860566, 0.02792942, 0.01189493, 0.02008678, 0.02038396, 0.02034078, 0.0216707, 0.02949462, 0.01179157, 0.02019452, 0.01946882, 0.01953861, 0.01946011, 0.02605496, 0.01187338, 0.0200038, 0.0192304, 0.01829264, 0.01883676, 0.02544617, 0.01149062, 0.01905667, 0.01796899, 0.01833208, 0.01865117, 0.027767, 0.01171122, 0.02007239, 0.02026994, 0.02025003, 0.02157194, 0.02901591, 0.01159295, 0.02017017, 0.01953342, 0.01959485, 0.01943097, 0.02566258, 0.01172155, 0.02003591, 0.01906471, 0.01829705, 0.01880462, 0.02526448, 0.01153285, 0.01908634, 0.01797942, 0.01825731, 0.0186857, 0.02762239, 0.01170332, 0.02020299, 0.02054557, 0.02028925, 0.02161271, 0.0290789, 0.01177926, 0.02026925, 0.01968605, 0.01965264, 0.01947154, 0.02531388, 0.01183986, 0.02009245, 0.01918983, 0.01837005, 0.01888442, 0.02532895, 0.01162009, 0.01921944, 0.01837725, 0.01851999, 0.01874582, 0.02771832, 0.01188561, 0.020229, 0.02066273, 0.02069139, 0.02177522, 0.02886514, 0.01162557, 0.02010967, 0.01962822, 0.01976265, 0.019468, 0.02523895, 0.01184134, 0.02010364, 0.01943634, 0.01858157, 0.01893362, 0.02527365, 0.01164033, 0.01920682, 0.01827511, 0.0184572, 0.01872211, 0.027179, 0.01182597, 0.02016967, 0.0208636, 0.02048999, 0.02153236, 0.02881111, 0.01167925, 0.0201107, 0.01991068, 0.01963143, 0.01928952, 0.02546282, 0.01173721, 0.0200785, 0.01949888, 0.01838859, 0.01874197, 0.02537405, 0.01151059, 0.01925182, 0.01832378, 0.01852033, 0.01843361, 0.02766836, 0.0116776, 0.02039971, 0.02092183, 0.0205942, 0.02149117, 0.02895078, 0.01165223, 0.02050127, 0.01977607, 0.01977694, 0.01912833, 0.0255227, 0.01180802, 0.02016059, 0.01927851, 0.01850543, 0.01871848, 0.02523933, 0.0115174, 0.01934367, 0.0182179, 0.01845225, 0.0183793, 0.02749105, 0.01185481, 0.02040255, 0.02053629, 0.02060499, 0.02149307, 0.02898329, 0.01182293, 0.02046241, 0.01958998, 0.01983188, 0.01929825, 0.02576137, 0.01194005, 0.02031438, 0.01931947, 0.0185115, 0.01880677, 0.02537401, 0.01164674, 0.01932782, 0.01818969, 0.01860671, 0.01857422, 0.02767297, 0.01185964, 0.02039578, 0.02068694, 0.02072822, 0.02155775, 0.0292145, 0.01176915, 0.02035464, 0.01977655, 0.01990749, 0.01930591, 0.02570567, 0.01188413, 0.02017253, 0.01937372, 0.01853873, 0.0188111, 0.02530942, 0.01154692, 0.01923284, 0.01838011, 0.01847898, 0.01856083, 0.02745373, 0.01174028, 0.02031993, 0.02078684, 0.02060718, 0.02154965, 0.02887517, 0.01166243, 0.02024275, 0.01970343, 0.01978616, 0.01932528, 0.02523472, 0.01176757, 0.02023606, 0.01944737, 0.01846827, 0.01887465, 0.02521909, 0.01149556, 0.01932728, 0.01830991, 0.01850868, 0.01862426, 0.02743129, 0.01172058, 0.0204609, 0.02061555, 0.02044978, 0.02148968, 0.0287576, 0.01158768, 0.02052862, 0.01976709, 0.01954411, 0.01918416, 0.02521571, 0.01167965, 0.02023498, 0.01948242, 0.01827136, 0.01871341, 0.02500609, 0.01145158, 0.01946805, 0.01844106, 0.0184461, 0.01851542, 0.02723529, 0.01170239, 0.02051509, 0.02086939, 0.02050362, 0.02146809, 0.02865556, 0.01160077, 0.02062213, 0.01997157, 0.01973779, 0.01916433, 0.02515203, 0.01174153, 0.02046799, 0.01956355, 0.01844896, 0.01871392, 0.02507784, 0.0115343, 0.01965594, 0.0183527, 0.01852409, 0.01857084, 0.02728416, 0.01175385, 0.02049224, 0.02100184, 0.02077662, 0.02162653, 0.02866717, 0.0116082, 0.0205151, 0.02035338, 0.01986201, 0.01925377, 0.02531979, 0.0117433, 0.02029129, 0.02000014, 0.01863157, 0.01884348, 0.02526699, 0.01151522, 0.0195958, 0.01904996, 0.01879232, 0.01867289, 0.02767424, 0.01177782, 0.02063542, 0.02145263, 0.02080118, 0.02168562, 0.02902129, 0.01164988, 0.02067622, 0.02050795, 0.02004652, 0.01926081, 0.02560916, 0.01179279, 0.02048875, 0.0200504, 0.01870907, 0.0188401, 0.02549527, 0.01149128, 0.01944988, 0.01902128, 0.01881012, 0.01859043, 0.02767476, 0.01170107, 0.02048326, 0.02150887, 0.02080207, 0.02160289, 0.02897251, 0.01161643, 0.0205327, 0.02051298, 0.02003792, 0.01936263, 0.02562446, 0.01178332, 0.02036949, 0.02011101, 0.0186524, 0.01906775, 0.0255975, 0.01153457, 0.0193631, 0.01896437, 0.01870026, 0.01874375, 0.0278787, 0.01171329, 0.02036824, 0.02130939, 0.02075679, 0.02180113, 0.02930213, 0.01161367, 0.02040181, 0.02039602, 0.01996207, 0.01950102, 0.02562446, 0.01176171, 0.02015928, 0.01986956, 0.01859336, 0.01932623, 0.02566201, 0.01156822, 0.01943281, 0.01871914, 0.01856573, 0.0189778, 0.02787006, 0.01179595, 0.02045479, 0.02127067, 0.02085224, 0.02197725, 0.02949427, 0.01166702, 0.02049573, 0.02040089, 0.01996434, 0.01962245, 0.02584384, 0.01176464, 0.02025156, 0.01998314, 0.01844786, 0.01906755, 0.02555129, 0.01145137, 0.01935584, 0.01878707, 0.01881704, 0.01892882, 0.02779714, 0.01171338, 0.02026, 0.02133428, 0.02103411, 0.02204639, 0.0297462, 0.01159021, 0.02032445, 0.02053706, 0.02019468, 0.0195782, 0.02611704, 0.01170137, 0.02003334, 0.0200991, 0.01891719, 0.01916064, 0.0260171, 0.01142277, 0.01912715, 0.01893592, 0.01871822, 0.01888149, 0.02797634, 0.01160588, 0.02012038, 0.0213643, 0.02094782, 0.02204184, 0.0295316, 0.01153977, 0.02022343, 0.02026603, 0.0201188, 0.0197351, 0.02606896, 0.01161971, 0.01993457, 0.01985792, 0.01893584, 0.01926451, 0.02582042, 0.01137032, 0.01903356, 0.01884509, 0.01911625, 0.01908477, 0.02813764, 0.01159411, 0.02001945, 0.02138494, 0.020812, 0.02209806, 0.02930955, 0.01155773, 0.02006717, 0.02034108, 0.02031543, 0.0196429, 0.02592565, 0.01160157, 0.02006118, 0.01991685, 0.01896947, 0.01913398, 0.0255914, 0.01135148, 0.01910116, 0.01904593, 0.019175, 0.01878093, 0.02784419, 0.01165582, 0.02006446, 0.02154744, 0.02141201, 0.02171787, 0.02908826, 0.01148195, 0.01983801, 0.02040771, 0.02042625, 0.01956715, 0.02588901, 0.01158238, 0.01999987, 0.01995931, 0.01904367, 0.01915918, 0.02574304, 0.01137172, 0.01913382, 0.01888157, 0.019157, 0.01895689, 0.02806671, 0.01161113, 0.0202095, 0.0213595, 0.02130685, 0.02221024, 0.0298734, 0.01155026, 0.0204674, 0.02052199, 0.02038514, 0.01984718, 0.02631792, 0.01167569, 0.02035346, 0.0202125, 0.01899106, 0.01950922, 0.02625739, 0.01146598, 0.01940561, 0.01905048, 0.01906223, 0.01915405, 0.02842114, 0.01164552, 0.02037225, 0.02143504, 0.02124694, 0.02209027, 0.02958458, 0.01154166, 0.02054075, 0.02046139, 0.02031082, 0.01963492, 0.02610858, 0.01166342, 0.02025787, 0.02002188, 0.0190352, 0.01921391, 0.0260993, 0.01159457, 0.01936509, 0.01897512, 0.01926524, 0.01907365, 0.02830464, 0.01163334, 0.02025598, 0.02120479, 0.02144149, 0.02194418, 0.02952505, 0.01155351, 0.02031983, 0.02025127, 0.02019751, 0.01948713, 0.02594782, 0.01157134, 0.020143, 0.01979268, 0.0192662, 0.01924719, 0.02610145, 0.01140509, 0.01927738, 0.01873392, 0.01923054, 0.01889481, 0.02840906, 0.01161367, 0.02017427, 0.02112187, 0.02142137, 0.0219513, 0.02986296, 0.01156669, 0.02031107, 0.0203736, 0.02043976, 0.0195617, 0.02621039, 0.01164137, 0.01994829, 0.01985178, 0.01931932, 0.01934857, 0.02616817, 0.01143966, 0.01917838, 0.0187185, 0.01919457, 0.01909086, 0.02865822, 0.01161851, 0.02029173, 0.02115879, 0.021065, 0.02213244, 0.03015932, 0.01162226, 0.02044611, 0.02050834, 0.01996495, 0.01972892, 0.02652594, 0.01173173, 0.02030013, 0.02001458, 0.01874777, 0.01932588, 0.02635168, 0.01150716, 0.01945203, 0.01893035, 0.01878886, 0.01892283, 0.02866333, 0.01171227, 0.0205511, 0.02154947, 0.02130575, 0.02204748, 0.02984544, 0.01154897, 0.02044016, 0.02040139, 0.02064664, 0.01969942, 0.02655557, 0.01167396, 0.02035194, 0.01991121, 0.01991823, 0.01957256, 0.02677299, 0.01157713, 0.01938605, 0.01888217, 0.01935419, 0.0186938, 0.02843878, 0.0118552, 0.02101061, 0.02154915, 0.02182909, 0.02194548, 0.030352, 0.01183363, 0.0206898, 0.02064962, 0.02119237, 0.0196066, 0.02622261, 0.01192859, 0.02025871, 0.01997524, 0.02006859, 0.0191784, 0.02629627, 0.01187144, 0.01943699, 0.01915487, 0.01981134, 0.01892517, 0.02883519, 0.01194957, 0.02058894, 0.02188136, 0.02233687, 0.02218739, 0.03024645, 0.01185677, 0.02061889, 0.02113604, 0.02121726, 0.01977377, 0.02629958, 0.01196686, 0.02043721, 0.02056366, 0.01963527, 0.01919207, 0.02634894, 0.01186753, 0.01954135, 0.01953139, 0.01969558, 0.01907651, 0.02867639, 0.01204864, 0.02041871, 0.02195342, 0.02197711, 0.02180614, 0.02972865, 0.01188494, 0.0206165, 0.02113978, 0.02093312, 0.01948931, 0.02575691, 0.01196067, 0.02046118, 0.02051937, 0.01949279, 0.01913854, 0.02584875, 0.01182453, 0.01993364, 0.01957894, 0.0203389, 0.01948435, 0.02854823, 0.01222969, 0.02133833, 0.02283279, 0.02247566, 0.02264114, 0.0303281, 0.01238972, 0.02130575, 0.02255421, 0.02163961, 0.02011594, 0.02647914, 0.01247212, 0.0213217, 0.02193901, 0.0207122, 0.01973101, 0.02646159, 0.01215376, 0.02045164, 0.02084114, 0.02047088, 0.01971862, 0.02913377, 0.01237505, 0.02167322, 0.02298291, 0.02255383, 0.0224952, 0.03034717, 0.01228625, 0.02167914, 0.02220639, 0.02163745, 0.02031628, 0.02692186, 0.01217771, 0.02101926, 0.02157618, 0.0201546, 0.01995163, 0.02646513, 0.01174466, 0.02012255, 0.01972065, 0.02008768, 0.01908954, 0.02774007, 0.01166237, 0.02039409, 0.02154168, 0.02128564, 0.02152325, 0.02918821, 0.01137508, 0.02076929, 0.02036456, 0.02038358, 0.01924846, 0.02515074, 0.0113388, 0.02058604, 0.01977994, 0.01921057, 0.01876616, 0.02491351, 0.01108519, 0.01954508, 0.0185876, 0.01909686, 0.01854511, 0.02674908, 0.01121057, 0.02021961, 0.02105758, 0.02139308, 0.02153904, 0.02832059, 0.01108071, 0.02042061, 0.02014972, 0.02014437, 0.01955783, 0.02480567, 0.01135212, 0.02036565, 0.01961453, 0.01881051, 0.01889966, 0.02444902, 0.0110732, 0.01937045, 0.01856854, 0.01877117, 0.0185132, 0.02611951, 0.01127366, 0.02004867, 0.02095904, 0.02065337, 0.02138248, 0.02751365, 0.01129781, 0.02031346, 0.02012777, 0.0197374, 0.01936904, 0.02462318, 0.01131814, 0.01994418, 0.01963739, 0.01857589, 0.01895903, 0.02515807, 0.01108366, 0.01921534, 0.0184017, 0.01845184, 0.01893217, 0.02718123, 0.01147904, 0.01970674, 0.02061539, 0.0204733, 0.02177024, 0.02797667, 0.01138862, 0.0192903, 0.01967863, 0.01973695, 0.01943083, 0.02493986, 0.01147821, 0.0195436, 0.0190959, 0.01843997, 0.01903415, 0.02487862, 0.01137505, 0.01887437, 0.01810336, 0.0186931, 0.018338, 0.02647653, 0.01156478, 0.0189513, 0.02076096, 0.02049043, 0.02091098, 0.02731034, 0.01115853, 0.019066, 0.02012812, 0.01933952, 0.01892426, 0.02406507, 0.01125953, 0.01926029, 0.01971865, 0.01872191, 0.01888018, 0.02426876, 0.01090707, 0.01829302, 0.01882409, 0.01842134, 0.01812756, 0.0264108, 0.01115005, 0.01941769, 0.02165797, 0.02090655, 0.0218657, 0.02827108, 0.01114711, 0.01970229, 0.02052982, 0.0202255, 0.02001941, 0.02536382, 0.01124081, 0.0195399, 0.01970317, 0.0190547, 0.01950656, 0.02599989, 0.0114663, 0.01885402, 0.01853303, 0.01940996, 0.01977899, 0.02805705, 0.01137088, 0.01917867, 0.02158444, 0.02110224, 0.02244036, 0.02948676, 0.01158438, 0.01977356, 0.02049751, 0.01988317, 0.01977035, 0.02624589, 0.01171817, 0.01925989, 0.01988196, 0.01828533, 0.01904351, 0.02546704, 0.01139606, 0.01816462, 0.01910019, 0.01788344, 0.0184474, 0.02611149, 0.01184207, 0.01877565, 0.02084736, 0.01991608, 0.02137251, 0.02865964, 0.01176779, 0.0185262, 0.02002533, 0.01902244, 0.0190995, 0.02427686, 0.0115668, 0.01858159, 0.01822415, 0.01760134, 0.01809719, 0.02389657, 0.01163234, 0.01789241, 0.01840398, 0.01828042, 0.01808622, 0.02648399, 0.01214956, 0.01862019, 0.02042611, 0.01956694, 0.02021401, 0.02698512, 0.01208549, 0.01804531, 0.01970027, 0.0196453, 0.01878295, 0.02396988, 0.01204213, 0.0181039, 0.01866923, 0.01807301, 0.01824856, 0.02414059, 0.01194317, 0.0176577, 0.01821871, 0.01913458, 0.01896015, 0.027578, 0.01292324, 0.01934446, 0.0214733, 0.02134413, 0.02212236, 0.02945238, 0.01303084, 0.02003828, 0.02061799, 0.02142856, 0.02064332, 0.02618362, 0.01337178, 0.01935242, 0.01956689, 0.01910449, 0.01929307, 0.02643775, 0.01364487, 0.0191075, 0.0198581, 0.0205116, 0.01869828, 0.02845525, 0.01287609, 0.01933538, 0.02127173, 0.02090527, 0.02110361, 0.02863289, 0.01114299, 0.01745243, 0.01791204, 0.01744525, 0.01692727, 0.02227897, 0.0106486, 0.01720381, 0.01761562, 0.01654175, 0.01653205, 0.0221882, 0.01062711, 0.0166794, 0.01732087, 0.01663641, 0.01678166, 0.02463484, 0.01075684, 0.01787295, 0.0201029, 0.01876417, 0.01946787, 0.02661807, 0.01072523, 0.01799536, 0.01971109, 0.01802639, 0.01729256, 0.02324607, 0.01071378, 0.01784262, 0.01931395, 0.01671882, 0.01659208, 0.02316217, 0.01044432, 0.01706915, 0.01830083, 0.01677334, 0.01704064, 0.02605226, 0.01105047, 0.0179181, 0.02059949, 0.01865305, 0.01968462, 0.02779847, 0.01121078, 0.01784296, 0.01991029, 0.01808518, 0.0177456, 0.02435235, 0.01165953, 0.0178251, 0.01942476, 0.01724255, 0.01753398, 0.024738, 0.01162028, 0.01727923, 0.01883764, 0.01764644, 0.01735396, 0.02611226, 0.01180965, 0.01813232, 0.02082349, 0.01956848, 0.02018262, 0.02755122, 0.01190195, 0.01806394, 0.0198474, 0.01868778, 0.01793123, 0.02405813, 0.01190051, 0.01801087, 0.01936236, 0.01765627, 0.01753811, 0.02399961, 0.01170901, 0.01719981, 0.01812176, 0.01786366, 0.01748737, 0.02681389, 0.01176282, 0.01779115, 0.02003077, 0.01919212, 0.01881184, 0.02615513, 0.01260631, 0.01830096, 0.01937861, 0.01795709, 0.0166748, 0.02270332, 0.01261154, 0.01794279, 0.01872496, 0.01679372, 0.01681799, 0.02255461, 0.01230678, 0.01719981, 0.01779342, 0.0166215, 0.01619817, 0.02443533, 0.01237657, 0.01823265, 0.0201454, 0.01823629, 0.01955758, 0.02621427, 0.01269723, 0.01813242, 0.019315, 0.0169521, 0.01822384, 0.02391857, 0.01283087, 0.01910136, 0.01867106, 0.01624247, 0.01764245, 0.02276297, 0.0123138, 0.01739727, 0.01785467, 0.01621885, 0.01760233, 0.02497363, 0.0124138, 0.01848149, 0.02021501, 0.01774576, 0.01968981, 0.02629321, 0.01254122, 0.018066, 0.01907363, 0.0170131, 0.01790423, 0.02322297, 0.01247505, 0.0181109, 0.01880382, 0.0160526, 0.0173875, 0.02250881, 0.01213845, 0.01720934, 0.01784104, 0.01619859, 0.01727606, 0.02505659, 0.01209013, 0.01771132, 0.01995399, 0.01792248, 0.01934053, 0.02619061, 0.01205945, 0.01784441, 0.01897373, 0.01735722, 0.01756956, 0.02278139, 0.01205623, 0.01757162, 0.01859183, 0.01621794, 0.01685407, 0.02230717, 0.01176363, 0.01691285, 0.01771478, 0.01654209, 0.01666748, 0.02508913, 0.0117543, 0.01776738, 0.01996183, 0.01827913, 0.01906456, 0.02621454, 0.01177151, 0.01751898, 0.0191311, 0.01804157, 0.01695666, 0.02355211, 0.01172896, 0.01767166, 0.01885467, 0.01692304, 0.01684641, 0.02325623, 0.01162922, 0.01739245, 0.01779487, 0.01685661, 0.01656506, 0.02535206, 0.01188332, 0.01827898, 0.02014823, 0.01887063, 0.01939715, 0.02679266, 0.0120043, 0.01803506, 0.01962754, 0.0178917, 0.01759868, 0.02405281, 0.01200972, 0.01791906, 0.01903284, 0.01662161, 0.01714244, 0.02360621, 0.01205506, 0.01670807, 0.01798905, 0.01624229, 0.01664236, 0.02497462, 0.01218498, 0.01837656, 0.02057292, 0.01800932, 0.01911983, 0.02610325, 0.01239756, 0.01791434, 0.01942845, 0.01730113, 0.01732663, 0.02353556, 0.01221754, 0.0177515, 0.01871256, 0.01631877, 0.01704161, 0.02310991, 0.01183475, 0.01654974, 0.01770019, 0.01659649, 0.01656651, 0.02481988, 0.01182664, 0.01730026, 0.01996151, 0.01834832, 0.01905046, 0.02630794, 0.01177788, 0.01745666, 0.01927223, 0.01744839, 0.01721335, 0.0232786, 0.0116525, 0.0173603, 0.01875018, 0.01602433, 0.01688832, 0.02270163, 0.01139645, 0.01692972, 0.01800378, 0.01621511, 0.01674389, 0.02486454, 0.01146353, 0.01793218, 0.0199932, 0.01823812, 0.01901945, 0.02644934, 0.01155854, 0.01810626, 0.01927681, 0.01763088, 0.01723634, 0.02348944, 0.01162438, 0.01750618, 0.01881349, 0.01674544, 0.01708273, 0.02318079, 0.01169836, 0.01671079, 0.01816199, 0.01679382, 0.01658375, 0.02493705, 0.01171868, 0.01772066, 0.02087065, 0.01903339, 0.0196295, 0.02663788, 0.0117454, 0.01787831, 0.01979182, 0.01814163, 0.01744125, 0.02315397, 0.01189962, 0.01776308, 0.01901103, 0.01704619, 0.0170758, 0.02245491, 0.01179816, 0.01671958, 0.01816517, 0.01680677, 0.01670184, 0.02462607, 0.01190666, 0.01766854, 0.02058493, 0.01872749, 0.01923333, 0.02545449, 0.01188902, 0.01782591, 0.01953472, 0.01791129, 0.01726059, 0.0230352, 0.01195442, 0.01793879, 0.01894001, 0.01659455, 0.01695705, 0.02278247, 0.01180645, 0.01639291, 0.01782451, 0.0163969, 0.0167004, 0.02466513, 0.01184793, 0.01687977, 0.02011266, 0.01799742, 0.01922785, 0.02640223, 0.01171666, 0.01729839, 0.01921994, 0.01731855, 0.01736544, 0.02366577, 0.01177514, 0.01701169, 0.01862696, 0.01609296, 0.01711963, 0.02340217, 0.01164301, 0.01631134, 0.01772312, 0.01634056, 0.01684861, 0.02567736, 0.01176416, 0.01719448, 0.02018442, 0.01783883, 0.01904492, 0.02683341, 0.01173381, 0.01699254, 0.01907628, 0.0166257, 0.01707657, 0.02320519, 0.01163036, 0.01679463, 0.01853761, 0.01626069, 0.01692556, 0.02369823, 0.0116154, 0.01630648, 0.01774778, 0.01664669, 0.01651104, 0.02562824, 0.01160428, 0.01685759, 0.01999738, 0.01835423, 0.01905552, 0.02685627, 0.01161014, 0.0169407, 0.01917006, 0.01761473, 0.01713003, 0.02350765, 0.01173554, 0.01691909, 0.01847318, 0.01653168, 0.01691093, 0.02329784, 0.01156306, 0.01618747, 0.01754168, 0.01648756, 0.0167194, 0.02567035, 0.01180521, 0.01731372, 0.01992647, 0.01814487, 0.01908283, 0.02729031, 0.01169544, 0.01691896, 0.018835, 0.01704189, 0.01719489, 0.02399317, 0.01190376, 0.01713762, 0.01839686, 0.01634776, 0.0169982, 0.0237957, 0.011645, 0.01598006, 0.01754346, 0.01622518, 0.0165783, 0.025575, 0.01159887, 0.01684387, 0.01964237, 0.01791651, 0.01908717, 0.02682395, 0.01157131, 0.01678636, 0.0187128, 0.01726648, 0.01705286, 0.02364657, 0.01168312, 0.01662908, 0.01822932, 0.01617935, 0.01685145, 0.02350758, 0.01156709, 0.01569148, 0.01728373, 0.01617823, 0.0165219, 0.025722, 0.01166931, 0.01665077, 0.0196889, 0.01803559, 0.01911406, 0.02696036, 0.01172627, 0.01675142, 0.01884679, 0.01741447, 0.01710634, 0.02369379, 0.01174623, 0.01672743, 0.01839605, 0.01622393, 0.01680217, 0.02347876, 0.01157888, 0.01560045, 0.01751866, 0.01634873, 0.01641075, 0.02538004, 0.01169216, 0.01679143, 0.01990612, 0.01809866, 0.01905416, 0.02704316, 0.01167407, 0.01707816, 0.01903439, 0.01717009, 0.01702342, 0.02352007, 0.01172464, 0.01686598, 0.01856165, 0.01602967, 0.0167812, 0.02330641, 0.01159833, 0.01592548, 0.01756585, 0.01638343, 0.01662557, 0.02532539, 0.0117262, 0.01686979, 0.01985053, 0.01781451, 0.0191117, 0.02682023, 0.01167971, 0.01696203, 0.01874456, 0.01702719, 0.01717528, 0.02390514, 0.01173432, 0.01704323, 0.01853275, 0.01604846, 0.01691418, 0.02376982, 0.01173836, 0.01604896, 0.01764643, 0.01621124, 0.01666646, 0.02574332, 0.01175687, 0.01693381, 0.02003143, 0.01773279, 0.01904955, 0.02764939, 0.01185953, 0.01773854, 0.01957911, 0.01664412, 0.01720429, 0.02363847, 0.01173285, 0.01734667, 0.01889661, 0.01597501, 0.01695799, 0.02399674, 0.01165005, 0.01643852, 0.01812711, 0.01600942, 0.01646743, 0.02650533, 0.01181643, 0.01731861, 0.02039945, 0.01822891, 0.01934476, 0.02821785, 0.01186835, 0.01761506, 0.01946997, 0.0170842, 0.01702102, 0.0247702, 0.01179824, 0.01718723, 0.01900741, 0.01613756, 0.01658542, 0.02481097, 0.01167032, 0.01645227, 0.01828826, 0.01624163, 0.0163498, 0.02662821, 0.01180311, 0.01714694, 0.02015776, 0.0174608, 0.01855522, 0.02715122, 0.01171419, 0.01692739, 0.01905781, 0.01692505, 0.01675025, 0.02372026, 0.01174343, 0.01651068, 0.01848129, 0.01626073, 0.01671125, 0.02428548, 0.01186619, 0.01671638, 0.0183286, 0.01661674, 0.01680653, 0.02632225, 0.01189943, 0.01743806, 0.02079678, 0.01853883, 0.01914883, 0.02788309, 0.01194502, 0.01749804, 0.01973661, 0.01774033, 0.01728986, 0.02479104, 0.01190088, 0.01740036, 0.0192328, 0.01680057, 0.01711057, 0.02439105, 0.0117875, 0.01636151, 0.01823851, 0.01679238, 0.01682787, 0.02635519, 0.01192698, 0.01738221, 0.02042834, 0.01871363, 0.0194619, 0.02775507, 0.01192412, 0.01740185, 0.01942923, 0.01796071, 0.0175186, 0.02437562, 0.01187996, 0.01717243, 0.01872421, 0.01674659, 0.01711977, 0.02393167, 0.01176337, 0.01625148, 0.01781219, 0.01681138, 0.01673967, 0.02589038, 0.011834, 0.01726435, 0.01993653, 0.01859851, 0.01935558, 0.02715586, 0.01180065, 0.01722955, 0.01890537, 0.01760393, 0.01727727, 0.02394386, 0.01184641, 0.01707863, 0.01837887, 0.01652036, 0.01701541, 0.02331565, 0.01167911, 0.01625506, 0.01736397, 0.01661014, 0.01677553, 0.02560685, 0.01181432, 0.01723024, 0.01983719, 0.01841687, 0.01939161, 0.02718701, 0.01184375, 0.0172433, 0.01882904, 0.01768281, 0.0173423, 0.02392194, 0.01193103, 0.0173359, 0.0183829, 0.01632044, 0.01709861, 0.02385593, 0.01182342, 0.01660609, 0.01747754, 0.01634585, 0.01679272, 0.02582267, 0.01186246, 0.01758444, 0.01975795, 0.0180821, 0.01876284, 0.02701449, 0.01154058, 0.01800434, 0.01873146, 0.01724586, 0.01729074, 0.02399868, 0.01189119, 0.01721513, 0.01845094, 0.01693283, 0.01740064, 0.02414821, 0.0118188, 0.01635316, 0.01755911, 0.01716872, 0.01716999, 0.02628465, 0.01200912, 0.01742959, 0.01990088, 0.01913013, 0.01973326, 0.02742461, 0.01182729, 0.01725676, 0.0189939, 0.01816126, 0.01759121, 0.02402519, 0.01186153, 0.01723791, 0.01837628, 0.01692927, 0.01729679, 0.02401425, 0.01172024, 0.01615399, 0.01745109, 0.01713774, 0.01697165, 0.02593677, 0.01178805, 0.01697565, 0.01985021, 0.01887778, 0.01952456, 0.02710622, 0.01167578, 0.0168343, 0.01880889, 0.01795944, 0.017353, 0.02382466, 0.01166764, 0.01681488, 0.0183295, 0.0168497, 0.01715647, 0.02397071, 0.0115998, 0.0159132, 0.01747832, 0.01700471, 0.01681652, 0.02588988, 0.01170581, 0.01681933, 0.01983088, 0.01881139, 0.01937615, 0.02747307, 0.01166827, 0.01687117, 0.01886529, 0.01795176, 0.01738402, 0.02412198, 0.0117122, 0.01697889, 0.01838804, 0.01687959, 0.01713933, 0.02419201, 0.01162185, 0.0160478, 0.01756291, 0.01701822, 0.01684736, 0.02608666, 0.01168199, 0.01700908, 0.01988962, 0.01884022, 0.01944726, 0.02746551, 0.01164381, 0.01702456, 0.01882141, 0.01797066, 0.01740976, 0.02425781, 0.0116747, 0.01697638, 0.01835618, 0.01704, 0.01720189, 0.02426434, 0.01163759, 0.01606553, 0.01751386, 0.01703406, 0.0169192, 0.02609955, 0.01175561, 0.0170443, 0.0199532, 0.01900122, 0.01953303, 0.02772089, 0.01171931, 0.01702951, 0.01897851, 0.01813694, 0.01744403, 0.02436544, 0.01175506, 0.01706862, 0.01848772, 0.01704593, 0.017113, 0.02443974, 0.01169774, 0.01619232, 0.01767449, 0.01713172, 0.01688823, 0.02628426, 0.01179346, 0.01708654, 0.01997677, 0.01892904, 0.0194264, 0.02761947, 0.01173887, 0.01698523, 0.0189334, 0.01795058, 0.01738787, 0.02424707, 0.01177402, 0.0169865, 0.01842359, 0.01691066, 0.0171214, 0.0242483, 0.01164929, 0.01611682, 0.01754231, 0.01695581, 0.01678244, 0.02602591, 0.01176235, 0.01714451, 0.01985952, 0.01883999, 0.01937477, 0.02740862, 0.01173289, 0.0171326, 0.01889757, 0.01788524, 0.01734931, 0.02400672, 0.01176448, 0.01708904, 0.01839094, 0.01695241, 0.01711075, 0.02406793, 0.01164747, 0.01621809, 0.01737814, 0.0170069, 0.01678733, 0.02593127, 0.01181205, 0.01731226, 0.01971854, 0.01890951, 0.01949898, 0.02750817, 0.01176327, 0.01717203, 0.01887045, 0.01803888, 0.01745795, 0.0241909, 0.01175663, 0.01725197, 0.01846393, 0.01710955, 0.01723897, 0.02433518, 0.01168291, 0.01639551, 0.01748936, 0.01706846, 0.01677301, 0.02609598, 0.01174334, 0.01730245, 0.01991771, 0.01903538, 0.0194176, 0.02744086, 0.01178913, 0.01723135, 0.01894514, 0.01820501, 0.01738176, 0.02390861, 0.01177765, 0.01726115, 0.01845415, 0.01709475, 0.01713061, 0.02394835, 0.01175378, 0.01621211, 0.01760173, 0.01708627, 0.01686446, 0.02569566, 0.01191499, 0.01719416, 0.01983696, 0.01889044, 0.01934336, 0.02705987, 0.01182475, 0.01725229, 0.01882534, 0.01802498, 0.0173943, 0.02385651, 0.01186136, 0.01730717, 0.01835779, 0.01709814, 0.01728825, 0.02378706, 0.01182124, 0.016483, 0.01773579, 0.01727256, 0.01698584, 0.02577757, 0.01195276, 0.01752268, 0.01992471, 0.01891677, 0.01955084, 0.02735391, 0.01187529, 0.01771708, 0.01913885, 0.01832038, 0.01788319, 0.02432942, 0.01195726, 0.0176425, 0.01849908, 0.01730572, 0.0173752, 0.02429147, 0.01170374, 0.01686531, 0.01752557, 0.01760615, 0.01718862, 0.02645411, 0.01177332, 0.01779278, 0.02000227, 0.0192796, 0.01952213, 0.02828263, 0.01184758, 0.01798525, 0.01917571, 0.01837886, 0.0177554, 0.02470411, 0.0119876, 0.0178649, 0.01867492, 0.01721366, 0.01747625, 0.02394187, 0.01179167, 0.01658573, 0.01764165, 0.01735057, 0.01728728, 0.025677, 0.01181013, 0.01748792, 0.01992087, 0.01921852, 0.02029498, 0.02763976, 0.01186285, 0.01757469, 0.01918549, 0.01858623, 0.01837413, 0.02428354, 0.01191501, 0.01762191, 0.01850767, 0.01745511, 0.01788853, 0.02398108, 0.01191461, 0.01665195, 0.01762569, 0.01719074, 0.0175515, 0.02606381, 0.01197813, 0.01772829, 0.02006656, 0.01924476, 0.02026315, 0.02737141, 0.01184298, 0.01765133, 0.01927793, 0.01815439, 0.01843973, 0.02437486, 0.01194996, 0.01763779, 0.01891472, 0.01723667, 0.01821083, 0.02441957, 0.01194605, 0.0166739, 0.0179179, 0.01727154, 0.01792717, 0.02613088, 0.01196287, 0.01770887, 0.02027936, 0.01911939, 0.02069325, 0.02761088, 0.01198237, 0.01773089, 0.0192507, 0.0181525, 0.01850652, 0.02423349, 0.01199152, 0.01783473, 0.01894447, 0.01729706, 0.01837517, 0.02424262, 0.0119794, 0.01685251, 0.01813479, 0.01737902, 0.01807143, 0.0261358, 0.01206258, 0.01780324, 0.02049902, 0.01916927, 0.02077337, 0.02776634, 0.01210946, 0.01783061, 0.01951071, 0.0183361, 0.01873425, 0.02446235, 0.01210631, 0.01788382, 0.01893069, 0.0173529, 0.01840993, 0.02449644, 0.012083, 0.01693046, 0.01808403, 0.01747596, 0.01824274, 0.02623949, 0.01209652, 0.01787591, 0.02040439, 0.0190344, 0.02070668, 0.02780914, 0.01209647, 0.01768599, 0.01958716, 0.01817466, 0.01868026, 0.02438715, 0.0120221, 0.01770807, 0.0188357, 0.01710429, 0.01845539, 0.02435331, 0.01198445, 0.01678325, 0.01831236, 0.01736987, 0.01839282, 0.02667747, 0.01217119, 0.01795733, 0.02085658, 0.01943846, 0.021191, 0.02824848, 0.0121565, 0.01800561, 0.01973422, 0.01847184, 0.0191392, 0.02482026, 0.01208618, 0.0181099, 0.01896707, 0.01755482, 0.01877563, 0.02475202, 0.0120721, 0.01706089, 0.01818446, 0.01761352, 0.01860123, 0.02657409, 0.0121175, 0.01829275, 0.02052517, 0.0195893, 0.02165756, 0.0281837, 0.01218439, 0.01819945, 0.01954859, 0.01860651, 0.01923565, 0.02462614, 0.01207179, 0.01827539, 0.0189935, 0.01757585, 0.01869175, 0.02478213, 0.01198408, 0.01714321, 0.01830186, 0.01761558, 0.01845236, 0.02663831, 0.01203794, 0.01825094, 0.02074295, 0.01956995, 0.02128877, 0.02821452, 0.01193916, 0.01820232, 0.01983652, 0.01873936, 0.01913335, 0.02474457, 0.01201459, 0.01807212, 0.01919886, 0.01773686, 0.01888165, 0.02459065, 0.01211677, 0.01731605, 0.01834822, 0.01787695, 0.01865412, 0.02674466, 0.01218385, 0.01854645, 0.02086777, 0.01981269, 0.02131784, 0.02812572, 0.01205381, 0.01818621, 0.01965084, 0.01864712, 0.01903787, 0.02475825, 0.01216099, 0.01824382, 0.01873998, 0.01765185, 0.01850194, 0.02479382, 0.01193654, 0.01709146, 0.01832816, 0.01793, 0.01855712, 0.02710801, 0.01221319, 0.01834396, 0.02071843, 0.01975485, 0.02135681, 0.02858578, 0.01215657, 0.0184359, 0.01984411, 0.01890561, 0.0193096, 0.02514456, 0.01216269, 0.01830107, 0.01929231, 0.01775106, 0.01890554, 0.02499157, 0.01209115, 0.01746422, 0.0185146, 0.01825935, 0.01853353, 0.02726674, 0.01218237, 0.01837157, 0.02089418, 0.01960206, 0.02105162, 0.02867987, 0.01221438, 0.01833377, 0.01977589, 0.01877023, 0.0188606, 0.02560557, 0.01212611, 0.01827319, 0.01929796, 0.01760818, 0.01842508, 0.02488779, 0.01202072, 0.01710799, 0.0183345, 0.01760475, 0.01827198, 0.02698195, 0.0120696, 0.01804482, 0.02093173, 0.01993307, 0.02101197, 0.02844075, 0.01203406, 0.01810201, 0.01998793, 0.01875184, 0.01875753, 0.02528364, 0.01215516, 0.01805353, 0.01939135, 0.0179697, 0.01859576, 0.02501434, 0.0119924, 0.01713716, 0.01869152, 0.01831942, 0.01832899, 0.02757565, 0.01201981, 0.0182588, 0.02114656, 0.02056474, 0.02122767, 0.02910923, 0.01212473, 0.01802719, 0.02025162, 0.01970115, 0.01879603, 0.02505535, 0.01227211, 0.0182381, 0.0195165, 0.01773196, 0.01867145, 0.02522345, 0.01245883, 0.01709475, 0.01846648, 0.01769852, 0.01833946, 0.02729136, 0.01246779, 0.01816756, 0.02072849, 0.01946087, 0.02121081, 0.02847838, 0.01250235, 0.01817518, 0.01973406, 0.0185336, 0.0188744, 0.02482953, 0.01243146, 0.01797809, 0.01899219, 0.01742906, 0.01839041, 0.02473668, 0.01243071, 0.01687047, 0.01831584, 0.01739046, 0.01816417, 0.0266629, 0.01245298, 0.01803753, 0.0209617, 0.01936689, 0.02116576, 0.02812716, 0.01244724, 0.01775704, 0.01997027, 0.01850866, 0.01909113, 0.02458287, 0.01244543, 0.01784805, 0.01922863, 0.01762852, 0.01897978, 0.02455256, 0.01257094, 0.01706715, 0.01840336, 0.01769136, 0.01892395, 0.02710395, 0.01284211, 0.01807324, 0.02093626, 0.01968449, 0.02178025, 0.02855903, 0.01277124, 0.01785949, 0.02000671, 0.01886204, 0.01933432, 0.02576885, 0.01285034, 0.01771319, 0.01942761, 0.01793542, 0.01925452, 0.02579947, 0.01313405, 0.01661875, 0.01871631, 0.01794224, 0.019181, 0.02736278, 0.01300562, 0.0177434, 0.02145538, 0.01963755, 0.02174163, 0.02805165, 0.01311798, 0.0177351, 0.01993282, 0.01832505, 0.01928049, 0.02591531, 0.01311003, 0.01757103, 0.01952439, 0.01739908, 0.01905483, 0.0261082, 0.01315858, 0.01664249, 0.01883285, 0.01768746, 0.01872403, 0.02857688, 0.01334242, 0.01787952, 0.02147176, 0.01973212, 0.02193917, 0.03067192, 0.01357482, 0.01766152, 0.02057639, 0.01876758, 0.0198319, 0.02683163, 0.01336003, 0.01785711, 0.01985898, 0.01782498, 0.01954148, 0.02727001, 0.01344487, 0.01685264, 0.01887589, 0.01792145, 0.01919065, 0.02834216, 0.01339636, 0.0174886, 0.02087152, 0.01983398, 0.02198835, 0.03096033, 0.01369788, 0.01752726, 0.02024939, 0.01913567, 0.01961044, 0.02722523, 0.0138446, 0.01758518, 0.01941302, 0.01858131, 0.01937775, 0.02773763, 0.01387119, 0.01666625, 0.01852031, 0.01797631, 0.01889165, 0.02816392, 0.01362552, 0.01754257, 0.02135255, 0.01971328, 0.02195667, 0.02974757, 0.01380507, 0.01740209, 0.02029179, 0.01874684, 0.01941022, 0.02600683, 0.0136593, 0.01755367, 0.0194966, 0.01784709, 0.01932479, 0.02656949, 0.01383918, 0.0163691, 0.01838516, 0.0176985, 0.01887891, 0.02819204, 0.01373727, 0.01736853, 0.0208431, 0.01980331, 0.02191312, 0.02982235, 0.01377662, 0.01721819, 0.01990544, 0.01887967, 0.01969362, 0.02607019, 0.01361219, 0.01731341, 0.01932113, 0.01782944, 0.01931807, 0.02634566, 0.01362619, 0.01644689, 0.01859104, 0.01784267, 0.0191304, 0.02848922, 0.01369533, 0.01739107, 0.02111621, 0.01976457, 0.02190074, 0.03051082, 0.01379152, 0.01742462, 0.02005215, 0.01884432, 0.01985347, 0.02679456, 0.01367585, 0.01744028, 0.01953273, 0.0177779, 0.01949107, 0.02673719, 0.01368163, 0.01649174, 0.01848889, 0.0178743, 0.01925009, 0.02856491, 0.01374399, 0.01765195, 0.02098059, 0.01991951, 0.02210377, 0.0301578, 0.01387762, 0.01755079, 0.02008596, 0.01899065, 0.01982079, 0.02646078, 0.01382625, 0.01744766, 0.0195028, 0.01795336, 0.01940718, 0.02641291, 0.01367482, 0.01647476, 0.01860895, 0.01791645, 0.01904823, 0.02848041, 0.01367742, 0.01756438, 0.02111478, 0.0198092, 0.02193141, 0.03007485, 0.01385935, 0.01764985, 0.02024529, 0.01888821, 0.01977495, 0.02655146, 0.01361402, 0.0175804, 0.01955163, 0.01785829, 0.01933214, 0.02646794, 0.01359317, 0.0165775, 0.01861981, 0.01805365, 0.01904511, 0.02844281, 0.01366528, 0.0176318, 0.0211062, 0.019872, 0.02198838, 0.02995862, 0.01377269, 0.01757854, 0.02006301, 0.01900615, 0.01970875, 0.026423, 0.01368468, 0.01756411, 0.01947698, 0.018092, 0.01936626, 0.02637102, 0.0136528, 0.01659655, 0.01860496, 0.01810368, 0.01900615, 0.02839948, 0.01370285, 0.01765055, 0.02115288, 0.01999778, 0.02179326, 0.03014199, 0.0138418, 0.01766871, 0.02017147, 0.01909055, 0.01956842, 0.02659625, 0.01372559, 0.0175676, 0.01948786, 0.01799002, 0.01928785, 0.02649503, 0.01374256, 0.01672317, 0.01862755, 0.01806732, 0.01900614, 0.0287559, 0.01380687, 0.01777375, 0.02120177, 0.02002826, 0.02196057, 0.03032431, 0.01403399, 0.01768174, 0.02024658, 0.01888025, 0.01959468, 0.02622415, 0.01381672, 0.01746741, 0.01923204, 0.01798262, 0.01953126, 0.02654664, 0.01383616, 0.01672764, 0.01853161, 0.01806278, 0.01934374, 0.02854996, 0.01392648, 0.01786147, 0.02104468, 0.01964156, 0.0222614, 0.02991957, 0.01409638, 0.0176408, 0.0200206, 0.0186243, 0.01987459, 0.02633286, 0.01381188, 0.01784981, 0.01940361, 0.01791507, 0.01933932, 0.02620766, 0.01386901, 0.01688088, 0.01869893, 0.01820091, 0.01933273, 0.02852192, 0.01400474, 0.01796134, 0.02086652, 0.02003731, 0.02229746, 0.03039126, 0.0141357, 0.01787784, 0.01992765, 0.01919486, 0.02006824, 0.02661609, 0.01387807, 0.01788527, 0.01934181, 0.01805211, 0.0197814, 0.02662162, 0.0138343, 0.0169271, 0.01814181, 0.01807581, 0.01943042, 0.02936251, 0.01394687, 0.0177309, 0.02051045, 0.02004054, 0.02198613, 0.03082217, 0.01414175, 0.01763581, 0.0197369, 0.01886532, 0.02025405, 0.02733719, 0.01403013, 0.01777807, 0.01921382, 0.01800593, 0.01983262, 0.02605383, 0.01412255, 0.01700552, 0.01835561, 0.01827945, 0.01985338, 0.02860893, 0.0146281, 0.01761898, 0.02099038, 0.02013046, 0.02277918, 0.02853134, 0.01509739, 0.0171616, 0.0194573, 0.01918201, 0.02079251, 0.02616121, 0.01465533, 0.01772626, 0.01937045, 0.0181934, 0.0193737, 0.02648251, 0.01468614, 0.01710274, 0.01903361, 0.01901492, 0.01918051, 0.02811124, 0.01431395, 0.01792497, 0.02117645, 0.01999916, 0.02171197, 0.03078763, 0.0143716, 0.01775693, 0.02054375, 0.01998363, 0.02027933, 0.02821631, 0.0149488, 0.01840941, 0.01993885, 0.01944773, 0.02029427, 0.02874188, 0.01482473, 0.01752624, 0.01877714, 0.01965703, 0.01997455, 0.03100732, 0.01493456, 0.01845991, 0.02105098, 0.0214109, 0.02242857, 0.03223041, 0.01488998, 0.0182519, 0.02046173, 0.02073223, 0.02059663, 0.02918917, 0.0149393, 0.01876597, 0.01974364, 0.01959736, 0.02046493, 0.02908836, 0.01489173, 0.01742995, 0.01861504, 0.01965681, 0.02019192, 0.03214805, 0.0147296, 0.01822113, 0.02078053, 0.02130896, 0.02338344, 0.03292915, 0.01511239, 0.01865059, 0.02029479, 0.02033083, 0.02093545, 0.02898931, 0.01513358, 0.01877204, 0.0196945, 0.01948432, 0.02083652, 0.02872653, 0.0150924, 0.01784826, 0.01904603, 0.02023545, 0.02041056, 0.03161044, 0.01416756, 0.01973273, 0.02072188, 0.02112146, 0.02309413, 0.03361033, 0.01464211, 0.01921659, 0.01967702, 0.02097898, 0.02199446, 0.03008261, 0.01435961, 0.01893345, 0.01865864, 0.01960761, 0.02139949, 0.0281298, 0.01475589, 0.01732526, 0.01779868, 0.01981389, 0.02134489, 0.02910582, 0.01482711, 0.01850587, 0.02039224, 0.02187996, 0.02430532, 0.03294576, 0.01505519, 0.01904094, 0.02065813, 0.02168559, 0.02240051, 0.02815974, 0.01551486, 0.01979469, 0.0207967, 0.02087842, 0.02221678, 0.0279796, 0.01570022, 0.01872462, 0.01906968, 0.0201096, 0.02082863, 0.02864947, 0.01566012, 0.01974687, 0.02186251, 0.02188959, 0.02527911, 0.03062524, 0.01611261, 0.01927792, 0.02101921, 0.02160545, 0.02344927, 0.03015761, 0.01728661, 0.01975913, 0.01901698, 0.01998577, 0.02140006, 0.02860999, 0.01799289, 0.01720157, 0.01715326, 0.01944852, 0.02074896, 0.0290133, 0.01780838, 0.01922805, 0.0190694, 0.0205256, 0.02585688, 0.03173226, 0.01751551, 0.01803528, 0.0183277, 0.01907817, 0.02284547, 0.02584143, 0.01662883, 0.01913842, 0.01835507, 0.01839107, 0.02174927, 0.0302229, 0.01728, 0.02168115, 0.02094943, 0.02447416, 0.0232341, 0.03138152, 0.01494794, 0.02217753, 0.02343659, 0.0236787, 0.027354, 0.0326807, 0.01539306, 0.02211664, 0.02378319, 0.02334667, 0.02421306, 0.02922686, 0.01553724, 0.02229622, 0.02329342, 0.02326642, 0.02382835, 0.02924726, 0.0161226, 0.01890876, 0.02026338, 0.02097671, 0.02111871, 0.02979115, 0.01541707, 0.02018099, 0.02348857, 0.02332722, 0.02398274, 0.02912945, 0.01515156, 0.02021316, 0.02098168, 0.02135875, 0.02125927, 0.02869517, 0.01537674, 0.02237602, 0.0207444, 0.0208597, 0.02037277, 0.02681365, 0.01485081, 0.01937988, 0.01968356, 0.02063377, 0.02061881, 0.02993588, 0.01497967, 0.01994401, 0.02203225, 0.02212289, 0.02347882, 0.03088333, 0.01516608, 0.02120378, 0.02110148, 0.021944, 0.02128366, 0.0258385, 0.01492654, 0.01976518, 0.01985566, 0.01941, 0.02009817, 0.02400298, 0.01466343, 0.01838808, 0.01922236, 0.01903327, 0.02051091, 0.02624044, 0.01471552, 0.02091472, 0.02206438, 0.02248644, 0.02420511, 0.02793555, 0.01487284, 0.02085664, 0.02097152, 0.02156025, 0.02231442, 0.02627217, 0.01476837, 0.02072461, 0.02027826, 0.01967301, 0.02103627, 0.02388265, 0.01452113, 0.01903845, 0.01871861, 0.01945728, 0.0203915, 0.02607357, 0.01477578, 0.01982234, 0.02091354, 0.02127258, 0.02336514, 0.02707973, 0.01499644, 0.02116754, 0.02118675, 0.02103029, 0.02188784, 0.02408568, 0.01506573, 0.02187382, 0.02090133, 0.02027063, 0.02210641, 0.02345019, 0.01488489, 0.02029316, 0.01909441, 0.01964669, 0.02075326, 0.02592784, 0.01550262, 0.02262816, 0.02218425, 0.02255141, 0.02372483, 0.02678961, 0.01570334, 0.02228554, 0.02140968, 0.02128569, 0.02118246, 0.02453084, 0.0153584, 0.0222003, 0.02114866, 0.02087385, 0.02093648, 0.02363793, 0.01539544, 0.02116747, 0.02119868, 0.0222475, 0.02045453, 0.02694745, 0.01635943, 0.02448992, 0.0240899, 0.02411868, 0.02354587, 0.02742029, 0.01618587, 0.02203204, 0.0220869, 0.02295534, 0.021068, 0.02413535, 0.01607926, 0.0217682, 0.02153471, 0.02045859, 0.02058658, 0.02261459, 0.01576928, 0.0206642, 0.02053837, 0.02123705, 0.02009581, 0.02465627, 0.01636321, 0.02143774, 0.02253655, 0.02209266, 0.02282652, 0.02593052, 0.01673646, 0.023623, 0.02253762, 0.02224799, 0.02189768, 0.02478695, 0.01619676, 0.02329681, 0.02286176, 0.02254926, 0.02133493, 0.02744877, 0.01741227, 0.02523891, 0.02197178, 0.02528464, 0.02131162, 0.03246311, 0.01833869, 0.02776765, 0.02437774, 0.02666774, 0.02567337, 0.03088626, 0.01750757, 0.02781169, 0.02338724, 0.02279612, 0.0231594, 0.02674319, 0.01758319, 0.02717937, 0.02290005, 0.02448823, 0.02144394, 0.02843645, 0.02080868, 0.0261363, 0.02193727, 0.02478176, 0.02369843, 0.0294982, 0.01991106, 0.03238494, 0.02457898, 0.0260459, 0.02677323, 0.03063592, 0.02018227, 0.03302478, 0.02357821, 0.02744041, 0.02389032, 0.02872884, 0.02101991, 0.02963027, 0.02299543, 0.02785164, 0.0232938, 0.0272516, 0.02171721, 0.02961922, 0.02146548, 0.02883427, 0.0227755, 0.02921631, 0.01974561, 0.03140205, 0.02433932, 0.02518254, 0.02630184, 0.03179106, 0.01843406, 0.0351679, 0.02332398, 0.02451862, 0.0229341, 0.0279332, 0.01700727, 0.03312504, 0.02433966, 0.02287209, 0.02161403, 0.02907882, 0.01675498, 0.03227082, 0.02250019, 0.02436415, 0.02162818, 0.03321905, 0.01813166, 0.03365197, 0.02766892, 0.0251683, 0.02423893, 0.03486129, 0.01804006, 0.02982356, 0.02539303, 0.02432523, 0.02220771, 0.03118712, 0.01735184, 0.02913281, 0.02437096, 0.02247777, 0.02104582, 0.03026067, 0.01705525, 0.02742117, 0.02226438, 0.0228825, 0.02068255, 0.03109296, 0.0171317, 0.02531925, 0.02620246, 0.02669105, 0.02444298, 0.03290268, 0.01701972, 0.0246376, 0.02590614, 0.02559065, 0.02191347, 0.0277965, 0.01611984, 0.02273929, 0.02201467, 0.02132745, 0.02035475, 0.02691036, 0.01659161, 0.02361325, 0.02385278, 0.02343166, 0.02018378, 0.02965137, 0.01707013, 0.02656679, 0.02458328, 0.02462365, 0.02452238, 0.0320839, 0.01629054, 0.02542636, 0.02227461, 0.02626636, 0.02193696, 0.02873955, 0.01744443, 0.028375, 0.02315604, 0.02459327, 0.01997223, 0.02777782, 0.01616023, 0.03250982, 0.02410834, 0.02240093, 0.02240114, 0.03355553, 0.01885444, 0.03105832, 0.02588615, 0.02636992, 0.02218967, 0.03285118, 0.01828605, 0.02884151, 0.02644943, 0.02626974, 0.01998315, 0.02912126, 0.01795413, 0.02803144, 0.02545645, 0.0268685, 0.01922937, 0.02837246, 0.01682313, 0.02394472, 0.02458012, 0.02404743, 0.0192248, 0.03021767, 0.01583115, 0.02450646, 0.0248841, 0.02357318, 0.02226617, 0.03064447, 0.01557836, 0.02403681, 0.02370944, 0.02256894, 0.01989939, 0.02759206, 0.01567918, 0.02425182, 0.0232268, 0.02137589, 0.01953983, 0.02721954, 0.01526068, 0.02266431, 0.02197139, 0.0206559, 0.01904065, 0.02974612, 0.01538592, 0.0246147, 0.02490324, 0.02215701, 0.02233144, 0.03041325, 0.01541122, 0.02385527, 0.02322515, 0.02154494, 0.02033947, 0.02841789, 0.0154332, 0.02333677, 0.02302398, 0.02003244, 0.01955195, 0.02676587, 0.01523127, 0.02213744, 0.02171811, 0.01944675, 0.01893213, 0.02826696, 0.0151387, 0.02410081, 0.02381017, 0.02151259, 0.02186318, 0.02980489, 0.01516734, 0.02352165, 0.02351174, 0.02106554, 0.01971539, 0.02766758, 0.01532747, 0.02390887, 0.02267348, 0.02017839, 0.01886634, 0.02676544, 0.01503247, 0.02113853, 0.02143198, 0.02020619, 0.01880962, 0.02951022, 0.01520985, 0.02391604, 0.02447063, 0.02180173, 0.02193905, 0.0311433, 0.01531871, 0.02391934, 0.02378744, 0.02154862, 0.01963688, 0.02852602, 0.01555764, 0.02401152, 0.02327194, 0.02060072, 0.01915899, 0.02717328, 0.01507836, 0.02352185, 0.02205326, 0.02068615, 0.01858086, 0.02968805, 0.01556593, 0.02497604, 0.02442389, 0.02217848, 0.022192, 0.03130638, 0.01537986, 0.02492166, 0.02399081, 0.02206406, 0.01930367, 0.02868009, 0.01536684, 0.02452759, 0.0225994, 0.02003614, 0.01927141, 0.02737479, 0.0150747, 0.02399079, 0.02164509, 0.02065521, 0.01938841, 0.02989145, 0.01532648, 0.02596541, 0.02405874, 0.02154768, 0.02162912, 0.03107507, 0.01447843, 0.02300581, 0.02351139, 0.02095382, 0.01931426, 0.02829684, 0.01418376, 0.02428924, 0.02307694, 0.02084594, 0.01911428, 0.02687725, 0.01429868, 0.02125164, 0.02154712, 0.01939352, 0.01941216, 0.02975526, 0.01497336, 0.02604683, 0.02384853, 0.02134526, 0.02261463, 0.031397, 0.01495962, 0.02654743, 0.02329263, 0.02141952, 0.02012524, 0.02900926, 0.01472361, 0.02580295, 0.02300289, 0.01975337, 0.02004754, 0.02837898, 0.0145855, 0.02496342, 0.02182298, 0.01987874, 0.01914911, 0.03135675, 0.0145341, 0.02806326, 0.02382731, 0.0221591, 0.02267563, 0.03259081, 0.01437953, 0.02813877, 0.02256833, 0.02192101, 0.01941558, 0.02882749, 0.01422595, 0.02888696, 0.0230867, 0.02122532, 0.01931319, 0.02858255, 0.01454498, 0.02687448, 0.02184879, 0.02046228, 0.01862108, 0.03039958, 0.014919, 0.02955431, 0.02482461, 0.02304023, 0.02242924, 0.03162163, 0.01489943, 0.02926763, 0.02429359, 0.02150107, 0.01994409, 0.028859, 0.01473359, 0.02968697, 0.02372693, 0.02219285, 0.01956476, 0.02814937, 0.01496078, 0.02803692, 0.02264128, 0.02196633, 0.01916868, 0.03026455, 0.0152131, 0.03099533, 0.02575401, 0.02427468, 0.02297757, 0.03290074, 0.01525973, 0.0313388, 0.02495189, 0.02365007, 0.02044565, 0.03051227, 0.01501563, 0.03131018, 0.02442351, 0.02214125, 0.0196025, 0.02872596, 0.01490057, 0.02917683, 0.02301674, 0.02172113, 0.02008604, 0.03212715, 0.01507212, 0.03119251, 0.02543986, 0.02375154, 0.02283281, 0.0329376, 0.01512133, 0.03090225, 0.02523486, 0.02330798, 0.02020228, 0.02974011, 0.01485556, 0.03008062, 0.02371446, 0.02221598, 0.01965588, 0.02880746, 0.01482448, 0.02838636, 0.02214518, 0.02181137, 0.01935199, 0.03181859, 0.01499012, 0.03016327, 0.02475714, 0.02387675, 0.02291077, 0.03304219, 0.01482868, 0.0304676, 0.02408575, 0.02371825, 0.02036867, 0.02986203, 0.01467882, 0.03015105, 0.02354882, 0.02247409, 0.0198821, 0.02932395, 0.0146424, 0.02860177, 0.02239695, 0.02233471, 0.01921429, 0.03238371, 0.01500043, 0.0303259, 0.02462907, 0.02456905, 0.02312521, 0.0336725, 0.01509438, 0.02930669, 0.02352077, 0.0241017, 0.02067175, 0.03047753, 0.0149086, 0.02984598, 0.02309194, 0.02271028, 0.01985607, 0.02986441, 0.01495589, 0.02902861, 0.02231303, 0.02287491, 0.01944829, 0.03228745, 0.01515828, 0.03194907, 0.02517067, 0.02466618, 0.02258045, 0.03423898, 0.01546312, 0.03063649, 0.02496122, 0.02427179, 0.02053485, 0.03195561, 0.01531849, 0.02973216, 0.02353049, 0.02296221, 0.01979558, 0.03043645, 0.01544807, 0.02888482, 0.02271379, 0.02294133, 0.01969712, 0.03332083, 0.01588109, 0.03011369, 0.02501074, 0.02513327, 0.02289324, 0.03586186, 0.01587146, 0.03021672, 0.02490461, 0.02542055, 0.0205784, 0.03348359, 0.01544055, 0.03070535, 0.02489951, 0.02399264, 0.02001009, 0.03158207, 0.01594418, 0.02936812, 0.02362914, 0.0232809, 0.0198984, 0.03458303, 0.01597687, 0.03130697, 0.02621302, 0.02540437, 0.02266353, 0.03494019, 0.01634944, 0.03120068, 0.02555853, 0.02448968, 0.02064039, 0.03202368, 0.0160674, 0.03032775, 0.02468893, 0.02271783, 0.01997926, 0.03010799, 0.01618987, 0.02839209, 0.02348728, 0.0223109, 0.01974198, 0.03275755, 0.01606346, 0.03048521, 0.02572974, 0.02429096, 0.02307453, 0.0341603, 0.01602862, 0.03062016, 0.02550591, 0.02376117, 0.02089644, 0.03079642, 0.01583903, 0.02999616, 0.02474901, 0.02253681, 0.02020497, 0.02989124, 0.0157478, 0.0284218, 0.02326305, 0.02210207, 0.02003801, 0.03297923, 0.01595241, 0.0318342, 0.0259865, 0.02405314, 0.02304664, 0.03425009, 0.01582068, 0.03004008, 0.02548466, 0.02360674, 0.02082795, 0.0312833, 0.01579492, 0.02964547, 0.02469472, 0.02248826, 0.02014846, 0.02962215, 0.01565216, 0.02725948, 0.02270442, 0.02198445, 0.02006801, 0.03258248, 0.01601456, 0.03028715, 0.02552048, 0.02438135, 0.02340079, 0.0341339, 0.0158959, 0.02940795, 0.0245636, 0.02365795, 0.02068202, 0.03036841, 0.01544005, 0.02936416, 0.02355396, 0.02259286, 0.02020129, 0.02934163, 0.01544023, 0.02818542, 0.02276922, 0.02258512, 0.01981466, 0.03271503, 0.01602581, 0.03107254, 0.02506239, 0.0249412, 0.02326796, 0.03428102, 0.01599601, 0.03080377, 0.02471274, 0.02418387, 0.02079324, 0.03129902, 0.01582628, 0.03047485, 0.02395307, 0.02326095, 0.02007192, 0.02993151, 0.01601341, 0.02975056, 0.02296762, 0.02336704, 0.01976195, 0.03281143, 0.0162386, 0.0325783, 0.02571456, 0.0265523, 0.02345582, 0.03537187, 0.01666027, 0.03143974, 0.02568001, 0.02582508, 0.02058765, 0.03082055, 0.01613688, 0.03089394, 0.0248832, 0.02395557, 0.02045231, 0.02997651, 0.01605366, 0.02901609, 0.02340302, 0.02397202, 0.0203519, 0.03366271, 0.0160059, 0.03100331, 0.02514241, 0.02563674, 0.02366008, 0.03454214, 0.01630626, 0.03057467, 0.02575154, 0.02510829, 0.02106807, 0.03154557, 0.01596682, 0.0297516, 0.02463462, 0.02310063, 0.02049347, 0.02999418, 0.01600178, 0.02859146, 0.02363547, 0.02332195, 0.02026662, 0.03307229, 0.01652923, 0.0310143, 0.02605595, 0.02520488, 0.02352627, 0.03450653, 0.016672, 0.03096002, 0.02598903, 0.02518714, 0.02092379, 0.03201751, 0.01652313, 0.03075077, 0.02450829, 0.02358427, 0.02070535, 0.03005421, 0.01628649, 0.02869678, 0.02238706, 0.02357345, 0.02035023, 0.03206323, 0.01666569, 0.03027588, 0.02423821, 0.0251766, 0.02432382, 0.03296516, 0.01663993, 0.02938024, 0.02259723, 0.02488086, 0.01995928, 0.03178835, 0.01642864, 0.03042286, 0.02340088, 0.02367662, 0.01949533, 0.03130337, 0.01658834, 0.02923165, 0.02320315, 0.02388928, 0.02027379, 0.03340806, 0.01696258, 0.02985472, 0.02288763, 0.02480846, 0.02236971, 0.03288124, 0.01697154, 0.02938121, 0.02281296, 0.02526859, 0.02026431, 0.03428964, 0.01623074, 0.0291745, 0.02288317, 0.02456402, 0.02026804, 0.03465893, 0.01749127, 0.02971428, 0.02196457, 0.02462415, 0.01977741, 0.03734548, 0.01739791, 0.03124661, 0.02579297, 0.02625197, 0.02308533, 0.03775791, 0.0170464, 0.0311203, 0.0257614, 0.02546223, 0.02090215, 0.03481483, 0.01690221, 0.03032901, 0.02516186, 0.0244811, 0.02040546, 0.03611533, 0.01723971, 0.02962767, 0.02512757, 0.02366544, 0.02025408, 0.03630994, 0.01658681, 0.03101391, 0.02538217, 0.0263968, 0.02298621, 0.03344304, 0.01549407, 0.03135944, 0.02162299, 0.0228248, 0.02021221, 0.02902174, 0.01519224, 0.03249847, 0.02026397, 0.02163178, 0.02040375, 0.02921764, 0.01535302, 0.0325464, 0.01985111, 0.0211157, 0.01992799, 0.03133126, 0.01502493, 0.03215042, 0.02185999, 0.0231271, 0.02362407, 0.03312107, 0.01523664, 0.03165847, 0.02098204, 0.02241052, 0.02126032, 0.02935319, 0.01487651, 0.03216167, 0.02028205, 0.02126016, 0.02049884, 0.02980925, 0.01494368, 0.02901525, 0.0207438, 0.02230532, 0.02056108, 0.03218681, 0.01530268, 0.03202442, 0.02174674, 0.02324084, 0.02336984, 0.03329867, 0.0157238, 0.0324885, 0.02163881, 0.0227211, 0.02208946, 0.02989365, 0.01512612, 0.03203847, 0.02201503, 0.02147969, 0.02148215, 0.02950563, 0.01533087, 0.03066187, 0.02094459, 0.02115061, 0.02145527, 0.03172786, 0.01567125, 0.03300526, 0.02326092, 0.02378817, 0.02505342, 0.03324765, 0.01575142, 0.03269911, 0.0220795, 0.02288394, 0.02207353, 0.02977884, 0.01551566, 0.0329932, 0.02144296, 0.02176992, 0.02181494, 0.02969852, 0.01525644, 0.03096218, 0.02057561, 0.02187573, 0.02165356, 0.03200119, 0.0159511, 0.03369746, 0.02342301, 0.02405415, 0.0249613, 0.0340944, 0.01622055, 0.03327834, 0.02236666, 0.02338666, 0.02230876, 0.03073303, 0.01591749, 0.03313856, 0.02207569, 0.02295174, 0.021655, 0.0308155, 0.01566244, 0.03172228, 0.02195562, 0.02240049, 0.02170799, 0.032804, 0.01584916, 0.0339433, 0.02341615, 0.02441926, 0.02477536, 0.03428498, 0.01627719, 0.03336617, 0.0219791, 0.0237272, 0.02242465, 0.03071477, 0.01525906, 0.03228994, 0.02194782, 0.02205317, 0.02204767, 0.0306745, 0.01528112, 0.03139768, 0.02188456, 0.02232254, 0.02231397, 0.03295645, 0.01567536, 0.03376377, 0.02362693, 0.02447666, 0.02579624, 0.03476036, 0.01617719, 0.03420265, 0.0229966, 0.02355025, 0.02324665, 0.03128696, 0.01582291, 0.03353599, 0.02252783, 0.02236354, 0.02284085, 0.0314067, 0.01579004, 0.03198561, 0.02122735, 0.02250235, 0.02325008, 0.03384882, 0.01643246, 0.03440788, 0.02368975, 0.02477316, 0.02655567, 0.0349291, 0.01645086, 0.03368573, 0.02283713, 0.02447856, 0.02335764, 0.03102006, 0.01630598, 0.03290972, 0.02230548, 0.0234502, 0.02263942, 0.03118424, 0.01589128, 0.03065136, 0.02085673, 0.02322786, 0.02349655, 0.03407354, 0.01718943, 0.03574443, 0.02437983, 0.02652623, 0.02666983, 0.03727447, 0.01714472, 0.03485148, 0.02236888, 0.02511008, 0.02250994, 0.03156191, 0.01664773, 0.03231211, 0.02240128, 0.02445863, 0.02327796, 0.03100162, 0.01680166, 0.03469697, 0.02317583, 0.02498435, 0.02329501, 0.03391483, 0.01771968, 0.03609068, 0.02501038, 0.02723685, 0.0280942, 0.03550604, 0.01844854, 0.03554144, 0.02346047, 0.02639268, 0.02461364, 0.03183144, 0.01801654, 0.03299809, 0.02210849, 0.02465139, 0.0248374, 0.03257554, 0.0179552, 0.03165071, 0.02081891, 0.02472809, 0.02456778, 0.03588136, 0.01867788, 0.0348178, 0.02183986, 0.0251318, 0.02597032, 0.03365817, 0.01849113, 0.0387398, 0.02146063, 0.02753936, 0.02314193, 0.03196177, 0.01802474, 0.03376425, 0.02109936, 0.02745434, 0.02329146, 0.03301918, 0.01831141, 0.03271598, 0.02256012, 0.02958567, 0.02371149, 0.03566078, 0.01910491, 0.03928169, 0.02439281, 0.02896684, 0.02682655, 0.03723767, 0.01817022, 0.03649877, 0.02199774, 0.02719296, 0.02384383, 0.03256843, 0.01725136, 0.03268214, 0.02162782, 0.02628267, 0.02322854, 0.03247336, 0.01694179, 0.03065908, 0.02032693, 0.02552634, 0.02262961, 0.03410525, 0.01641319, 0.0309968, 0.02149591, 0.02641883, 0.0252654, 0.03543505, 0.0164428, 0.0319474, 0.02084876, 0.02681563, 0.02316023, 0.03319748, 0.01687528, 0.0333605, 0.02158752, 0.02517717, 0.02216668, 0.03356831, 0.01765335, 0.0326976, 0.02166244, 0.02523649, 0.02303669, 0.03615722, 0.01812127, 0.0387627, 0.02396373, 0.02702843, 0.02638039, 0.03732986, 0.0180582, 0.03826766, 0.02414655, 0.02494938, 0.02364513, 0.03387531, 0.01746099, 0.03667762, 0.02314477, 0.02382469, 0.02301813, 0.03407823, 0.01745595, 0.03326971, 0.02317568, 0.02453685, 0.02396944, 0.037379, 0.01866678, 0.03529751, 0.02514083, 0.02622697, 0.02797862, 0.03837142, 0.01878017, 0.03483991, 0.02382928, 0.02485314, 0.02515625, 0.03515316, 0.01848533, 0.03325714, 0.02246067, 0.02391643, 0.02487823, 0.03492844, 0.01831096, 0.03158699, 0.0222723, 0.02434107, 0.02537874, 0.03745733, 0.0199783, 0.0360489, 0.02511064, 0.0270252, 0.02951491, 0.03971926, 0.01532501, 0.03489122, 0.02474272, 0.02513908, 0.02482159, 0.03605205, 0.0181203, 0.03522382, 0.02391526, 0.02610683, 0.02572569, 0.03711889, 0.01779894, 0.03399413, 0.02296268, 0.02693464, 0.02558764, 0.03917582, 0.0164661, 0.0362539, 0.02679803, 0.02950566, 0.0301434, 0.04552735, 0.0188585, 0.04789385, 0.02700253, 0.03046555, 0.02700448, 0.04262287, 0.01940699, 0.04544634, 0.0273146, 0.03135489, 0.02992211, 0.03838966, 0.01827542, 0.03920293, 0.02578383, 0.02476341, 0.02651546, 0.03828232, 0.01824159, 0.03544041, 0.02696721, 0.02661153, 0.02914355, 0.04121596, 0.01772824, 0.03731561, 0.02679169, 0.02489638, 0.0254268, 0.03793221, 0.01792592, 0.03801533, 0.02590019, 0.02820473, 0.02752903, 0.03809264, 0.02025445, 0.0430516, 0.02594157, 0.02764834, 0.02586945, 0.05020127, 0.02551003, 0.0508999, 0.03098566, 0.03324429, 0.03041031, 0.03993643, 0.02417771, 0.06819667, 0.03147925, 0.04375349, 0.03523057, 0.05263753, 0.03575018, 0.05860001, 0.0308698, 0.05512447, 0.03826731, 0.0504541, 0.03500462, 0.0654446, 0.03556013, 0.07214485, 0.03499883, 0.05566142, 0.03398972, 0.05947389, 0.03164608, 0.0778956, 0.04233861, 0.06771985, 0.04308137, 0.06093517, 0.033113, 0.07520916, 0.03577435, 0.05384792, 0.03387761, 0.05241892, 0.03288384, 0.06980848, 0.03596234, 0.05988276, 0.04044117, 0.06585071, 0.03295236, 0.0791549, 0.0379799, 0.0669232, 0.04362841, 0.07159651, 0.03555028, 0.07718157, 0.04421902, 0.0697399, 0.04311117, 0.06520683, 0.03689418, 0.07593805, 0.03966482, 0.06679112, 0.04221446, 0.0670746, 0.03790186, 0.06955952, 0.0411607, 0.0698297, 0.04387582, 0.06932804, 0.03912018, 0.07110792, 0.03985389, 0.07372049, 0.04360279, 0.07931795, 0.04213066, 0.07701935, 0.04991554, 0.08023468, 0.04659836, 0.07550412, 0.04062373, 0.08028782, 0.04252703, 0.06888915, 0.04190348, 0.06964497, 0.03872764, 0.06888223, 0.04138638, 0.07193905, 0.0407441, 0.06381939, 0.03826292, 0.07234095, 0.03994479, 0.07618424, 0.04384757, 0.07543061, 0.03779773, 0.08652203, 0.04855946, 0.07887799, 0.04482495, 0.08173379, 0.0377574, 0.08525562, 0.04167489, 0.06710833, 0.04309671, 0.07786675, 0.03647269, 0.0810594, 0.03784581, 0.06197512, 0.04107928, 0.08035037, 0.03426839, 0.07724206, 0.03575855, 0.06446222, 0.04042033, 0.07481387, 0.03563143, 0.07582414, 0.04444921, 0.06859871, 0.04626595, 0.07865066, 0.03946166, 0.09016252, 0.04108182, 0.06992456, 0.05088679, 0.07571783, 0.03676143, 0.08125648, 0.03913273, 0.06592364, 0.04187445, 0.06278317, 0.03083073, 0.07928868, 0.03761568, 0.06644575, 0.04251782, 0.0693675, 0.0313605, 0.07424673, 0.04238439, 0.06810254, 0.04287202, 0.06628443, 0.03028822, 0.08911781, 0.0377329, 0.05996582, 0.03910426, 0.06527285, 0.02885872, 0.07395663, 0.03559446, 0.06107015, 0.03987532, 0.06586119, 0.02980414, 0.07410227, 0.03542394, 0.06502432, 0.04061831, 0.06525254, 0.03225858, 0.07889073, 0.04293896, 0.06565861, 0.04090947, 0.06323334, 0.03200668, 0.08183947, 0.04054237, 0.0602938, 0.04096883, 0.06109441, 0.03223135, 0.0760338, 0.04015567, 0.0614128, 0.04469618, 0.0592336, 0.03053643, 0.06731036, 0.04224766, 0.06075928, 0.0418267, 0.05902101, 0.03056944, 0.07942464, 0.04307744, 0.0631457, 0.04089369, 0.05947852, 0.03144134, 0.08504891, 0.04284584, 0.06492601, 0.04444565, 0.06417344, 0.03169798, 0.0859751, 0.0422125, 0.06631484, 0.04979971, 0.06505705, 0.03687178, 0.10066033, 0.05192531, 0.07628042, 0.05356879, 0.0720237, 0.03836767, 0.08185266, 0.0508741, 0.07102618, 0.05254006, 0.07425505, 0.0359582, 0.09913561, 0.04979986, 0.06118682, 0.05610335, 0.07118068, 0.0311142, 0.07966937, 0.04991129, 0.06232739, 0.05204827, 0.07147284, 0.02993182, 0.07283033, 0.04127995, 0.06430493, 0.06353249, 0.07291275, 0.03134391, 0.05293516, 0.04032901, 0.06398546, 0.05123653, 0.06534339, 0.02851415, 0.08839855, 0.04199369, 0.06140755, 0.04576797, 0.06132543, 0.02534652, 0.09145498, 0.03850238, 0.06318484, 0.04537112, 0.06612285, 0.02501759, 0.09730766, 0.03677999, 0.06399162, 0.05035292, 0.06723364, 0.02765874, 0.11314207, 0.05326879, 0.07078812, 0.05000666, 0.06506284, 0.02836164, 0.11177088, 0.04502787, 0.06361763, 0.04553937, 0.0657866, 0.0279453, 0.09296107, 0.04528773, 0.06690166, 0.0477522, 0.0637173, 0.02669963, 0.09176204, 0.04117259, 0.06173935, 0.04934627, 0.07972272, 0.03233056, 0.12135765, 0.05664231, 0.07946762, 0.06014812, 0.09270258, 0.03718495, 0.131853, 0.05193161, 0.07359022, 0.05749821, 0.10089915, 0.04114851, 0.11549856, 0.05391541, 0.06951626, 0.06544613, 0.0717027, 0.03276557, 0.10659519, 0.05235168, 0.07185683, 0.06143896, 0.06869213, 0.03190763, 0.10428499, 0.06624845, 0.07090589, 0.06049769, 0.06848454, 0.03125373, 0.09736316, 0.05922717, 0.06279095, 0.05961437, 0.06990838, 0.02701924, 0.08947791, 0.05316893, 0.0626378, 0.06600546, 0.0773526, 0.02706438, 0.10393151, 0.0541899, 0.07159313, 0.06659033, 0.07722104, 0.03075359, 0.10180603, 0.05884682, 0.067868, 0.06519275, 0.0733958, 0.0303409, 0.09713551, 0.05207777, 0.06798278, 0.06788658, 0.06960358, 0.03163585, 0.08982786, 0.0510052, 0.06504022, 0.06842087, 0.06428873, 0.02736426, 0.0862456, 0.04636638, 0.06445869, 0.05597804, 0.06598556, 0.02983386, 0.09991366, 0.05653992, 0.0766592, 0.06805424, 0.06602205, 0.03226734, 0.08496232, 0.04523708, 0.06076039, 0.05770504, 0.064574, 0.02780698, 0.08731946, 0.0447808, 0.0654281, 0.05740778, 0.06529417, 0.02654018, 0.08078213, 0.03891018, 0.0620648, 0.04916502, 0.07375541, 0.02850462, 0.10129511, 0.05187488, 0.0796169, 0.06464994, 0.07259922, 0.0303744, 0.0873417, 0.05565288, 0.07485147, 0.06066116, 0.06504845, 0.03301154, 0.0935016, 0.05986189, 0.08220817, 0.0675289, 0.07381544, 0.03443716, 0.11417595, 0.06144538, 0.08915646, 0.06465974, 0.09710634, 0.03820757, 0.1255386, 0.07571293, 0.09757219, 0.06813513, 0.08705465, 0.040214, 0.09982688, 0.05873872, 0.08257164, 0.06843708, 0.0999474, 0.04108791, 0.10457165, 0.0572992, 0.08896469, 0.09150688, 0.10376889, 0.0415415, 0.12534991, 0.06494591, 0.10301486, 0.07763954, 0.11156984, 0.03972584, 0.118329, 0.07925346, 0.11464278, 0.09879708, 0.0730288, 0.05022651, 0.12663256, 0.07346828, 0.10756446, 0.10636547, 0.0827783, 0.04597018, 0.11536084, 0.07256594, 0.10202803, 0.11452486, 0.08665361, 0.04457505, 0.1337461, 0.07424815, 0.12176394, 0.08154798, 0.05798858, 0.03900475, 0.11218386, 0.09535758, 0.11522026, 0.06260078, 0.05609411, 0.0381347, 0.13294497, 0.07550626, 0.09115115, 0.07771595, 0.06548912, 0.03936798, 0.12612379, 0.07090055, 0.08964296, 0.0821823, 0.04786965, 0.03945244, 0.18053609, 0.06887888, 0.1093923, 0.06981748, 0.06883318, 0.04135766, 0.20133702, 0.05865277, 0.09557092, 0.0706067, 0.04881464, 0.03792555, 0.15716882, 0.04664724, 0.1032013, 0.06156272, 0.05316426, 0.04168598, 0.08256403, 0.09172893, 0.10813075, 0.09453528, 0.07244026, 0.09834213, 0.08264789, 0.0646274, 0.08227403, 0.08018293, 0.07267349, 0.04878378, 0.09456033, 0.05175483, 0.07377195, 0.06802675, 0.15282273, 0.06420518, 0.09594644, 0.0493216, 0.09021912, 0.06081642, 0.09572295, 0.07812595, 0.07615616, 0.06530073, 0.09101034, 0.06907737, 0.07884494, 0.07486575, 0.08174068, 0.06240901, 0.09037064, 0.04749995, 0.05941382, 0.07203247, 0.08535872, 0.06566343, 0.09751193, 0.04695911, 0.07540881, 0.08066328, 0.09723873, 0.05858245, 0.09417694, 0.06493478, 0.05308045, 0.08072422, 0.07407955, 0.05720526, 0.08895315, 0.06342975, 0.04550146, 0.05245681, 0.0702597, 0.04711469, 0.07330562, 0.04824673, 0.05884352, 0.07069819, 0.08512457, 0.06619626, 0.07336627, 0.05028051, 0.05685041, 0.07680552, 0.08388559, 0.05321904, 0.06703304, 0.06488042, 0.06384484, 0.07398402, 0.08046047, 0.07300639, 0.07003942, 0.06111494, 0.06147698, 0.0640057, 0.07602944, 0.05107941, 0.05614661, 0.03046588, 0.05208428, 0.05785426, 0.0619306, 0.03672465, 0.04355513, 0.0369653, 0.05315341, 0.04829082, 0.06337014, 0.05628724, 0.06173133, 0.05299364, 0.05937501, 0.07581713, 0.08433917, 0.08389493, 0.07593714, 0.06204563, 0.06387229, 0.08275029, 0.09307164, 0.07997891, 0.07464018, 0.05884603, 0.06045622, 0.08544478, 0.09179331, 0.0828196, 0.08393437, 0.06396755, 0.06527936, 0.08860438, 0.09463716, 0.0843365, 0.08136453, 0.05845514, 0.05469502, 0.08243486, 0.08639725, 0.08622501, 0.08609787, 0.05964144, 0.05835125, 0.08410406, 0.08891927, 0.08342119, 0.09314137, 0.06284793, 0.06197069, 0.08775841, 0.09019576, 0.08506938, 0.09615194, 0.06967015, 0.06621432, 0.08986473, 0.09178624, 0.07596163, 0.09328811, 0.06668368, 0.07089848, 0.09132116, 0.0896037, 0.07434471, 0.09122612, 0.06596838, 0.06875828, 0.08448692, 0.0911025, 0.07604937, 0.09339071, 0.07115057, 0.07234755, 0.09055908, 0.09459618, 0.08121274, 0.09666257, 0.07695621, 0.07802706, 0.09710719, 0.09804354, 0.07981481, 0.0965018, 0.08007898, 0.08010839, 0.09530324, 0.09077539, 0.08853117, 0.10063832, 0.07630854, 0.08256028, 0.09303772, 0.10050235, 0.0911935, 0.10450481, 0.08226001, 0.08723558, 0.09810118, 0.10435662, 0.09992582, 0.10604164, 0.08819195, 0.09055553, 0.09869136, 0.10398106, 0.10225098, 0.10093527, 0.08519849, 0.08621519, 0.09608548, 0.09472152, 0.0974934, 0.0981259, 0.08307122, 0.08588938, 0.09249895, 0.09998663, 0.09454722, 0.09885621, 0.07442047, 0.08937377, 0.09045356, 0.10128259, 0.09950611, 0.10048295, 0.09219183, 0.08369856, 0.08777236, 0.09896903, 0.09477061, 0.09494291, 0.0870942, 0.08432558, 0.08571693, 0.09299024, 0.09105463, 0.09334484, 0.08788171, 0.08388434, 0.08312985, 0.10128655, 0.08981831, 0.09366912, 0.0949067, 0.086863, 0.08907001, 0.10846019, 0.08414834, 0.10237672, 0.10880818, 0.08448165, 0.09470852, 0.10919628, 0.09078427, 0.10508607, 0.11403233, 0.0922977, 0.09891479, 0.10348067, 0.08828092, 0.10564922, 0.11373722, 0.09577642, 0.10060462, 0.11266221, 0.09036907, 0.10559615, 0.12442324, 0.10071227, 0.1058976, 0.11051622, 0.10259357, 0.10596994, 0.13245094, 0.10083254, 0.10026028, 0.1171648, 0.09558084, 0.10427528, 0.12050452, 0.08784532, 0.09216297, 0.10640594, 0.08592253, 0.09545848, 0.12542254, 0.09560739, 0.09114743, 0.10747269, 0.08394518, 0.0953949, 0.1249455, 0.08846278, 0.096696, 0.1144928, 0.08825901, 0.09449365, 0.12276205, 0.08620475, 0.09639534, 0.11705276, 0.0880054, 0.09342881, 0.11462183, 0.08518955, 0.10366068, 0.11542399, 0.08508156, 0.09316743, 0.12947406, 0.09118092, 0.09965634, 0.12491073, 0.08836991, 0.10048955, 0.12579599, 0.08875249, 0.1035618, 0.1186402, 0.09057369, 0.11403162, 0.14752626, 0.09641499, 0.10782444, 0.13390721, 0.09450726, 0.11509292, 0.12982024, 0.10659053, 0.11455761, 0.12238188, 0.09804415, 0.14032722, 0.16265823, 0.10439025, 0.12167577, 0.1274277, 0.11011629, 0.14961569, 0.18312782, 0.10563007, 0.15033342, 0.13372304, 0.13719605, 0.13832839, 0.18430267, 0.10872053, 0.13280332, 0.1371893, 0.13401543, 0.14147656, 0.169119, 0.11395163, 0.13021219, 0.13250165, 0.13403018, 0.151336, 0.18383218, 0.13082, 0.15263224, 0.1498214, 0.14138938, 0.15684518, 0.18513487, 0.1342797, 0.13945515, 0.14467014, 0.12062456, 0.15282182, 0.17964613, 0.12405852, 0.12578905, 0.13980158, 0.11799774, 0.1436918, 0.16708894, 0.11369998, 0.13173562, 0.12441736, 0.12150726, 0.1516077, 0.17823137, 0.12228191, 0.14261037, 0.13853633, 0.14455129, 0.16591841, 0.18516591, 0.16037339, 0.144042, 0.13731329, 0.15040995, 0.17546153, 0.19070648, 0.16313985, 0.10966763, 0.13694955, 0.14167961, 0.15460256, 0.17500438, 0.13935702, 0.1398567, 0.14065029, 0.15533848, 0.17833494, 0.22113301, 0.15644638, 0.16137463, 0.15799974, 0.16235578, 0.1230915, 0.22864966, 0.19459859, 0.16133507, 0.13709433, 0.09271647, 0.13328259, 0.19551295, 0.20179342, 0.1363933, 0.14478822, 0.08601262, 0.1093948, 0.17575486, 0.13755341, 0.10281966, 0.10930924, 0.08466967, 0.10158783, 0.14664628, 0.15261813, 0.12818035, 0.16062878, 0.08650944, 0.10674958, 0.14753273, 0.1448133, 0.09718369, 0.14285627, 0.08448441, 0.06860813, 0.11820342, 0.13817139, 0.10584163, 0.16298954, 0.09094433, 0.07269204, 0.12430913, 0.1190834, 0.10793537, 0.1711527, 0.00083154]
exon=[0.8167665, 0.832156777, 0.890151501, 0.888842762, 0.829991758, 0.88092816, 0.79065824, 0.793097198, 0.869313836, 0.863485694, 0.550557017, 0.673419, 0.8005561, 0.814464569, 0.883227706, 0.853047371, 0.707434416, 0.80780065, 0.8501438, 0.848537147, 0.9302845, 0.888069332, 0.814854324, 0.8628968, 0.8355037, 0.832585096, 0.922800958, 0.884618938, 0.820709527, 0.8724902, 0.8599181, 0.810204148, 0.912329018, 0.878332376, 0.828156948, 0.8615408, 0.8740569, 0.827767313, 0.900781214, 0.872334719, 0.796473801, 0.8744574, 0.86860055, 0.821851254, 0.911118627, 0.855304718, 0.828939259, 0.85981077, 0.8616604, 0.823060811, 0.897379816, 0.859295726, 0.835173428, 0.8641834, 0.8596626, 0.828604817, 0.925655246, 0.890215993, 0.845058203, 0.87632567, 0.8776987, 0.848644674, 0.912856519, 0.880699992, 0.844748855, 0.88153785, 0.8739359, 0.839004755, 0.909842432, 0.883544087, 0.84945631, 0.87415427, 0.8734755, 0.845651984, 0.899904847, 0.869505823, 0.844878078, 0.89215153, 0.87422377, 0.825230777, 0.914904058, 0.881448984, 0.84874922, 0.9030909, 0.8800844, 0.842876315, 0.901410699, 0.881170034, 0.854708314, 0.9072311, 0.8776819, 0.822825134, 0.904264331, 0.881052136, 0.845589399, 0.9059844, 0.8907571, 0.837695897, 0.897214174, 0.877968013, 0.844219565, 0.9150997, 0.89280033, 0.827415824, 0.908773839, 0.88135761, 0.844465017, 0.9134907, 0.89431864, 0.844730675, 0.903187454, 0.87647295, 0.834341824, 0.91336, 0.87743926, 0.829273522, 0.907668054, 0.868774891, 0.841724038, 0.91495144, 0.88969165, 0.838394582, 0.904498816, 0.865042806, 0.839843571, 0.92086613, 0.891215, 0.844302893, 0.922305524, 0.87389797, 0.843991578, 0.9223558, 0.8981461, 0.859643638, 0.914603889, 0.875421047, 0.851623058, 0.9193688, 0.89073515, 0.86015296, 0.920263946, 0.881079018, 0.854675472, 0.9168873, 0.899946, 0.873899937, 0.918644428, 0.878604352, 0.86000675, 0.92008144, 0.9008964, 0.859192729, 0.92850107, 0.887024105, 0.860447526, 0.91945547, 0.9085524, 0.872806847, 0.913840592, 0.883300602, 0.859346688, 0.92013663, 0.9000018, 0.857121766, 0.915596962, 0.877744973, 0.855529428, 0.9177381, 0.9001913, 0.864392698, 0.912177444, 0.868365228, 0.85749501, 0.92392385, 0.8933399, 0.852933526, 0.919408441, 0.878103435, 0.846933365, 0.92564726, 0.9064656, 0.876749277, 0.919123769, 0.889941216, 0.842981696, 0.9260325, 0.9025412, 0.865678668, 0.920721412, 0.887681305, 0.851671517, 0.9251217, 0.9112171, 0.873081386, 0.921574175, 0.891256154, 0.861107051, 0.93857324, 0.9058072, 0.890544355, 0.944933236, 0.901105165, 0.863340199, 0.9343053, 0.91389245, 0.907576978, 0.937154293, 0.899837673, 0.857825339, 0.9374041, 0.90386516, 0.887934566, 0.943071425, 0.904350936, 0.866285026, 0.9367609, 0.91050214, 0.907288611, 0.938894868, 0.89926517, 0.866567373, 0.9441529, 0.91074294, 0.898995638, 0.950672746, 0.911530495, 0.868973911, 0.9429086, 0.9240222, 0.913462281, 0.941888273, 0.91133827, 0.867775857, 0.94459826, 0.91270685, 0.895639002, 0.943779111, 0.906443417, 0.863712728, 0.93907326, 0.91227895, 0.896101832, 0.93084687, 0.892060041, 0.864182889, 0.94013935, 0.9068946, 0.886627018, 0.946253359, 0.900746226, 0.860973954, 0.9368936, 0.91285324, 0.898960233, 0.935727775, 0.895874023, 0.850092053, 0.93780494, 0.9027146, 0.887899339, 0.941518188, 0.905839682, 0.856247485, 0.9311362, 0.9085965, 0.893681943, 0.930583358, 0.901250601, 0.86019361, 0.93419504, 0.90658736, 0.881245911, 0.940399051, 0.920404673, 0.864441514, 0.9295842, 0.91399074, 0.900731623, 0.929532707, 0.915118933, 0.858063161, 0.9336102, 0.9057295, 0.886634886, 0.935248554, 0.917607307, 0.870455027, 0.92227715, 0.90543723, 0.886328459, 0.933451653, 0.921715677, 0.874278605, 0.92652726, 0.9001209, 0.885650814, 0.944339454, 0.927484334, 0.870190322, 0.928723, 0.9091352, 0.89178437, 0.941343844, 0.921887636, 0.881226003, 0.92203236, 0.9063886, 0.888970673, 0.948479533, 0.923089385, 0.875177264, 0.9153834, 0.9022205, 0.886207759, 0.938570797, 0.919026554, 0.878046989, 0.91490734, 0.88880575, 0.839903355, 0.939448774, 0.922817826, 0.873301446, 0.9184851, 0.898737, 0.886308789, 0.937340915, 0.920813978, 0.879108131, 0.9128537, 0.898246, 0.892859995, 0.943860888, 0.915241778, 0.892929256, 0.91055304, 0.9065463, 0.910125732, 0.942005098, 0.911783457, 0.895238042, 0.9171446, 0.90894324, 0.911252856, 0.948957503, 0.926131964, 0.901741326, 0.91459394, 0.91465735, 0.927832961, 0.945869267, 0.924554408, 0.905479014, 0.9156954, 0.9065949, 0.919515669, 0.941637754, 0.917891443, 0.901381254, 0.9007257, 0.9023158, 0.93008399, 0.933566272, 0.909226179, 0.900728822, 0.91235465, 0.90019006, 0.924945474, 0.941427767, 0.919946313, 0.8958202, 0.91463333, 0.90786874, 0.93988049, 0.943628013, 0.923094273, 0.898923278, 0.91753453, 0.90594494, 0.927316189, 0.94428122, 0.930798531, 0.90804255, 0.9125164, 0.91330093, 0.941209078, 0.948056817, 0.929876149, 0.914153397, 0.9248794, 0.90988356, 0.929508686, 0.949644864, 0.925340235, 0.910801291, 0.92390853, 0.9122054, 0.93348968, 0.945958972, 0.913675249, 0.900833488, 0.91878116, 0.90415984, 0.922437072, 0.943071842, 0.915596187, 0.899732411, 0.9088996, 0.9083443, 0.933592975, 0.94231236, 0.914570808, 0.90457052, 0.919067, 0.9093498, 0.925009429, 0.946476936, 0.926117361, 0.908921838, 0.9209335, 0.9153279, 0.935733199, 0.944728673, 0.923130214, 0.909167647, 0.91735935, 0.909769, 0.92750293, 0.942360759, 0.924812078, 0.911022842, 0.9110287, 0.9110001, 0.934743762, 0.942072272, 0.912875056, 0.910267055, 0.92143184, 0.90816027, 0.921681225, 0.946651995, 0.9188357, 0.915780604, 0.91805017, 0.91173613, 0.932955444, 0.944905996, 0.910663545, 0.913198531, 0.9134483, 0.9037922, 0.922137022, 0.942498386, 0.912059009, 0.915509641, 0.9002691, 0.9043812, 0.931356072, 0.942948341, 0.907364488, 0.909076631, 0.91110426, 0.9009964, 0.917755067, 0.943540156, 0.914281011, 0.90670687, 0.9064061, 0.90231043, 0.925937176, 0.935450137, 0.905693769, 0.897501767, 0.89837915, 0.89074916, 0.915679336, 0.931180239, 0.903001249, 0.893998802, 0.89417636, 0.89251345, 0.930085123, 0.927074969, 0.894600809, 0.891359568, 0.90850234, 0.89059776, 0.919101059, 0.930729806, 0.912162066, 0.894857466, 0.9101291, 0.89693767, 0.927387357, 0.930503964, 0.903046727, 0.889419854, 0.90258455, 0.89349234, 0.916433871, 0.930347919, 0.900523424, 0.894382477, 0.891414, 0.89332926, 0.923793316, 0.926152527, 0.890455842, 0.887373924, 0.90219176, 0.88298905, 0.910543025, 0.924836278, 0.900357604, 0.889003336, 0.90470916, 0.8949818, 0.924656332, 0.921784401, 0.897839069, 0.895231068, 0.9065079, 0.8895254, 0.914199293, 0.919646084, 0.90068084, 0.89783299, 0.8988626, 0.89143544, 0.921350002, 0.919169545, 0.898118675, 0.90039295, 0.9119786, 0.8934812, 0.913124681, 0.926562846, 0.91024828, 0.90242511, 0.9142891, 0.901947, 0.925208569, 0.919534206, 0.903618217, 0.901972651, 0.90949374, 0.8925219, 0.916869938, 0.9187361, 0.903135598, 0.901118279, 0.89959335, 0.89779866, 0.922803223, 0.919241965, 0.89982909, 0.906385541, 0.9120266, 0.8961848, 0.910138011, 0.926477611, 0.9136976, 0.909458518, 0.9132872, 0.9041396, 0.920476317, 0.924177647, 0.909485161, 0.912968695, 0.909156, 0.89600885, 0.918571889, 0.918904364, 0.915201426, 0.916584313, 0.902998, 0.9045012, 0.930949986, 0.923009217, 0.912155151, 0.917001307, 0.91618407, 0.9004289, 0.919170558, 0.927833021, 0.917061746, 0.917794108, 0.91608214, 0.9093714, 0.927329004, 0.92798537, 0.911825359, 0.917873263, 0.9146631, 0.9057599, 0.920751989, 0.925446391, 0.918162405, 0.91790247, 0.9001437, 0.91003937, 0.926592827, 0.926765144, 0.913615465, 0.918244421, 0.9121389, 0.9053451, 0.91473037, 0.935781896, 0.923406899, 0.92088455, 0.9110176, 0.91215986, 0.922087371, 0.928442419, 0.915834069, 0.914348543, 0.9088489, 0.9025193, 0.912477493, 0.924377024, 0.913352489, 0.915879667, 0.9011278, 0.907273, 0.925169587, 0.930548072, 0.90888679, 0.920163691, 0.91731167, 0.90571374, 0.912337959, 0.93919456, 0.921473563, 0.927129388, 0.92082566, 0.91923934, 0.925729334, 0.939417958, 0.919302762, 0.927076101, 0.9211531, 0.91065127, 0.918198049, 0.939714134, 0.923953712, 0.930111289, 0.911981, 0.9164094, 0.930689096, 0.943539202, 0.923172474, 0.93137759, 0.92603886, 0.9106415, 0.921503425, 0.948233902, 0.92970556, 0.929378927, 0.921705, 0.9158733, 0.928221703, 0.948546886, 0.924718499, 0.928002059, 0.91815776, 0.9067867, 0.917745531, 0.947393, 0.921299577, 0.927287519, 0.9070313, 0.91055596, 0.923796594, 0.945683718, 0.917627037, 0.924962282, 0.9184213, 0.90559727, 0.908850253, 0.947532535, 0.924680769, 0.925062597, 0.9149918, 0.91414523, 0.916355491, 0.943598509, 0.919467807, 0.925867021, 0.9129912, 0.9070499, 0.910421193, 0.939953744, 0.918859065, 0.926506698, 0.90460545, 0.91098714, 0.923874736, 0.940593421, 0.91374284, 0.92831254, 0.92051286, 0.908186, 0.915058076, 0.946634829, 0.921294451, 0.930951118, 0.9185808, 0.9148759, 0.924178064, 0.944610953, 0.917985976, 0.93181628, 0.91496235, 0.90839577, 0.917227447, 0.940730929, 0.920729876, 0.932124615, 0.907803, 0.91530395, 0.927785218, 0.941948593, 0.918774009, 0.93367523, 0.9202384, 0.9117442, 0.919688046, 0.946656823, 0.925778031, 0.933747888, 0.9198868, 0.9170309, 0.926818967, 0.945762277, 0.918166041, 0.932164907, 0.91654086, 0.90749294, 0.921091437, 0.943103194, 0.917185187, 0.932895899, 0.9084373, 0.9136535, 0.930723369, 0.945602894, 0.918054402, 0.933983266, 0.92545855, 0.91109556, 0.921943963, 0.950349867, 0.929641485, 0.934899688, 0.9212885, 0.91742134, 0.930465877, 0.94724077, 0.926974177, 0.931838036, 0.91975045, 0.9098578, 0.923803508, 0.94271338, 0.925334811, 0.930057287, 0.909018, 0.9146527, 0.931849837, 0.944055498, 0.922009468, 0.929613233, 0.92032146, 0.90953946, 0.922758043, 0.94960916, 0.928103447, 0.930345774, 0.9188272, 0.9159614, 0.928869247, 0.946506441, 0.923462808, 0.930018604, 0.91481864, 0.90889716, 0.924340487, 0.944857895, 0.92718029, 0.932220042, 0.9053307, 0.91486883, 0.935899973, 0.94644469, 0.928372443, 0.930739045, 0.917492, 0.9146262, 0.925079942, 0.949867189, 0.932221055, 0.930527389, 0.91538256, 0.9238263, 0.930116355, 0.943231106, 0.923972607, 0.929337144, 0.9167177, 0.91596067, 0.919278562, 0.939304769, 0.921772778, 0.929066479, 0.90188926, 0.9184692, 0.92836988, 0.940434456, 0.91964668, 0.930276632, 0.9166869, 0.9112649, 0.914549649, 0.944371223, 0.927116752, 0.926554561, 0.91331357, 0.9193625, 0.919159412, 0.943653166, 0.931231201, 0.925078809, 0.90908706, 0.91035974, 0.916855872, 0.945297956, 0.930639863, 0.927553296, 0.9005764, 0.92038196, 0.923983812, 0.945898414, 0.931052506, 0.928791404, 0.91836745, 0.91688484, 0.915906787, 0.947311461, 0.934650302, 0.930892229, 0.91783893, 0.9215317, 0.926610529, 0.945104122, 0.928862989, 0.930401385, 0.9147653, 0.91386735, 0.921941042, 0.941809297, 0.927696466, 0.933593869, 0.9059077, 0.92113084, 0.932294726, 0.941652179, 0.927768469, 0.931440353, 0.9183332, 0.91416186, 0.920104265, 0.944612205, 0.933356345, 0.931069434, 0.91762966, 0.9203837, 0.929969966, 0.941363811, 0.928561687, 0.929328918, 0.9116787, 0.9123733, 0.925002098, 0.940358818, 0.92789042, 0.930582643, 0.904652, 0.9182298, 0.932208419, 0.9419052, 0.926828802, 0.930852711, 0.92072886, 0.9121473, 0.921432257, 0.94672966, 0.936108708, 0.929888606, 0.9212486, 0.9164642, 0.929323256, 0.942843914, 0.935212672, 0.925897419, 0.919285, 0.9081932, 0.923062027, 0.939554155, 0.936971366, 0.928598702, 0.9081214, 0.9174408, 0.931641817, 0.939928472, 0.935015321, 0.925026059, 0.9236187, 0.91374, 0.921476901, 0.946704328, 0.939590454, 0.922927797, 0.92126775, 0.91794324, 0.92975986, 0.940604687, 0.935335636, 0.919410467, 0.9194874, 0.909277, 0.920878887, 0.93943584, 0.932201505, 0.926135778, 0.90778244, 0.91744363, 0.9320333, 0.942872465, 0.933267117, 0.92338264, 0.925784, 0.9108707, 0.921945393, 0.947568417, 0.938747168, 0.922145247, 0.9247871, 0.9188822, 0.931975901, 0.945467651, 0.93753475, 0.924939573, 0.9228018, 0.91337585, 0.923572719, 0.943749487, 0.936957657, 0.928731561, 0.9139097, 0.9197659, 0.932498276, 0.944401562, 0.93621248, 0.927748799, 0.9294273, 0.9146335, 0.922324419, 0.948580742, 0.940303802, 0.929397047, 0.9258191, 0.92077553, 0.929853559, 0.944557428, 0.935056329, 0.928126931, 0.9215031, 0.91323525, 0.923139572, 0.943309069, 0.936505973, 0.92531985, 0.9096964, 0.9207456, 0.931567609, 0.944701374, 0.936957121, 0.925059021, 0.92398125, 0.9168167, 0.922546327, 0.949666977, 0.942189813, 0.931889057, 0.9263248, 0.9221024, 0.92995584, 0.945250988, 0.935918033, 0.926873684, 0.9201635, 0.9141534, 0.924069405, 0.943873823, 0.93468976, 0.928756833, 0.9072529, 0.919849, 0.93383199, 0.944153428, 0.934564829, 0.926214218, 0.92381406, 0.9166559, 0.924073696, 0.947068155, 0.938539326, 0.926982641, 0.9200197, 0.9213227, 0.931043208, 0.942921281, 0.928328574, 0.926786721, 0.9133989, 0.9113378, 0.923625112, 0.940682232, 0.926939547, 0.927731872, 0.90241235, 0.9151538, 0.930841863, 0.940479219, 0.924153745, 0.925970972, 0.9150432, 0.9089825, 0.920648754, 0.94541651, 0.931194484, 0.928188264, 0.91412175, 0.9185704, 0.92880249, 0.94380939, 0.926164687, 0.927720189, 0.9112192, 0.90991163, 0.923193097, 0.941972613, 0.926654696, 0.928756237, 0.90332603, 0.9173372, 0.932427585, 0.943587482, 0.927443326, 0.927002311, 0.91796064, 0.9110041, 0.924131811, 0.946805954, 0.933416426, 0.927347481, 0.9159813, 0.9189533, 0.932726681, 0.943472981, 0.928248763, 0.926736951, 0.9140271, 0.90778756, 0.924019516, 0.942266107, 0.926834166, 0.927746713, 0.90156674, 0.9149618, 0.933230877, 0.941727877, 0.924864709, 0.92701894, 0.9160436, 0.91087097, 0.923113108, 0.945987225, 0.93025893, 0.927250624, 0.91564167, 0.9184428, 0.9303298, 0.942998886, 0.925112188, 0.927102327, 0.91077113, 0.9112313, 0.924154818, 0.942215323, 0.923525035, 0.929336011, 0.90480614, 0.9191447, 0.93410784, 0.942128539, 0.921398759, 0.929384172, 0.92201483, 0.91267115, 0.923160374, 0.946505904, 0.928688765, 0.930724382, 0.91957986, 0.92076343, 0.930734217, 0.944290042, 0.923092902, 0.929192007, 0.9148361, 0.9150929, 0.924471498, 0.944503009, 0.923671782, 0.931104779, 0.9023384, 0.92114556, 0.933057666, 0.945573211, 0.924997509, 0.930460632, 0.9185081, 0.9146843, 0.923238635, 0.948505163, 0.931406021, 0.931970835, 0.91754556, 0.9208708, 0.932030499, 0.944599688, 0.925221145, 0.931250513, 0.91419166, 0.9147649, 0.924552798, 0.943013966, 0.922631562, 0.932423651, 0.9049947, 0.920387, 0.934452713, 0.943883419, 0.922071993, 0.931864083, 0.91888934, 0.9158473, 0.925459862, 0.946381509, 0.92923069, 0.934036911, 0.9156012, 0.9251716, 0.932763815, 0.943487704, 0.923964918, 0.931632161, 0.91254085, 0.9169542, 0.925241232, 0.942588806, 0.923468828, 0.932519138, 0.90432334, 0.921375, 0.934369981, 0.941680551, 0.922190189, 0.929792643, 0.91767704, 0.9161214, 0.924208999, 0.945414186, 0.930310071, 0.931296766, 0.9136566, 0.92350143, 0.932382286, 0.944021285, 0.924391091, 0.929032385, 0.9069476, 0.9173444, 0.927448869, 0.944549441, 0.925447702, 0.932704985, 0.89918053, 0.92364144, 0.936740339, 0.943342447, 0.925303578, 0.932275474, 0.91415113, 0.9220744, 0.927463412, 0.945473969, 0.932989657, 0.932354093, 0.91373855, 0.92415404, 0.934230685, 0.94016552, 0.926865816, 0.928430855, 0.9070455, 0.9163736, 0.926063359, 0.938140452, 0.923866987, 0.931018829, 0.8974925, 0.92072815, 0.934919357, 0.938334167, 0.922601223, 0.929705441, 0.91428274, 0.91660935, 0.926360548, 0.943407714, 0.929165065, 0.932173133, 0.9122403, 0.9210454, 0.933389127, 0.941463649, 0.92263341, 0.930302978, 0.90539885, 0.91515887, 0.924806714, 0.940581262, 0.919980645, 0.93166393, 0.8961813, 0.92110103, 0.933905721, 0.940073311, 0.919093013, 0.929608643, 0.9133442, 0.9168071, 0.925162375, 0.945250571, 0.927914321, 0.932652652, 0.9133984, 0.92020255, 0.933050871, 0.942899585, 0.921489775, 0.931191623, 0.9077797, 0.91713107, 0.926834762, 0.942382574, 0.921214521, 0.933686793, 0.89790344, 0.9217564, 0.935703456, 0.943535805, 0.920298338, 0.932711542, 0.9172779, 0.92190135, 0.927076399, 0.949838161, 0.931410611, 0.935098529, 0.9154381, 0.9298503, 0.934457421, 0.946060777, 0.923522592, 0.932500124, 0.90812886, 0.9247391, 0.926182985, 0.945689499, 0.924314201, 0.935571253, 0.898038, 0.92911154, 0.935079873, 0.944964528, 0.923676848, 0.935800254, 0.91419166, 0.9246355, 0.926586986, 0.949228883, 0.931681812, 0.937125444, 0.9157185, 0.9296833, 0.933115244, 0.947016299, 0.928668618, 0.936452866, 0.91080976, 0.9240215, 0.925697863, 0.944850326, 0.92642206, 0.936146617, 0.8982717, 0.9277214, 0.934339285, 0.944411874, 0.926149249, 0.934827805, 0.9139561, 0.9237045, 0.926031291, 0.950513542, 0.934306383, 0.936040282, 0.91629237, 0.93040407, 0.930032611, 0.947941899, 0.9299528, 0.935249269, 0.9096199, 0.9218064, 0.924780607, 0.945233166, 0.924773157, 0.933945596, 0.89795417, 0.9250566, 0.933503807, 0.9459306, 0.922608852, 0.934902191, 0.91558087, 0.9221931, 0.924325109, 0.95146811, 0.933267236, 0.938715219, 0.91871005, 0.9289743, 0.932212889, 0.950549722, 0.930830896, 0.937619209, 0.9125828, 0.9218451, 0.924490035, 0.945584059, 0.930209577, 0.937761545, 0.90221137, 0.92773086, 0.933451474, 0.945008636, 0.929639518, 0.937860608, 0.922158, 0.9244451, 0.925416112, 0.949843347, 0.93632865, 0.938166678, 0.9211067, 0.93053764, 0.929491818, 0.946068764, 0.930259645, 0.934751868, 0.9144362, 0.922444, 0.921887755, 0.944479465, 0.928186715, 0.934586465, 0.902869, 0.9264118, 0.93031764, 0.945340574, 0.928483784, 0.934738815, 0.9196831, 0.9252685, 0.92230314, 0.950685859, 0.935753763, 0.936962247, 0.9191845, 0.9300474, 0.928046346, 0.946947455, 0.931545258, 0.93385005, 0.9109906, 0.92207074, 0.920830309, 0.943785131, 0.928548157, 0.933279872, 0.8994539, 0.9262094, 0.929263115, 0.942108095, 0.926015973, 0.933337212, 0.91424656, 0.9211422, 0.921700358, 0.947052538, 0.93393749, 0.934563041, 0.9149309, 0.927283, 0.927552581, 0.945966244, 0.929832935, 0.933659971, 0.90962076, 0.91761464, 0.920062482, 0.944277287, 0.928304851, 0.933396697, 0.8986067, 0.92307746, 0.928477049, 0.94563967, 0.925780594, 0.934347272, 0.9181069, 0.9217063, 0.919728696, 0.95001328, 0.933022678, 0.935857236, 0.91672105, 0.9258745, 0.925206244, 0.944837213, 0.928250253, 0.932534575, 0.9104611, 0.9189129, 0.919274509, 0.945555508, 0.928929925, 0.935737908, 0.9012655, 0.925544, 0.927892566, 0.945202827, 0.929140925, 0.937739849, 0.92057276, 0.92217577, 0.920363605, 0.951468766, 0.936968803, 0.938677073, 0.92077655, 0.9285401, 0.927017391, 0.948547184, 0.932494462, 0.937124074, 0.91486007, 0.92044985, 0.920231938, 0.946205258, 0.928830802, 0.936060667, 0.9037074, 0.92408836, 0.931453407, 0.946611643, 0.926454484, 0.934556901, 0.9218774, 0.9230565, 0.920431137, 0.951108634, 0.933287144, 0.936438024, 0.92123365, 0.92671824, 0.927986979, 0.949969411, 0.929591596, 0.935442388, 0.91439205, 0.9186908, 0.920419812, 0.948132575, 0.92708993, 0.934700429, 0.90556717, 0.9226779, 0.930963397, 0.948255241, 0.926784992, 0.936628163, 0.9209229, 0.92300385, 0.921082735, 0.952785671, 0.933767319, 0.937483311, 0.92114055, 0.92763954, 0.92845577, 0.949722707, 0.929020762, 0.936851859, 0.9150615, 0.91991, 0.919706106, 0.946219623, 0.923298776, 0.935479343, 0.90702206, 0.9244211, 0.931175888, 0.947437108, 0.923642278, 0.935196102, 0.92191976, 0.9228604, 0.919873118, 0.952248693, 0.931456506, 0.936650991, 0.92033714, 0.9280819, 0.927615643, 0.950959623, 0.92688024, 0.935470879, 0.91541076, 0.92203224, 0.920800507, 0.947619677, 0.922548056, 0.93619585, 0.9032117, 0.92442113, 0.929870248, 0.946060777, 0.918322802, 0.934896767, 0.9192178, 0.9221035, 0.920734704, 0.951109529, 0.926953137, 0.934839129, 0.9199601, 0.92660034, 0.925768435, 0.948357821, 0.92216897, 0.934693336, 0.91421884, 0.9188495, 0.918030679, 0.945757389, 0.91813606, 0.935073793, 0.90351284, 0.9237524, 0.927574098, 0.945822001, 0.919671834, 0.934421301, 0.91942316, 0.9220646, 0.918673992, 0.950537145, 0.928593874, 0.93470645, 0.91838956, 0.9275159, 0.925576508, 0.949103236, 0.924007654, 0.933178246, 0.91380847, 0.9180707, 0.917768002, 0.943509579, 0.918548465, 0.932462096, 0.90185475, 0.9231879, 0.925996125, 0.944256961, 0.918221593, 0.931861401, 0.91969985, 0.92176175, 0.919161797, 0.950522602, 0.928778648, 0.933399022, 0.91991156, 0.92725325, 0.927518725, 0.950332701, 0.925363839, 0.934197307, 0.91630244, 0.9206363, 0.920665205, 0.947140992, 0.921172142, 0.934372902, 0.90504456, 0.9260955, 0.928556859, 0.946873188, 0.920857131, 0.933804452, 0.923242, 0.92332345, 0.921301842, 0.951349914, 0.928197086, 0.933275938, 0.9228376, 0.92749643, 0.927814126, 0.950142741, 0.923428655, 0.931883872, 0.9171618, 0.91894364, 0.918819427, 0.946238875, 0.915971279, 0.929255068, 0.9043605, 0.9205187, 0.926650286, 0.947633922, 0.916716635, 0.930275917, 0.9237186, 0.9185306, 0.919212699, 0.952373445, 0.926899493, 0.931872249, 0.9220807, 0.92461187, 0.925506949, 0.949757397, 0.922493875, 0.930294931, 0.91603893, 0.9158425, 0.919340789, 0.946480989, 0.916798651, 0.929532707, 0.9064732, 0.92184305, 0.928078473, 0.946695149, 0.91616255, 0.930450737, 0.9240521, 0.9189088, 0.920056343, 0.951390207, 0.926088512, 0.931811512, 0.92358124, 0.923836, 0.926707268, 0.949655831, 0.922386587, 0.931415796, 0.91708285, 0.91550285, 0.917494357, 0.947247088, 0.917861521, 0.93267554, 0.9047456, 0.920088, 0.926078498, 0.947644114, 0.918094993, 0.933033645, 0.922051, 0.9183029, 0.920056522, 0.952529252, 0.926115811, 0.933862031, 0.92275614, 0.9230946, 0.926469028, 0.949510038, 0.920025349, 0.932796478, 0.91624755, 0.914883, 0.918214381, 0.946055114, 0.914520085, 0.933025599, 0.9057992, 0.9193767, 0.927088678, 0.946134925, 0.914814472, 0.932446539, 0.9241815, 0.91785175, 0.91860801, 0.951483667, 0.924512863, 0.933831334, 0.9237478, 0.9235684, 0.923217654, 0.949565828, 0.921428502, 0.932865381, 0.91795665, 0.9163531, 0.916232288, 0.945975482, 0.915006459, 0.931589842, 0.90850735, 0.9204676, 0.922068655, 0.946469367, 0.916592836, 0.931784093, 0.92556494, 0.9193685, 0.915958405, 0.951732159, 0.923451841, 0.932249665, 0.92317563, 0.92435604, 0.923889995, 0.949205339, 0.919266164, 0.931812882, 0.91807085, 0.91466576, 0.916223407, 0.946494758, 0.913397133, 0.932197213, 0.904866, 0.91930777, 0.924593151, 0.947309554, 0.916948318, 0.932400227, 0.92131, 0.9192894, 0.913514018, 0.951115012, 0.928563058, 0.931884825, 0.9209329, 0.92320204, 0.9217996, 0.949357867, 0.925445259, 0.931113482, 0.91660684, 0.91441995, 0.915015519, 0.946601689, 0.918356299, 0.931560993, 0.9038094, 0.9189051, 0.923555434, 0.945837498, 0.917582214, 0.930775344, 0.91925657, 0.9165023, 0.913042128, 0.950351059, 0.923805237, 0.929736793, 0.9128995, 0.9163171, 0.918465972, 0.944550753, 0.920348167, 0.927693486, 0.90759224, 0.91311526, 0.911180377, 0.943190038, 0.915261149, 0.93023622, 0.904783, 0.9194535, 0.922343552, 0.943789303, 0.916240931, 0.929750383, 0.921713, 0.915404, 0.913161755, 0.948706806, 0.925831079, 0.932086587, 0.9216007, 0.9178108, 0.920840859, 0.946593344, 0.920321584, 0.93018806, 0.9163709, 0.9118645, 0.914422989, 0.943544209, 0.91625154, 0.929661751, 0.90475416, 0.91549766, 0.923045516, 0.944054961, 0.91829437, 0.932126701, 0.9243855, 0.91612464, 0.914561152, 0.949992955, 0.927491963, 0.933529675, 0.9238673, 0.9225788, 0.922949314, 0.947200477, 0.922833681, 0.933675647, 0.91790915, 0.9144195, 0.915495336, 0.945808709, 0.91950953, 0.935623765, 0.9095526, 0.9196004, 0.925952196, 0.946765363, 0.920763195, 0.93528837, 0.92642075, 0.9176908, 0.915960312, 0.951355219, 0.928684771, 0.935460985, 0.9235975, 0.92286795, 0.922086477, 0.950055599, 0.923067629, 0.934724569, 0.91844326, 0.9158877, 0.914128184, 0.946911216, 0.919752955, 0.934834659, 0.9085326, 0.91894805, 0.922544539, 0.946811497, 0.919885993, 0.934413373, 0.92654383, 0.9174788, 0.914052367, 0.951221645, 0.928732038, 0.935723126, 0.92434376, 0.9228232, 0.921414852, 0.949694276, 0.924040198, 0.935510516, 0.91834193, 0.9149872, 0.913737774, 0.946789622, 0.920147121, 0.935535669, 0.905527, 0.9181853, 0.922705173, 0.947024047, 0.920172453, 0.936283708, 0.9226552, 0.9163232, 0.91533643, 0.951303542, 0.927845776, 0.937046885, 0.92105675, 0.9224862, 0.920569301, 0.949016035, 0.922805846, 0.935377717, 0.91613305, 0.91387475, 0.913470447, 0.944001615, 0.915119469, 0.935920119, 0.90697175, 0.9153855, 0.923399508, 0.942789137, 0.914081395, 0.9350788, 0.9240284, 0.9138449, 0.915100873, 0.94804579, 0.92227155, 0.935589314, 0.92281497, 0.91964096, 0.922324717, 0.947053432, 0.916837871, 0.934137583, 0.9171804, 0.9105718, 0.91397959, 0.943089843, 0.911983371, 0.933759928, 0.90751433, 0.91540563, 0.922871649, 0.942415595, 0.912882626, 0.933660507, 0.92416173, 0.9146047, 0.915631652, 0.948173463, 0.923850834, 0.934556901, 0.92359126, 0.91972697, 0.921714664, 0.946644187, 0.919697106, 0.935551524, 0.9154282, 0.9120287, 0.916341901, 0.942862928, 0.913526714, 0.936656356, 0.9063647, 0.9169891, 0.924746037, 0.943173945, 0.913870394, 0.935832739, 0.92409545, 0.9155626, 0.916364729, 0.94906497, 0.924279034, 0.935900986, 0.9235473, 0.9217438, 0.923157752, 0.946947992, 0.918700337, 0.935755014, 0.9163382, 0.9132165, 0.915058076, 0.943371236, 0.913334548, 0.935773194, 0.9065021, 0.9179535, 0.92329967, 0.943353057, 0.913584352, 0.93483454, 0.922974, 0.9154789, 0.915130436, 0.948915005, 0.923102558, 0.935645878, 0.9225297, 0.9220578, 0.922592282, 0.947550952, 0.918244004, 0.935257494, 0.9158267, 0.9130289, 0.915390372, 0.943789065, 0.9141469, 0.935382307, 0.9068101, 0.9180125, 0.923958778, 0.944147944, 0.916054189, 0.934905529, 0.923031, 0.9162915, 0.915523231, 0.949139595, 0.925585151, 0.935296535, 0.92305624, 0.92254907, 0.9227283, 0.947871864, 0.920184374, 0.935154498, 0.91684586, 0.9139084, 0.915481746, 0.944246411, 0.915165544, 0.93563211, 0.9071847, 0.91832083, 0.92449683, 0.94443059, 0.916185677, 0.933870673, 0.9233441, 0.91542333, 0.9160797, 0.949431479, 0.925133586, 0.934429169, 0.9210511, 0.9218213, 0.922770619, 0.947317183, 0.920335114, 0.933588386, 0.914146, 0.9131224, 0.915883303, 0.943655312, 0.914392054, 0.933432877, 0.9049485, 0.91723585, 0.924345851, 0.94387275, 0.915026784, 0.932012677, 0.92157024, 0.91522986, 0.91700846, 0.948512018, 0.925047874, 0.932815075, 0.9209489, 0.92149323, 0.922970951, 0.947285593, 0.919447243, 0.931365728, 0.9142574, 0.91266257, 0.915177524, 0.943340123, 0.913853645, 0.932911515, 0.9045466, 0.9169351, 0.923117578, 0.943211794, 0.915054858, 0.932149708, 0.92099273, 0.91505754, 0.914995968, 0.948389769, 0.925154388, 0.932866395, 0.92056257, 0.9208933, 0.921390891, 0.947147965, 0.919926167, 0.932173848, 0.91449445, 0.91334033, 0.91495347, 0.943899095, 0.91449815, 0.932560384, 0.90504676, 0.91702527, 0.923526287, 0.943991423, 0.914187074, 0.930862486, 0.9220605, 0.9145846, 0.914770603, 0.949030399, 0.924253523, 0.931688547, 0.9217039, 0.920131, 0.92057085, 0.947607815, 0.919330537, 0.929977894, 0.91516006, 0.9118649, 0.912604034, 0.943281591, 0.914361179, 0.930211484, 0.90592694, 0.91621447, 0.921825349, 0.943904102, 0.91528827, 0.929341674, 0.9228526, 0.9138857, 0.914134562, 0.948913693, 0.924558878, 0.930263162, 0.9210254, 0.91951585, 0.92103976, 0.948326528, 0.918524206, 0.929541171, 0.91474855, 0.91090083, 0.91380775, 0.943959892, 0.913949847, 0.932009041, 0.9059247, 0.9165963, 0.922605395, 0.943535268, 0.914152086, 0.930251718, 0.9225014, 0.9162849, 0.915221572, 0.948873878, 0.925678849, 0.932148755, 0.92205983, 0.9222579, 0.922544718, 0.94829607, 0.920574903, 0.931488872, 0.9150824, 0.9128419, 0.915170431, 0.944544554, 0.915483773, 0.932289124, 0.90456516, 0.91645485, 0.923331261, 0.94321382, 0.916027606, 0.930169344, 0.92174935, 0.9154121, 0.915375352, 0.948151588, 0.925335228, 0.930901647, 0.9204252, 0.9215178, 0.921903849, 0.947133958, 0.919836819, 0.930945456, 0.91436887, 0.91294485, 0.911545634, 0.942994535, 0.914471924, 0.931643546, 0.9050261, 0.9181268, 0.921295464, 0.942848146, 0.914684713, 0.929866254, 0.92189604, 0.91552186, 0.914478898, 0.947683573, 0.924478233, 0.930988729, 0.92171264, 0.9212444, 0.921272695, 0.946932733, 0.91885078, 0.92998749, 0.9154783, 0.91278607, 0.914451778, 0.943138957, 0.913024247, 0.930668652, 0.9058252, 0.91730255, 0.923042238, 0.943046391, 0.914206982, 0.929617286, 0.9226391, 0.91613775, 0.91468817, 0.948097348, 0.924890697, 0.930246949, 0.9212276, 0.9216727, 0.920116782, 0.946961164, 0.91931957, 0.929592013, 0.91547626, 0.913905, 0.914373636, 0.942791462, 0.913941383, 0.931224585, 0.90657294, 0.9176883, 0.923802376, 0.94297272, 0.915034294, 0.929513454, 0.92263526, 0.91456336, 0.915839076, 0.947633505, 0.92466253, 0.930697978, 0.9224755, 0.92074656, 0.922723413, 0.947005212, 0.919748664, 0.930058122, 0.91645384, 0.9128841, 0.915530741, 0.94317162, 0.914906561, 0.931177139, 0.90685713, 0.9172809, 0.923174977, 0.943748236, 0.915991068, 0.930019021, 0.9234959, 0.91541696, 0.91498059, 0.948160172, 0.926158905, 0.930980265, 0.92314637, 0.9213458, 0.92144829, 0.947221935, 0.920960069, 0.929588914, 0.916417, 0.9131327, 0.914803565, 0.943010628, 0.915199101, 0.930238187, 0.9063036, 0.91753, 0.922890902, 0.942789972, 0.915006757, 0.92912221, 0.9232812, 0.91568714, 0.915562391, 0.948405325, 0.926014721, 0.930532038, 0.92293775, 0.9211218, 0.92131722, 0.947180331, 0.920619309, 0.929433644, 0.9155566, 0.9138189, 0.914235115, 0.943448246, 0.914965808, 0.930686295, 0.9062341, 0.9182667, 0.923076272, 0.943563998, 0.915148377, 0.93013227, 0.9227341, 0.9149783, 0.915706515, 0.948394835, 0.925085008, 0.930109859, 0.921034, 0.9203102, 0.921664, 0.946773827, 0.918955207, 0.928892791, 0.91412807, 0.9118629, 0.914408803, 0.942232847, 0.912517667, 0.929397047, 0.90442944, 0.9164514, 0.920876861, 0.941170335, 0.912371993, 0.928330183, 0.91976416, 0.91523916, 0.913829923, 0.947183371, 0.924255729, 0.929962933, 0.921317, 0.9214205, 0.920228779, 0.946204185, 0.918424845, 0.929044425, 0.91566235, 0.91311383, 0.913025498, 0.94225502, 0.913243473, 0.930360019, 0.9066331, 0.91673285, 0.921016693, 0.942112565, 0.913633168, 0.928714752, 0.9228759, 0.91589886, 0.914281845, 0.947059751, 0.924225986, 0.929837763, 0.92256683, 0.92151, 0.920300663, 0.945788324, 0.918935359, 0.929339707, 0.9164407, 0.9141234, 0.913576066, 0.941776335, 0.912824035, 0.930516183, 0.9067065, 0.9184965, 0.921505034, 0.94115901, 0.914025307, 0.929522097, 0.9237867, 0.91675466, 0.914360464, 0.946656585, 0.924939275, 0.93084079, 0.9227797, 0.9213995, 0.921449482, 0.945545912, 0.91878891, 0.929611802, 0.91616374, 0.9132775, 0.914708138, 0.941373885, 0.912977993, 0.930695415, 0.90671813, 0.917007, 0.922393799, 0.940525055, 0.913298547, 0.928700387, 0.9228936, 0.9149345, 0.914070904, 0.946124971, 0.925100505, 0.930440724, 0.92249733, 0.9222653, 0.921070099, 0.945220292, 0.920590758, 0.929189861, 0.9166269, 0.9138486, 0.914484262, 0.940624177, 0.914527237, 0.930242121, 0.9069393, 0.9167848, 0.921793103, 0.939782441, 0.915416121, 0.92928791, 0.9229154, 0.9146194, 0.914856374, 0.946122766, 0.92553401, 0.930393457, 0.92153156, 0.9184352, 0.921098828, 0.944517553, 0.919687331, 0.929096162, 0.9149566, 0.9090508, 0.913122118, 0.940171421, 0.913586915, 0.930383265, 0.9049442, 0.9135729, 0.921252131, 0.939650297, 0.914598942, 0.929210842, 0.9223269, 0.9127938, 0.913587034, 0.945862651, 0.924854517, 0.930485845, 0.9221902, 0.9185963, 0.920200646, 0.944710195, 0.91874069, 0.928566337, 0.91585237, 0.9108918, 0.912805438, 0.941034317, 0.913064659, 0.929833055, 0.90593, 0.9154798, 0.920980513, 0.940531671, 0.913845301, 0.928566873, 0.9226022, 0.91427696, 0.91318655, 0.945934951, 0.924933255, 0.929934561, 0.92236245, 0.9199007, 0.919887304, 0.944008529, 0.919510424, 0.928687334, 0.9150347, 0.9111213, 0.913138092, 0.939192057, 0.914003968, 0.929969966, 0.90605277, 0.9153292, 0.921601951, 0.939387381, 0.914534628, 0.929153204, 0.922918, 0.91415846, 0.914628744, 0.945849836, 0.925271153, 0.930312455, 0.9226677, 0.91991216, 0.921738863, 0.944850624, 0.919475973, 0.928962648, 0.9165176, 0.91209245, 0.914317608, 0.940780759, 0.914490521, 0.930247545, 0.90707237, 0.916705, 0.922158837, 0.940183818, 0.915829182, 0.929329097, 0.9237186, 0.9154697, 0.914808393, 0.945356429, 0.926375329, 0.931037724, 0.9234759, 0.9210915, 0.92218411, 0.944513202, 0.921744823, 0.928808689, 0.9170292, 0.912519, 0.91514951, 0.940870643, 0.91447252, 0.930375099, 0.9070892, 0.91625553, 0.922866225, 0.940038979, 0.914919198, 0.929283619, 0.92343426, 0.91517663, 0.915832162, 0.944793701, 0.925392807, 0.93005389, 0.9231816, 0.92079324, 0.921346068, 0.943101525, 0.91990006, 0.928699553, 0.9173205, 0.9134238, 0.914836943, 0.938859701, 0.914273739, 0.930007756, 0.90763485, 0.9180166, 0.921242118, 0.937047541, 0.913882017, 0.928774238, 0.9235907, 0.91612834, 0.914488375, 0.943230689, 0.924304724, 0.929898202, 0.9231107, 0.92074734, 0.920254767, 0.943241596, 0.918552995, 0.928768873, 0.91588145, 0.9129945, 0.9138816, 0.939396083, 0.913185954, 0.930054784, 0.90649074, 0.9175556, 0.921439886, 0.939755559, 0.914255321, 0.929374933, 0.9229512, 0.9163531, 0.914856076, 0.945539296, 0.924970448, 0.930949867, 0.9221131, 0.9210619, 0.9211362, 0.944687128, 0.919292867, 0.93015027, 0.915769, 0.9135832, 0.915201128, 0.941403151, 0.912879229, 0.930792749, 0.9057095, 0.91733587, 0.923059881, 0.942182302, 0.91420871, 0.929913223, 0.92260754, 0.9159718, 0.915766478, 0.946531832, 0.924793124, 0.931289077, 0.9219926, 0.9213226, 0.92167294, 0.945302963, 0.91915518, 0.929522097, 0.9159593, 0.91361904, 0.915021122, 0.941427827, 0.913373768, 0.931074798, 0.90621734, 0.9176704, 0.922877014, 0.941433012, 0.913661838, 0.930285096, 0.92319775, 0.9167099, 0.916233897, 0.946968734, 0.924764872, 0.931703866, 0.92219704, 0.9217821, 0.92275691, 0.946298957, 0.918931723, 0.930445492, 0.91595066, 0.9139239, 0.916456938, 0.94236201, 0.912999392, 0.931577861, 0.90621626, 0.9180549, 0.924164534, 0.942619622, 0.915282011, 0.930616021, 0.92362386, 0.9169065, 0.91748172, 0.947221518, 0.925947666, 0.93159014, 0.9226035, 0.9220893, 0.923482716, 0.945941567, 0.920123041, 0.929881155, 0.9160997, 0.9142339, 0.916583002, 0.942540288, 0.913846254, 0.931048155, 0.9052717, 0.9173899, 0.923797071, 0.942162573, 0.914796293, 0.929657876, 0.92243516, 0.9157781, 0.916740656, 0.947787106, 0.925070763, 0.931329429, 0.92162216, 0.9210891, 0.923544228, 0.946897864, 0.919411838, 0.930022538, 0.9151016, 0.91280794, 0.916447401, 0.943261087, 0.913799167, 0.931334972, 0.9045256, 0.91719294, 0.924632609, 0.942899227, 0.914637208, 0.929761291, 0.9219283, 0.91655374, 0.917912126, 0.948036075, 0.925462663, 0.931846201, 0.922113, 0.9216229, 0.924153626, 0.946979105, 0.91933465, 0.930601001, 0.915215, 0.91322994, 0.917212903, 0.943439364, 0.913767636, 0.932354391, 0.9052046, 0.9170207, 0.924562275, 0.94293499, 0.915247142, 0.931054235, 0.92206943, 0.9153641, 0.917139173, 0.948233247, 0.925459564, 0.932365, 0.92126966, 0.9207334, 0.923562944, 0.94695878, 0.920049131, 0.930798531, 0.9139329, 0.9127446, 0.917081833, 0.943143308, 0.913974226, 0.932517469, 0.9049688, 0.91688216, 0.924867749, 0.943309724, 0.915136516, 0.93133074, 0.92201084, 0.9152877, 0.917793334, 0.948449194, 0.926071465, 0.93274492, 0.92128485, 0.92086625, 0.924049258, 0.947251797, 0.920315027, 0.930449903, 0.91421026, 0.91245455, 0.917036116, 0.943532407, 0.914538324, 0.931456387, 0.9035791, 0.916602, 0.924436867, 0.942979038, 0.916324794, 0.930276215, 0.9216394, 0.9152634, 0.9172768, 0.948045492, 0.926516175, 0.931841195, 0.9208722, 0.9203683, 0.924178064, 0.946824133, 0.920019388, 0.930048227, 0.9142616, 0.91193867, 0.91776669, 0.943311512, 0.913914561, 0.931710899, 0.90403855, 0.91560477, 0.925613463, 0.943535566, 0.915481389, 0.930302441, 0.92128056, 0.9140501, 0.918636203, 0.948491871, 0.9259727, 0.931624711, 0.9209352, 0.9194655, 0.924335718, 0.947415471, 0.920286477, 0.929648995, 0.91389424, 0.9122715, 0.918166339, 0.943849504, 0.914722204, 0.930813313, 0.90441465, 0.91618484, 0.92555964, 0.943072259, 0.915367484, 0.928994417, 0.9210362, 0.9149869, 0.918761015, 0.948218763, 0.925154686, 0.930339396, 0.92049813, 0.9200255, 0.925024927, 0.947220564, 0.919614255, 0.928920746, 0.91381115, 0.9119221, 0.918245733, 0.943490088, 0.913883507, 0.93020165, 0.9027697, 0.91570425, 0.925050437, 0.943073928, 0.91477704, 0.928359807, 0.91982025, 0.91550094, 0.918375373, 0.948246658, 0.924963415, 0.929863572, 0.9189397, 0.92009526, 0.925259292, 0.947315991, 0.919200301, 0.928669572, 0.91345155, 0.91237915, 0.918608308, 0.943817139, 0.913699389, 0.930306792, 0.9038378, 0.91615015, 0.925947964, 0.943331659, 0.914817631, 0.92826128, 0.92113584, 0.91455686, 0.918757737, 0.948339939, 0.924454033, 0.929937065, 0.920209, 0.9196144, 0.924370706, 0.947379529, 0.918998361, 0.928672612, 0.9133669, 0.91157717, 0.91708523, 0.94407016, 0.913154006, 0.929987907, 0.90263706, 0.91550285, 0.925533414, 0.943356156, 0.913916647, 0.929141879, 0.9203644, 0.9140832, 0.918837428, 0.948713601, 0.924419343, 0.93115437, 0.920498, 0.9190885, 0.925258458, 0.947895706, 0.918482184, 0.929147363, 0.9135333, 0.912429, 0.918684363, 0.944361329, 0.913301468, 0.930419266, 0.9033598, 0.9155479, 0.925987542, 0.944015205, 0.91425091, 0.928319514, 0.9203539, 0.91445506, 0.918696225, 0.948999703, 0.924996078, 0.929997802, 0.9195094, 0.9193758, 0.924815536, 0.947482884, 0.919093728, 0.928914309, 0.9136311, 0.91129905, 0.918403447, 0.943841875, 0.913418293, 0.930625081, 0.90374255, 0.9150488, 0.925770879, 0.94362092, 0.914125383, 0.929095268, 0.9205089, 0.9140307, 0.918704212, 0.948703587, 0.924777627, 0.930551469, 0.9200991, 0.9188615, 0.924623609, 0.947684884, 0.919226885, 0.929016471, 0.91331774, 0.9114331, 0.917806864, 0.944200635, 0.913582861, 0.930749416, 0.9023725, 0.91547537, 0.925459266, 0.943482935, 0.915038764, 0.929230928, 0.91962934, 0.91459477, 0.91890043, 0.948478103, 0.925426424, 0.930932522, 0.9198826, 0.9193766, 0.925037503, 0.947549582, 0.919633508, 0.929066837, 0.9135701, 0.91131234, 0.918557644, 0.943730295, 0.913581073, 0.930468976, 0.903456, 0.9152962, 0.925511062, 0.943235755, 0.915045679, 0.928517282, 0.9200715, 0.9140942, 0.917447746, 0.948525131, 0.925510943, 0.930093646, 0.91913384, 0.9195543, 0.923855305, 0.947398365, 0.919485033, 0.928515553, 0.9126938, 0.9114792, 0.918313861, 0.943849802, 0.913793504, 0.930518866, 0.9031359, 0.91536087, 0.925916374, 0.943505585, 0.91452682, 0.928803623, 0.9201745, 0.9144251, 0.918716073, 0.948523402, 0.924473941, 0.930205584, 0.92008185, 0.9194586, 0.925120831, 0.947484732, 0.91914773, 0.928647935, 0.91391426, 0.9116302, 0.918197751, 0.943799734, 0.913081765, 0.929955423, 0.90328866, 0.91559505, 0.925490081, 0.943398595, 0.914725482, 0.928615689, 0.92056984, 0.914576, 0.918752015, 0.948392034, 0.924879789, 0.930230439, 0.91956776, 0.919561, 0.92554599, 0.947156191, 0.919117212, 0.928625882, 0.91338, 0.9116052, 0.91917491, 0.94380796, 0.913444161, 0.930303454, 0.9032394, 0.91588145, 0.926132619, 0.943524361, 0.914509714, 0.928758681, 0.92079335, 0.9149733, 0.919679046, 0.948658645, 0.925104916, 0.930185676, 0.9201434, 0.9198728, 0.925716102, 0.947658122, 0.919344425, 0.928473353, 0.9137566, 0.9121833, 0.919160485, 0.944119632, 0.913729787, 0.929946661, 0.9033198, 0.9157316, 0.926317513, 0.942986071, 0.914708912, 0.92806071, 0.920504, 0.9148449, 0.91973263, 0.948457003, 0.924594462, 0.929491401, 0.92017376, 0.9195838, 0.925987124, 0.947521329, 0.919057965, 0.927857995, 0.9137055, 0.91180426, 0.919109344, 0.943969131, 0.91332674, 0.929879129, 0.9037261, 0.91639984, 0.926018476, 0.943363607, 0.914879024, 0.9281075, 0.9207441, 0.9152439, 0.918989599, 0.948441684, 0.924984932, 0.929883778, 0.9200652, 0.92017883, 0.925296366, 0.948215246, 0.918644726, 0.929006577, 0.9142959, 0.9129282, 0.918795764, 0.94426018, 0.912772059, 0.930548251, 0.9041558, 0.9166806, 0.925342977, 0.943375885, 0.913499653, 0.929079294, 0.9213846, 0.9161071, 0.918069243, 0.948561668, 0.923305094, 0.930022836, 0.9195693, 0.9215879, 0.921690822, 0.947220981, 0.916936398, 0.929430544, 0.91218114, 0.9141249, 0.912934899, 0.943061948, 0.910598755, 0.930380523, 0.9028847, 0.9187695, 0.923505604, 0.942050576, 0.91239351, 0.929544747, 0.9220587, 0.9186874, 0.917239487, 0.948724389, 0.923867822, 0.931761444, 0.9219146, 0.92240846, 0.923268974, 0.947288275, 0.917920589, 0.930592239, 0.915989, 0.9136918, 0.915506124, 0.944064319, 0.911751986, 0.930807352, 0.90567267, 0.9169475, 0.924506247, 0.943493545, 0.91278249, 0.92943579, 0.9228214, 0.91899085, 0.917405307, 0.948921442, 0.924875319, 0.930949986, 0.92184967, 0.9234068, 0.922394574, 0.945803344, 0.917345464, 0.928634405, 0.9149726, 0.9157444, 0.916558385, 0.941068411, 0.910774887, 0.929717004, 0.90496236, 0.9186599, 0.924428999, 0.939821899, 0.910533249, 0.928199053, 0.9216954, 0.9183064, 0.917856812, 0.946946383, 0.921373069, 0.929945588, 0.92029643, 0.9218073, 0.924095094, 0.944484174, 0.913735986, 0.928543389, 0.9140681, 0.9146738, 0.917003334, 0.940705597, 0.90903461, 0.92960912, 0.9056141, 0.9179916, 0.924534321, 0.939437032, 0.909398377, 0.928257585, 0.9232414, 0.9181859, 0.917316318, 0.945713043, 0.92143023, 0.929004192, 0.92154807, 0.92237866, 0.923613191, 0.943777621, 0.913878322, 0.926958919, 0.9149914, 0.9151207, 0.915820658, 0.939723909, 0.907832205, 0.927591026, 0.90519816, 0.9190537, 0.924584985, 0.940400779, 0.908469379, 0.927046597, 0.92274755, 0.9184535, 0.915957808, 0.946918905, 0.921315312, 0.929814935, 0.9217133, 0.9216141, 0.921464443, 0.945012569, 0.915735483, 0.927818179, 0.91587186, 0.91551846, 0.915185452, 0.941292763, 0.90944922, 0.928847313, 0.90597546, 0.919946, 0.923135698, 0.941067934, 0.910857916, 0.928171575, 0.92364615, 0.9196587, 0.916373909, 0.947273195, 0.922182381, 0.929542363, 0.92150575, 0.9241571, 0.924370408, 0.947163582, 0.91661185, 0.928524375, 0.916309, 0.9166411, 0.918713868, 0.943559051, 0.910714149, 0.929664791, 0.90676236, 0.92130286, 0.926347554, 0.943422019, 0.912108004, 0.929561019, 0.92447615, 0.92141336, 0.91854465, 0.949351013, 0.924683154, 0.931043267, 0.9236967, 0.92526, 0.925633073, 0.947109342, 0.918654919, 0.931275845, 0.9182317, 0.9187158, 0.91900152, 0.946534276, 0.923260987, 0.931366205, 0.90776163, 0.9251575, 0.927568018, 0.947407901, 0.91983813, 0.931190073, 0.9250635, 0.9234116, 0.921244979, 0.952579021, 0.93040055, 0.930437803, 0.9229495, 0.9261125, 0.926456213, 0.949991643, 0.925549209, 0.928363383, 0.91678613, 0.92016953, 0.920391738, 0.945550263, 0.923382819, 0.929709673, 0.90558654, 0.92868876, 0.927635968, 0.945217848, 0.923608005, 0.930027068, 0.9221487, 0.9260742, 0.922697008, 0.950837731, 0.933057725, 0.932029009, 0.9199174, 0.9311956, 0.928585768, 0.949245095, 0.927862108, 0.933220804, 0.9137549, 0.92278314, 0.924050391, 0.946102262, 0.928572297, 0.932073176, 0.9033481, 0.93084306, 0.931800544, 0.94658953, 0.927317739, 0.932004571, 0.9219316, 0.92845595, 0.924781382, 0.951072395, 0.9370114, 0.9316839, 0.92121, 0.9313588, 0.930565417, 0.949088931, 0.93050367, 0.930411, 0.9180613, 0.9261787, 0.922197878, 0.945242882, 0.925317585, 0.93059659, 0.9066722, 0.930815, 0.93047446, 0.946645141, 0.928020656, 0.931258917, 0.92723715, 0.92936844, 0.923827946, 0.951651037, 0.9360315, 0.9307182, 0.9231927, 0.9326629, 0.92967695, 0.949707508, 0.9321353, 0.9299074, 0.91976225, 0.9264649, 0.922767401, 0.947363913, 0.930344105, 0.932094693, 0.90894055, 0.93175614, 0.931863964, 0.946636081, 0.928994536, 0.931497276, 0.9228555, 0.92717785, 0.921788573, 0.950728238, 0.9370074, 0.93239, 0.9216223, 0.9335101, 0.930024087, 0.950768113, 0.9316716, 0.933533, 0.9175538, 0.92667884, 0.92064631, 0.947837591, 0.926188767, 0.931720018, 0.9074017, 0.9328141, 0.928122401, 0.946290851, 0.92608273, 0.931955338, 0.92234397, 0.92975557, 0.920994639, 0.949981749, 0.93379205, 0.9329132, 0.92159516, 0.93110776, 0.926754713, 0.947743952, 0.9275099, 0.93289316, 0.91487825, 0.9234503, 0.919479787, 0.944221377, 0.923123717, 0.932607412, 0.9068256, 0.9287018, 0.927998781, 0.944387376, 0.923076987, 0.933610499, 0.922582, 0.9255285, 0.920656741, 0.950139642, 0.93313795, 0.93245876, 0.92221886, 0.93103707, 0.927242219, 0.949126959, 0.92884654, 0.932196, 0.9165829, 0.9242908, 0.91991657, 0.944926023, 0.924428582, 0.9320665, 0.90570205, 0.93016154, 0.928771019, 0.945006669, 0.926073492, 0.931042492, 0.92324096, 0.9272883, 0.920990527, 0.95040983, 0.934967, 0.93213654, 0.9228301, 0.93254066, 0.928191245, 0.949327886, 0.92964095, 0.93219465, 0.9169558, 0.9257198, 0.919994771, 0.946015179, 0.925550878, 0.9310956, 0.9069184, 0.9322364, 0.928447723, 0.946568549, 0.926614642, 0.930969596, 0.92249995, 0.92816544, 0.919639051, 0.950688899, 0.93469834, 0.93121105, 0.9220788, 0.93162185, 0.926322222, 0.949938834, 0.9301333, 0.931814, 0.9165136, 0.9236744, 0.918751657, 0.945493758, 0.924994826, 0.931583226, 0.90615577, 0.9287597, 0.927602887, 0.946591973, 0.9296068, 0.93273324, 0.9206034, 0.9228803, 0.921642244, 0.952637553, 0.93626076, 0.9333322, 0.9189459, 0.92757386, 0.928340554, 0.951740324, 0.9306021, 0.9337272, 0.9141896, 0.92009217, 0.920518219, 0.949143708, 0.927645862, 0.93483144, 0.90283436, 0.9259106, 0.930665672, 0.949444294, 0.9288213, 0.9359676, 0.9192752, 0.92252654, 0.922670543, 0.953201771, 0.93769205, 0.9366883, 0.9197937, 0.92831933, 0.929608107, 0.9515661, 0.93262506, 0.9367621, 0.91435766, 0.92113876, 0.922215581, 0.948889017, 0.928604901, 0.936358988, 0.9045299, 0.9269762, 0.930649877, 0.949337661, 0.929230809, 0.937505186, 0.92092323, 0.92347777, 0.922947288, 0.953538597, 0.9379016, 0.93824255, 0.92045176, 0.9288905, 0.929897189, 0.952260673, 0.9332496, 0.9388432, 0.9157154, 0.9211134, 0.92244041, 0.949036002, 0.929824471, 0.938587904, 0.90559345, 0.92691237, 0.930756629, 0.949210405, 0.930128753, 0.938893497, 0.92144525, 0.9233661, 0.92361933, 0.953456044, 0.9384002, 0.9392533, 0.9206334, 0.9279374, 0.930528462, 0.952378869, 0.93322414, 0.93917847, 0.9148876, 0.92064315, 0.923745096, 0.949629009, 0.929855704, 0.939496577, 0.9051951, 0.9270445, 0.931605995, 0.949871719, 0.930710137, 0.93975389, 0.92138654, 0.92385703, 0.924112976, 0.95350796, 0.93911296, 0.9393746, 0.9211408, 0.9290572, 0.930475593, 0.952274382, 0.93423724, 0.939678, 0.9161192, 0.92124075, 0.923200905, 0.949293971, 0.93054086, 0.938946366, 0.905883, 0.9275018, 0.931585431, 0.949641287, 0.930400252, 0.939203084, 0.92107546, 0.9232956, 0.923634648, 0.953226149, 0.9382042, 0.9384617, 0.92078316, 0.92815846, 0.930034876, 0.952065587, 0.93347853, 0.938472, 0.91549873, 0.92059106, 0.922204256, 0.948950946, 0.929868937, 0.93767947, 0.90521204, 0.92658496, 0.930708945, 0.949314177, 0.92972219, 0.938664258, 0.92101276, 0.92350835, 0.922724009, 0.952927351, 0.93774277, 0.93743217, 0.9201974, 0.9283256, 0.92958945, 0.951835275, 0.9331865, 0.937307, 0.9154764, 0.9205726, 0.922571838, 0.948867798, 0.929333866, 0.936385512, 0.90524495, 0.9267589, 0.930945039, 0.949133933, 0.929332197, 0.937027037, 0.91997844, 0.923649, 0.922956526, 0.952823877, 0.9373936, 0.9368616, 0.9201103, 0.9286625, 0.929556489, 0.951684117, 0.9326898, 0.93725985, 0.91442573, 0.9206415, 0.92237097, 0.948637187, 0.928593576, 0.935967803, 0.9037988, 0.9264273, 0.930742383, 0.949329495, 0.92841077, 0.93669254, 0.9189003, 0.92283547, 0.923159838, 0.953142822, 0.9368289, 0.93613976, 0.918672, 0.9281002, 0.930046856, 0.952386737, 0.9325635, 0.9365732, 0.91427594, 0.9206569, 0.922596753, 0.948778927, 0.928996086, 0.935564697, 0.9024497, 0.9267251, 0.931370556, 0.949324131, 0.9291307, 0.93639606, 0.91815233, 0.92322284, 0.923259735, 0.953082204, 0.9375188, 0.9360751, 0.9179071, 0.9280731, 0.92970413, 0.951851249, 0.9321127, 0.93636733, 0.9130216, 0.9200028, 0.922427058, 0.948777974, 0.927887142, 0.935676634, 0.9026394, 0.926014, 0.930804729, 0.949077845, 0.9277784, 0.9362901, 0.91772723, 0.92254937, 0.923274755, 0.952885151, 0.936177, 0.93589777, 0.91758, 0.9276898, 0.929819107, 0.951754153, 0.9319696, 0.9361688, 0.91343004, 0.92009234, 0.922720671, 0.948572397, 0.928619146, 0.935938776, 0.9029464, 0.926105, 0.93103689, 0.948750794, 0.92855793, 0.9367921, 0.9183583, 0.92209154, 0.923389018, 0.952610373, 0.9373853, 0.9364336, 0.9188357, 0.92413837, 0.929156065, 0.953429163, 0.9327864, 0.93660814, 0.91434294, 0.9179656, 0.922329247, 0.950076222, 0.928542495, 0.934180796, 0.90399605, 0.92401356, 0.931212306, 0.949409902, 0.9274936, 0.9345708, 0.9182068, 0.9217915, 0.923680305, 0.952314317, 0.93516046, 0.9339753, 0.9175908, 0.9277896, 0.929958284, 0.951618671, 0.9300552, 0.93489355, 0.91269106, 0.9198256, 0.922413945, 0.948848009, 0.926569998, 0.933972776, 0.90177274, 0.92568713, 0.930631399, 0.948525608, 0.92616767, 0.9344481, 0.91683686, 0.9224371, 0.922796428, 0.952280462, 0.9353232, 0.93409973, 0.9171043, 0.92871106, 0.929620683, 0.951388359, 0.93063, 0.93508905, 0.9127498, 0.9209171, 0.922065258, 0.948441565, 0.927142203, 0.934353232, 0.90223485, 0.9263361, 0.930121005, 0.948778093, 0.9270097, 0.9359679, 0.9184712, 0.9231314, 0.922509432, 0.952765107, 0.9358793, 0.9358672, 0.91818, 0.92854744, 0.929411054, 0.951771975, 0.93065107, 0.9365509, 0.91341853, 0.9206064, 0.922041357, 0.948746324, 0.92658323, 0.935190439, 0.9030449, 0.9268054, 0.929997444, 0.948607266, 0.92643917, 0.9358016, 0.91838294, 0.9230194, 0.922392845, 0.952476382, 0.9354975, 0.9356096, 0.9184443, 0.927948, 0.929288685, 0.951481402, 0.93033856, 0.9356025, 0.9134903, 0.9196343, 0.921902657, 0.948644698, 0.926775157, 0.934803963, 0.902964, 0.9260014, 0.929961979, 0.94881165, 0.9264903, 0.9351908, 0.91802883, 0.92243224, 0.922284245, 0.952568412, 0.93516344, 0.93521684, 0.9180814, 0.92757195, 0.928960502, 0.951727629, 0.93032795, 0.9353259, 0.9129487, 0.9195093, 0.921399057, 0.948630333, 0.926482618, 0.93447113, 0.90267605, 0.92608505, 0.929766357, 0.948893309, 0.92637324, 0.93517274, 0.9178395, 0.92240006, 0.922055364, 0.952697396, 0.9352515, 0.9352945, 0.9180824, 0.92751765, 0.929118633, 0.951962411, 0.9304141, 0.9357821, 0.9131273, 0.91947657, 0.921823025, 0.948837399, 0.926517606, 0.935024083, 0.9029714, 0.92580676, 0.930067182, 0.949046612, 0.9266834, 0.9355649, 0.9181444, 0.9226097, 0.922226071, 0.952696621, 0.93550503, 0.9354372, 0.9182781, 0.9272266, 0.929106891, 0.951728225, 0.93070024, 0.93562794, 0.91307503, 0.9192005, 0.921551704, 0.948637307, 0.926990211, 0.934890509, 0.9028812, 0.92553455, 0.930159569, 0.9488976, 0.927016854, 0.935648978, 0.9180782, 0.9222235, 0.922730029, 0.952761233, 0.9354535, 0.9357821, 0.9182212, 0.9270813, 0.929355085, 0.951728702, 0.93048716, 0.9358275, 0.91335493, 0.919299, 0.921736717, 0.948796868, 0.927192569, 0.93516022, 0.90293586, 0.92569184, 0.929940462, 0.948967159, 0.927244067, 0.935878515, 0.9182204, 0.92212903, 0.921999693, 0.952699363, 0.93545485, 0.9356924, 0.91824895, 0.9266652, 0.92875129, 0.951807976, 0.9306743, 0.9359695, 0.9133445, 0.9186389, 0.921413064, 0.948690712, 0.926733196, 0.935476005, 0.90314865, 0.92521745, 0.929641366, 0.948927999, 0.926845729, 0.93606925, 0.91843414, 0.9219856, 0.921965182, 0.952807665, 0.9355076, 0.9356797, 0.9187556, 0.926815, 0.928685904, 0.951692283, 0.93065876, 0.93595695, 0.9139925, 0.91905135, 0.921459913, 0.948833644, 0.9272964, 0.93536377, 0.9039836, 0.9254025, 0.929856241, 0.948962569, 0.927227318, 0.93589288, 0.91915107, 0.92193294, 0.922159672, 0.952926695, 0.93579626, 0.93568563, 0.91902053, 0.9268911, 0.929012299, 0.951895356, 0.93066144, 0.9358492, 0.9139113, 0.91885614, 0.921423137, 0.948851764, 0.927071452, 0.935178161, 0.9036592, 0.9252199, 0.929829001, 0.949069798, 0.927185, 0.93560916, 0.91890556, 0.92189497, 0.922087491, 0.952915668, 0.93583876, 0.93545294, 0.91884375, 0.9269457, 0.92886585, 0.951998055, 0.9310769, 0.9358354, 0.9141084, 0.9189268, 0.921350002, 0.948961616, 0.927217782, 0.935434461, 0.90371215, 0.9253322, 0.929748952, 0.949084103, 0.927248061, 0.936121166, 0.9187703, 0.92209285, 0.921940506, 0.952810168, 0.9356413, 0.93555063, 0.91871196, 0.92707455, 0.928845048, 0.951572061, 0.9306187, 0.9356948, 0.9136551, 0.9188635, 0.92122817, 0.948658526, 0.92703408, 0.934870005, 0.9036314, 0.92543375, 0.929731727, 0.949041784, 0.927253187, 0.935608625, 0.9187716, 0.92174363, 0.922087908, 0.953010082, 0.93595976, 0.9355266, 0.9185062, 0.9271065, 0.92863059, 0.951909244, 0.9312668, 0.9359657, 0.91345304, 0.9192754, 0.921328962, 0.948792458, 0.927591443, 0.93525815, 0.90327215, 0.92537314, 0.929511487, 0.949196339, 0.927675664, 0.93596679, 0.91873395, 0.9219534, 0.921720624, 0.952990174, 0.9359627, 0.93538475, 0.918799, 0.927127, 0.928435206, 0.951935709, 0.93110883, 0.9359861, 0.91389227, 0.91902816, 0.920895755, 0.948930025, 0.927601576, 0.934989631, 0.90401894, 0.9255532, 0.929414272, 0.94920212, 0.927689075, 0.935695112, 0.91901386, 0.92216, 0.921586215, 0.953094304, 0.9356741, 0.93528765, 0.91852343, 0.92740417, 0.928557813, 0.952060521, 0.93117034, 0.93584335, 0.9140473, 0.91938627, 0.921356857, 0.949017942, 0.927548647, 0.935288489, 0.90374666, 0.92590535, 0.929577172, 0.949243605, 0.927781641, 0.935808063, 0.91940117, 0.9226124, 0.922069252, 0.953001738, 0.9362108, 0.9351197, 0.9190456, 0.92748034, 0.928854346, 0.952100694, 0.931780994, 0.935650647, 0.91417074, 0.9195434, 0.921474814, 0.949366271, 0.928232491, 0.935159624, 0.90357256, 0.9262621, 0.929826319, 0.949560881, 0.928290963, 0.936064422, 0.9190049, 0.9228578, 0.921952784, 0.953441739, 0.9365387, 0.9355886, 0.91912705, 0.92773974, 0.928846836, 0.95254159, 0.93192613, 0.9356962, 0.9143505, 0.91982216, 0.921378434, 0.949610889, 0.928265274, 0.935064971, 0.90414894, 0.92624706, 0.929884613, 0.949850321, 0.928258419, 0.93566829, 0.91934264, 0.9227182, 0.922185421, 0.953502953, 0.93657714, 0.9354899, 0.91906726, 0.92812014, 0.928991735, 0.952628553, 0.93201184, 0.9356206, 0.91458106, 0.9201353, 0.92112118, 0.949824214, 0.928346634, 0.934773922, 0.9045785, 0.92654544, 0.929486275, 0.950001478, 0.92844343, 0.93546253, 0.91991174, 0.92299837, 0.921681225, 0.953476727, 0.9367923, 0.9354382, 0.9196439, 0.9278819, 0.928388119, 0.952725112, 0.93205935, 0.9355814, 0.91474724, 0.91999567, 0.920856237, 0.949801147, 0.928660274, 0.934589624, 0.90413815, 0.92629737, 0.929162025, 0.950091958, 0.9285489, 0.9354753, 0.9187437, 0.9232627, 0.92165339, 0.953589141, 0.9366946, 0.93488425, 0.9185056, 0.92858946, 0.928762376, 0.952769876, 0.93206775, 0.9351844, 0.9140747, 0.9200727, 0.921375394, 0.949579895, 0.928386092, 0.934252977, 0.903951, 0.9265855, 0.930167913, 0.9497931, 0.9284017, 0.93527365, 0.91916263, 0.92288625, 0.922237694, 0.95344317, 0.93662107, 0.93494135, 0.91894, 0.9273707, 0.929009557, 0.952468038, 0.9316929, 0.9351224, 0.91352075, 0.9193101, 0.921397567, 0.949586034, 0.928214431, 0.934135079, 0.90281904, 0.9262668, 0.930046856, 0.949934781, 0.92816788, 0.935047686, 0.9183244, 0.9229135, 0.922031522, 0.953593254, 0.93669856, 0.9346675, 0.9185686, 0.92795014, 0.929092407, 0.952664077, 0.932245076, 0.93473655, 0.913586, 0.91978526, 0.921547055, 0.949850976, 0.928728759, 0.934008539, 0.90312773, 0.9266514, 0.929780304, 0.950163841, 0.9287466, 0.9349501, 0.9185675, 0.9230598, 0.921953917, 0.953818142, 0.93709403, 0.93464816, 0.9187589, 0.9282921, 0.928400457, 0.952807546, 0.9323207, 0.93445957, 0.913542, 0.92055905, 0.920576513, 0.949796855, 0.928562522, 0.933606565, 0.9036822, 0.9268872, 0.92933476, 0.949988663, 0.928509, 0.93415433, 0.91830444, 0.9234119, 0.921789765, 0.953689635, 0.9368581, 0.93427473, 0.9183352, 0.92819387, 0.928682685, 0.952761114, 0.93202066, 0.9346514, 0.91267264, 0.9202667, 0.92146498, 0.949882507, 0.928463876, 0.933789551, 0.9027895, 0.9267163, 0.929389477, 0.949858606, 0.9279426, 0.9346319, 0.91796476, 0.9227814, 0.921595275, 0.953397512, 0.93557316, 0.93442875, 0.9186412, 0.92772645, 0.928272545, 0.952410221, 0.9303727, 0.93432915, 0.91383183, 0.920211, 0.920455158, 0.949843228, 0.926648557, 0.933148742, 0.90356463, 0.9265692, 0.929219365, 0.949726582, 0.9264539, 0.93357235, 0.9173764, 0.9231256, 0.921922207, 0.953318179, 0.9354011, 0.93380964, 0.91756564, 0.9279295, 0.928866029, 0.952716112, 0.9316334, 0.9339792, 0.9123185, 0.92039067, 0.921378314, 0.949699044, 0.928146064, 0.933300853, 0.9026446, 0.92669564, 0.929591954, 0.949763536, 0.9278873, 0.93386215, 0.91791433, 0.9237075, 0.922181666, 0.95324409, 0.9357777, 0.9337392, 0.9182059, 0.9286038, 0.928798199, 0.952437699, 0.9310189, 0.9338214, 0.9127143, 0.9205024, 0.921114087, 0.949412465, 0.927403986, 0.932838202, 0.90240985, 0.9255943, 0.929757297, 0.949411631, 0.92731804, 0.93317246, 0.9171861, 0.9231235, 0.922388315, 0.953125298, 0.93551826, 0.933154, 0.91754496, 0.9279411, 0.929049373, 0.952433884, 0.93043196, 0.9330983, 0.91274786, 0.9200873, 0.921585321, 0.949374437, 0.927439928, 0.932303846, 0.9023819, 0.92568445, 0.929866672, 0.949651599, 0.9280073, 0.9331544, 0.9172848, 0.9229286, 0.922513187, 0.953207254, 0.93648535, 0.93336576, 0.91750544, 0.9274542, 0.929230928, 0.952541292, 0.931876, 0.9336312, 0.9129631, 0.91983044, 0.921624303, 0.949811637, 0.929016352, 0.932999551, 0.903234, 0.9262184, 0.930039823, 0.950050831, 0.92864376, 0.93357235, 0.91825306, 0.92271215, 0.922271371, 0.953390121, 0.9365239, 0.93297875, 0.918076, 0.92773926, 0.928901553, 0.952540874, 0.9318348, 0.93349093, 0.9136095, 0.9196175, 0.92132467, 0.949613452, 0.928349733, 0.932613134, 0.9033381, 0.9261645, 0.929880261, 0.949727833, 0.92758137, 0.9329903, 0.918071, 0.92296547, 0.922595441, 0.953187048, 0.9359837, 0.9330785, 0.91876143, 0.9278005, 0.929011285, 0.9522838, 0.9313929, 0.9330881, 0.9140267, 0.920408, 0.921633005, 0.949296772, 0.927888155, 0.932371855, 0.9040432, 0.926051, 0.929857552, 0.949488997, 0.92788905, 0.9330015, 0.91844386, 0.9231296, 0.922439516, 0.953030765, 0.9358635, 0.9332561, 0.91838866, 0.92749953, 0.929121912, 0.952182829, 0.93126106, 0.93317837, 0.9133976, 0.9198998, 0.921593726, 0.949275076, 0.927893877, 0.932483852, 0.90310097, 0.92585015, 0.929813027, 0.949586987, 0.9276323, 0.9329244, 0.91850805, 0.9235131, 0.922083735, 0.9530707, 0.9357091, 0.9331564, 0.9185148, 0.92771393, 0.928930521, 0.95215553, 0.93096995, 0.93320024, 0.9137587, 0.9202516, 0.921249509, 0.949197292, 0.927415133, 0.93242842, 0.9033256, 0.9263835, 0.929838121, 0.949492931, 0.92737031, 0.933188558, 0.91846114, 0.9235472, 0.922494173, 0.952825308, 0.9355443, 0.9332874, 0.9187538, 0.92794627, 0.929095447, 0.952117026, 0.93120486, 0.9332207, 0.91408026, 0.9204112, 0.921612442, 0.949147999, 0.927878082, 0.932650149, 0.90412724, 0.92647773, 0.929793656, 0.949484348, 0.927755356, 0.933269083, 0.9186553, 0.9232886, 0.922169864, 0.952921212, 0.93565214, 0.9333193, 0.91872483, 0.927707, 0.92897594, 0.952059865, 0.9307719, 0.9332478, 0.9138045, 0.9204419, 0.921627045, 0.949046433, 0.927867711, 0.93275696, 0.9038713, 0.92656493, 0.930089056, 0.949384749, 0.927826464, 0.933351338, 0.91856277, 0.92341655, 0.922553658, 0.952924669, 0.9360005, 0.9334561, 0.91856104, 0.9278901, 0.929480374, 0.952019989, 0.9314593, 0.93377835, 0.91334105, 0.9202604, 0.921866894, 0.949206948, 0.928492248, 0.933108389, 0.9033045, 0.92639476, 0.930270553, 0.949587941, 0.928135157, 0.933670044, 0.9179697, 0.92327833, 0.92287612, 0.952842832, 0.93605953, 0.9333964, 0.91818744, 0.927679, 0.929597616, 0.952191174, 0.9315306, 0.9336762, 0.9130702, 0.9204595, 0.921960294, 0.9494012, 0.928493977, 0.933145463, 0.9032514, 0.92631453, 0.930330276, 0.949784279, 0.928459644, 0.933836162, 0.91802543, 0.9232626, 0.922610164, 0.953071117, 0.93636245, 0.9340417, 0.9181444, 0.9277336, 0.92953229, 0.952382326, 0.931799, 0.9342511, 0.91318065, 0.9201184, 0.922053099, 0.949635148, 0.929028571, 0.933775306, 0.90342945, 0.9262305, 0.930315316, 0.950165451, 0.928773105, 0.934233189, 0.917861, 0.9233809, 0.923226237, 0.953461885, 0.936733961, 0.934209168, 0.918207, 0.9278154, 0.929746389, 0.952853978, 0.932389021, 0.934437394, 0.9129671, 0.9203751, 0.922336757, 0.95004344, 0.929670334, 0.93393904, 0.9028838, 0.9263665, 0.93066299, 0.950321078, 0.929288268, 0.934586585, 0.9176949, 0.9234713, 0.923140049, 0.953652442, 0.93704921, 0.934708238, 0.91788614, 0.92784995, 0.929899633, 0.953169465, 0.932609379, 0.935646474, 0.9134169, 0.92066604, 0.922949016, 0.950598419, 0.929905117, 0.935255289, 0.90375435, 0.92688835, 0.931441724, 0.950908184, 0.929540336, 0.935743988, 0.91890323, 0.9241532, 0.92411989, 0.954198182, 0.937071919, 0.935436547, 0.91852343, 0.92849904, 0.930489421, 0.953629136, 0.932693064, 0.93637383, 0.91361535, 0.9208433, 0.923087835, 0.951242268, 0.929373801, 0.93533957, 0.9035079, 0.9270926, 0.93132019, 0.951471329, 0.929188073, 0.936043203, 0.91830766, 0.9243741, 0.924083292, 0.954340935, 0.936986089, 0.935793996, 0.9184156, 0.9286886, 0.930417836, 0.953745365, 0.932815492, 0.936695635, 0.9131333, 0.9210099, 0.922720194, 0.950958967, 0.929713011, 0.935805976, 0.9031917, 0.92659324, 0.930787325, 0.950959325, 0.929285347, 0.936252296, 0.918015, 0.9237121, 0.923242569, 0.954118967, 0.937282383, 0.936055124, 0.9183354, 0.9284573, 0.929959834, 0.953597248, 0.933170378, 0.936916173, 0.91302335, 0.92073137, 0.922603548, 0.950506628, 0.929456592, 0.935916662, 0.90316767, 0.92657155, 0.930431664, 0.950675547, 0.929311812, 0.936694801, 0.91787094, 0.92328364, 0.922956645, 0.953631938, 0.937057257, 0.936451256, 0.91808903, 0.92780685, 0.929615021, 0.952954113, 0.93276, 0.936771929, 0.91341704, 0.9203632, 0.922875822, 0.950140893, 0.929575562, 0.93611896, 0.9033237, 0.9267716, 0.930997908, 0.950598061, 0.929444134, 0.936827242, 0.9185564, 0.92383504, 0.923939168, 0.95366168, 0.937390447, 0.936231256, 0.91798174, 0.9282843, 0.930537045, 0.952893913, 0.932960093, 0.937009096, 0.91321325, 0.92075324, 0.923331499, 0.950083137, 0.929783583, 0.935454071, 0.90275, 0.92658037, 0.931620896, 0.950480163, 0.929544568, 0.936529577, 0.9179263, 0.9232414, 0.924325705, 0.953431129, 0.937160373, 0.936142147, 0.9176885, 0.92774737, 0.930745184, 0.952897489, 0.932945549, 0.936609864, 0.91269374, 0.920302, 0.923572838, 0.950089276, 0.929914773, 0.935583055, 0.9026185, 0.92652845, 0.931448162, 0.950456262, 0.929452777, 0.936184347, 0.91776854, 0.9231025, 0.92416501, 0.953574061, 0.937321842, 0.936086655, 0.91782296, 0.9274644, 0.930660725, 0.952923775, 0.933062434, 0.936668873, 0.9130396, 0.91987973, 0.923321664, 0.95011133, 0.929966152, 0.935832739, 0.90299845, 0.92621166, 0.93145144, 0.950470448, 0.929574728, 0.936190128, 0.91811645, 0.9230832, 0.924157262, 0.953600168, 0.937279463, 0.936203599, 0.9178828, 0.92765594, 0.930550098, 0.953209043, 0.932669342, 0.936351538, 0.9133768, 0.9196966, 0.923239529, 0.95022893, 0.929710209, 0.935822904, 0.90296334, 0.9260542, 0.931217134, 0.950603127, 0.929682076, 0.936821282, 0.918055, 0.92275184, 0.92382139, 0.953929424, 0.937242568, 0.936740518, 0.91840714, 0.92713225, 0.930300295, 0.95353961, 0.932765901, 0.937592268, 0.9134693, 0.9193079, 0.923110008, 0.950739741, 0.929790914, 0.937095761, 0.9027927, 0.9258093, 0.931246936, 0.950960934, 0.929385543, 0.937649667, 0.91800725, 0.92259157, 0.923981965, 0.954108119, 0.93697387, 0.937675655, 0.91850483, 0.9270394, 0.930562079, 0.953546762, 0.932770371, 0.938202262, 0.91362554, 0.9193659, 0.923334241, 0.950665653, 0.929915845, 0.936911583, 0.90337896, 0.92589587, 0.931296766, 0.951187611, 0.929451048, 0.937323213, 0.9184996, 0.92243123, 0.923838198, 0.954140246, 0.937183201, 0.9375512, 0.91851646, 0.9269605, 0.930610538, 0.953751624, 0.932917237, 0.938046992, 0.9138395, 0.9192205, 0.923315942, 0.950898409, 0.929805815, 0.937295556, 0.90363926, 0.9257619, 0.93118614, 0.951211214, 0.929451883, 0.937774122, 0.91880655, 0.92207795, 0.923640251, 0.954299986, 0.937172711, 0.937643409, 0.9186317, 0.9267084, 0.930210829, 0.953744829, 0.932834566, 0.938263118, 0.9135459, 0.919048, 0.92289263, 0.950767219, 0.929581821, 0.937028885, 0.9036715, 0.9254965, 0.931091785, 0.951113522, 0.929342091, 0.937851071, 0.9189705, 0.92225313, 0.923518002, 0.954011202, 0.936938465, 0.937671781, 0.91893184, 0.92652017, 0.930231273, 0.953475416, 0.932539105, 0.938096046, 0.91382796, 0.91875833, 0.923044562, 0.950673401, 0.929556906, 0.936991096, 0.90373963, 0.92530954, 0.931124449, 0.951219201, 0.929663241, 0.937623501, 0.9188019, 0.9218724, 0.92387867, 0.954364061, 0.936960876, 0.937546909, 0.91872746, 0.92640966, 0.930495083, 0.953817129, 0.932424963, 0.937743366, 0.9135689, 0.9184563, 0.922965229, 0.951164305, 0.929609358, 0.936548293, 0.90343654, 0.9251957, 0.931188107, 0.951356649, 0.929164648, 0.937395692, 0.9189967, 0.9218774, 0.923687756, 0.954342008, 0.936670423, 0.9372558, 0.9190639, 0.9264246, 0.930186272, 0.953794897, 0.932400644, 0.937760055, 0.9135955, 0.9187126, 0.922729313, 0.950932443, 0.929261684, 0.936592519, 0.90358925, 0.9254903, 0.930964768, 0.951364398, 0.928933322, 0.937709749, 0.9185046, 0.9219215, 0.923631012, 0.954344332, 0.936701417, 0.937720656, 0.918805, 0.9267208, 0.93026036, 0.953875065, 0.93248415, 0.938046455, 0.91353774, 0.9189304, 0.922787488, 0.951040506, 0.929521561, 0.93669796, 0.9032931, 0.9255224, 0.931037843, 0.951324463, 0.929392934, 0.937402427, 0.9185023, 0.92173094, 0.923612475, 0.954367518, 0.936995924, 0.937316835, 0.9184133, 0.92650187, 0.930403233, 0.953745663, 0.932520449, 0.937654912, 0.9132114, 0.9183989, 0.922743797, 0.950819492, 0.929163814, 0.936694264, 0.903088, 0.92505085, 0.930945873, 0.951179624, 0.928750694, 0.937708914, 0.91831046, 0.92188317, 0.923413992, 0.954262674, 0.936451077, 0.937329531, 0.9185862, 0.926508, 0.930069625, 0.95381844, 0.932458043, 0.93768698, 0.91342944, 0.91874945, 0.922465622, 0.951052785, 0.929223478, 0.936969638, 0.9033047, 0.9256012, 0.930742979, 0.951462507, 0.929135263, 0.937451303, 0.9185043, 0.92216176, 0.923188031, 0.954312146, 0.936751425, 0.937413216, 0.9187375, 0.9268292, 0.929920971, 0.953879714, 0.932410717, 0.93756187, 0.91333306, 0.91922194, 0.92268151, 0.950966656, 0.929192543, 0.936501265, 0.902935, 0.9260583, 0.931115746, 0.951471686, 0.928961515, 0.937405646, 0.9183354, 0.9226155, 0.923555732, 0.954374254, 0.936628938, 0.937244177, 0.9183542, 0.9272297, 0.930116892, 0.95392549, 0.932327151, 0.93764782, 0.9133483, 0.91947323, 0.922578812, 0.950978518, 0.929122448, 0.936589837, 0.90331954, 0.92622185, 0.930736363, 0.951386213, 0.92878288, 0.937388778, 0.91830343, 0.9224483, 0.923131526, 0.954248011, 0.93661207, 0.937036633, 0.9184107, 0.9268109, 0.929915845, 0.953746319, 0.931984484, 0.937311709, 0.9134373, 0.91904116, 0.922415376, 0.951013207, 0.928859651, 0.936367333, 0.9032885, 0.9259113, 0.930590391, 0.951370001, 0.928340137, 0.937155902, 0.9182032, 0.9222137, 0.922898054, 0.954313993, 0.936412692, 0.937399685, 0.918414, 0.9270456, 0.929995418, 0.953850985, 0.931738436, 0.93783164, 0.913292, 0.9192982, 0.9225564, 0.950978637, 0.928738534, 0.936499357, 0.9032144, 0.9259572, 0.930880785, 0.951458931, 0.928385556, 0.937290967, 0.9183017, 0.9221776, 0.923206508, 0.954366565, 0.936257899, 0.937187612, 0.9184162, 0.9268962, 0.930089653, 0.953950465, 0.931879342, 0.937458754, 0.9133838, 0.9190718, 0.922447741, 0.951149523, 0.928724945, 0.936406851, 0.90323657, 0.9258709, 0.931018829, 0.951452255, 0.928213298, 0.937320471, 0.91809446, 0.92246187, 0.923348367, 0.954382718, 0.936278164, 0.937431633, 0.9183118, 0.92735475, 0.930015326, 0.953863382, 0.931904972, 0.937645376, 0.9132586, 0.91953534, 0.922272682, 0.9508183, 0.928880632, 0.9363873, 0.9029114, 0.9263614, 0.930698514, 0.951260269, 0.928424895, 0.937240064, 0.9178585, 0.9228043, 0.92320627, 0.954189837, 0.936574876, 0.937179625, 0.91803557, 0.9274611, 0.930074394, 0.953627169, 0.931925476, 0.937679052, 0.91291136, 0.9193382, 0.922450662, 0.950837195, 0.928960562, 0.936531901, 0.9028186, 0.9261954, 0.931102097, 0.951361239, 0.9286744, 0.937466502, 0.91789335, 0.92259264, 0.923304856, 0.954237044, 0.936702847, 0.937363029, 0.91803205, 0.92727625, 0.929922402, 0.953794837, 0.932180047, 0.937717497, 0.91286474, 0.91963905, 0.922466993, 0.950965226, 0.929159045, 0.936754465, 0.90280014, 0.9262468, 0.930932224, 0.951175809, 0.928727329, 0.937598944, 0.9178362, 0.92260754, 0.923486292, 0.954125464, 0.936804116, 0.937589109, 0.9182605, 0.92712003, 0.930303037, 0.953644335, 0.932364881, 0.938137293, 0.9129482, 0.9191749, 0.922730803, 0.950875044, 0.929234684, 0.937076449, 0.90295595, 0.92596686, 0.931153893, 0.95130676, 0.928598523, 0.937831223, 0.9179577, 0.9223746, 0.923551679, 0.954253137, 0.936567426, 0.937789857, 0.9180785, 0.9272911, 0.930415511, 0.953724027, 0.931908071, 0.938185155, 0.91288364, 0.91950184, 0.922863722, 0.950770676, 0.928794384, 0.937066138, 0.9025814, 0.92627084, 0.931087315, 0.951241434, 0.928360105, 0.937977195, 0.9177331, 0.9228428, 0.923848152, 0.954330504, 0.936719894, 0.93799293, 0.91802216, 0.92726374, 0.930481613, 0.953758895, 0.932263136, 0.938226402, 0.91261905, 0.9195021, 0.922805369, 0.951007605, 0.929330945, 0.937206328, 0.9027526, 0.9264509, 0.931078136, 0.951400995, 0.928938687, 0.937962353, 0.9178162, 0.92295086, 0.923614323, 0.954288304, 0.937042713, 0.937808573, 0.91795623, 0.9273478, 0.930395961, 0.95370543, 0.932671487, 0.938077629, 0.9126237, 0.9198375, 0.922768593, 0.950792015, 0.929634273, 0.937077165, 0.90263677, 0.9264686, 0.931294382, 0.951009631, 0.9287799, 0.937676311, 0.9177389, 0.92289156, 0.923768997, 0.954062879, 0.936873078, 0.937630296, 0.9180937, 0.9274517, 0.930562079, 0.953523576, 0.932346225, 0.938092828, 0.912739, 0.9197041, 0.92314136, 0.950691938, 0.929363191, 0.937009096, 0.90272546, 0.92637837, 0.931486607, 0.951198995, 0.928994536, 0.937727273, 0.9176096, 0.9229707, 0.923995495, 0.954215348, 0.936989307, 0.937487662, 0.9177344, 0.9275034, 0.930691659, 0.953820527, 0.932606995, 0.937928259, 0.912554, 0.9199263, 0.923397243, 0.951089203, 0.929854691, 0.936908782, 0.9024256, 0.9263132, 0.931463122, 0.951600552, 0.929000795, 0.937441468, 0.917345, 0.9228269, 0.923899055, 0.954522967, 0.936817706, 0.937446296, 0.91782033, 0.92723244, 0.930665553, 0.953922987, 0.932636857, 0.938044012, 0.9125821, 0.91966736, 0.923256993, 0.950956702, 0.9295941, 0.937063456, 0.9027188, 0.9264719, 0.931667686, 0.951335728, 0.929476559, 0.937972188, 0.9176279, 0.9230568, 0.92412132, 0.954182565, 0.937246263, 0.937690675, 0.9179596, 0.92764145, 0.930883348, 0.953730524, 0.93298322, 0.938041091, 0.9125755, 0.9200392, 0.923650205, 0.950828791, 0.929829657, 0.937287629, 0.90262085, 0.9269138, 0.931999743, 0.951269031, 0.92952013, 0.938050747, 0.91787237, 0.9233994, 0.924506962, 0.954205811, 0.937327623, 0.938002408, 0.9181835, 0.9280108, 0.931345344, 0.95368129, 0.933010221, 0.938367963, 0.9125027, 0.92034155, 0.923804522, 0.950792253, 0.929960549, 0.93749553, 0.9024745, 0.9269342, 0.931912959, 0.951136231, 0.929607928, 0.938192606, 0.91775393, 0.92363495, 0.924505889, 0.954077303, 0.937471628, 0.938247383, 0.9180768, 0.92822254, 0.93131268, 0.953545034, 0.933176875, 0.938622594, 0.9128716, 0.920386, 0.923865557, 0.950682223, 0.930083454, 0.937699139, 0.90286285, 0.92727214, 0.932001472, 0.951069832, 0.930039108, 0.93829304, 0.91780615, 0.9240061, 0.924639702, 0.954126537, 0.937729955, 0.938263416, 0.91815025, 0.9283109, 0.931190073, 0.953539252, 0.933089197, 0.938633382, 0.9126558, 0.9206293, 0.923901379, 0.950557172, 0.929828525, 0.93772608, 0.9026725, 0.92696524, 0.931977332, 0.950919449, 0.929350615, 0.938308537, 0.9177297, 0.92359203, 0.924553096, 0.954046667, 0.937272549, 0.938345075, 0.9180525, 0.928238, 0.931339562, 0.953578055, 0.932893395, 0.938653767, 0.9126924, 0.92080224, 0.923887849, 0.950784385, 0.92994839, 0.937704921, 0.9027035, 0.92723185, 0.932161212, 0.951124609, 0.929631472, 0.938044786, 0.9178364, 0.92382276, 0.924773455, 0.954333425, 0.936419785, 0.937306881, 0.91837347, 0.9280523, 0.931554377, 0.953631401, 0.931836903, 0.93711096, 0.91372037, 0.9203224, 0.924197793, 0.950597644, 0.927899718, 0.936238766, 0.90378445, 0.92671525, 0.932442427, 0.951015472, 0.92760241, 0.936471641, 0.91878307, 0.9233309, 0.925182939, 0.954221189, 0.935489595, 0.936599553, 0.9190315, 0.92804235, 0.932011545, 0.953648448, 0.930959105, 0.936999917, 0.913819, 0.9205143, 0.924486756, 0.950669289, 0.927522063, 0.936062455, 0.9043217, 0.92699176, 0.932734668, 0.951147914, 0.927211046, 0.936594605, 0.91954094, 0.923886, 0.925237238, 0.954112351, 0.935173035, 0.93663162, 0.9195435, 0.9281866, 0.932038128, 0.953519881, 0.930764556, 0.937055469, 0.91408426, 0.92060316, 0.924391627, 0.950597882, 0.927338779, 0.936350226, 0.9042971, 0.9270449, 0.932572067, 0.95076251, 0.927210927, 0.936519325, 0.91940135, 0.9241985, 0.925364017, 0.95406723, 0.935260117, 0.937160671, 0.91956383, 0.92861843, 0.932257414, 0.953545988, 0.930713236, 0.937618136, 0.91463315, 0.92160255, 0.924565017, 0.950507283, 0.92760396, 0.93696183, 0.90489876, 0.92763853, 0.932706058, 0.95074439, 0.92745173, 0.937860787, 0.9199739, 0.9245222, 0.925503254, 0.953981817, 0.935518682, 0.937759101, 0.9197316, 0.9287337, 0.931992471, 0.953351915, 0.930677831, 0.937875152, 0.9147678, 0.92123324, 0.924484909, 0.949943244, 0.927674174, 0.937887251, 0.9046539, 0.92706776, 0.93222332, 0.950164378, 0.927235305, 0.937552214, 0.91978997, 0.92405474, 0.925085425, 0.953450859, 0.935745358, 0.938183129, 0.9201207, 0.92836964, 0.931721985, 0.953127682, 0.930822909, 0.938837945, 0.91531867, 0.92083263, 0.924399555, 0.95007664, 0.927779138, 0.938207567, 0.9054963, 0.9270604, 0.932440758, 0.950150073, 0.927498281, 0.937964737, 0.9203587, 0.9241013, 0.925032973, 0.953475773, 0.936057985, 0.938352108, 0.9202664, 0.92827624, 0.931687951, 0.952938735, 0.930835545, 0.938363135, 0.91525275, 0.9208259, 0.924333572, 0.950036943, 0.927930713, 0.93791008, 0.90528715, 0.9268139, 0.93239677, 0.950168133, 0.927509189, 0.938202143, 0.920243, 0.9240281, 0.924943924, 0.953496814, 0.935939193, 0.938666821, 0.9204621, 0.9284006, 0.931897759, 0.953001976, 0.931119442, 0.938917398, 0.915568, 0.92119926, 0.924262643, 0.949980378, 0.928110898, 0.938615561, 0.905643046, 0.927089691, 0.932528138, 0.950170279, 0.927366436, 0.938634634, 0.9204627, 0.92418724, 0.925060511, 0.953700125, 0.9359344, 0.93898493, 0.9203206, 0.928416, 0.931752741, 0.953107536, 0.930991113, 0.939238667, 0.91549855, 0.9210078, 0.924249649, 0.950242519, 0.927783549, 0.938529849, 0.9055858, 0.92695355, 0.932462633, 0.950395584, 0.927248776, 0.938405871, 0.92074996, 0.9245157, 0.924814463, 0.953796566, 0.935552597, 0.938771963, 0.92055184, 0.9286822, 0.93168968, 0.953040481, 0.930945635, 0.93884027, 0.9153404, 0.92113656, 0.924214065, 0.950216055, 0.927651525, 0.93823278, 0.9056518, 0.92706776, 0.932413816, 0.95040226, 0.926756918, 0.938008368, 0.9204351, 0.9242297, 0.925077379, 0.953693748, 0.934604943, 0.938107073, 0.92035097, 0.9287781, 0.932029963, 0.953078389, 0.930057585, 0.938271523, 0.91543514, 0.9213793, 0.924662113, 0.950192451, 0.927429199, 0.937752426, 0.9056208, 0.9271561, 0.932841003, 0.950336397, 0.926665127, 0.937728941, 0.9207303, 0.92432165, 0.925498784, 0.953647375, 0.93543345, 0.93830353, 0.9206441, 0.928416, 0.932260036, 0.953108609, 0.9303631, 0.93865377, 0.91563225, 0.92088616, 0.924491167, 0.950109899, 0.927513182, 0.938074768, 0.90538573, 0.92675287, 0.932562232, 0.950025856, 0.927102089, 0.937825918, 0.9202264, 0.9239009, 0.925059319, 0.953579783, 0.93590057, 0.9383827, 0.9201769, 0.92815703, 0.931568444, 0.952993512, 0.93102634, 0.9384281, 0.91530746, 0.92072636, 0.923882842, 0.949992537, 0.927654624, 0.937981963, 0.90536296, 0.92658025, 0.932174861, 0.949995518, 0.9270831, 0.9379595, 0.9201415, 0.9238745, 0.924858212, 0.953482151, 0.93557566, 0.9383557, 0.9201195, 0.92800444, 0.931648016, 0.952991784, 0.93068826, 0.9386397, 0.91517603, 0.92069745, 0.923953712, 0.950084329, 0.927764177, 0.9382689, 0.905320585, 0.926581383, 0.932280421, 0.950188041, 0.927286148, 0.93816036, 0.9200899, 0.9239267, 0.924820483, 0.953636944, 0.93574333, 0.9385464, 0.9200609, 0.9281789, 0.931701183, 0.952999711, 0.93103379, 0.938799679, 0.9152818, 0.9210178, 0.923988521, 0.950239837, 0.927919328, 0.938265502, 0.905331731, 0.926762283, 0.932381034, 0.950350702, 0.927193403, 0.938079476, 0.920220912, 0.924163461, 0.924767435, 0.953599095, 0.9354418, 0.9383874, 0.9202245, 0.92832416, 0.931523621, 0.953038454, 0.9308002, 0.938577533, 0.9152282, 0.92103237, 0.924113929, 0.950188458, 0.927513599, 0.93801266, 0.905308962, 0.926795423, 0.932321548, 0.950071156, 0.926862299, 0.938078761, 0.920389235, 0.923888564, 0.924819231, 0.953514099, 0.9352648, 0.9385352, 0.9203978, 0.9280454, 0.931607783, 0.95298928, 0.930604815, 0.938770175, 0.91564256, 0.920994461, 0.924138367, 0.950196743, 0.927377403, 0.938010573, 0.905634642, 0.926946819, 0.932317615, 0.950289547, 0.927004874, 0.938228905, 0.920689166, 0.924658954, 0.924784064, 0.953829825, 0.9356028, 0.9385978, 0.9204863, 0.92856663, 0.93144542, 0.953238666, 0.930630028, 0.938807964, 0.9154706, 0.921200633, 0.923959672, 0.950146079, 0.927431107, 0.938294828, 0.905657709, 0.926847458, 0.932073593, 0.95012641, 0.926916897, 0.938240767, 0.920414269, 0.924359024, 0.924556434, 0.953501999, 0.935467, 0.93851924, 0.92034763, 0.9285358, 0.931116998, 0.952950299, 0.930448651, 0.938576996, 0.915206671, 0.921067834, 0.923706055, 0.950088203, 0.927236974, 0.937931478, 0.905209184, 0.927049935, 0.931577146, 0.950269103, 0.926687241, 0.937672615, 0.920228481, 0.924843192, 0.924174905, 0.953538716, 0.93495625, 0.9381352, 0.9198479, 0.9285456, 0.930980146, 0.952842832, 0.930148959, 0.938088179, 0.914794505, 0.921363175, 0.923364401, 0.949959695, 0.927105606, 0.937575817, 0.904703617, 0.927120447, 0.931701899, 0.950223804, 0.926776588, 0.937641799, 0.919946969, 0.924547374, 0.924191356, 0.953571141, 0.934938, 0.9379353, 0.919730484, 0.928561687, 0.93101573, 0.952982366, 0.930022717, 0.938447416, 0.914980888, 0.921413779, 0.92352128, 0.950124562, 0.926631153, 0.93782264, 0.904916942, 0.927098513, 0.931907475, 0.950135767, 0.926482916, 0.937692344, 0.920125961, 0.924607635, 0.92437011, 0.953128994, 0.93476313, 0.93799335, 0.91980511, 0.928388655, 0.931003332, 0.952766955, 0.930057168, 0.938161314, 0.914777279, 0.921249926, 0.923295081, 0.949881196, 0.926794827, 0.93738085, 0.904498339, 0.92692548, 0.931840897, 0.950089931, 0.926419497, 0.937380612, 0.919679701, 0.924352825, 0.924249232, 0.953352213, 0.93479174, 0.93772423, 0.919418812, 0.928392947, 0.931149542, 0.952863097, 0.930188239, 0.937946677, 0.914411426, 0.921116531, 0.923496187, 0.949814081, 0.926924706, 0.937392533, 0.904283643, 0.926932871, 0.931601524, 0.950130701, 0.926358402, 0.937371492, 0.919418693, 0.9244982, 0.924237013, 0.953227878, 0.93481183, 0.93780345, 0.9192624, 0.9284396, 0.930846572, 0.952782989, 0.930295348, 0.937906206, 0.9142614, 0.921245, 0.923275888, 0.949753106, 0.927187383, 0.937207699, 0.904242218, 0.927018821, 0.931216717, 0.949950874, 0.926884234, 0.937351584, 0.919428408, 0.924387038, 0.923874021, 0.953152359, 0.93557054, 0.9380695, 0.9192996, 0.92848545, 0.930385947, 0.952610493, 0.93000096, 0.93762493, 0.91410756, 0.92144096, 0.922819972, 0.949503303, 0.926793396, 0.937135041, 0.904073238, 0.927165747, 0.931271911, 0.949858308, 0.926525116, 0.937233686, 0.9193912, 0.92473084, 0.923714697, 0.953190148, 0.9346656, 0.9377216, 0.91937387, 0.9287044, 0.930549741, 0.952648818, 0.92973, 0.9378091, 0.9141784, 0.92147833, 0.922992647, 0.949742138, 0.926463008, 0.93714875, 0.9039888, 0.9273778, 0.93142122, 0.949971795, 0.926323056, 0.937186897, 0.91932225, 0.92474806, 0.923766673, 0.95325017, 0.93472975, 0.93772817, 0.9193024, 0.92883426, 0.930457532, 0.952687323, 0.930089056, 0.937897623, 0.9141727, 0.92148197, 0.922917843, 0.949780941, 0.926958919, 0.937404692, 0.904130518, 0.927431107, 0.931304097, 0.950172424, 0.926572502, 0.937441707, 0.91931802, 0.924904466, 0.923847675, 0.953313887, 0.935041726, 0.937888384, 0.919319689, 0.928884745, 0.930452406, 0.952826381, 0.930330098, 0.938279986, 0.9142314, 0.92161775, 0.923123419, 0.94992882, 0.927137852, 0.937702119, 0.904338837, 0.927607119, 0.931524038, 0.949977815, 0.926827788, 0.937683046, 0.919453681, 0.925007403, 0.924161434, 0.953263521, 0.935185254, 0.938221633, 0.91943634, 0.92894536, 0.930865884, 0.952923596, 0.930424929, 0.938303113, 0.91439027, 0.9216958, 0.923180878, 0.949998856, 0.926903248, 0.937473953, 0.9044815, 0.9273968, 0.931473911, 0.950180709, 0.926600754, 0.937562406, 0.9196178, 0.9249357, 0.924076676, 0.953343451, 0.934623659, 0.938082099, 0.9195358, 0.9289824, 0.930990934, 0.952960193, 0.929998219, 0.938342035, 0.9145782, 0.92184913, 0.923265636, 0.950099707, 0.926588237, 0.937875807, 0.90462816, 0.92763245, 0.931591094, 0.950344563, 0.92638433, 0.93750447, 0.91998374, 0.9247971, 0.923975885, 0.953441739, 0.934582412, 0.938076973, 0.9197525, 0.9288161, 0.930593908, 0.953023076, 0.930043578, 0.938450456, 0.9147425, 0.9218141, 0.922780752, 0.950080514, 0.926471055, 0.937718868, 0.9047738, 0.9281508, 0.931143343, 0.950171053, 0.926123619, 0.937806726, 0.9200632, 0.92508614, 0.92371732, 0.953694284, 0.934376717, 0.938203275, 0.9205482, 0.92955714, 0.930767179, 0.953211725, 0.929499567, 0.938305795, 0.91574883, 0.9222962, 0.923442662, 0.950441599, 0.926326513, 0.937336087, 0.9057502, 0.9282421, 0.931616247, 0.950459898, 0.926034451, 0.937089741, 0.9206255, 0.92553484, 0.924066544, 0.953682363, 0.934086859, 0.937539339, 0.9203959, 0.9294186, 0.931086302, 0.953176439, 0.929402351, 0.937317967, 0.9155104, 0.92214274, 0.923671365, 0.950425744, 0.926312685, 0.93654263, 0.90557563, 0.9279709, 0.931836069, 0.950507581, 0.925817072, 0.936474264, 0.9205226, 0.92545915, 0.924458444, 0.953867495, 0.934114397, 0.936822534, 0.9204977, 0.92962056, 0.931589127, 0.953432977, 0.929765463, 0.936865449, 0.9155417, 0.92240685, 0.924406886, 0.950759292, 0.926728487, 0.936274529, 0.9058204, 0.9281864, 0.932335556, 0.950572312, 0.926327527, 0.936482251, 0.92086935, 0.92591935, 0.925043702, 0.954031825, 0.934622109, 0.936913669, 0.92065704, 0.9298588, 0.931628227, 0.953309655, 0.929625094, 0.936880708, 0.9158388, 0.9227127, 0.924215496, 0.950413823, 0.926395774, 0.936396062, 0.9057417, 0.92865455, 0.932381451, 0.950469255, 0.925989449, 0.93618989, 0.9207058, 0.92611766, 0.925031483, 0.953912616, 0.93438983, 0.936810732, 0.92051065, 0.93001944, 0.931373358, 0.953314841, 0.929583907, 0.936972499, 0.9154742, 0.9227595, 0.923876762, 0.950472474, 0.92646122, 0.936556637, 0.90546334, 0.92845225, 0.932052433, 0.95049727, 0.926178813, 0.936277986, 0.9204269, 0.92591965, 0.924806416, 0.953878224, 0.934539199, 0.936936677, 0.92017645, 0.92984957, 0.93137151, 0.953260481, 0.929727316, 0.93697387, 0.91524667, 0.92282116, 0.924000919, 0.950328767, 0.926552296, 0.936544716, 0.90526766, 0.92908424, 0.931894839, 0.950333893, 0.92636019, 0.936361074, 0.92046136, 0.92587805, 0.924772441, 0.953789592, 0.934609711, 0.936971962, 0.92025876, 0.9299091, 0.931190968, 0.953293383, 0.9296565, 0.93716145, 0.91531897, 0.9227415, 0.923614144, 0.950385809, 0.92640835, 0.936621368, 0.9055095, 0.92841333, 0.931948245, 0.950481117, 0.926087081, 0.936483383, 0.92050016, 0.9259158, 0.924855828, 0.95383513, 0.93447644, 0.9371104, 0.92031795, 0.9297542, 0.931318045, 0.953356802, 0.9296013, 0.9373405, 0.91533303, 0.9226142, 0.923928976, 0.950443506, 0.92639333, 0.936864793, 0.9054095, 0.92812806, 0.931944013, 0.950400114, 0.9260045, 0.9368732, 0.920238, 0.9256582, 0.924945593, 0.95372963, 0.93439764, 0.93722403, 0.9203014, 0.92951065, 0.931513846, 0.953238368, 0.92962635, 0.93741107, 0.91533303, 0.9223541, 0.924137533, 0.950465381, 0.926416039, 0.936665714, 0.905507, 0.92810565, 0.932306528, 0.950348973, 0.925993979, 0.936460376, 0.9205687, 0.9256548, 0.924944043, 0.953746974, 0.9343504, 0.937051, 0.920517, 0.9297063, 0.931625783, 0.953266203, 0.9295242, 0.9372139, 0.9153573, 0.92250586, 0.924209535, 0.950346291, 0.926212668, 0.936674714, 0.90540683, 0.9282788, 0.932228625, 0.950306892, 0.925885618, 0.936381161, 0.9203217, 0.9255648, 0.924723089, 0.953653395, 0.93423301, 0.937085748, 0.92022526, 0.92958266, 0.931464493, 0.95310688, 0.92925674, 0.9371493, 0.9151577, 0.9223748, 0.923621714, 0.950122833, 0.926143467, 0.936354876, 0.90523946, 0.92793834, 0.931583524, 0.950163424, 0.925533116, 0.936149359, 0.9199438, 0.9253594, 0.924236894, 0.953509867, 0.93412584, 0.93694276, 0.91990024, 0.9293679, 0.931117296, 0.952972293, 0.92904115, 0.9369414, 0.9146116, 0.92227805, 0.923719466, 0.950038135, 0.925987542, 0.936529875, 0.9049878, 0.9280617, 0.931724668, 0.95005697, 0.925739825, 0.936264396, 0.9199401, 0.9255983, 0.924282014, 0.953520656, 0.9342201, 0.9368321, 0.9199296, 0.9296289, 0.930268526, 0.953060508, 0.92931634, 0.9368764, 0.9147687, 0.92227703, 0.9234128, 0.950116277, 0.92601043, 0.936307371, 0.9054577, 0.92814624, 0.931500673, 0.950181484, 0.9259937, 0.9368756, 0.920489, 0.9256687, 0.924089968, 0.953648627, 0.9343533, 0.9371357, 0.9204644, 0.92975825, 0.93060714, 0.953053832, 0.9295049, 0.9374943, 0.9154558, 0.9225905, 0.923050344, 0.95027566, 0.926515162, 0.93694979, 0.9057456, 0.9283117, 0.931190968, 0.950219572, 0.925925195, 0.936695993, 0.92046356, 0.92570937, 0.923886001, 0.953517497, 0.934450924, 0.937376857, 0.92040086, 0.9296084, 0.930691779, 0.95286262, 0.92935896, 0.9376028, 0.91523, 0.9224119, 0.923158646, 0.949992836, 0.926211655, 0.937074661, 0.9057135, 0.9282417, 0.93137008, 0.950049043, 0.925817966, 0.936948597, 0.9205829, 0.92577803, 0.924117863, 0.953482926, 0.934258163, 0.937660456, 0.9204572, 0.92964673, 0.930731714, 0.953006089, 0.9293628, 0.93770933, 0.9156164, 0.9224251, 0.923430979, 0.950258672, 0.926203072, 0.937094927, 0.90563685, 0.9283719, 0.931675434, 0.950261772, 0.926003873, 0.936935961, 0.9203929, 0.9258548, 0.924374819, 0.953599095, 0.9343679, 0.9374513, 0.9202887, 0.9297169, 0.930905879, 0.953006387, 0.92934775, 0.9376062, 0.9153367, 0.92242795, 0.923495889, 0.950144112, 0.926115096, 0.93688041, 0.9053212, 0.9282751, 0.931724906, 0.950032234, 0.925672114, 0.936666548, 0.9201628, 0.9259258, 0.924373865, 0.953506887, 0.934131026, 0.937379658, 0.9201823, 0.929801, 0.930991709, 0.95290941, 0.9291672, 0.93746233, 0.91516984, 0.92288435, 0.923546374, 0.950077772, 0.926107645, 0.936990917, 0.90542483, 0.9285174, 0.931745887, 0.950181723, 0.925652087, 0.937012076, 0.9202833, 0.9260666, 0.924532413, 0.95361495, 0.934047639, 0.937403977, 0.9202279, 0.9298407, 0.931090534, 0.953004956, 0.92909044, 0.9376261, 0.9151364, 0.9226684, 0.923568785, 0.950179577, 0.925856829, 0.937105536, 0.9054589, 0.92826474, 0.93160516, 0.950186431, 0.925489068, 0.937188864, 0.92017376, 0.92596596, 0.924307585, 0.953597069, 0.933951676, 0.937725604, 0.92017376, 0.9297327, 0.931129098, 0.95300281, 0.92888784, 0.9376647, 0.9149413, 0.9226318, 0.923667789, 0.950166225, 0.925826967, 0.936952889, 0.9053159, 0.9283238, 0.93160826, 0.950176835, 0.925588548, 0.936852276, 0.920187, 0.9258687, 0.924287319, 0.953577399, 0.934081256, 0.937588036, 0.92032146, 0.9298401, 0.93105799, 0.953044534, 0.9290929, 0.9376061, 0.9153593, 0.9228038, 0.923489273, 0.950206161, 0.925927222, 0.937160611, 0.9057585, 0.9284175, 0.931754887, 0.950227022, 0.925684333, 0.937168837, 0.9206047, 0.9258886, 0.924494505, 0.953507543, 0.934094429, 0.937746108, 0.9205319, 0.9296337, 0.930916131, 0.953049302, 0.929064929, 0.937723875, 0.9155738, 0.92241365, 0.923292458, 0.95020926, 0.92615962, 0.93718344, 0.9057853, 0.9281979, 0.931616962, 0.950173318, 0.925718784, 0.937178075, 0.92077714, 0.925786, 0.924122751, 0.953708172, 0.934196293, 0.937822342, 0.9207151, 0.9297511, 0.93076539, 0.953162014, 0.929070175, 0.937880933, 0.91540235, 0.9224713, 0.923315644, 0.950216711, 0.925896585, 0.937458873, 0.9056385, 0.92814285, 0.931549847, 0.950206161, 0.925563097, 0.937251925, 0.92051256, 0.9257953, 0.924213767, 0.953656673, 0.934059262, 0.938018322, 0.92054015, 0.92957544, 0.930779576, 0.953079939, 0.9291536, 0.93783355, 0.915439, 0.9223619, 0.923153341, 0.950252295, 0.926086605, 0.937288105, 0.9057, 0.92798513, 0.931422412, 0.950200975, 0.925551772, 0.937073588, 0.92045134, 0.9256239, 0.924420655, 0.953634441, 0.934006214, 0.937770665, 0.9204833, 0.9294832, 0.931077898, 0.95315516, 0.9290753, 0.93755746, 0.9150785, 0.9222093, 0.923377037, 0.950175583, 0.925820053, 0.936878383, 0.90573174, 0.9280674, 0.931652129, 0.950160503, 0.925362289, 0.936642408, 0.9203456, 0.92540586, 0.924195468, 0.953639567, 0.93341726, 0.93734753, 0.92043984, 0.9293302, 0.930817544, 0.95300597, 0.92815095, 0.9375135, 0.91526324, 0.9219392, 0.923206389, 0.950233817, 0.924913943, 0.936988592, 0.9055993, 0.9278585, 0.931381524, 0.950410247, 0.92428386, 0.9367743, 0.9203745, 0.925125, 0.92413938, 0.953535557, 0.93304634, 0.9374439, 0.9202296, 0.9289421, 0.930720508, 0.953077435, 0.92816854, 0.9375063, 0.9152671, 0.9218669, 0.923146427, 0.950200737, 0.925203681, 0.937055409, 0.9053565, 0.92762846, 0.931326091, 0.950299561, 0.92471343, 0.9368892, 0.9202074, 0.9250797, 0.924203515, 0.953537881, 0.9333315, 0.93739307, 0.920323, 0.92890865, 0.930847287, 0.952917635, 0.92784953, 0.9375413, 0.91507953, 0.9215751, 0.923047125, 0.95016855, 0.92469281, 0.937019706, 0.90528286, 0.92727745, 0.931281209, 0.950254142, 0.9244452, 0.93694216, 0.92005175, 0.9247568, 0.923934639, 0.953682244, 0.9327017, 0.9376677, 0.9202593, 0.92851937, 0.930450022, 0.953136683, 0.9275334, 0.9377497, 0.9151517, 0.921406, 0.923108459, 0.950374305, 0.924343824, 0.937190354, 0.90539277, 0.9274097, 0.931436956, 0.950479507, 0.92388004, 0.9370283, 0.92015886, 0.92503536, 0.924295962, 0.953830361, 0.9329318, 0.9377327, 0.9204598, 0.92880535, 0.930833459, 0.953269362, 0.9276386, 0.9379062, 0.9155228, 0.9216373, 0.923379958, 0.950411201, 0.9243918, 0.9373094, 0.90551525, 0.92753524, 0.931687415, 0.950380445, 0.92405385, 0.9370288, 0.92026865, 0.9251681, 0.924393415, 0.95378226, 0.93284035, 0.9377212, 0.9202816, 0.92889535, 0.931035638, 0.953203142, 0.9273452, 0.9375644, 0.91524523, 0.92173815, 0.923558176, 0.950374186, 0.9242878, 0.9373934, 0.90532595, 0.9275592, 0.93181473, 0.950449228, 0.92391837, 0.93700475, 0.92009073, 0.925257, 0.924511611, 0.953861833, 0.9327772, 0.9377064, 0.9202568, 0.92892224, 0.931039453, 0.953182936, 0.9274173, 0.9377676, 0.9150308, 0.92178005, 0.92351079, 0.950280845, 0.9241417, 0.9372852, 0.905296, 0.92743933, 0.931715131, 0.950271249, 0.9237521, 0.93694067, 0.9200797, 0.92486554, 0.924359202, 0.953626096, 0.93237776, 0.93753296, 0.9201338, 0.92880136, 0.93113488, 0.953057706, 0.9272576, 0.9375197, 0.9152819, 0.9216143, 0.923581064, 0.950366437, 0.92404896, 0.9370946, 0.9053009, 0.92735964, 0.931647718, 0.950392723, 0.9240245, 0.93677264, 0.9200609, 0.92489845, 0.924580932, 0.953709483, 0.93264633, 0.93754333, 0.9201452, 0.92888695, 0.930961072, 0.953129411, 0.92725265, 0.93749344, 0.91499275, 0.92146575, 0.923345089, 0.950225055, 0.92405784, 0.93715537, 0.9052954, 0.9272609, 0.931618094, 0.950260162, 0.9236793, 0.9367391, 0.92012775, 0.9246338, 0.924337208, 0.953648865, 0.9323092, 0.93737227, 0.9201791, 0.9288293, 0.930871248, 0.953074515, 0.92712003, 0.93736833, 0.9150281, 0.921575, 0.923473775, 0.95036608, 0.9237759, 0.9371409, 0.9051668, 0.9273531, 0.931476712, 0.950279951, 0.9233441, 0.93681467, 0.92006093, 0.92498934, 0.924284875, 0.953709364, 0.9322052, 0.937495, 0.92024857, 0.9288508, 0.930781424, 0.953116834, 0.9265172, 0.9374323, 0.91497093, 0.9215681, 0.923426509, 0.950253189, 0.9232321, 0.93699676, 0.9050508, 0.927443, 0.931493342, 0.950286865, 0.9230656, 0.93669105, 0.9199505, 0.9248907, 0.924263895, 0.953611016, 0.93191504, 0.93739516, 0.92009014, 0.92868733, 0.930714905, 0.953016698, 0.9264062, 0.93740827, 0.9150796, 0.92131764, 0.923382103, 0.950210631, 0.9231311, 0.9369973, 0.90527457, 0.92724365, 0.931436241, 0.950245321, 0.9231859, 0.93671596, 0.92003775, 0.92460793, 0.924193323, 0.953559518, 0.9318372, 0.9373144, 0.92011505, 0.92868024, 0.930773556, 0.952997863, 0.92632663, 0.93726647, 0.91501963, 0.9214282, 0.923425794, 0.950150788, 0.9232888, 0.936997, 0.9051421, 0.9273354, 0.931562841, 0.950181901, 0.922987, 0.9367329, 0.91999274, 0.92473775, 0.92417419, 0.953661025, 0.9316802, 0.93736345, 0.9201155, 0.92876226, 0.930603921, 0.953050554, 0.92644006, 0.9374915, 0.9147971, 0.9214674, 0.923113644, 0.950131238, 0.9229109, 0.93697804, 0.9048687, 0.9273439, 0.931313396, 0.950235546, 0.9226736, 0.9367465, 0.91990924, 0.9249235, 0.9242993, 0.953615129, 0.9318111, 0.93729883, 0.919975, 0.9289655, 0.930799723, 0.953096807, 0.9262751, 0.9373805, 0.9148389, 0.92165315, 0.923348367, 0.950185239, 0.922662, 0.9368073, 0.905034, 0.92765135, 0.931777179, 0.950358033, 0.9226057, 0.93658006, 0.9198145, 0.92505974, 0.924258173, 0.95360595, 0.93157953, 0.9373373, 0.9201292, 0.92898804, 0.930619299, 0.953079164, 0.9262744, 0.9372964, 0.9149414, 0.92157286, 0.923248351, 0.950179577, 0.92277133, 0.93680394, 0.9051253, 0.92749286, 0.931179702, 0.950310886, 0.9226646, 0.9365584, 0.920045, 0.92489916, 0.92417866, 0.953612328, 0.93167406, 0.93728036, 0.92002463, 0.9290115, 0.930812895, 0.95309943, 0.92630607, 0.9373402, 0.91499305, 0.9216791, 0.923249066, 0.950256526, 0.9231557, 0.93682337, 0.90498185, 0.92776775, 0.931509078, 0.950389564, 0.92275774, 0.9365716, 0.9200198, 0.9252418, 0.924250662, 0.953810632, 0.9317608, 0.9373211, 0.92015755, 0.9291151, 0.930954337, 0.953189969, 0.9265087, 0.9372846, 0.9149413, 0.9218824, 0.923497379, 0.950468302, 0.92341757, 0.93676615, 0.9050895, 0.92781526, 0.931522071, 0.950523734, 0.9229519, 0.9364444, 0.9200277, 0.9252548, 0.924180984, 0.953831792, 0.93179196, 0.93728864, 0.9202762, 0.9291882, 0.930843294, 0.953330755, 0.9264579, 0.93744224, 0.9151815, 0.92190456, 0.923272431, 0.950457394, 0.92317724, 0.9369682, 0.9052902, 0.9279525, 0.931663036, 0.950665176, 0.92328715, 0.93664, 0.9200551, 0.9253319, 0.924363613, 0.953951955, 0.93191475, 0.9371476, 0.9202475, 0.9293284, 0.930910707, 0.953359246, 0.9266226, 0.93740356, 0.9150847, 0.9219503, 0.923412085, 0.950458169, 0.92332935, 0.9369761, 0.90522045, 0.9278983, 0.931437671, 0.95044589, 0.923004, 0.93674755, 0.9201596, 0.925362, 0.92429322, 0.953898489, 0.93175596, 0.9373907, 0.9202887, 0.92929244, 0.93098408, 0.953268588, 0.92662793, 0.93729883, 0.91500974, 0.9220836, 0.923348486, 0.950338662, 0.92335, 0.9369011, 0.90517783, 0.9277924, 0.931748688, 0.95047605, 0.92303056, 0.9365947, 0.92004937, 0.9253477, 0.924515069, 0.953897297, 0.93218064, 0.937396, 0.9202577, 0.9292403, 0.931042969, 0.953362167, 0.9268486, 0.93727046, 0.91523504, 0.92201823, 0.923376739, 0.9505288, 0.9234554, 0.9367285, 0.905492, 0.92790776, 0.931763709, 0.950646996, 0.9234489, 0.9365275, 0.9202375, 0.92539793, 0.924616992, 0.953941047, 0.93226445, 0.93731105, 0.9203242, 0.9293595, 0.930998683, 0.953352749, 0.9268955, 0.93720186, 0.91518414, 0.9220578, 0.923562467, 0.950501442, 0.9235217, 0.9369303, 0.9053371, 0.9279901, 0.931697965, 0.950591385, 0.92337936, 0.9366187, 0.9201663, 0.92558914, 0.924358726, 0.953966975, 0.93237627, 0.9375541, 0.92037106, 0.9295204, 0.930948436, 0.95334506, 0.9270729, 0.9374289, 0.915227, 0.9219617, 0.923434258, 0.9505198, 0.92364943, 0.93688613, 0.90536, 0.9281212, 0.931684971, 0.950677812, 0.9236542, 0.93661326, 0.9201797, 0.92565966, 0.924215317, 0.953894913, 0.9322704, 0.93753546, 0.9204263, 0.9294007, 0.930830598, 0.953285038, 0.92689526, 0.93745184, 0.91518176, 0.9222087, 0.923189104, 0.950437367, 0.92350876, 0.9369674, 0.9052607, 0.9279941, 0.931566596, 0.950592577, 0.92351854, 0.93672776, 0.92013294, 0.92565686, 0.924417496, 0.953996897, 0.93230623, 0.93741196, 0.9203628, 0.9294509, 0.930889964, 0.953426778, 0.92701644, 0.93732196, 0.9150867, 0.9222329, 0.923333526, 0.950511932, 0.92356014, 0.93695563, 0.9052987, 0.928136, 0.93175894, 0.950632334, 0.923467, 0.936701, 0.920313, 0.92567426, 0.924316227, 0.953948379, 0.9322419, 0.9374596, 0.9203508, 0.9294768, 0.930878818, 0.95322156, 0.92680126, 0.9374915, 0.9152106, 0.9221858, 0.92324549, 0.950522602, 0.9235524, 0.93694663, 0.9052987, 0.92804015, 0.931573927, 0.950523674, 0.9232623, 0.93677974, 0.92016816, 0.9255851, 0.924088359, 0.954027057, 0.9323006, 0.93747425, 0.9203414, 0.92958593, 0.930815995, 0.95340544, 0.92688566, 0.9374376, 0.91524804, 0.92231303, 0.923209846, 0.950536013, 0.9235282, 0.9370378, 0.9053623, 0.92812467, 0.931480289, 0.950580299, 0.92324054, 0.9368439, 0.9200606, 0.9256023, 0.924116373, 0.953954816, 0.9321732, 0.93753505, 0.9202241, 0.92944133, 0.930822849, 0.953267813, 0.926892, 0.9375262, 0.91510814, 0.92212296, 0.923216462, 0.950483143, 0.9237084, 0.93708247, 0.90528816, 0.9279125, 0.931714952, 0.950454295, 0.9234061, 0.9368553, 0.92017084, 0.92541975, 0.924409211, 0.953825831, 0.9321893, 0.9377066, 0.9201944, 0.9294099, 0.93101728, 0.953233898, 0.9269597, 0.9375928, 0.91510177, 0.922093, 0.923481226, 0.950456142, 0.9237576, 0.9371273, 0.9051546, 0.9279211, 0.931668282, 0.950585604, 0.9235177, 0.9369458, 0.92015505, 0.9254962, 0.924489021, 0.953950047, 0.93240947, 0.9376237, 0.92012644, 0.9294429, 0.930910408, 0.953230321, 0.9270566, 0.93750024, 0.9152182, 0.9221399, 0.923371017, 0.950344801, 0.9236846, 0.9371154, 0.9053364, 0.9279749, 0.931652367, 0.95041889, 0.92377865, 0.93698347, 0.920042, 0.92529494, 0.924405038, 0.953683972, 0.93236715, 0.9375738, 0.92026, 0.9293608, 0.930996358, 0.953070283, 0.9274102, 0.93765336, 0.9152742, 0.92218095, 0.923406422, 0.950249851, 0.9239015, 0.9372055, 0.9055273, 0.9280462, 0.931930959, 0.950462162, 0.9239998, 0.9369641, 0.92013806, 0.9256173, 0.924697101, 0.953697205, 0.9326253, 0.9376897, 0.92026335, 0.9294273, 0.931231737, 0.952977359, 0.92738354, 0.9376413, 0.9152998, 0.92208594, 0.923505843, 0.950033545, 0.92391205, 0.9372013, 0.905474, 0.92797744, 0.931711555, 0.950175703, 0.92373455, 0.9371783, 0.92036897, 0.9254206, 0.924443841, 0.953535557, 0.9325748, 0.9377459, 0.9204749, 0.9295126, 0.930958569, 0.952852249, 0.9273037, 0.9377758, 0.91518563, 0.92218834, 0.923423588, 0.950173855, 0.924007, 0.93725294, 0.9054043, 0.9282606, 0.931997538, 0.950214326, 0.92392945, 0.93699825, 0.92021567, 0.92564297, 0.924687505, 0.9536286, 0.93264323, 0.9377602, 0.9201474, 0.9296637, 0.931245446, 0.952975333, 0.92724055, 0.93797815, 0.9150748, 0.92226547, 0.923412681, 0.950140059, 0.9237629, 0.9374933, 0.90518725, 0.92815703, 0.931753039, 0.950234652, 0.923628, 0.9371947, 0.9201602, 0.92561686, 0.924555361, 0.953609169, 0.9323572, 0.9378152, 0.9201567, 0.92967546, 0.931085169, 0.95294255, 0.9271799, 0.9377595, 0.9150285, 0.9223453, 0.923517644, 0.950210989, 0.92380506, 0.937256, 0.90533096, 0.9283151, 0.931823313, 0.950412512, 0.9237194, 0.9371108, 0.92018074, 0.9258155, 0.924526393, 0.953703701, 0.93264914, 0.9378021, 0.9203082, 0.92973864, 0.93103081, 0.953114986, 0.9274057, 0.93789834, 0.9150272, 0.92239946, 0.923364818, 0.950182259, 0.9239888, 0.9372157, 0.9053279, 0.92819214, 0.931640029, 0.950214744, 0.92387736, 0.9371504, 0.92002344, 0.9256903, 0.924410343, 0.953559339, 0.93243545, 0.9378208, 0.9202219, 0.9296625, 0.930892348, 0.952992857, 0.92738265, 0.93787426, 0.9150214, 0.92240757, 0.923408628, 0.950172663, 0.9240294, 0.9373382, 0.90534705, 0.92828333, 0.931675553, 0.950323582, 0.9237675, 0.9371659, 0.9201313, 0.92579716, 0.92443347, 0.953619242, 0.93266726, 0.9378088, 0.92027414, 0.92982316, 0.930875838, 0.952987373, 0.9274089, 0.9379313, 0.9152353, 0.92254066, 0.923322022, 0.95012778, 0.9241059, 0.93737674, 0.9053914, 0.9282772, 0.931825399, 0.950252295, 0.92383176, 0.9372236, 0.9202821, 0.9258826, 0.924432874, 0.9536466, 0.9327275, 0.93795097, 0.92023736, 0.9297723, 0.930862308, 0.952943921, 0.9273875, 0.9377425, 0.9149874, 0.92249554, 0.92334795, 0.949990273, 0.92399377, 0.93710995, 0.90523815, 0.92819756, 0.931743741, 0.950125098, 0.9238363, 0.93699634, 0.9201401, 0.9258192, 0.924535155, 0.953493953, 0.93269867, 0.93787915, 0.92036927, 0.92975557, 0.931148112, 0.952849567, 0.92733693, 0.93786323, 0.91504794, 0.92237717, 0.923410952, 0.949857235, 0.9245152, 0.9373896, 0.9051168, 0.92812675, 0.931658328, 0.949819267, 0.9244033, 0.93713796, 0.9199119, 0.92581195, 0.924457312, 0.953378439, 0.9323462, 0.9378908, 0.9202592, 0.92967075, 0.931018829, 0.952729404, 0.92713344, 0.93785673, 0.91506666, 0.92238, 0.92328757, 0.949836791, 0.9234969, 0.93727326, 0.90520054, 0.9280645, 0.931672394, 0.950005651, 0.9233995, 0.93704814, 0.92008984, 0.9257766, 0.924458265, 0.953288317, 0.9321844, 0.9378174, 0.9203363, 0.92964673, 0.930938005, 0.952716529, 0.92696697, 0.93783075, 0.9150888, 0.9221844, 0.923281789, 0.949812233, 0.92330366, 0.93729275, 0.9052974, 0.9281042, 0.931758285, 0.949850559, 0.9234324, 0.9371588, 0.9202049, 0.92568344, 0.924528241, 0.953166783, 0.93227553, 0.93780744, 0.92042375, 0.92960584, 0.930917561, 0.952523768, 0.92699814, 0.93780684, 0.9151517, 0.92217994, 0.923216939, 0.949550152, 0.92356783, 0.9371089, 0.9053832, 0.92807454, 0.931846738, 0.949763417, 0.9234099, 0.93693, 0.9202906, 0.92573607, 0.924434066, 0.953150511, 0.9320856, 0.9377198, 0.92041254, 0.9295466, 0.930955589, 0.952531457, 0.92663705, 0.9376919, 0.9151414, 0.92220324, 0.923324883, 0.949634314, 0.9231364, 0.93719107, 0.90529674, 0.9279869, 0.931672335, 0.949859023, 0.92314583, 0.9369663, 0.9201673, 0.92549336, 0.924392045, 0.953278124, 0.9321177, 0.937824, 0.9204068, 0.92951316, 0.930933595, 0.952507317, 0.9268657, 0.9377352, 0.9152121, 0.9220639, 0.923422873, 0.949570239, 0.92344016, 0.93730617, 0.9053478, 0.92807466, 0.93172735, 0.949810743, 0.92319757, 0.93698806, 0.9200669, 0.92552596, 0.924368918, 0.95306313, 0.93207914, 0.9377221, 0.92024374, 0.9294205, 0.931163907, 0.952362001, 0.9268144, 0.9376665, 0.91505635, 0.92202604, 0.923447132, 0.949483931, 0.9232326, 0.93728006, 0.9052893, 0.9279614, 0.931953013, 0.949735999, 0.92338383, 0.9370288, 0.9202914, 0.9256016, 0.924484015, 0.952997386, 0.9323017, 0.9376513, 0.9203386, 0.9294876, 0.931011379, 0.952393651, 0.92697453, 0.93763804, 0.9148598, 0.92201674, 0.923247039, 0.949395895, 0.92347246, 0.9371318, 0.90522456, 0.92778, 0.931658328, 0.949547231, 0.92326474, 0.9369606, 0.9200676, 0.92524636, 0.924240887, 0.952918351, 0.9321035, 0.93769926, 0.9202037, 0.9291291, 0.930759609, 0.952251077, 0.9269379, 0.9377291, 0.9150279, 0.92172337, 0.923186004, 0.949435234, 0.92332095, 0.93708545, 0.90515304, 0.9277942, 0.931702137, 0.949554443, 0.92308736, 0.9368666, 0.9199064, 0.925358, 0.924368382, 0.952910066, 0.9321114, 0.93734807, 0.92027766, 0.92959523, 0.930702627, 0.952352166, 0.92668295, 0.93756354, 0.9151714, 0.9219755, 0.923379362, 0.949378192, 0.9233337, 0.936908, 0.9055487, 0.92783076, 0.931803107, 0.949600756, 0.92315286, 0.9367244, 0.92024666, 0.9251168, 0.924408436, 0.952979684, 0.9322566, 0.9374875, 0.920393, 0.9291229, 0.930883348, 0.952389419, 0.9270017, 0.9374116, 0.91505426, 0.92180926, 0.923225939, 0.949492872, 0.9236358, 0.9367965, 0.90509355, 0.92787224, 0.931652248, 0.949709356, 0.92361, 0.93670297, 0.92005056, 0.92516094, 0.924340785, 0.953027308, 0.9324496, 0.9374839, 0.9202306, 0.9292585, 0.930783093, 0.952391803, 0.92716193, 0.937533, 0.91517127, 0.92191875, 0.923297226, 0.949482739, 0.923547, 0.93698555, 0.9051458, 0.9279718, 0.931639016, 0.949592292, 0.9235234, 0.936799, 0.9199988, 0.92555577, 0.924368918, 0.952998936, 0.9323655, 0.9372067, 0.9203626, 0.9295766, 0.931033194, 0.952304482, 0.92717546, 0.9372312, 0.9150439, 0.9221982, 0.923466146, 0.949418902, 0.9236944, 0.93684036, 0.90509486, 0.9280623, 0.931805909, 0.949663341, 0.9236058, 0.93676186, 0.92009, 0.9254793, 0.924473822, 0.953036904, 0.93213737, 0.9374258, 0.92015696, 0.9295941, 0.930994809, 0.952456713, 0.9267753, 0.937446, 0.91494566, 0.92218876, 0.923309922, 0.949396014, 0.92336726, 0.9368443, 0.9053113, 0.92810166, 0.931847453, 0.949499309, 0.9232581, 0.93668437, 0.92019236, 0.9252947, 0.92449981, 0.952955842, 0.93201435, 0.93731767, 0.9203207, 0.9294542, 0.931066871, 0.95240438, 0.9268061, 0.93745255, 0.91510963, 0.92193973, 0.923362911, 0.949352086, 0.9233263, 0.9369386, 0.9051142, 0.92796236, 0.931835651, 0.94958806, 0.92331827, 0.9367197, 0.92011625, 0.9255337, 0.924447417, 0.952965379, 0.93208134, 0.93750715, 0.92016774, 0.9296081, 0.93100971, 0.952351689, 0.92670125, 0.9374742, 0.91494346, 0.92212397, 0.923465133, 0.949487925, 0.92333126, 0.93692297, 0.9053678, 0.92809385, 0.931822598, 0.949682713, 0.9233109, 0.9368156, 0.92038643, 0.9257106, 0.924399674, 0.95301497, 0.93211347, 0.9375602, 0.92042327, 0.9295806, 0.930979133, 0.952252567, 0.92666787, 0.93759465, 0.91507894, 0.9222445, 0.923383355, 0.949487805, 0.92335945, 0.93709016, 0.9054827, 0.92833227, 0.931777537, 0.949646235, 0.9233687, 0.9369325, 0.9204131, 0.9258884, 0.924344122, 0.953015804, 0.9322017, 0.9376758, 0.920687, 0.92977005, 0.93094635, 0.95225507, 0.9267, 0.93776643, 0.9152124, 0.922332, 0.923280597, 0.949308574, 0.92344713, 0.93720853, 0.90557456, 0.9285235, 0.931773543, 0.949649036, 0.9232923, 0.9369692, 0.9205851, 0.92604446, 0.924441516, 0.953043342, 0.93223953, 0.9379015, 0.92082, 0.9300306, 0.930817485, 0.952454746, 0.9269972, 0.93795216, 0.9152381, 0.92234117, 0.92323941, 0.949364007, 0.9234327, 0.93727994, 0.9052743, 0.9283405, 0.93175441, 0.949571431, 0.923301, 0.93706816, 0.92025185, 0.9256155, 0.924235702, 0.952943742, 0.93230724, 0.937964, 0.92069674, 0.9295024, 0.930627763, 0.952210069, 0.92684674, 0.93777925, 0.9151327, 0.92217124, 0.923161983, 0.949425876, 0.9234037, 0.93735296, 0.90521705, 0.92804635, 0.931632698, 0.949422598, 0.92330986, 0.93717, 0.92030805, 0.9255084, 0.924231708, 0.952896535, 0.93219817, 0.937702, 0.9203422, 0.9293503, 0.930737853, 0.952125669, 0.92665106, 0.93752855, 0.9149982, 0.92180955, 0.922946393, 0.949257135, 0.9231213, 0.93707216, 0.90500754, 0.9280262, 0.931462407, 0.94947803, 0.92337507, 0.9370762, 0.9199882, 0.9255712, 0.924168766, 0.95281589, 0.9323044, 0.9377526, 0.92027617, 0.9295183, 0.930713475, 0.952015698, 0.92698735, 0.9378085, 0.9147634, 0.92203236, 0.922989428, 0.949158728, 0.9235715, 0.93725276, 0.9051729, 0.9281294, 0.931531489, 0.949311495, 0.9236669, 0.9370694, 0.9200443, 0.92543733, 0.924138427, 0.952782869, 0.9324586, 0.93793464, 0.9203975, 0.9296053, 0.930698991, 0.952065825, 0.927143, 0.93788475, 0.91516006, 0.9223027, 0.922931671, 0.949257731, 0.92379844, 0.93727964, 0.9053326, 0.92830235, 0.93136853, 0.949376166, 0.9236436, 0.93693584, 0.920087, 0.925525, 0.923939526, 0.952838063, 0.9320801, 0.93788075, 0.92025304, 0.9295474, 0.930335164, 0.952092171, 0.9268711, 0.9378665, 0.91503537, 0.9221563, 0.92300874, 0.949245632, 0.9233883, 0.93728375, 0.905261, 0.9282062, 0.931542456, 0.949409008, 0.9235, 0.9371585, 0.9202301, 0.92571825, 0.924024224, 0.952839673, 0.93218935, 0.93776804, 0.92042154, 0.92971134, 0.930504203, 0.952110529, 0.92694056, 0.9378772, 0.9152026, 0.922128, 0.922918856, 0.949223161, 0.9235083, 0.93719995, 0.9054782, 0.92807007, 0.931370258, 0.949369371, 0.923487, 0.937073, 0.9203016, 0.92554134, 0.924036324, 0.952805817, 0.9323226, 0.9377895, 0.9205002, 0.9294465, 0.930422962, 0.95209533, 0.927066, 0.9377559, 0.9150804, 0.9218859, 0.92276454, 0.94910717, 0.92353284, 0.9372875, 0.9053111, 0.9279385, 0.931330025, 0.949280024, 0.9236273, 0.9371147, 0.92025757, 0.9253813, 0.923877358, 0.952767193, 0.932507, 0.93778163, 0.92055094, 0.9294954, 0.930480123, 0.952004135, 0.9272511, 0.9378261, 0.91522145, 0.92196584, 0.922887802, 0.949120402, 0.9238612, 0.9372792, 0.9053932, 0.9280341, 0.93124783, 0.949182272, 0.92380106, 0.9370664, 0.92032695, 0.92556274, 0.923779011, 0.95266968, 0.9327026, 0.9378393, 0.9206273, 0.92953426, 0.930442989, 0.951982737, 0.9274773, 0.9378109, 0.9154779, 0.9220733, 0.9229092, 0.949029446, 0.92411596, 0.93717265, 0.9055566, 0.92802763, 0.931244433, 0.949083745, 0.92397445, 0.9369996, 0.920393, 0.9254518, 0.923989713, 0.952603996, 0.9326559, 0.93769467, 0.92048424, 0.9296183, 0.930359423, 0.951909363, 0.927409, 0.9376544, 0.91524124, 0.9221179, 0.922749102, 0.949080348, 0.9239543, 0.93705434, 0.9055651, 0.9283258, 0.931179821, 0.949207485, 0.9239037, 0.9367994, 0.9203418, 0.92571336, 0.923891604, 0.952678978, 0.9325566, 0.9376369, 0.92063946, 0.929733, 0.930352807, 0.95196557, 0.9274314, 0.9375911, 0.91540015, 0.9222563, 0.922614217, 0.949191391, 0.92370605, 0.9369988, 0.90565485, 0.9282931, 0.931048572, 0.949335456, 0.92377627, 0.9367789, 0.9204547, 0.9254896, 0.923802495, 0.952759087, 0.93267435, 0.9376935, 0.92077315, 0.9295845, 0.930265486, 0.952064931, 0.9274164, 0.93775564, 0.91550636, 0.9219554, 0.922541261, 0.949192226, 0.92381936, 0.9371854, 0.9057098, 0.9281795, 0.931177258, 0.949358106, 0.92379576, 0.9370199, 0.92056537, 0.9256037, 0.923763752, 0.952802896, 0.9325883, 0.9377106, 0.92090094, 0.92964363, 0.930205464, 0.952032864, 0.9271017, 0.93779117, 0.91538614, 0.922083, 0.922655225, 0.949201584, 0.92356664, 0.93712366, 0.9058006, 0.9281653, 0.931135297, 0.94938302, 0.9236784, 0.9369931, 0.9204361, 0.9255257, 0.923572123, 0.952878654, 0.9325418, 0.9377855, 0.9206776, 0.92956156, 0.930203438, 0.952107191, 0.9273431, 0.93778795, 0.91533995, 0.92192435, 0.922492385, 0.949234545, 0.9236012, 0.9374037, 0.90564877, 0.9281754, 0.931051433, 0.949372947, 0.92374605, 0.9370038, 0.92040914, 0.9255539, 0.923716664, 0.952731907, 0.9323591, 0.93771666, 0.9208282, 0.92956597, 0.930255711, 0.951975405, 0.92724484, 0.93781406, 0.91541743, 0.9219099, 0.922559619, 0.949097633, 0.9235933, 0.93732613, 0.9057805, 0.9280383, 0.93100673, 0.949133575, 0.92365205, 0.93698263, 0.92046773, 0.9253397, 0.923653901, 0.952533185, 0.93238115, 0.93748516, 0.92074543, 0.92942715, 0.9301368, 0.951833963, 0.9270827, 0.9376516, 0.9152863, 0.9217669, 0.922343194, 0.948818743, 0.92350787, 0.9373362, 0.905764, 0.92790157, 0.930967152, 0.949069381, 0.92359906, 0.9369419, 0.92050934, 0.92531514, 0.923551142, 0.952514052, 0.9324206, 0.93786114, 0.9207075, 0.929388, 0.930152178, 0.951832056, 0.92712516, 0.9377856, 0.91545117, 0.9218068, 0.922324896, 0.948952794, 0.92369986, 0.9372738, 0.9056405, 0.9279381, 0.93087697, 0.949093759, 0.9237147, 0.93692005, 0.92039305, 0.92524767, 0.923496962, 0.952568531, 0.9323901, 0.9378145, 0.9205482, 0.9293456, 0.930061281, 0.951908946, 0.92714566, 0.9375356, 0.91530704, 0.92184985, 0.922322273, 0.948958039, 0.923673, 0.9370517, 0.90551037, 0.92793506, 0.930881321, 0.949113727, 0.9236777, 0.9367538, 0.9202381, 0.925357, 0.923407316, 0.95263952, 0.9324084, 0.9376438, 0.9205345, 0.9292936, 0.929917455, 0.951861084, 0.9271132, 0.9375695, 0.91503847, 0.9217115, 0.922442675, 0.948977709, 0.92343843, 0.93689346, 0.9054207, 0.92785364, 0.930973768, 0.949074209, 0.923438, 0.936701, 0.92024654, 0.92511827, 0.923357904, 0.952618718, 0.93225765, 0.93747145, 0.92053354, 0.9292349, 0.929970026, 0.951867342, 0.926909, 0.93751407, 0.91499776, 0.9216484, 0.922370374, 0.948890626, 0.9235652, 0.9371046, 0.9053169, 0.9278516, 0.930977464, 0.94920975, 0.92363036, 0.93685436, 0.92016524, 0.92530495, 0.923519373, 0.952699006, 0.9324171, 0.9375805, 0.9204965, 0.92929846, 0.930035233, 0.951975167, 0.9270981, 0.93759847, 0.9150973, 0.9217282, 0.92233628, 0.948979974, 0.9236552, 0.9370756, 0.90533483, 0.92790425, 0.930856824, 0.949159145, 0.9236614, 0.93685603, 0.92016095, 0.9253219, 0.923482835, 0.952640057, 0.93240345, 0.93752235, 0.92042047, 0.92933655, 0.929961979, 0.952008009, 0.9270318, 0.9375073, 0.91501755, 0.92176396, 0.922270775, 0.949006915, 0.92358726, 0.9371319, 0.9053117, 0.9278387, 0.930753648, 0.94909215, 0.92352504, 0.93693346, 0.9201436, 0.9252492, 0.923541903, 0.952744246, 0.93251836, 0.9376487, 0.9203755, 0.92936176, 0.930001378, 0.951911747, 0.9272835, 0.93755996, 0.91507983, 0.92170197, 0.922419429, 0.949041367, 0.92361593, 0.9370694, 0.9055059, 0.9279001, 0.930943072, 0.949173152, 0.9237263, 0.9370175, 0.92024636, 0.9252405, 0.923686206, 0.952574909, 0.9324304, 0.9376995, 0.9205299, 0.92923266, 0.930186689, 0.951917827, 0.92707074, 0.937735, 0.91510236, 0.9218057, 0.922412753, 0.948986053, 0.9236186, 0.9372369, 0.90541595, 0.9278832, 0.930935442, 0.949066818, 0.9237618, 0.9368911, 0.9202535, 0.9253034, 0.923524439, 0.952625453, 0.93236935, 0.9376437, 0.9205802, 0.9293739, 0.930087686, 0.951897502, 0.9272182, 0.9376322, 0.91501325, 0.92171615, 0.922330618, 0.949053705, 0.9234746, 0.9371349, 0.9055478, 0.9278189, 0.930874586, 0.949126422, 0.9235086, 0.936849, 0.9202916, 0.9252872, 0.923478603, 0.952576518, 0.9323865, 0.93760365, 0.92060953, 0.92927176, 0.930090785, 0.951763988, 0.9269585, 0.9376122, 0.9150343, 0.9217266, 0.922443092, 0.948977172, 0.9233778, 0.93713766, 0.9052818, 0.9278384, 0.93104291, 0.949116647, 0.92356956, 0.9368998, 0.9203033, 0.92542976, 0.923600972, 0.952622414, 0.9324325, 0.9376127, 0.9206508, 0.9294437, 0.930082738, 0.951845646, 0.9270489, 0.93756384, 0.9150854, 0.9218356, 0.922507405, 0.948906183, 0.92356306, 0.93711025, 0.9054954, 0.928068, 0.931126297, 0.949105263, 0.9234677, 0.9367811, 0.9203099, 0.925353, 0.923650146, 0.95257622, 0.93240863, 0.9376737, 0.92057335, 0.9294229, 0.930092335, 0.951817453, 0.926948, 0.9375655, 0.9150436, 0.9218595, 0.922441781, 0.948857367, 0.92346066, 0.93705434, 0.90541387, 0.9279307, 0.930923104, 0.949066699, 0.9235768, 0.9367426, 0.92030644, 0.9253096, 0.923554718, 0.952540755, 0.93222696, 0.93740994, 0.9205581, 0.9292491, 0.930080652, 0.951842844, 0.92696124, 0.9375731, 0.91518295, 0.92172945, 0.922402084, 0.948785067, 0.9234569, 0.9369249, 0.90564567, 0.9278529, 0.930984735, 0.948964179, 0.92345893, 0.93662506, 0.92033786, 0.925314, 0.923467517, 0.952454865, 0.93227327, 0.9372915, 0.92069685, 0.9293071, 0.930041909, 0.951684117, 0.9269296, 0.9373282, 0.91513574, 0.92180324, 0.922319829, 0.948762298, 0.92339957, 0.9368944, 0.9055096, 0.9279345, 0.930768907, 0.94895184, 0.9235763, 0.93666697, 0.9203245, 0.9254134, 0.923319221, 0.952498138, 0.9324029, 0.9374307, 0.92071027, 0.9293244, 0.929882705, 0.951668024, 0.9270408, 0.9374945, 0.91526103, 0.9217095, 0.921966255, 0.948816717, 0.9236137, 0.9370181, 0.90557486, 0.9278889, 0.930575728, 0.94888258, 0.92357904, 0.9366602, 0.92029405, 0.9253203, 0.923315823, 0.952499211, 0.932406, 0.93735874, 0.9206145, 0.9292645, 0.929855287, 0.951680124, 0.9269906, 0.93731326, 0.9152244, 0.921811, 0.922148108, 0.948854029, 0.92339885, 0.9369094, 0.9055356, 0.9278432, 0.930662036, 0.948804677, 0.9236024, 0.9367233, 0.92035794, 0.9253338, 0.923302412, 0.952443957, 0.93231535, 0.9374153, 0.92075384, 0.9293271, 0.929906845, 0.95165354, 0.92714053, 0.9374633, 0.91511065, 0.92178625, 0.922079146, 0.948805213, 0.9235426, 0.9369638, 0.9056349, 0.9279149, 0.930638492, 0.948989809, 0.9236079, 0.93671364, 0.9203719, 0.9252996, 0.92329371, 0.952489495, 0.9324524, 0.93747544, 0.9207681, 0.9293064, 0.92974627, 0.951703966, 0.9269469, 0.93758994, 0.9151557, 0.92164475, 0.92211324, 0.948828816, 0.9236267, 0.9371471, 0.90553576, 0.92792046, 0.930694342, 0.948912859, 0.923896, 0.93680936, 0.920241, 0.92527306, 0.923187494, 0.952527225, 0.93244314, 0.9376956, 0.92075545, 0.9292682, 0.92981118, 0.951708734, 0.92708963, 0.93759006, 0.9151429, 0.9217518, 0.922199488, 0.948857903, 0.9234799, 0.93710583, 0.9054657, 0.9279487, 0.930720568, 0.948837936, 0.9235885, 0.9368038, 0.9202721, 0.92523336, 0.923235238, 0.952507973, 0.9323401, 0.93768954, 0.9206508, 0.9292897, 0.929898798, 0.951680422, 0.92697966, 0.937572, 0.9151991, 0.92162824, 0.922151923, 0.948628068, 0.9235939, 0.9370945, 0.90553325, 0.92782515, 0.930642128, 0.948880434, 0.92363334, 0.93686396, 0.9202555, 0.9252351, 0.923258722, 0.952454448, 0.9324415, 0.9376994, 0.9207131, 0.9291846, 0.929580986, 0.951686263, 0.9272018, 0.9377276, 0.9152337, 0.9215847, 0.922044218, 0.948768854, 0.92374694, 0.9371803, 0.9055473, 0.927799, 0.930543005, 0.948927701, 0.92388743, 0.9370463, 0.92030424, 0.92532575, 0.92314595, 0.952412903, 0.932538, 0.9376583, 0.9207251, 0.9291937, 0.929707706, 0.951679766, 0.9271153, 0.9376781, 0.915214, 0.9216141, 0.921943247, 0.948721707, 0.9236621, 0.9372347, 0.9056538, 0.92780757, 0.930640757, 0.948883891, 0.9237921, 0.93698096, 0.9203448, 0.92518365, 0.923169434, 0.952399075, 0.93237174, 0.9376864, 0.9207719, 0.9292107, 0.929744422, 0.951690018, 0.92711, 0.9376115, 0.91512465, 0.9215711, 0.922040641, 0.948726654, 0.9235377, 0.937149, 0.90562564, 0.92779034, 0.930680215, 0.948941767, 0.9239012, 0.93684965, 0.92031544, 0.9252236, 0.923208117, 0.952482998, 0.9326541, 0.93755084, 0.9208134, 0.92911834, 0.929733932, 0.95167321, 0.92722845, 0.9374944, 0.9152532, 0.92162997, 0.922151744, 0.948772371, 0.92387, 0.9370859, 0.9056321, 0.9277967, 0.93069315, 0.94886148, 0.92391604, 0.9368102, 0.9202705, 0.92528754, 0.923221409, 0.952449977, 0.9326622, 0.9374763, 0.92068887, 0.9292018, 0.929722071, 0.951671064, 0.9273518, 0.937528, 0.9152047, 0.92171675, 0.921996474, 0.948789895, 0.9239655, 0.93702275, 0.9055822, 0.9277309, 0.930589676, 0.948916972, 0.92398596, 0.93683094, 0.92046106, 0.9252607, 0.92322439, 0.952534378, 0.932663, 0.9374767, 0.9206909, 0.92923325, 0.929571629, 0.951732457, 0.92726374, 0.93760055, 0.9152041, 0.92162454, 0.921928465, 0.948837101, 0.9238955, 0.9371565, 0.90569496, 0.9277963, 0.930303991, 0.948917806, 0.9239729, 0.9368728, 0.9203197, 0.92522866, 0.922995329, 0.952439725, 0.9326429, 0.93766165, 0.9207517, 0.9291895, 0.929603696, 0.951723933, 0.9272549, 0.9376726, 0.91525364, 0.9214664, 0.921954095, 0.948742211, 0.92375326, 0.9373027, 0.90570295, 0.9277812, 0.930347919, 0.948756576, 0.9237891, 0.93713874, 0.92042804, 0.92529327, 0.923193395, 0.952402651, 0.9326336, 0.93786514, 0.920696, 0.92917746, 0.929758728, 0.951576471, 0.92726845, 0.9379077, 0.9152664, 0.9217271, 0.921812892, 0.948637068, 0.92378753, 0.93752414, 0.905631, 0.9278532, 0.930719018, 0.948817253, 0.92389506, 0.9373405, 0.9203366, 0.9254027, 0.923190773, 0.952311814, 0.93273115, 0.9380382, 0.9206992, 0.92918223, 0.929852962, 0.951499283, 0.9274372, 0.93798834, 0.9152786, 0.9215233, 0.922120929, 0.948554516, 0.923968, 0.9374861, 0.9055486, 0.9278157, 0.930519998, 0.948764205, 0.9240347, 0.9373114, 0.9203069, 0.9251793, 0.923226833, 0.952335835, 0.93284774, 0.93797094, 0.9206133, 0.9291179, 0.929565489, 0.951644897, 0.9273962, 0.9378327, 0.9151479, 0.92156833, 0.921964049, 0.948752522, 0.9238898, 0.9374127, 0.90555227, 0.92759293, 0.930628359, 0.94881916, 0.9239425, 0.93721265, 0.92023045, 0.9251026, 0.923146248, 0.95242846, 0.9326351, 0.9378834, 0.9206466, 0.9291692, 0.929659605, 0.951691329, 0.9272484, 0.9379961, 0.9150979, 0.9215488, 0.921915412, 0.948729455, 0.9238277, 0.9375405, 0.9055478, 0.9276699, 0.930560112, 0.948890448, 0.92403316, 0.937374, 0.9202609, 0.9251528, 0.923297763, 0.952457905, 0.9327921, 0.93806094, 0.9206155, 0.92906684, 0.92977792, 0.951592684, 0.9272672, 0.93804055, 0.91495705, 0.9215033, 0.922013521, 0.94865638, 0.9238028, 0.9375908, 0.90550256, 0.92763996, 0.930546284, 0.948818386, 0.9239427, 0.9372205, 0.92009234, 0.9250645, 0.923052192, 0.952334762, 0.93248147, 0.9379628, 0.92062217, 0.92917675, 0.929680765, 0.951579571, 0.92734283, 0.93794364, 0.9149854, 0.9215514, 0.921818137, 0.948641479, 0.9237471, 0.93745196, 0.90520746, 0.9275226, 0.930420816, 0.948747694, 0.92384493, 0.93717766, 0.9200447, 0.92501175, 0.923098683, 0.952345431, 0.9324622, 0.9377371, 0.9204793, 0.9291048, 0.929480672, 0.951660573, 0.92738664, 0.93793464, 0.91501933, 0.92152166, 0.921829522, 0.94875598, 0.92365885, 0.9373776, 0.9052013, 0.9276026, 0.930460632, 0.948744357, 0.923768, 0.93724227, 0.92012626, 0.92501116, 0.922919035, 0.952297568, 0.9325088, 0.93800354, 0.92058104, 0.9291533, 0.929586709, 0.951616108, 0.9272317, 0.93808776, 0.91501385, 0.92138857, 0.921762943, 0.948716164, 0.9236668, 0.937596, 0.90558785, 0.9276258, 0.930380642, 0.94873631, 0.92379457, 0.9374198, 0.9202523, 0.92506576, 0.922998965, 0.952275157, 0.9325159, 0.9380326, 0.9205585, 0.9290246, 0.929480374, 0.951512992, 0.9272334, 0.93808526, 0.91512513, 0.92142653, 0.921803951, 0.948611796, 0.92382884, 0.9376006, 0.9054914, 0.9275371, 0.930416167, 0.948727608, 0.9237858, 0.9373343, 0.9201741, 0.92507493, 0.923003256, 0.952281773, 0.9324908, 0.9378826, 0.92050457, 0.92895514, 0.929524481, 0.951531768, 0.9272059, 0.9381627, 0.91499776, 0.92123806, 0.921842992, 0.948617637, 0.9236078, 0.93750906, 0.9052436, 0.9274212, 0.930344939, 0.948691905, 0.92364776, 0.93729806, 0.9199202, 0.9250423, 0.923016965, 0.952320576, 0.9324059, 0.93793947, 0.92026865, 0.9290222, 0.929515421, 0.951600432, 0.9270727, 0.93789834, 0.91480726, 0.92131376, 0.921764851, 0.94865638, 0.92365533, 0.9374659, 0.90517706, 0.9273898, 0.930358768, 0.948666036, 0.9237766, 0.9373188, 0.9199263, 0.9248393, 0.923071086, 0.952198505, 0.9324499, 0.9379379, 0.92033786, 0.9287829, 0.929436803, 0.951525867, 0.92719495, 0.9379399, 0.9146735, 0.9211556, 0.921754837, 0.948691249, 0.92376494, 0.9374698, 0.90512484, 0.9273203, 0.930480361, 0.948615313, 0.9237964, 0.9372744, 0.91985446, 0.9248598, 0.922992766, 0.952164888, 0.93258196, 0.93795717, 0.92034936, 0.92896575, 0.929610491, 0.951410711, 0.9273582, 0.9379892, 0.9147449, 0.92124313, 0.921933353, 0.948541105, 0.9238625, 0.93753254, 0.9052546, 0.9274124, 0.930500805, 0.948617637, 0.9239057, 0.93733925, 0.91997397, 0.9248234, 0.923209012, 0.952169657, 0.9326999, 0.93791294, 0.9203866, 0.92890686, 0.929602742, 0.951485455, 0.92724323, 0.93800133, 0.91473705, 0.9212592, 0.921842158, 0.948497653, 0.92365795, 0.9375059, 0.90514433, 0.92737484, 0.93043226, 0.948630869, 0.9237733, 0.9372976, 0.9198823, 0.9248861, 0.922898829, 0.95216471, 0.9325817, 0.9379062, 0.9202915, 0.9289114, 0.929463208, 0.951422334, 0.92727476, 0.9380886, 0.91470766, 0.9211809, 0.921802878, 0.948465288, 0.9237759, 0.93746084, 0.9050381, 0.92731684, 0.930376232, 0.94857049, 0.9237436, 0.937168, 0.919815, 0.9247564, 0.922785759, 0.952162743, 0.9326178, 0.9378135, 0.9202901, 0.9289424, 0.929306388, 0.951402783, 0.92730474, 0.9379293, 0.91469246, 0.92116475, 0.92161411, 0.948572636, 0.92368734, 0.9374485, 0.9050603, 0.9273263, 0.930395544, 0.94855535, 0.92372406, 0.93724114, 0.9199109, 0.9248287, 0.922969639, 0.952210069, 0.93240094, 0.9379881, 0.92010033, 0.9288752, 0.92945534, 0.951429367, 0.9271596, 0.9380177, 0.9144209, 0.9212131, 0.921823204, 0.948499918, 0.923625, 0.9376745, 0.90495, 0.9274623, 0.930336297, 0.948583663, 0.9236258, 0.9374152, 0.9196592, 0.9246853, 0.923001528, 0.951994836, 0.9324736, 0.9381442, 0.9199989, 0.9287889, 0.929381311, 0.951363981, 0.9271716, 0.9381218, 0.91452676, 0.92084026, 0.921421945, 0.948504269, 0.92365396, 0.9378298, 0.90468216, 0.9272548, 0.930223405, 0.948562205, 0.92371553, 0.9376397, 0.91965455, 0.92473644, 0.922811925, 0.952130735, 0.93252337, 0.9382387, 0.9200526, 0.92889404, 0.92947793, 0.951495409, 0.9271623, 0.9382895, 0.9145213, 0.9214489, 0.92148602, 0.948663056, 0.92377734, 0.93772894, 0.90476143, 0.9274245, 0.930128455, 0.948668838, 0.92382276, 0.9375106, 0.91956556, 0.9248353, 0.922853172, 0.951987922, 0.9324757, 0.9380019, 0.92002493, 0.9289943, 0.929432094, 0.95134443, 0.9272249, 0.93799716, 0.9145318, 0.92127925, 0.921696842, 0.948388815, 0.9235776, 0.9374991, 0.9048814, 0.92744845, 0.93025893, 0.948364258, 0.9238523, 0.9373979, 0.91968995, 0.92489094, 0.922990263, 0.952040434, 0.9326314, 0.9378976, 0.9200423, 0.92900634, 0.929455042, 0.951320887, 0.9274571, 0.9379101, 0.9145622, 0.92128587, 0.921780646, 0.948439002, 0.92387587, 0.9374535, 0.9048747, 0.9274752, 0.930275738, 0.948418081, 0.92383313, 0.9373058, 0.91966236, 0.92483246, 0.923040092, 0.951971948, 0.9325879, 0.9378324, 0.9199739, 0.9290361, 0.929347754, 0.951360524, 0.9273533, 0.93800396, 0.91443104, 0.9212121, 0.921697497, 0.948365569, 0.92385226, 0.93762267, 0.9048113, 0.9273512, 0.930270493, 0.948444009, 0.9237688, 0.93744135, 0.9197299, 0.92479914, 0.92290777, 0.952098787, 0.93277276, 0.93801916, 0.92010576, 0.9289394, 0.929309785, 0.951361716, 0.92737144, 0.93814456, 0.9144199, 0.92118376, 0.921604335, 0.948477805, 0.923832, 0.9376633, 0.90478265, 0.92735136, 0.930231869, 0.948501945, 0.92391247, 0.93741226, 0.9196927, 0.92484534, 0.922874451, 0.952013195, 0.9325054, 0.93802243, 0.9200379, 0.9290003, 0.929248273, 0.95124346, 0.9269414, 0.938219, 0.91436654, 0.92137975, 0.9211092, 0.948301673, 0.9233867, 0.937634, 0.90467805, 0.92738366, 0.930069983, 0.948348045, 0.9233373, 0.9375002, 0.919533, 0.92455953, 0.92277354, 0.951855361, 0.9322126, 0.9382253, 0.9198958, 0.92865086, 0.929321527, 0.951256096, 0.9270288, 0.9383247, 0.9145192, 0.92087454, 0.921536028, 0.948281825, 0.92353064, 0.9378688, 0.9047418, 0.9272217, 0.930229187, 0.948362768, 0.9236955, 0.9376062, 0.9198348, 0.9246055, 0.922671974, 0.951834083, 0.93243253, 0.93819445, 0.9201215, 0.9288749, 0.929320574, 0.951241195, 0.9270932, 0.9383873, 0.91467404, 0.92090434, 0.921602249, 0.948169887, 0.92356193, 0.93797547, 0.9050507, 0.92734355, 0.930204749, 0.948426783, 0.9238428, 0.93778145, 0.9200117, 0.92469335, 0.92273289, 0.951953888, 0.9326345, 0.93839526, 0.9203937, 0.928845, 0.929368854, 0.951382637, 0.92733896, 0.9383831, 0.914935, 0.92097807, 0.921613574, 0.948297262, 0.92389876, 0.93798155, 0.90525407, 0.9273975, 0.930142879, 0.948391497, 0.92388207, 0.93763375, 0.92020154, 0.9247221, 0.922912657, 0.951923847, 0.9327351, 0.9384623, 0.9205491, 0.92886263, 0.929336846, 0.951376498, 0.9275989, 0.9383858, 0.9150645, 0.920903, 0.921491861, 0.948370278, 0.9238081, 0.9380368, 0.90528256, 0.927239, 0.930211902, 0.948535919, 0.92405987, 0.93782514, 0.92011666, 0.9246242, 0.922816932, 0.951985955, 0.9327857, 0.93843, 0.9203921, 0.9287333, 0.929274142, 0.951310456, 0.92747736, 0.9385962, 0.9150318, 0.9207672, 0.921685278, 0.948378384, 0.9239962, 0.9379283, 0.9052389, 0.9272474, 0.930055737, 0.948402941, 0.9242028, 0.9378798, 0.9201586, 0.924512, 0.922719061, 0.951893389, 0.9326963, 0.9383438, 0.9204605, 0.928711, 0.929374754, 0.951235771, 0.9274936, 0.9382913, 0.91512364, 0.92086524, 0.921461403, 0.948303819, 0.9241362, 0.93806785, 0.9053527, 0.9272062, 0.930205464, 0.948518991, 0.9242469, 0.9377621, 0.92016876, 0.92455196, 0.922783732, 0.951910675, 0.9329552, 0.93845963, 0.92063147, 0.92871076, 0.929430664, 0.951433003, 0.92762935, 0.938482, 0.9150396, 0.9207623, 0.921530962, 0.948332191, 0.92421776, 0.93812776, 0.9052148, 0.9272185, 0.930217445, 0.948496699, 0.92415726, 0.9378802, 0.9201519, 0.9244946, 0.922928929, 0.951949537, 0.93295264, 0.9384354, 0.92055404, 0.9285266, 0.929343343, 0.951363981, 0.92772055, 0.93864524, 0.9149819, 0.920643, 0.921540499, 0.948292196, 0.92412114, 0.93817747, 0.90504074, 0.92703736, 0.930249751, 0.948486924, 0.9239878, 0.9378238, 0.9200184, 0.9244075, 0.922923446, 0.951900423, 0.93286216, 0.93840504, 0.92047226, 0.92870164, 0.929252803, 0.951381028, 0.9274748, 0.9385609, 0.91494495, 0.92062, 0.921601117, 0.948432446, 0.92420673, 0.9381055, 0.90500385, 0.9271643, 0.930319488, 0.948614359, 0.92414343, 0.9379874, 0.92007077, 0.9244676, 0.923009455, 0.952079773, 0.9328815, 0.93853277, 0.92037815, 0.9286425, 0.929379463, 0.951352656, 0.9276545, 0.938817, 0.9149233, 0.9208262, 0.921431065, 0.948756397, 0.92440706, 0.93819773, 0.9051711, 0.92731345, 0.930218756, 0.94853121, 0.9243378, 0.93795854, 0.9201311, 0.9245471, 0.923113644, 0.952178419, 0.93294233, 0.9386125, 0.9203821, 0.9286784, 0.929371119, 0.951576769, 0.9276977, 0.9388045, 0.9150501, 0.92072886, 0.921740651, 0.948566496, 0.9243497, 0.93842095, 0.9051856, 0.9270797, 0.93036145, 0.94876349, 0.9241335, 0.9380908, 0.9203046, 0.9246593, 0.923010528, 0.952241004, 0.9327205, 0.93866605, 0.9206405, 0.9288211, 0.92943114, 0.951625049, 0.92768383, 0.9390065, 0.9151732, 0.9209721, 0.921598911, 0.948503017, 0.92398125, 0.9385016, 0.90536875, 0.92741424, 0.930447757, 0.948825479, 0.9244635, 0.93819225, 0.92027396, 0.9248056, 0.923116505, 0.952310205, 0.93309456, 0.93889403, 0.9206761, 0.9288819, 0.929607987, 0.951665103, 0.9277691, 0.93895596, 0.9151484, 0.9209306, 0.921829402, 0.948677957, 0.924146, 0.9383833, 0.9052408, 0.92737424, 0.930562615, 0.948877871, 0.9244062, 0.9382441, 0.92033046, 0.9246691, 0.923210979, 0.952426672, 0.93288, 0.93871635, 0.92050177, 0.9287886, 0.9295398, 0.951579273, 0.9276542, 0.9388374, 0.9150353, 0.920858, 0.921560824, 0.948669672, 0.9241738, 0.93836284, 0.9052231, 0.92729086, 0.930490434, 0.948811412, 0.924228, 0.938195, 0.9202166, 0.92466235, 0.922919691, 0.952244699, 0.93301, 0.9386174, 0.92048264, 0.9288104, 0.929512084, 0.951517642, 0.92767614, 0.9387293, 0.91507804, 0.9207791, 0.921490788, 0.948684514, 0.924125, 0.93827116, 0.9052342, 0.9270214, 0.930134177, 0.948804796, 0.9241869, 0.9379208, 0.9203351, 0.92437625, 0.922815382, 0.952365756, 0.9330067, 0.9385453, 0.9204429, 0.9286171, 0.929302216, 0.951586068, 0.9275788, 0.9385621, 0.91519284, 0.92062694, 0.921386242, 0.948751569, 0.9240582, 0.93814945, 0.9050426, 0.9270727, 0.930187106, 0.948757112, 0.92392844, 0.9379507, 0.9202736, 0.9245957, 0.92279315, 0.952251256, 0.93267834, 0.9385599, 0.92042744, 0.9287076, 0.929298103, 0.951303244, 0.92749715, 0.9386007, 0.91499037, 0.92057395, 0.921324372, 0.948541641, 0.923836, 0.9382438, 0.9051677, 0.9270697, 0.930133045, 0.948784947, 0.923887, 0.9379838, 0.92012626, 0.9246125, 0.922783136, 0.952414751, 0.93260205, 0.93862206, 0.9205514, 0.9286678, 0.929115415, 0.951636374, 0.9274355, 0.9386631, 0.91501343, 0.92083097, 0.921489477, 0.948637843, 0.9236846, 0.9381497, 0.90517914, 0.9272642, 0.930186272, 0.948768318, 0.923815, 0.93789697, 0.9203287, 0.92463267, 0.922724426, 0.952412367, 0.932749, 0.93847746, 0.9204112, 0.92877823, 0.929195702, 0.951548934, 0.9273411, 0.93858916, 0.91490334, 0.9210028, 0.921411514, 0.9486534, 0.92387533, 0.9382586, 0.90516555, 0.92725945, 0.930174649, 0.948759079, 0.9237321, 0.93799067, 0.92012477, 0.92458916, 0.922775924, 0.952204823, 0.9326281, 0.93865365, 0.9203114, 0.9287401, 0.929183125, 0.95142895, 0.9273361, 0.9386857, 0.9149375, 0.9206966, 0.921411037, 0.94856447, 0.92374635, 0.93818545, 0.9050727, 0.92703664, 0.930133879, 0.948682785, 0.9236872, 0.93787235, 0.92001414, 0.9243165, 0.922796488, 0.952219605, 0.932413, 0.9384937, 0.92033756, 0.92850834, 0.929225981, 0.951487422, 0.927235, 0.93874, 0.9149727, 0.9206824, 0.921528757, 0.948708236, 0.9236362, 0.9381906, 0.90514904, 0.9270849, 0.930198669, 0.948725939, 0.9238222, 0.9380646, 0.9201647, 0.9243032, 0.922850907, 0.952258945, 0.93259573, 0.93847924, 0.92037743, 0.92859375, 0.929196417, 0.951503158, 0.92727673, 0.9386287, 0.9150274, 0.920567, 0.921423852, 0.948618829, 0.9238257, 0.93807024, 0.9051549, 0.926998, 0.930239618, 0.948726237, 0.9236698, 0.93793756, 0.9201922, 0.92443055, 0.922765851, 0.952196598, 0.93252844, 0.9384471, 0.9203569, 0.92845535, 0.92918992, 0.951479673, 0.927277, 0.93863887, 0.9148852, 0.92061055, 0.921536744, 0.94862777, 0.9237364, 0.93812406, 0.90511405, 0.92688185, 0.930184424, 0.948771, 0.92383945, 0.93786794, 0.9203677, 0.9243322, 0.922822893, 0.95234704, 0.93261874, 0.9385628, 0.9205147, 0.92853665, 0.929391503, 0.951493919, 0.9273205, 0.93868256, 0.9150213, 0.92058307, 0.921509385, 0.948679566, 0.9236748, 0.93825483, 0.90527797, 0.92701, 0.93023026, 0.948709846, 0.9236733, 0.9378368, 0.920077, 0.9242912, 0.922784507, 0.952209353, 0.9325028, 0.938579, 0.9204419, 0.92853785, 0.929276526, 0.951567292, 0.9273395, 0.93867344, 0.9149759, 0.9206911, 0.921631098, 0.948656082, 0.9237128, 0.9381242, 0.9050871, 0.9270134, 0.930229068, 0.948705554, 0.9237186, 0.9379145, 0.920054, 0.9242924, 0.922830224, 0.952252924, 0.93259853, 0.9385534, 0.92037743, 0.92852265, 0.929097295, 0.951510966, 0.9273039, 0.938635, 0.914902, 0.9205964, 0.921314001, 0.948555112, 0.9237259, 0.9382794, 0.9051099, 0.9269303, 0.929965734, 0.948556125, 0.9238919, 0.9379037, 0.92007047, 0.9243066, 0.922728419, 0.952262938, 0.9326085, 0.93867487, 0.9204761, 0.92853665, 0.929235458, 0.951514482, 0.9272422, 0.9386655, 0.9149813, 0.92058295, 0.921408772, 0.948668003, 0.92377615, 0.9382479, 0.90517825, 0.92687154, 0.929913521, 0.948629141, 0.9236981, 0.9379954, 0.920273, 0.92442745, 0.922651589, 0.952269197, 0.9325901, 0.93854946, 0.92040306, 0.92867106, 0.929178834, 0.951509237, 0.9273203, 0.93883675, 0.91491395, 0.9205789, 0.921298981, 0.948616922, 0.9236909, 0.93830216, 0.9051246, 0.92672336, 0.929948628, 0.948673129, 0.9238432, 0.93805355, 0.92025054, 0.92425, 0.922925353, 0.952182293, 0.932649, 0.93870735, 0.9202574, 0.92833453, 0.929144442, 0.95148021, 0.92737865, 0.9387936, 0.9148641, 0.92048335, 0.9214347, 0.948578, 0.9236425, 0.9382536, 0.9050675, 0.9268916, 0.930066884, 0.948720992, 0.9236555, 0.9380857, 0.92011696, 0.92434996, 0.922629058, 0.952230752, 0.9325845, 0.9386004, 0.9203514, 0.92828983, 0.929164708, 0.951375425, 0.92728794, 0.9387929, 0.9148916, 0.9204684, 0.921445131, 0.948566914, 0.9236771, 0.9384227, 0.90516067, 0.92673224, 0.930076063, 0.948666155, 0.9237672, 0.9381391, 0.9201954, 0.9240928, 0.922710001, 0.952223837, 0.9326487, 0.9387439, 0.9205354, 0.92822933, 0.929171085, 0.951551318, 0.92746496, 0.9389038, 0.9151494, 0.9205201, 0.921385109, 0.948553443, 0.9237318, 0.938331, 0.90528226, 0.92660564, 0.929993033, 0.948689222, 0.92365193, 0.93810874, 0.92023206, 0.92410934, 0.922453344, 0.952258945, 0.9325708, 0.93872184, 0.9206008, 0.9283144, 0.929141164, 0.951423943, 0.9273496, 0.938956, 0.9150257, 0.9204202, 0.920988142, 0.948617041, 0.9238546, 0.9385388, 0.9052905, 0.9267974, 0.929933012, 0.948697031, 0.92384523, 0.9381668, 0.9204781, 0.9240868, 0.922549486, 0.952241123, 0.9326091, 0.9388133, 0.92066765, 0.9284163, 0.92912674, 0.951501548, 0.9274096, 0.93873173, 0.9151985, 0.9204052, 0.921422482, 0.948599339, 0.92375445, 0.9384447, 0.90528464, 0.9267874, 0.929981709, 0.948670149, 0.92386526, 0.93810433, 0.9203949, 0.9241693, 0.92261219, 0.952284038, 0.93267244, 0.93869346, 0.92069834, 0.9283598, 0.929250956, 0.95149982, 0.92751306, 0.9388363, 0.91538924, 0.92061985, 0.921460509, 0.948616564, 0.92382264, 0.93830854, 0.905432, 0.926694, 0.930181444, 0.9486534, 0.9238353, 0.9381719, 0.9203677, 0.9241866, 0.922687709, 0.952244163, 0.932768, 0.9387169, 0.9207319, 0.92828304, 0.929032803, 0.951489389, 0.9272873, 0.9389228, 0.9151476, 0.92052126, 0.921353459, 0.94862026, 0.924033, 0.9385715, 0.9054187, 0.9267334, 0.930067658, 0.948724747, 0.9238828, 0.93812305, 0.9204605, 0.9241654, 0.922691524, 0.952237844, 0.9325017, 0.9389176, 0.92065024, 0.92832375, 0.929134369, 0.951580465, 0.92720264, 0.93895465, 0.91525793, 0.9204208, 0.921260834, 0.94863838, 0.92359936, 0.9384237, 0.905549, 0.9266901, 0.930029631, 0.948778093, 0.92382354, 0.93814933, 0.9205482, 0.9241252, 0.922578931, 0.952304482, 0.9326351, 0.9388432, 0.92081535, 0.9282925, 0.92907089, 0.951569974, 0.9272857, 0.9389834, 0.915289, 0.9204241, 0.921358287, 0.948584199, 0.9236676, 0.9385223, 0.90566295, 0.9267028, 0.929968297, 0.948693275, 0.92381203, 0.9383143, 0.92053485, 0.9242653, 0.922627628, 0.95220089, 0.93263555, 0.9389057, 0.92079777, 0.92832005, 0.929035664, 0.951493442, 0.9274523, 0.9389027, 0.9152485, 0.92051244, 0.921293914, 0.948554397, 0.9237327, 0.93841404, 0.9054627, 0.9267349, 0.929855108, 0.948653281, 0.9239194, 0.93820626, 0.9205266, 0.9242632, 0.922659457, 0.952179074, 0.93260765, 0.9387942, 0.9206933, 0.9283089, 0.929148793, 0.951434851, 0.9273945, 0.938909, 0.915222, 0.9204793, 0.921353221, 0.948556304, 0.9236908, 0.93859076, 0.9055536, 0.9267251, 0.929900169, 0.948607683, 0.9237946, 0.9383731, 0.92052203, 0.9242036, 0.922597051, 0.952221453, 0.9325018, 0.93889475, 0.920926, 0.928335, 0.929049909, 0.951479435, 0.9271877, 0.93914694, 0.91524494, 0.92048174, 0.921253562, 0.948557377, 0.9238425, 0.9386503, 0.90561914, 0.9268633, 0.929965615, 0.948674977, 0.9239185, 0.93830186, 0.9205273, 0.92423916, 0.922777116, 0.952209234, 0.9327241, 0.9389424, 0.9208393, 0.928382, 0.929066241, 0.951503634, 0.9274627, 0.9390515, 0.91536856, 0.920577, 0.921361446, 0.948611021, 0.92394066, 0.9386127, 0.90565485, 0.92678726, 0.930035114, 0.94870317, 0.92400336, 0.93820935, 0.92049974, 0.9243256, 0.9227373, 0.952276707, 0.9327097, 0.9387108, 0.92086667, 0.92846376, 0.929138362, 0.951510727, 0.92743576, 0.9387027, 0.9153502, 0.92049456, 0.921337068, 0.948540747, 0.9239691, 0.93823653, 0.9055563, 0.92680585, 0.93002522, 0.948664248, 0.9239303, 0.9378235, 0.92057407, 0.9241807, 0.922576189, 0.952332437, 0.9325894, 0.93831265, 0.9206213, 0.92837304, 0.929025114, 0.951533258, 0.92741126, 0.9383525, 0.91524655, 0.9206232, 0.921310425, 0.948591709, 0.92400306, 0.93792784, 0.9056, 0.9269414, 0.929899096, 0.948740482, 0.9240288, 0.9377043, 0.9204307, 0.92445284, 0.922567129, 0.952440381, 0.9328403, 0.9384623, 0.9208512, 0.92849356, 0.928821921, 0.951582313, 0.92745525, 0.93856126, 0.915366, 0.92054164, 0.921120465, 0.94858259, 0.92384535, 0.93808234, 0.9055996, 0.9268704, 0.92977494, 0.948702097, 0.92389435, 0.9377522, 0.92057204, 0.92431295, 0.922350168, 0.95227766, 0.9326329, 0.93848985, 0.92090863, 0.92841905, 0.928757966, 0.951469421, 0.9274139, 0.93843776, 0.9153498, 0.9206468, 0.921077073, 0.948581755, 0.9238687, 0.9380575, 0.90569806, 0.9268415, 0.929625928, 0.948655188, 0.9239027, 0.93773365, 0.9205967, 0.9244116, 0.922325552, 0.952279389, 0.9329051, 0.9385028, 0.92091376, 0.9283821, 0.928676426, 0.951523006, 0.92762035, 0.938439, 0.91549313, 0.9207871, 0.921144426, 0.948676646, 0.9240439, 0.9380455, 0.9059045, 0.9269956, 0.929865181, 0.948811412, 0.9240632, 0.93771845, 0.9208073, 0.924391, 0.922254264, 0.952415943, 0.9326937, 0.93840176, 0.9210967, 0.9285127, 0.928998768, 0.951638103, 0.9275789, 0.9384609, 0.91551316, 0.92059207, 0.921145022, 0.948774397, 0.92415607, 0.93811464, 0.9059144, 0.92693853, 0.929742754, 0.948819697, 0.9241115, 0.9377852, 0.9208034, 0.9245685, 0.922754288, 0.952481985, 0.93278486, 0.93837184, 0.92107856, 0.9285493, 0.928940952, 0.951713681, 0.927421, 0.9384889, 0.91541356, 0.92080164, 0.92122072, 0.948895454, 0.92395616, 0.9381518, 0.9058473, 0.9269753, 0.929871678, 0.949032903, 0.92395115, 0.9377873, 0.9207687, 0.9244991, 0.922408879, 0.952543676, 0.9326791, 0.9385076, 0.9211022, 0.9285005, 0.928872347, 0.951848805, 0.9275048, 0.9385268, 0.9155716, 0.92094004, 0.921141505, 0.948920906, 0.92406577, 0.93819153, 0.90611696, 0.9271035, 0.929767489, 0.948911667, 0.92413193, 0.93759716, 0.92091095, 0.92457783, 0.922469676, 0.952471733, 0.9329563, 0.93842137, 0.92118984, 0.9287378, 0.92884016, 0.951738834, 0.9277415, 0.9384977, 0.91569865, 0.9209316, 0.921151698, 0.948852777, 0.92420167, 0.9381675, 0.9060756, 0.9272343, 0.929765463, 0.949005306, 0.9243085, 0.9376891, 0.92096066, 0.924654, 0.922304332, 0.95253253, 0.93288136, 0.9385979, 0.9213063, 0.92860675, 0.928770423, 0.951829016, 0.9275787, 0.93864644, 0.9157445, 0.9209638, 0.92114979, 0.948906004, 0.92397773, 0.9382994, 0.906159, 0.92709136, 0.929632962, 0.94895184, 0.9241698, 0.93794113, 0.9209592, 0.9244257, 0.922319114, 0.95257169, 0.932902, 0.93865526, 0.92138225, 0.92850703, 0.928852379, 0.951879442, 0.9276938, 0.9387946, 0.915836, 0.92089164, 0.92106849, 0.948978424, 0.9241972, 0.93844146, 0.9062728, 0.9270979, 0.929608107, 0.948954821, 0.9242424, 0.93798584, 0.92115575, 0.9246071, 0.922206581, 0.952550828, 0.93286663, 0.93864566, 0.9215422, 0.928557, 0.928660393, 0.951861501, 0.92765105, 0.938796, 0.91597396, 0.9209716, 0.920984924, 0.94891268, 0.9242044, 0.9383814, 0.9063551, 0.92719096, 0.92958957, 0.948949873, 0.92437744, 0.93796337, 0.9212273, 0.92471015, 0.922019958, 0.952526987, 0.9329077, 0.93856144, 0.92150766, 0.9287812, 0.928579926, 0.951846957, 0.92765623, 0.93871576, 0.9160707, 0.92116344, 0.920976758, 0.948995113, 0.9242983, 0.9382376, 0.9065691, 0.92733794, 0.929652512, 0.948960423, 0.9244465, 0.9377762, 0.9214005, 0.92466235, 0.922088206, 0.952462018, 0.9329067, 0.9385869, 0.92152053, 0.9288963, 0.928365767, 0.951859891, 0.927634, 0.9387933, 0.9160792, 0.9210634, 0.920737743, 0.94885987, 0.92427826, 0.9384219, 0.9065109, 0.9271468, 0.929288864, 0.948954821, 0.9242425, 0.9380521, 0.92131966, 0.9247869, 0.922074318, 0.952446878, 0.93295884, 0.938694, 0.92174363, 0.9287911, 0.928630292, 0.951860785, 0.92785233, 0.93892294, 0.9162472, 0.92110044, 0.921036422, 0.94888562, 0.9244796, 0.9383932, 0.9066321, 0.9273161, 0.929590166, 0.94884634, 0.92432743, 0.9381293, 0.9215366, 0.92466164, 0.922052801, 0.952460051, 0.9327963, 0.93884695, 0.92171973, 0.9287985, 0.928521037, 0.951822519, 0.927666, 0.9389079, 0.9162659, 0.9212437, 0.921040833, 0.948926628, 0.92425513, 0.9384274, 0.9066629, 0.9273613, 0.929551661, 0.948955059, 0.9243152, 0.938096, 0.921558, 0.9247624, 0.922135651, 0.952561915, 0.9329734, 0.93885285, 0.92176205, 0.9287893, 0.928456783, 0.951807857, 0.92781323, 0.9388584, 0.916103, 0.9210989, 0.920898497, 0.948964953, 0.92431015, 0.93845963, 0.9065795, 0.92724043, 0.929408193, 0.949049652, 0.9244388, 0.938138, 0.92150676, 0.92480606, 0.922002137, 0.952515841, 0.93300295, 0.93883276, 0.9216756, 0.9288345, 0.928516567, 0.951871693, 0.9279014, 0.9388377, 0.9160279, 0.9210851, 0.920844257, 0.948933601, 0.9244366, 0.9385434, 0.9063406, 0.9271806, 0.929329813, 0.948962986, 0.9243875, 0.93810254, 0.9212099, 0.92468923, 0.921845198, 0.952535987, 0.93293697, 0.9387987, 0.92143047, 0.92867726, 0.928562343, 0.951852024, 0.92780495, 0.9387969, 0.9160465, 0.9209371, 0.920878053, 0.948934019, 0.92435414, 0.9383957, 0.9063311, 0.926992, 0.929404259, 0.948876917, 0.92436033, 0.93809134, 0.92116374, 0.92463106, 0.922148585, 0.952549696, 0.9331878, 0.93865913, 0.92140657, 0.9286146, 0.928534567, 0.951849103, 0.92791444, 0.9387614, 0.9159044, 0.9210315, 0.920883954, 0.948975325, 0.92443246, 0.9385183, 0.90601647, 0.92717844, 0.929252505, 0.948965669, 0.924531, 0.9381651, 0.9209442, 0.9245224, 0.921848118, 0.952582181, 0.9331745, 0.9386495, 0.9210452, 0.9285218, 0.928361714, 0.951745629, 0.92796946, 0.9387046, 0.9156985, 0.92096585, 0.920759261, 0.948851466, 0.9244835, 0.9383289, 0.9059451, 0.92707413, 0.929404676, 0.948883235, 0.9247169, 0.938121, 0.9211155, 0.9247071, 0.921973586, 0.952379286, 0.93330604, 0.93886095, 0.92136526, 0.92854524, 0.928535998, 0.951721132, 0.9280769, 0.9388801, 0.916009, 0.9207913, 0.920831323, 0.948850393, 0.9246178, 0.9385781, 0.9062845, 0.92696124, 0.929317772, 0.948949993, 0.9247571, 0.93838453, 0.92125094, 0.9243434, 0.921932459, 0.952585876, 0.93342984, 0.93898463, 0.9214751, 0.9284724, 0.928411663, 0.951833129, 0.92825913, 0.93888646, 0.9159983, 0.92082477, 0.920712292, 0.948870361, 0.92482096, 0.9384766, 0.90640926, 0.92694473, 0.92938453, 0.948899031, 0.9248162, 0.9380944, 0.92138004, 0.92432845, 0.921821475, 0.952403486, 0.9334018, 0.9388618, 0.9215831, 0.928384, 0.92829752, 0.951667905, 0.9282431, 0.9389877, 0.9159702, 0.9206912, 0.920625687, 0.948830843, 0.9247216, 0.9387101, 0.90646136, 0.9268811, 0.929188728, 0.948925078, 0.9247284, 0.93834937, 0.92146516, 0.9245501, 0.922063649, 0.952407956, 0.9333189, 0.93882143, 0.92176986, 0.9284829, 0.928580642, 0.95179534, 0.9280488, 0.93898505, 0.9162974, 0.9209354, 0.920654118, 0.948835909, 0.92447954, 0.93838674, 0.9065705, 0.9269506, 0.929281056, 0.948936045, 0.9246055, 0.93811256, 0.9216328, 0.92437917, 0.92207402, 0.9524436, 0.93350285, 0.9387623, 0.9217965, 0.9284304, 0.928509116, 0.951746523, 0.9281302, 0.93899864, 0.91612697, 0.92066175, 0.920759559, 0.948823035, 0.92456627, 0.9383431, 0.90664023, 0.9269012, 0.929294527, 0.948947668, 0.9245087, 0.93814695, 0.921574, 0.92409027, 0.921746016, 0.952361524, 0.9332777, 0.9387231, 0.9217836, 0.9281417, 0.928143263, 0.951659679, 0.92811894, 0.93862027, 0.9162971, 0.9204084, 0.9204458, 0.948685765, 0.92466813, 0.9380607, 0.9067797, 0.9265426, 0.929012418, 0.948685169, 0.92471606, 0.93777055, 0.9216709, 0.9240639, 0.921562433, 0.952221036, 0.93348294, 0.9384324, 0.921861, 0.92824596, 0.928055286, 0.951625705, 0.92837876, 0.9385942, 0.9164014, 0.92038673, 0.920157671, 0.948669672, 0.92491835, 0.9380416, 0.9066662, 0.92638636, 0.92883265, 0.948732793, 0.9246213, 0.93784004, 0.9214824, 0.92382866, 0.921425402, 0.95219034, 0.93332267, 0.9386316, 0.9218376, 0.9281036, 0.927913368, 0.951547563, 0.9279618, 0.9386068, 0.91636574, 0.9202265, 0.919849992, 0.948507845, 0.92475724, 0.9382756, 0.90650016, 0.926313, 0.928514004, 0.948625386, 0.9246161, 0.93805873, 0.92165345, 0.92414117, 0.92102921, 0.952059031, 0.93325984, 0.93867654, 0.9219363, 0.9283234, 0.927439928, 0.951450288, 0.92806727, 0.9387384, 0.916514, 0.9203568, 0.919517994, 0.948561251, 0.92470396, 0.93825704, 0.90675765, 0.926481, 0.92841959, 0.948764026, 0.9245831, 0.9380139, 0.9216165, 0.923968, 0.92081368, 0.952199936, 0.9333743, 0.9387732, 0.92184997, 0.928144, 0.927409828, 0.951510966, 0.92814726, 0.93867564, 0.91625905, 0.92031187, 0.919589758, 0.948541522, 0.92461985, 0.93835956, 0.9064862, 0.9264936, 0.928193152, 0.948720753, 0.92441446, 0.9379763, 0.921565, 0.92378914, 0.920740187, 0.952175379, 0.9331801, 0.9386208, 0.9218078, 0.92794275, 0.927187562, 0.95149982, 0.927816, 0.9386481, 0.9160885, 0.92011154, 0.919338584, 0.948424697, 0.9244524, 0.938229, 0.9064681, 0.9262314, 0.928001761, 0.948504388, 0.92442214, 0.93792415, 0.92155534, 0.9236885, 0.920494556, 0.952093482, 0.9331431, 0.9384656, 0.92191863, 0.9279577, 0.927007973, 0.951441228, 0.92783654, 0.9386443, 0.91612804, 0.9199318, 0.919048429, 0.948506117, 0.92442137, 0.93823826, 0.9064882, 0.9261046, 0.927801311, 0.948526382, 0.9241973, 0.937983, 0.92152864, 0.92346394, 0.920270383, 0.951931059, 0.9331903, 0.9386127, 0.9217874, 0.927718, 0.927051783, 0.951376677, 0.9278853, 0.9386447, 0.9162153, 0.9199789, 0.919148743, 0.948435783, 0.9243504, 0.93838924, 0.9067368, 0.9261125, 0.927740872, 0.94841677, 0.9242445, 0.9380324, 0.9214969, 0.92357993, 0.920287549, 0.951951921, 0.93320847, 0.9386271, 0.92196566, 0.92785203, 0.927078664, 0.951362371, 0.9280782, 0.9387685, 0.9163805, 0.9200491, 0.919175804, 0.948354602, 0.92441404, 0.9382983, 0.90679616, 0.9262593, 0.92800504, 0.9483428, 0.9245159, 0.9379294, 0.9218194, 0.9236536, 0.920474589, 0.9518677, 0.9331942, 0.9384768, 0.9220551, 0.92793, 0.927022934, 0.951371849, 0.92795473, 0.9384958, 0.9164373, 0.9201586, 0.919404984, 0.948330164, 0.9245087, 0.93815106, 0.9069465, 0.9262917, 0.928057432, 0.948318899, 0.92450655, 0.9377896, 0.9219532, 0.9240317, 0.920662045, 0.951948464, 0.9331298, 0.9383367, 0.922265, 0.92811686, 0.927004993, 0.951188445, 0.9277276, 0.93856084, 0.9165356, 0.92016876, 0.919163227, 0.948243201, 0.92433435, 0.93815744, 0.90702796, 0.926296, 0.92783612, 0.948267579, 0.924386, 0.9379138, 0.92197204, 0.92378986, 0.920240819, 0.951895952, 0.9331631, 0.9385394, 0.92230827, 0.9280412, 0.926771879, 0.951189935, 0.9277878, 0.93849003, 0.91671723, 0.9203456, 0.918883026, 0.948189497, 0.9242689, 0.93819237, 0.9071717, 0.92653567, 0.927762449, 0.948332071, 0.9243504, 0.9379312, 0.92223597, 0.9241863, 0.920325041, 0.951892734, 0.9330426, 0.938579, 0.9222968, 0.9283634, 0.926758051, 0.951333523, 0.9278812, 0.93852526, 0.91659945, 0.9204295, 0.919007242, 0.948276877, 0.92441934, 0.93826675, 0.9071382, 0.9265711, 0.927753508, 0.948403597, 0.924204, 0.93808746, 0.9220684, 0.9240143, 0.92046833, 0.952062488, 0.93299675, 0.9387271, 0.9223867, 0.9282516, 0.926785707, 0.951335251, 0.9280073, 0.938844, 0.9165813, 0.9203127, 0.918948948, 0.948362947, 0.92427135, 0.9383181, 0.9070096, 0.92652416, 0.927649558, 0.948482871, 0.924304, 0.9383922, 0.92198545, 0.9241742, 0.920196295, 0.951917827, 0.9330072, 0.938854, 0.92227197, 0.9284087, 0.926779687, 0.951373994, 0.9278982, 0.9387047, 0.9167534, 0.92044234, 0.918864012, 0.948358655, 0.92452276, 0.9384302, 0.90718776, 0.92665255, 0.92763561, 0.948347092, 0.9241938, 0.9379273, 0.9217883, 0.9242523, 0.920221746, 0.951894045, 0.93282783, 0.93854403, 0.9223367, 0.9284253, 0.926815629, 0.951351643, 0.92754424, 0.9387075, 0.9166591, 0.9204177, 0.918879807, 0.94832921, 0.92413926, 0.93820024, 0.9069872, 0.9266084, 0.927584231, 0.948376596, 0.92390037, 0.93806314, 0.92200977, 0.9242215, 0.920129895, 0.951992571, 0.93283623, 0.93865377, 0.9222767, 0.9283387, 0.926654577, 0.951316595, 0.9277261, 0.9387256, 0.9165347, 0.92053425, 0.91888082, 0.948357701, 0.9243369, 0.93831676, 0.9072584, 0.9266239, 0.9277758, 0.948302209, 0.9241799, 0.93811476, 0.92207116, 0.9242961, 0.920182884, 0.951937914, 0.9329472, 0.9386156, 0.92221844, 0.9283225, 0.926638722, 0.951325893, 0.9278809, 0.9387189, 0.91671485, 0.92037076, 0.918821216, 0.948399067, 0.92468536, 0.9383575, 0.9071018, 0.92659324, 0.927472889, 0.948281467, 0.92424065, 0.9381047, 0.9222445, 0.9241735, 0.92016542, 0.951872528, 0.93325734, 0.9386561, 0.9223412, 0.9282778, 0.926552296, 0.951229215, 0.92821044, 0.93878716, 0.9168751, 0.92038196, 0.918890595, 0.948297799, 0.924639, 0.9382264, 0.9074163, 0.9267971, 0.927391052, 0.948200703, 0.9244666, 0.93825114, 0.922286, 0.92434525, 0.920180678, 0.951834738, 0.9333908, 0.93862754, 0.92258054, 0.9286901, 0.926870286, 0.951384902, 0.9281751, 0.9388553, 0.9171293, 0.9207652, 0.919238567, 0.948221028, 0.9245547, 0.9385201, 0.9074334, 0.9268774, 0.927867711, 0.948172688, 0.9244287, 0.9384841, 0.92249453, 0.9244553, 0.920336723, 0.951773584, 0.9330392, 0.9391655, 0.9228367, 0.9287995, 0.926891923, 0.951171756, 0.9280094, 0.9392743, 0.91730654, 0.9210186, 0.918974638, 0.948124111, 0.92446953, 0.93845373, 0.90772736, 0.9271317, 0.927616358, 0.948181689, 0.9241259, 0.93831664, 0.9224041, 0.9246312, 0.92029804, 0.951781511, 0.93276644, 0.9388392, 0.92279375, 0.92869514, 0.92698586, 0.951127827, 0.9278303, 0.93888783, 0.91738534, 0.92105097, 0.918990612, 0.948178947, 0.92426234, 0.93830276, 0.9076652, 0.9271297, 0.928012431, 0.94815129, 0.9238082, 0.9379703, 0.92268986, 0.9247697, 0.920716405, 0.951731086, 0.93282056, 0.93862057, 0.9229782, 0.92894256, 0.927186549, 0.951193333, 0.92779607, 0.93889123, 0.91766, 0.92110384, 0.91959703, 0.948180974, 0.9245041, 0.93839073, 0.90782607, 0.9272712, 0.928087592, 0.94811362, 0.92421794, 0.93811977, 0.92290056, 0.9247283, 0.920779467, 0.951893389, 0.93286973, 0.938734, 0.92294705, 0.9289214, 0.927283585, 0.951180995, 0.92763656, 0.9390357, 0.91753894, 0.9208844, 0.919483304, 0.948275805, 0.92437774, 0.93855023, 0.90777725, 0.92706233, 0.92853725, 0.948350728, 0.9240147, 0.9383945, 0.92273104, 0.9246179, 0.921102762, 0.952040434, 0.93287396, 0.938841, 0.9226412, 0.92880756, 0.927590787, 0.951264501, 0.9276939, 0.9390569, 0.9175908, 0.92092407, 0.919750571, 0.94837153, 0.9243079, 0.938554, 0.9078115, 0.92717016, 0.928271115, 0.948195755, 0.9240537, 0.93864936, 0.9230118, 0.92464316, 0.92067492, 0.951896429, 0.932754, 0.9390705, 0.9230081, 0.9287482, 0.92741859, 0.95111686, 0.9275418, 0.9394559, 0.91756314, 0.9206828, 0.919730723, 0.9480986, 0.92407024, 0.93911695, 0.9077098, 0.92707086, 0.928501606, 0.948002398, 0.92369956, 0.938858, 0.92289233, 0.92465776, 0.921246469, 0.951784074, 0.9324453, 0.9394309, 0.92295074, 0.92890424, 0.927694738, 0.950971603, 0.9276067, 0.93951476, 0.91767186, 0.92116326, 0.920082331, 0.948225021, 0.9240721, 0.93895876, 0.90792847, 0.92743176, 0.928443313, 0.948206127, 0.9238717, 0.9388056, 0.9229352, 0.92486614, 0.921317279, 0.95190084, 0.9326034, 0.9392972, 0.9229994, 0.92909443, 0.927564442, 0.951027453, 0.9277125, 0.93941385, 0.9177963, 0.92123556, 0.920126855, 0.948144615, 0.9240164, 0.9390186, 0.9079448, 0.92744243, 0.92870748, 0.948062062, 0.9237312, 0.9387794, 0.92310745, 0.925123, 0.921537638, 0.951917887, 0.93245786, 0.9392497, 0.9229405, 0.92916155, 0.927878678, 0.95116967, 0.92741454, 0.93943983, 0.9176528, 0.9212898, 0.920338929, 0.948181391, 0.9240054, 0.93898976, 0.90788585, 0.9275061, 0.928791583, 0.94814837, 0.9236728, 0.9387442, 0.92283154, 0.925054, 0.921515405, 0.95187825, 0.93242663, 0.93932086, 0.9228789, 0.9292382, 0.928100944, 0.951132715, 0.9273723, 0.93940324, 0.91751355, 0.9212881, 0.920431435, 0.948145986, 0.9237494, 0.93882596, 0.90783083, 0.92751026, 0.92885226, 0.948097765, 0.9238382, 0.9387422, 0.9230212, 0.92507106, 0.921575427, 0.951982617, 0.9326791, 0.93926495, 0.92295724, 0.9289944, 0.927912056, 0.951242507, 0.9273847, 0.9392321, 0.91743666, 0.9210173, 0.920255661, 0.948225021, 0.9240851, 0.9387309, 0.9077092, 0.92748064, 0.928688586, 0.948146284, 0.92355186, 0.93849665, 0.92289287, 0.9250031, 0.921532571, 0.951806426, 0.93255776, 0.9390273, 0.9227615, 0.92895997, 0.927727759, 0.951209605, 0.92727876, 0.9389999, 0.91733325, 0.9209001, 0.919879436, 0.948164463, 0.9239711, 0.93844646, 0.90765125, 0.92716146, 0.928424001, 0.947911441, 0.923644, 0.93810815, 0.9227699, 0.9247857, 0.921287358, 0.951680303, 0.9326106, 0.9386001, 0.92286456, 0.9288219, 0.927533865, 0.95094949, 0.9273576, 0.93888533, 0.9176175, 0.92105514, 0.919800282, 0.948035955, 0.9239249, 0.938455, 0.9077412, 0.9271894, 0.928238273, 0.948022127, 0.92374605, 0.9382757, 0.92272455, 0.9249271, 0.920971155, 0.951722443, 0.9327002, 0.93889254, 0.9227582, 0.9289472, 0.927473783, 0.950901091, 0.92755216, 0.93911654, 0.9171624, 0.92088526, 0.919383347, 0.947883308, 0.92444843, 0.9383539, 0.9072956, 0.92710876, 0.927995622, 0.947802126, 0.92396396, 0.93826854, 0.92258734, 0.92477304, 0.920821726, 0.951645255, 0.93283033, 0.93872434, 0.9225658, 0.92864066, 0.92721802, 0.950930655, 0.92776203, 0.9387352, 0.91704845, 0.9209352, 0.919662952, 0.947975516, 0.92443675, 0.9381065, 0.9071428, 0.9271886, 0.927843809, 0.947895944, 0.9237975, 0.9379139, 0.9223561, 0.92481303, 0.920696199, 0.951704621, 0.9329098, 0.93835485, 0.92248464, 0.9288134, 0.927193642, 0.950935185, 0.92775434, 0.9385162, 0.9169632, 0.921, 0.919470906, 0.947883308, 0.9246424, 0.9379965, 0.90708494, 0.9271199, 0.928066015, 0.947904706, 0.9240677, 0.93780905, 0.9223457, 0.9246951, 0.920938194, 0.951678991, 0.93293667, 0.9384766, 0.92239356, 0.92891026, 0.927099526, 0.950955629, 0.927702, 0.93863904, 0.91712564, 0.92113227, 0.919724226, 0.947932124, 0.9241713, 0.93797535, 0.9071875, 0.9272261, 0.928161621, 0.947928905, 0.9236624, 0.93771434, 0.92232656, 0.92502624, 0.921231389, 0.951741993, 0.932892, 0.9382947, 0.92231435, 0.9289418, 0.927558422, 0.95091337, 0.9276299, 0.93845165, 0.91704714, 0.92098475, 0.919851899, 0.947981119, 0.9243595, 0.93797106, 0.90704983, 0.9272287, 0.928366184, 0.947979569, 0.92407185, 0.9376368, 0.92245555, 0.9250119, 0.920967519, 0.951686144, 0.93303937, 0.9383281, 0.9223464, 0.9289866, 0.927218437, 0.951069951, 0.9277498, 0.93830144, 0.9168972, 0.9212025, 0.919542193, 0.948150516, 0.9244618, 0.9381033, 0.9071646, 0.9273825, 0.928108573, 0.948250711, 0.92402035, 0.9377911, 0.922447, 0.9251217, 0.920978487, 0.951981008, 0.9330356, 0.93848574, 0.92242837, 0.9291052, 0.927399635, 0.951214015, 0.9278859, 0.93856704, 0.9170724, 0.9211353, 0.919674337, 0.948148251, 0.9245119, 0.93811893, 0.907122, 0.92733014, 0.928205609, 0.948259652, 0.92420816, 0.93779814, 0.9225252, 0.92505217, 0.920956314, 0.952148616, 0.933188, 0.93843186, 0.9223743, 0.92888075, 0.92735678, 0.951378405, 0.92792964, 0.9387133, 0.91716933, 0.92126846, 0.91971761, 0.948399425, 0.9246654, 0.93824285, 0.9072416, 0.92736775, 0.928155661, 0.948462129, 0.92423224, 0.9380589, 0.92262244, 0.92493546, 0.921019495, 0.952270627, 0.9331239, 0.9385217, 0.9226346, 0.92890286, 0.927377224, 0.951477587, 0.9279776, 0.9388418, 0.9171775, 0.9210642, 0.919807971, 0.948569477, 0.9243784, 0.9382147, 0.90716577, 0.92721504, 0.928246379, 0.948517919, 0.9240822, 0.93799454, 0.9225285, 0.9249519, 0.921040118, 0.952235043, 0.93295544, 0.9384958, 0.92247057, 0.9289679, 0.927365184, 0.951521277, 0.9277494, 0.93876773, 0.9169882, 0.9210835, 0.919702649, 0.948517382, 0.92435914, 0.9382606, 0.9071474, 0.9273065, 0.928185046, 0.948422134, 0.9239426, 0.93790925, 0.9223568, 0.9252147, 0.921037734, 0.952215195, 0.9328742, 0.93864286, 0.92219865, 0.9292526, 0.927326262, 0.951419652, 0.92757285, 0.9388952, 0.91703373, 0.9213229, 0.919770122, 0.948410153, 0.92438215, 0.93835706, 0.90701824, 0.9276831, 0.928218663, 0.948558211, 0.92394567, 0.9380882, 0.9223691, 0.92540866, 0.920985818, 0.952113032, 0.93310094, 0.9387853, 0.9224311, 0.92942643, 0.927440643, 0.951390743, 0.9277413, 0.9389067, 0.91716933, 0.9215408, 0.919734538, 0.948373556, 0.924373, 0.9384171, 0.9070062, 0.92765963, 0.928148925, 0.94833982, 0.92394584, 0.93814737, 0.922522, 0.9252644, 0.921157062, 0.952098668, 0.9327323, 0.9386485, 0.9224557, 0.9290751, 0.927516341, 0.951358438, 0.9275196, 0.9387727, 0.91716224, 0.9212209, 0.91959852, 0.948424697, 0.9238992, 0.93828726, 0.9071742, 0.9273424, 0.928272128, 0.948361993, 0.92368084, 0.9378921, 0.9226536, 0.92519194, 0.920972884, 0.952030361, 0.9326796, 0.9385909, 0.9225503, 0.92911017, 0.927511752, 0.951474249, 0.92736334, 0.9386229, 0.9172141, 0.92113256, 0.919755101, 0.94834429, 0.92371124, 0.9379686, 0.9071957, 0.9275511, 0.928256214, 0.948415697, 0.92332417, 0.9379665, 0.9226136, 0.925173, 0.92101115, 0.952090561, 0.9322817, 0.93854594, 0.92244357, 0.92912334, 0.927440643, 0.951430321, 0.9270191, 0.93874663, 0.91729885, 0.9211611, 0.919718206, 0.948375404, 0.9235603, 0.9381071, 0.90740144, 0.92742807, 0.928265572, 0.948473275, 0.9233586, 0.9378302, 0.9225551, 0.92510223, 0.921107531, 0.952046335, 0.93220073, 0.93858474, 0.9224369, 0.9289863, 0.927476227, 0.951298356, 0.92718524, 0.93844867, 0.91700965, 0.9210636, 0.919674218, 0.948317528, 0.92354995, 0.93804896, 0.90715116, 0.92727983, 0.928117573, 0.948308527, 0.9234005, 0.93788093, 0.9223373, 0.92514634, 0.920954883, 0.951986492, 0.93214226, 0.93828064, 0.9222617, 0.92899495, 0.927351594, 0.951353371, 0.9271743, 0.9384153, 0.91693896, 0.9211736, 0.919800758, 0.948133588, 0.9236659, 0.9379385, 0.9071024, 0.9273334, 0.92816484, 0.94821322, 0.9234132, 0.93756795, 0.922244, 0.92511237, 0.9209162, 0.951875329, 0.93228656, 0.9382095, 0.92219615, 0.9291208, 0.927309632, 0.951251328, 0.9270589, 0.9384183, 0.91684264, 0.92111844, 0.91955328, 0.948134542, 0.9236967, 0.93793464, 0.9067844, 0.9272149, 0.927973926, 0.948245287, 0.92337865, 0.93754625, 0.92213035, 0.92503095, 0.920716643, 0.951935112, 0.9321676, 0.9381817, 0.9221331, 0.9288143, 0.92706573, 0.951178074, 0.92708457, 0.9383405, 0.9167112, 0.92097884, 0.919341803, 0.948103368, 0.92358583, 0.937787, 0.9068746, 0.9272629, 0.92784512, 0.948248565, 0.9232456, 0.9373257, 0.9222729, 0.92511743, 0.92063874, 0.951811194, 0.93224126, 0.9379613, 0.9221082, 0.9289872, 0.927129984, 0.951276243, 0.92727655, 0.9380243, 0.9166934, 0.9211881, 0.919130385, 0.948099673, 0.9235231, 0.93765545, 0.9066629, 0.9272259, 0.927642167, 0.948115349, 0.9234327, 0.93748194, 0.9220147, 0.92513174, 0.92052263, 0.951813042, 0.9322857, 0.93813497, 0.9221128, 0.92888063, 0.926859021, 0.951185226, 0.9271575, 0.9382172, 0.9167641, 0.9209003, 0.919149041, 0.948200226, 0.9236938, 0.93781877, 0.90676665, 0.9271645, 0.927618682, 0.948224783, 0.92344993, 0.9375352, 0.9220913, 0.9249369, 0.920381248, 0.951758265, 0.9322187, 0.93839127, 0.92210037, 0.92872167, 0.926906168, 0.951069176, 0.92702556, 0.938322, 0.91666275, 0.92094195, 0.919097781, 0.948043227, 0.92351854, 0.93787915, 0.9069225, 0.9268985, 0.927545905, 0.948083222, 0.9233954, 0.9376513, 0.92227125, 0.9248449, 0.920255363, 0.95179075, 0.9321016, 0.9383071, 0.9222092, 0.9286669, 0.926701128, 0.951151907, 0.92720395, 0.9384594, 0.9166888, 0.9208285, 0.918968976, 0.948109448, 0.9236594, 0.93807584, 0.9068471, 0.926938, 0.927500963, 0.948211908, 0.92332935, 0.9377352, 0.92216146, 0.9248238, 0.920333505, 0.951940477, 0.93215436, 0.93843895, 0.9222007, 0.9285656, 0.926825225, 0.951184273, 0.9270485, 0.93841267, 0.9168486, 0.92082447, 0.919150114, 0.948310733, 0.92358726, 0.9381584, 0.9068071, 0.9268446, 0.927714705, 0.948219419, 0.92332155, 0.937802, 0.92214376, 0.92475164, 0.920492649, 0.951967835, 0.93214345, 0.93856555, 0.9223084, 0.9285445, 0.92694509, 0.9512676, 0.9271072, 0.93851465, 0.9169465, 0.9206963, 0.919257879, 0.948291779, 0.9234978, 0.9381074, 0.90703917, 0.9268189, 0.927642286, 0.948343754, 0.9232692, 0.9377864, 0.9223344, 0.92454535, 0.920394361, 0.951973677, 0.9320388, 0.9383859, 0.9224949, 0.92836124, 0.926690221, 0.951350808, 0.9270435, 0.93841416, 0.9170252, 0.92059326, 0.919162393, 0.94835633, 0.9234989, 0.93796235, 0.9070669, 0.9266723, 0.927489996, 0.948284268, 0.92327195, 0.93748486, 0.92197114, 0.92450285, 0.920233071, 0.952022254, 0.9320298, 0.9381054, 0.9221797, 0.9283245, 0.926569104, 0.95132947, 0.9272378, 0.93821275, 0.9169304, 0.9205772, 0.918891251, 0.948261321, 0.9236254, 0.93769485, 0.9070552, 0.92661136, 0.927406132, 0.948175669, 0.9233944, 0.93753934, 0.92215043, 0.9245473, 0.919962466, 0.951877594, 0.93210316, 0.93809783, 0.92230576, 0.9284388, 0.926598608, 0.951218307, 0.9270734, 0.9381817, 0.916777, 0.9205859, 0.919043183, 0.948117375, 0.92360425, 0.93776643, 0.9067713, 0.92674476, 0.92741257, 0.948199928, 0.9234765, 0.93732697, 0.9220487, 0.9246857, 0.920112014, 0.951922536, 0.9322278, 0.9380588, 0.9221619, 0.92862284, 0.926726401, 0.951321483, 0.9271273, 0.9381402, 0.9167333, 0.92078316, 0.918911517, 0.948235929, 0.9235962, 0.9376083, 0.9068, 0.92692244, 0.927433252, 0.948217273, 0.9235701, 0.937307, 0.9220826, 0.9248476, 0.92010051, 0.951982498, 0.93216026, 0.93814653, 0.9220869, 0.92863315, 0.926686704, 0.951240659, 0.9271095, 0.9381373, 0.9168619, 0.92060447, 0.918862581, 0.948152244, 0.9235609, 0.93768764, 0.90689754, 0.92653984, 0.927240551, 0.948234022, 0.9231413, 0.937229, 0.92206895, 0.92451334, 0.919987798, 0.951998055, 0.932036, 0.9379966, 0.9222482, 0.928356, 0.926552832, 0.951257825, 0.92687595, 0.9380329, 0.91676784, 0.92039573, 0.918819487, 0.948100746, 0.923375, 0.9376087, 0.90692943, 0.9265824, 0.927172482, 0.948140323, 0.9233069, 0.93722206, 0.92213804, 0.9244441, 0.919881463, 0.951921165, 0.93203205, 0.93804055, 0.92217404, 0.9283293, 0.926402748, 0.951177657, 0.9270341, 0.9380819, 0.9166969, 0.9204807, 0.918578863, 0.94823873, 0.9234877, 0.93761164, 0.9068599, 0.9265257, 0.927038789, 0.948193789, 0.9233028, 0.9373252, 0.9220791, 0.92446434, 0.91968441, 0.951883018, 0.9320349, 0.9379658, 0.92219657, 0.9283489, 0.926141918, 0.951146841, 0.9268909, 0.9380456, 0.91684496, 0.9203255, 0.918450177, 0.948033273, 0.9234197, 0.9376479, 0.90687567, 0.9265346, 0.926981211, 0.947980106, 0.923152, 0.9373047, 0.92206854, 0.9244323, 0.919887602, 0.951742947, 0.931833, 0.9380716, 0.9222348, 0.92825574, 0.926452935, 0.951123178, 0.9267185, 0.9379817, 0.91662204, 0.92041004, 0.9185763, 0.948122621, 0.92295897, 0.93757915, 0.90656316, 0.9264681, 0.92701298, 0.948047757, 0.92276686, 0.9373835, 0.92180765, 0.9245755, 0.91974926, 0.951864123, 0.931659, 0.9378904, 0.9218988, 0.9284368, 0.926231384, 0.951106191, 0.9265039, 0.93799937, 0.9163511, 0.92053884, 0.918465316, 0.948071003, 0.9230551, 0.9375378, 0.9065527, 0.9265801, 0.927156746, 0.947977781, 0.9227692, 0.9371962, 0.9217489, 0.92458844, 0.919789076, 0.951750159, 0.9317003, 0.9379436, 0.9218464, 0.928403, 0.926240385, 0.951105654, 0.92651254, 0.9380476, 0.9164357, 0.9205178, 0.918557227, 0.948012471, 0.9229541, 0.9375582, 0.906671, 0.926544, 0.927089393, 0.947961807, 0.9228483, 0.93708587, 0.92178506, 0.92458886, 0.919612527, 0.951737523, 0.9316752, 0.93789, 0.9218859, 0.9283719, 0.926199257, 0.95102787, 0.92651415, 0.9377863, 0.916424, 0.9205461, 0.918591142, 0.948040247, 0.92293775, 0.9373423, 0.9065026, 0.9265944, 0.92698437, 0.947991371, 0.92288595, 0.93703026, 0.9217799, 0.9246384, 0.919780016, 0.951644123, 0.93170416, 0.93791074, 0.92187446, 0.92832434, 0.926077783, 0.951138198, 0.92644906, 0.9379163, 0.9165147, 0.92057335, 0.91847837, 0.947996616, 0.92298454, 0.93758386, 0.90661114, 0.9265722, 0.926799119, 0.947899044, 0.9227605, 0.93723565, 0.9218067, 0.9246717, 0.919588208, 0.951688945, 0.93165195, 0.9379963, 0.9219454, 0.92844176, 0.926227391, 0.951049685, 0.926514, 0.9379942, 0.916412, 0.9205355, 0.918550253, 0.948032081, 0.9230604, 0.9376546, 0.90652215, 0.9265648, 0.926931143, 0.947952271, 0.9228688, 0.9374026, 0.92185575, 0.9247529, 0.919740558, 0.951746166, 0.9317933, 0.9380422, 0.92204046, 0.9283905, 0.926176906, 0.951019764, 0.9265289, 0.93805295, 0.9165918, 0.92055357, 0.918414831, 0.947861969, 0.92295337, 0.9375365, 0.90686625, 0.9265948, 0.926888347, 0.947808743, 0.9227426, 0.93733263, 0.9220584, 0.9245584, 0.91954124, 0.95154345, 0.93154943, 0.9379558, 0.9221614, 0.9283498, 0.926111639, 0.950861633, 0.9264418, 0.9379816, 0.9166524, 0.9205081, 0.918240488, 0.947866797, 0.92278767, 0.93760294, 0.90675557, 0.9265331, 0.92691344, 0.947764874, 0.9226664, 0.93733346, 0.9220136, 0.9244411, 0.919627249, 0.951681912, 0.93163204, 0.93802327, 0.9222718, 0.928259, 0.926108956, 0.95093894, 0.92640764, 0.9380237, 0.91683483, 0.9204068, 0.918433011, 0.947793245, 0.92269063, 0.93758523, 0.9068285, 0.92641294, 0.9267084, 0.947784662, 0.9226471, 0.93727314, 0.92201316, 0.9244138, 0.919599235, 0.951627612, 0.9314161, 0.9381068, 0.9220969, 0.9282214, 0.926143229, 0.950953603, 0.9264793, 0.9380578, 0.9166965, 0.92034864, 0.918316782, 0.947925091, 0.92283845, 0.9376328, 0.9068054, 0.92636293, 0.926735342, 0.947867632, 0.92271227, 0.9373691, 0.92204696, 0.92436755, 0.919503272, 0.951662064, 0.93142, 0.93804395, 0.92215085, 0.92818904, 0.926013172, 0.950863183, 0.92618984, 0.9379425, 0.91657007, 0.92037165, 0.918217063, 0.947972298, 0.92258644, 0.9375876, 0.90677655, 0.9264107, 0.926701069, 0.947901845, 0.922612, 0.9373124, 0.9220348, 0.92437696, 0.919443011, 0.951624393, 0.9314642, 0.9380258, 0.9220437, 0.9281214, 0.926019251, 0.951048374, 0.9263398, 0.9380665, 0.91662425, 0.92020506, 0.918219984, 0.947860479, 0.9228493, 0.93766636, 0.9067596, 0.9262235, 0.926672697, 0.947825253, 0.92258936, 0.9372605, 0.921991, 0.9242912, 0.919457734, 0.951606274, 0.93144464, 0.93787897, 0.9221244, 0.92799664, 0.925985515, 0.9509148, 0.92623025, 0.9378816, 0.9165515, 0.9202062, 0.918248057, 0.947860599, 0.9227439, 0.93758345, 0.90666914, 0.9263231, 0.92670095, 0.947842181, 0.92251784, 0.93726844, 0.9220416, 0.9242754, 0.919428468, 0.951578975, 0.93150836, 0.9380459, 0.92204565, 0.9280766, 0.925997853, 0.950896442, 0.92619705, 0.9380196, 0.9167014, 0.9202081, 0.918334603, 0.947757781, 0.9226851, 0.9378433, 0.90675116, 0.9262451, 0.9267205, 0.947778225, 0.9223016, 0.9374814, 0.92190427, 0.92425054, 0.919406593, 0.951523364, 0.9313681, 0.9382449, 0.92201924, 0.9280719, 0.926056147, 0.950875461, 0.9262607, 0.938212, 0.9165758, 0.92010534, 0.918309271, 0.94775629, 0.9226728, 0.9378595, 0.9066424, 0.9260835, 0.926793098, 0.947698355, 0.92245066, 0.9374864, 0.92187643, 0.9241381, 0.919449329, 0.951439261, 0.9314829, 0.9381496, 0.9217822, 0.92803687, 0.92600584, 0.95072639, 0.92628896, 0.93811035, 0.9163986, 0.9201093, 0.918134034, 0.947692692, 0.92265207, 0.9377046, 0.90655077, 0.92620564, 0.926758468, 0.947682619, 0.9225706, 0.93751526, 0.9218707, 0.92409825, 0.919417202, 0.951443255, 0.9313555, 0.9382059, 0.9220114, 0.9279291, 0.925914466, 0.950729728, 0.92633224, 0.93823916, 0.91648144, 0.9199841, 0.918187797, 0.947631001, 0.9224882, 0.93761563, 0.906553, 0.9260998, 0.926727355, 0.947618067, 0.92251694, 0.93746084, 0.9217576, 0.92408174, 0.919545889, 0.951423526, 0.93148464, 0.9381312, 0.92195797, 0.92792785, 0.926028013, 0.95077318, 0.92634606, 0.9381312, 0.91666645, 0.9200653, 0.918337107, 0.947803617, 0.92268384, 0.9377092, 0.9067754, 0.92618823, 0.92682147, 0.94764024, 0.9226386, 0.9375326, 0.9220526, 0.9242632, 0.919464767, 0.951368153, 0.9315334, 0.93815345, 0.9221571, 0.92801726, 0.925998271, 0.950756013, 0.92639697, 0.9381594, 0.9166513, 0.92005074, 0.9184075, 0.947695792, 0.9229221, 0.9376499, 0.9068593, 0.92628825, 0.926724613, 0.947624803, 0.9229176, 0.937451, 0.92207664, 0.92416716, 0.919458508, 0.951411307, 0.9317644, 0.93804425, 0.92207086, 0.9279177, 0.926063895, 0.950733721, 0.92664987, 0.93788934, 0.91662335, 0.9199874, 0.918379545, 0.947564781, 0.9229802, 0.93766207, 0.90690714, 0.9261183, 0.926681578, 0.94756639, 0.92293185, 0.9374001, 0.922209, 0.9240671, 0.919590056, 0.951346397, 0.93164295, 0.9381367, 0.9221628, 0.92782193, 0.926059484, 0.950675011, 0.9264453, 0.93808067, 0.91669285, 0.9200659, 0.918457627, 0.947691083, 0.923027, 0.93760514, 0.9069004, 0.92608416, 0.926773429, 0.947666347, 0.922818, 0.9374681, 0.92210513, 0.9241422, 0.919524729, 0.951222956, 0.9318168, 0.9380326, 0.92237926, 0.9279651, 0.926133513, 0.950606465, 0.9264775, 0.9380691, 0.9167155, 0.92011154, 0.91837883, 0.947467506, 0.9230321, 0.9377407, 0.90706277, 0.92626464, 0.926950395, 0.947473884, 0.922963, 0.9375342, 0.92202127, 0.92422783, 0.919501662, 0.951221585, 0.93163764, 0.9380864, 0.92212903, 0.9279976, 0.926112056, 0.950577915, 0.9267067, 0.9381399, 0.9166251, 0.9201983, 0.918315709, 0.947507739, 0.9231262, 0.9377304, 0.9068355, 0.9262081, 0.926865995, 0.947461367, 0.92298925, 0.93740493, 0.9219179, 0.9242645, 0.919650733, 0.951158702, 0.93181294, 0.938201, 0.92198646, 0.92789173, 0.926066041, 0.950621903, 0.9265193, 0.9382395, 0.9165518, 0.92014545, 0.918482482, 0.947377503, 0.9230063, 0.93767744, 0.9067415, 0.9261726, 0.926757038, 0.947325289, 0.92296404, 0.93741715, 0.9219856, 0.923993, 0.919564247, 0.951129556, 0.9315945, 0.93802387, 0.9219966, 0.9277932, 0.926060915, 0.950578451, 0.92656, 0.9381502, 0.9166606, 0.9200118, 0.918426752, 0.947405756, 0.9230124, 0.9376383, 0.906889, 0.9260229, 0.926890492, 0.947370946, 0.92278725, 0.9374513, 0.92201906, 0.92401445, 0.919646621, 0.951224804, 0.9316673, 0.9382008, 0.92210776, 0.92784894, 0.92614305, 0.950466335, 0.92654395, 0.9381283, 0.9167474, 0.9199978, 0.918516159, 0.947499573, 0.9232045, 0.93780905, 0.9067286, 0.926018, 0.926862597, 0.947446525, 0.9229076, 0.9374249, 0.92192453, 0.92411083, 0.919547081, 0.95112288, 0.9316895, 0.9379936, 0.9220529, 0.9277957, 0.926045299, 0.950502753, 0.92651075, 0.9379792, 0.91663957, 0.91986525, 0.918436646, 0.947418272, 0.9229841, 0.93766165, 0.90680933, 0.92595434, 0.926787555, 0.947328627, 0.92287034, 0.93732697, 0.92194796, 0.9240556, 0.919563353, 0.951100111, 0.93163383, 0.9380404, 0.9221753, 0.92776304, 0.92605263, 0.950498641, 0.9265394, 0.937999, 0.9166381, 0.9200462, 0.91845113, 0.947416008, 0.9228483, 0.9376082, 0.9068157, 0.926019, 0.926686227, 0.947411954, 0.92294157, 0.9373209, 0.92197084, 0.92417216, 0.919553041, 0.951220691, 0.93172914, 0.93794197, 0.92204034, 0.92783374, 0.926053286, 0.950576186, 0.92674065, 0.9380371, 0.916502, 0.92005306, 0.918296576, 0.947601676, 0.92300874, 0.9376365, 0.90665257, 0.92601454, 0.926746488, 0.94755441, 0.9228936, 0.93716496, 0.92181104, 0.92411983, 0.919580698, 0.951238692, 0.9316369, 0.9380842, 0.921959, 0.9277026, 0.926172674, 0.950595796, 0.9265866, 0.93802214, 0.91639376, 0.92002857, 0.918467581, 0.947621524, 0.9229166, 0.9377375, 0.90662974, 0.9260324, 0.92683351, 0.947580278, 0.9228776, 0.9372787, 0.92197245, 0.92409456, 0.919631302, 0.951319277, 0.93163836, 0.93817, 0.9219816, 0.92783046, 0.926064909, 0.950710356, 0.9264363, 0.9380593, 0.916586, 0.91992617, 0.918499172, 0.947601497, 0.92290664, 0.9376543, 0.90672326, 0.9259299, 0.926847994, 0.947571397, 0.9227429, 0.9375175, 0.92181164, 0.92398596, 0.919569612, 0.95132339, 0.93147576, 0.9382397, 0.92197347, 0.92771596, 0.926077306, 0.95073384, 0.92652786, 0.93819165, 0.9163665, 0.91990405, 0.918487608, 0.947748661, 0.92300946, 0.9377877, 0.90648544, 0.92589647, 0.926854908, 0.947655439, 0.92262536, 0.9373272, 0.92156273, 0.92386067, 0.919588447, 0.951447368, 0.9315915, 0.9380977, 0.9217457, 0.92760813, 0.926120043, 0.950709164, 0.9264128, 0.9380909, 0.9162734, 0.9198571, 0.918454826, 0.947727382, 0.9228259, 0.9378799, 0.9064551, 0.9257706, 0.926783442, 0.94748354, 0.92279315, 0.93752813, 0.9217425, 0.9239196, 0.919507623, 0.951440036, 0.9316092, 0.93810457, 0.9219054, 0.927674, 0.926128387, 0.95077455, 0.92638135, 0.93820286, 0.91639954, 0.9196942, 0.918422937, 0.947715819, 0.9230201, 0.9378813, 0.9063485, 0.9257872, 0.926872432, 0.947686255, 0.9228711, 0.93763775, 0.9218584, 0.9238789, 0.919668496, 0.951505661, 0.931754, 0.9381581, 0.92184675, 0.92745, 0.926064014, 0.950828791, 0.926617, 0.93807644, 0.9163366, 0.9196829, 0.918359399, 0.947794616, 0.92310673, 0.9378433, 0.9063507, 0.9258506, 0.926627874, 0.947607338, 0.922818, 0.9375175, 0.92167544, 0.92387736, 0.919551432, 0.951374769, 0.9317814, 0.93822825, 0.92186254, 0.9275034, 0.925884604, 0.95072782, 0.92667615, 0.93823445, 0.91638815, 0.91972154, 0.91814971, 0.947628319, 0.9232619, 0.93800724, 0.90636694, 0.92580074, 0.926624894, 0.947512627, 0.92295307, 0.9376579, 0.92170715, 0.92381746, 0.919592977, 0.95128727, 0.9317866, 0.9382204, 0.92182523, 0.9275316, 0.925961852, 0.950741589, 0.9266425, 0.9382383, 0.91637695, 0.9196783, 0.918271124, 0.947609603, 0.92308843, 0.9379567, 0.90630054, 0.9257762, 0.926728964, 0.947595179, 0.9229423, 0.9376544, 0.92171496, 0.92381376, 0.919554651, 0.951385438, 0.9317935, 0.9383237, 0.92180365, 0.9275584, 0.925960541, 0.950750649, 0.9267123, 0.93839055, 0.91644484, 0.9198118, 0.918256879, 0.947702229, 0.92337143, 0.93783987, 0.9063934, 0.9256069, 0.926650584, 0.947586477, 0.92310756, 0.93754584, 0.92185676, 0.92372185, 0.919522405, 0.951393962, 0.93189746, 0.9384409, 0.9217445, 0.9275015, 0.925901651, 0.950682342, 0.9269166, 0.9384048, 0.91630065, 0.9197313, 0.918220878, 0.947625697, 0.92344546, 0.93814087, 0.90643734, 0.925706, 0.926624179, 0.947366476, 0.92328507, 0.93770367, 0.9217535, 0.9239071, 0.919586897, 0.951254666, 0.9320124, 0.9384087, 0.9219525, 0.92762023, 0.925904334, 0.950665176, 0.92677355, 0.9384318, 0.91656697, 0.91975045, 0.918268323, 0.947583914, 0.92347085, 0.9380977, 0.90667456, 0.9255357, 0.92676419, 0.94753629, 0.92323637, 0.93779445, 0.9219555, 0.92364144, 0.91958189, 0.951323807, 0.9319176, 0.93845636, 0.9220658, 0.92744577, 0.925898015, 0.950764358, 0.92701197, 0.9385376, 0.916787, 0.9195997, 0.918453634, 0.947674155, 0.92330265, 0.9381192, 0.9067254, 0.92543674, 0.92652446, 0.947524846, 0.9231791, 0.93787605, 0.92199355, 0.9236374, 0.919440866, 0.951393187, 0.9321528, 0.93847674, 0.9221327, 0.92735475, 0.925852537, 0.950677693, 0.9272126, 0.93844247, 0.9165913, 0.9195109, 0.91817677, 0.947620749, 0.92348415, 0.93797976, 0.9065075, 0.92541915, 0.926772833, 0.947558641, 0.9232496, 0.937829, 0.92190135, 0.9237395, 0.919550121, 0.951259971, 0.9321044, 0.93848103, 0.92200863, 0.9272216, 0.925986826, 0.950720906, 0.92711204, 0.93848133, 0.9163749, 0.9194652, 0.918234468, 0.947583735, 0.9234775, 0.93808514, 0.9062611, 0.9253839, 0.926674604, 0.947582126, 0.9235535, 0.9379204, 0.92161834, 0.92352635, 0.919498801, 0.951252937, 0.93219006, 0.9385614, 0.92183447, 0.92727405, 0.925976992, 0.95069474, 0.92722136, 0.93847895, 0.9163139, 0.91939515, 0.918240488, 0.947628975, 0.9238163, 0.93817466, 0.9062952, 0.92535424, 0.926552653, 0.947495639, 0.92344636, 0.93794376, 0.9216727, 0.923702, 0.919580162, 0.951372266, 0.93235564, 0.93854046, 0.9217193, 0.92750365, 0.925953627, 0.950841188, 0.92738366, 0.9384994, 0.91613656, 0.9197317, 0.918429315, 0.947715998, 0.9237606, 0.9380049, 0.9060959, 0.9255111, 0.926743507, 0.947555244, 0.92365426, 0.9378625, 0.9215537, 0.9237812, 0.919698834, 0.951360524, 0.9324424, 0.93873835, 0.92202264, 0.92754155, 0.926037133, 0.950609088, 0.92731506, 0.9386085, 0.9164332, 0.9196469, 0.918400228, 0.947591424, 0.9237968, 0.93813497, 0.9064612, 0.9255134, 0.926653862, 0.947617948, 0.923541, 0.9377524, 0.9217191, 0.9236783, 0.919467866, 0.951249421, 0.93242085, 0.938388, 0.9218204, 0.9274006, 0.925922513, 0.950683057, 0.9271727, 0.93843764, 0.9164091, 0.9196251, 0.918231666, 0.947613478, 0.92366934, 0.93824714, 0.90655863, 0.92551464, 0.926709414, 0.94746083, 0.92355114, 0.9379389, 0.92173177, 0.923588, 0.919514775, 0.951300502, 0.93227834, 0.9386523, 0.9219668, 0.9272364, 0.925848961, 0.95070678, 0.9271977, 0.9386273, 0.91647416, 0.91946113, 0.918265522, 0.947508156, 0.9237406, 0.93846977, 0.9064394, 0.9254655, 0.926656425, 0.947546124, 0.92345876, 0.9382547, 0.92184204, 0.923703, 0.919547498, 0.95124799, 0.9323485, 0.93889403, 0.92203486, 0.92727274, 0.925943196, 0.950742662, 0.927213, 0.938804, 0.9165278, 0.9194575, 0.918216169, 0.947526634, 0.92376894, 0.93843454, 0.9064955, 0.9254561, 0.926686943, 0.947622478, 0.92354214, 0.9381372, 0.92181087, 0.9237203, 0.919676781, 0.951359749, 0.93233514, 0.9387827, 0.92191905, 0.9274615, 0.926140249, 0.950705409, 0.92722416, 0.93870753, 0.91654223, 0.9195425, 0.918390095, 0.94775641, 0.92380136, 0.9386342, 0.906539, 0.9255628, 0.926738381, 0.947611094, 0.9235488, 0.9381214, 0.9218753, 0.9237377, 0.919526756, 0.951347232, 0.93243515, 0.9388495, 0.9220221, 0.92743236, 0.926001549, 0.950722218, 0.92736614, 0.9388893, 0.91657907, 0.91976017, 0.918278098, 0.947574914, 0.9238408, 0.9384434, 0.90660024, 0.9256955, 0.926691294, 0.94755578, 0.9235599, 0.9381206, 0.92203313, 0.92377484, 0.91963613, 0.951253295, 0.93220276, 0.938818, 0.922097, 0.92742497, 0.926077068, 0.950800955, 0.9273501, 0.9387374, 0.91660035, 0.9194906, 0.91821295, 0.947637141, 0.92380756, 0.9382567, 0.9066715, 0.92553127, 0.926817536, 0.947574914, 0.9235716, 0.9380571, 0.9219528, 0.9238095, 0.919550836, 0.951190412, 0.9323913, 0.93870354, 0.922068, 0.92748064, 0.925895333, 0.950745821, 0.9272511, 0.93878424, 0.91654044, 0.9196682, 0.918315768, 0.947699964, 0.92385256, 0.9384147, 0.9063887, 0.92573166, 0.926671982, 0.947580814, 0.9235073, 0.9379979, 0.9217986, 0.9239517, 0.919387758, 0.951314867, 0.93256027, 0.9387625, 0.9220875, 0.92768496, 0.926104069, 0.950852811, 0.9274728, 0.9387049, 0.9166934, 0.91982067, 0.918300211, 0.947612584, 0.9238216, 0.9383328, 0.90673697, 0.9258687, 0.926776588, 0.947629511, 0.9237428, 0.93795186, 0.92207634, 0.9239768, 0.919403791, 0.951330006, 0.932559, 0.93863213, 0.92225575, 0.92775834, 0.925986707, 0.950798512, 0.92750907, 0.9385372, 0.91667354, 0.91983587, 0.918239295, 0.947685301, 0.92393804, 0.9383287, 0.906707, 0.92600644, 0.926724672, 0.947508276, 0.92371875, 0.9380048, 0.9220451, 0.924039, 0.91950506, 0.951341391, 0.93264663, 0.9387727, 0.92231435, 0.9278913, 0.925835371, 0.950823903, 0.92749304, 0.9384557, 0.9168065, 0.92014444, 0.918191016, 0.947732508, 0.9240553, 0.9382212, 0.9068696, 0.9261049, 0.926665008, 0.947647512, 0.9238547, 0.93779814, 0.92213917, 0.9241687, 0.919478893, 0.951255202, 0.9325932, 0.9385767, 0.9223658, 0.9280837, 0.925861716, 0.95080173, 0.92748845, 0.9384704, 0.91688406, 0.9201306, 0.918020427, 0.947727799, 0.92390615, 0.938254, 0.90677375, 0.9261072, 0.926847339, 0.947590053, 0.9237815, 0.93783605, 0.9220372, 0.92422265, 0.920106292, 0.951294363, 0.932627, 0.93862426, 0.9223003, 0.9278519, 0.926440179, 0.950850308, 0.9275539, 0.93864036, 0.9167439, 0.9199077, 0.918534279, 0.947824955, 0.9240689, 0.93831444, 0.9068682, 0.9259497, 0.926947296, 0.947859406, 0.92375743, 0.93813217, 0.9222017, 0.92440087, 0.919698834, 0.951644897, 0.932611, 0.93870544, 0.9223888, 0.9280027, 0.926291823, 0.951200724, 0.92749184, 0.93855923, 0.91668093, 0.9201797, 0.918447912, 0.948119104, 0.92397547, 0.9381598, 0.906787, 0.925973, 0.926692426, 0.947899818, 0.9238089, 0.93789256, 0.9220889, 0.924162, 0.919950068, 0.951665759, 0.93260443, 0.938407, 0.9220296, 0.9278303, 0.926402032, 0.951248944, 0.92772794, 0.9383856, 0.9165459, 0.92007804, 0.91890806, 0.948206127, 0.9240265, 0.93819815, 0.90656286, 0.9260723, 0.927270889, 0.948110104, 0.9237974, 0.9378544, 0.92218053, 0.9241462, 0.920119882, 0.951853752, 0.9324896, 0.938643, 0.922164, 0.927766, 0.926396906, 0.951377869, 0.92755216, 0.9387731, 0.91667557, 0.9199409, 0.918755829, 0.948125124, 0.9242373, 0.9385975, 0.90666413, 0.92595154, 0.927044809, 0.948023975, 0.9241143, 0.9383291, 0.92224646, 0.92414993, 0.920020878, 0.95188272, 0.9327446, 0.9390459, 0.92229974, 0.92786896, 0.926499128, 0.951330304, 0.927777, 0.93902844, 0.91686183, 0.9201174, 0.918731332, 0.948127985, 0.9241409, 0.9386485, 0.90686697, 0.92603856, 0.927082539, 0.947976589, 0.9238759, 0.9383216, 0.9223107, 0.92428344, 0.919953406, 0.951823592, 0.93275446, 0.93885463, 0.92234224, 0.9280447, 0.926398218, 0.951193929, 0.9275993, 0.9389201, 0.9169896, 0.92008924, 0.91852802, 0.948130906, 0.9240566, 0.9385701, 0.90694374, 0.9259583, 0.926927447, 0.947880924, 0.92385936, 0.93821263, 0.92228276, 0.92424566, 0.920111597, 0.951781809, 0.93277127, 0.9389101, 0.9222991, 0.92790496, 0.926403522, 0.951301515, 0.92791164, 0.9387454, 0.9168593, 0.92001325, 0.91887486, 0.948316634, 0.92428416, 0.93842256, 0.9067692, 0.9260229, 0.927181423, 0.948251367, 0.92406994, 0.9382768, 0.9220595, 0.92422724, 0.920085609, 0.951812625, 0.93284285, 0.9389542, 0.92199427, 0.92797357, 0.926551998, 0.951314211, 0.92780197, 0.9388725, 0.91653633, 0.9201119, 0.918851316, 0.948288262, 0.9244537, 0.93860054, 0.9067605, 0.9261148, 0.927041352, 0.94812113, 0.9242298, 0.9383454, 0.92218846, 0.9242158, 0.920057714, 0.951777816, 0.9328951, 0.93913937, 0.92210066, 0.9278122, 0.926248968, 0.951117516, 0.9278267, 0.9390459, 0.9166517, 0.91994435, 0.91865778, 0.948070347, 0.9242806, 0.938625, 0.9066274, 0.92599714, 0.927301645, 0.948125958, 0.92418724, 0.9381668, 0.92200893, 0.92420155, 0.920085609, 0.951798677, 0.93297875, 0.93894565, 0.9221762, 0.9278741, 0.926570415, 0.951325119, 0.92771184, 0.9387579, 0.9165434, 0.91993576, 0.918635666, 0.948251367, 0.9243231, 0.938449, 0.90641737, 0.9259385, 0.927224755, 0.948189974, 0.9240497, 0.93805337, 0.9219787, 0.924237, 0.920223951, 0.951910973, 0.933036, 0.9387801, 0.9219237, 0.9277804, 0.926548421, 0.951208651, 0.9278088, 0.93873256, 0.9164612, 0.9198778, 0.918821812, 0.948254883, 0.9240832, 0.93852526, 0.906492, 0.9259943, 0.927170038, 0.948044062, 0.92400277, 0.9381586, 0.9219406, 0.9243241, 0.920129478, 0.951755881, 0.9327771, 0.9388979, 0.92189646, 0.92786866, 0.926536143, 0.951242685, 0.9275666, 0.9387702, 0.9164251, 0.9201388, 0.918828487, 0.948176682, 0.9240911, 0.9383779, 0.9063811, 0.9259504, 0.927274764, 0.948035836, 0.9238959, 0.93812406, 0.921905, 0.9241362, 0.920104742, 0.951775253, 0.9328473, 0.93887997, 0.9220723, 0.92781323, 0.926435471, 0.951240897, 0.9276959, 0.9387132, 0.91657627, 0.92017287, 0.918889284, 0.948229909, 0.9242759, 0.93857837, 0.9067454, 0.92593193, 0.927177191, 0.948085666, 0.9239016, 0.93812335, 0.92216593, 0.92439723, 0.920130789, 0.951784611, 0.93277127, 0.9388655, 0.9221299, 0.92802775, 0.926632762, 0.951205254, 0.9274418, 0.93874055, 0.9166565, 0.920302, 0.918870509, 0.948192, 0.92407024, 0.9384297, 0.90669054, 0.92609406, 0.927230895, 0.948046446, 0.92376727, 0.93813425, 0.9220678, 0.9243764, 0.920194566, 0.951754093, 0.9326657, 0.9386068, 0.9221187, 0.928057, 0.926508605, 0.951168597, 0.9275555, 0.93864423, 0.9166988, 0.9201286, 0.918838143, 0.94814533, 0.9240035, 0.9383965, 0.90678734, 0.92627853, 0.927175999, 0.947988808, 0.923873, 0.9383622, 0.9221399, 0.92448837, 0.92018187, 0.951733112, 0.93271154, 0.9388563, 0.92226213, 0.9282217, 0.926451743, 0.951227307, 0.92758095, 0.9387714, 0.9168108, 0.92041147, 0.918839812, 0.948251247, 0.92406636, 0.93846536, 0.9067457, 0.9262007, 0.927107751, 0.948116302, 0.9237125, 0.9381249, 0.92218715, 0.9244674, 0.92006743, 0.951845884, 0.93264467, 0.9386498, 0.9220225, 0.9280953, 0.926417053, 0.951256216, 0.9274382, 0.9386569, 0.916695, 0.9202303, 0.918675125, 0.94822973, 0.92376417, 0.9382238, 0.9066757, 0.9261575, 0.92711699, 0.948008299, 0.92363536, 0.9379707, 0.92216533, 0.9244569, 0.920005262, 0.951753736, 0.9325987, 0.938522, 0.9222002, 0.92812407, 0.92635721, 0.95123601, 0.9273484, 0.9385458, 0.91679674, 0.9201979, 0.918714464, 0.948167026, 0.9237566, 0.93821126, 0.9066081, 0.9262366, 0.927044928, 0.948019445, 0.92349696, 0.9379751, 0.9220295, 0.92460555, 0.919999838, 0.951759577, 0.9324734, 0.93863475, 0.9221409, 0.92817384, 0.926429749, 0.951163411, 0.9271023, 0.93849844, 0.91663367, 0.92029667, 0.918630958, 0.948216021, 0.923631, 0.93818074, 0.90655375, 0.92630225, 0.926956356, 0.948027134, 0.92336506, 0.938056, 0.92219657, 0.9245105, 0.919983268, 0.951751709, 0.93238914, 0.93857616, 0.9223004, 0.9279344, 0.926442742, 0.951180995, 0.92725503, 0.93877876, 0.9168735, 0.9201302, 0.918810844, 0.948135734, 0.9237517, 0.93832505, 0.90684557, 0.92617196, 0.927070975, 0.947948515, 0.9234606, 0.9381076, 0.9223052, 0.9244283, 0.920233667, 0.951701045, 0.9324083, 0.93855345, 0.9222303, 0.92809266, 0.926438034, 0.951210976, 0.92708457, 0.9386695, 0.91694707, 0.9202324, 0.919009149, 0.948203981, 0.92354894, 0.9381305, 0.90716815, 0.92626655, 0.92723614, 0.94801271, 0.9232516, 0.9380008, 0.92253304, 0.92453355, 0.920207381, 0.9518103, 0.9321556, 0.9386755, 0.9224924, 0.9280738, 0.926484287, 0.951155424, 0.92695427, 0.9385049, 0.91704834, 0.9200571, 0.918873549, 0.948152244, 0.9235989, 0.93816024, 0.9070585, 0.9259063, 0.927129984, 0.947966337, 0.9233384, 0.93782914, 0.9225282, 0.92428935, 0.919831574, 0.951712191, 0.93229055, 0.9383458, 0.92251945, 0.92785645, 0.926370978, 0.951215506, 0.9269935, 0.938379, 0.91719997, 0.920143, 0.918752968, 0.948151171, 0.92371655, 0.9380535, 0.90739775, 0.92600155, 0.92710489, 0.947961032, 0.9235121, 0.9378025, 0.92275774, 0.9243038, 0.920170248, 0.951738536, 0.9324071, 0.93844396, 0.9228594, 0.9279048, 0.926306546, 0.951204717, 0.9271569, 0.9384539, 0.91730267, 0.9201679, 0.918910623, 0.948319674, 0.92380553, 0.93819785, 0.90732414, 0.9260685, 0.927045643, 0.948059916, 0.92352074, 0.9377701, 0.92259425, 0.92437917, 0.920069635, 0.951783836, 0.93256724, 0.93843156, 0.9225807, 0.9279914, 0.926558435, 0.951283693, 0.92733586, 0.9384429, 0.91713226, 0.92027354, 0.918822825, 0.948291659, 0.9238214, 0.93824023, 0.90731037, 0.92607486, 0.926961958, 0.948013544, 0.9234812, 0.9379, 0.92277986, 0.92438823, 0.920070171, 0.951824903, 0.9325524, 0.9384133, 0.9226919, 0.9278984, 0.926325381, 0.951271832, 0.9272719, 0.9384007, 0.9172363, 0.9200849, 0.918656886, 0.948299944, 0.92380655, 0.9381609, 0.9073196, 0.925995, 0.926872849, 0.948118865, 0.92359126, 0.93790066, 0.9225424, 0.92420256, 0.920053482, 0.951718986, 0.9324485, 0.9385708, 0.92249125, 0.9278455, 0.926661134, 0.951199889, 0.92737883, 0.93854225, 0.91716444, 0.9200577, 0.918585658, 0.948210537, 0.9236034, 0.9383106, 0.9073896, 0.92611074, 0.926955104, 0.947977901, 0.92339504, 0.93818307, 0.92281246, 0.9244142, 0.919957459, 0.951670051, 0.9324545, 0.9386628, 0.9227287, 0.92803085, 0.926308513, 0.951228917, 0.92718613, 0.9387382, 0.91720986, 0.9201126, 0.918439269, 0.948336899, 0.92364526, 0.9384091, 0.9072792, 0.9261376, 0.926798224, 0.948088467, 0.92356133, 0.9380756, 0.9227068, 0.924473, 0.919763148, 0.951809883, 0.93243545, 0.9387649, 0.92261034, 0.9279827, 0.926099181, 0.951309562, 0.92714834, 0.9386543, 0.91734356, 0.92007446, 0.918276966, 0.94824034, 0.923686, 0.938386, 0.9073443, 0.9262038, 0.926792383, 0.947980225, 0.9232682, 0.9380491, 0.9228229, 0.92446995, 0.919748127, 0.951699674, 0.9323298, 0.9386587, 0.9229004, 0.92803216, 0.925940216, 0.95126754, 0.92718655, 0.9387435, 0.91730213, 0.9201181, 0.918248355, 0.948199809, 0.9237507, 0.93834436, 0.9075568, 0.92623436, 0.926679671, 0.948156834, 0.9234266, 0.9380909, 0.9229288, 0.9247381, 0.919540584, 0.951816916, 0.9324568, 0.9386984, 0.92295754, 0.9283242, 0.926068723, 0.951361477, 0.9271638, 0.9387984, 0.91762924, 0.9203026, 0.918196559, 0.948323071, 0.9236299, 0.93846625, 0.90774584, 0.92631763, 0.926610529, 0.948218048, 0.9235104, 0.93818986, 0.92312795, 0.92472035, 0.919545174, 0.951841652, 0.9326933, 0.9388646, 0.9230015, 0.92823476, 0.926007032, 0.951386094, 0.92745644, 0.9388651, 0.91767144, 0.9204554, 0.918101907, 0.948407888, 0.92384785, 0.9384746, 0.90770036, 0.92623854, 0.926717222, 0.948186219, 0.9236539, 0.93830854, 0.92305374, 0.92484677, 0.919421732, 0.95173496, 0.9327155, 0.939023, 0.9232048, 0.928384, 0.92597127, 0.95130527, 0.92746, 0.9389921, 0.91768014, 0.9204298, 0.918137491, 0.948322952, 0.9238342, 0.938628, 0.90782773, 0.9263973, 0.926419795, 0.948231101, 0.9238846, 0.9382885, 0.9230887, 0.92472196, 0.91943723, 0.951818883, 0.9327942, 0.9388318, 0.92323047, 0.9283857, 0.92587769, 0.951438844, 0.92741317, 0.93900484, 0.91777515, 0.9204777, 0.918134272, 0.948391378, 0.9240176, 0.93855345, 0.9076967, 0.9263205, 0.926622748, 0.948157072, 0.92375684, 0.9383458, 0.923181, 0.92479354, 0.919502974, 0.951920152, 0.9327781, 0.9390024, 0.9232893, 0.9284772, 0.926007032, 0.951373041, 0.9274991, 0.9390047, 0.9178173, 0.9205082, 0.918335378, 0.948420107, 0.92402107, 0.9387025, 0.9077969, 0.92625624, 0.92679584, 0.948261976, 0.92384714, 0.9382994, 0.9231187, 0.9247755, 0.919662237, 0.951989651, 0.932798, 0.9389387, 0.9231288, 0.92830133, 0.926035881, 0.951382339, 0.9275671, 0.93908226, 0.91760224, 0.9204865, 0.918231249, 0.948454857, 0.92417794, 0.9387145, 0.90772945, 0.9263292, 0.926725924, 0.948281288, 0.92396426, 0.9384258, 0.9232379, 0.9246882, 0.919720829, 0.951843143, 0.93293196, 0.93902236, 0.92319155, 0.92831075, 0.9261747, 0.951402366, 0.9278042, 0.93909323, 0.91772395, 0.92028695, 0.918330431, 0.948325753, 0.9243566, 0.93869245, 0.90797615, 0.926317, 0.926630437, 0.948216617, 0.92409223, 0.9383837, 0.92326635, 0.9246226, 0.919492483, 0.951826096, 0.9329735, 0.9390079, 0.9233066, 0.92831385, 0.925846219, 0.951324284, 0.92769444, 0.9389492, 0.9178584, 0.9204071, 0.918209732, 0.948370278, 0.9242412, 0.93844146, 0.90798265, 0.9262708, 0.926697671, 0.948228002, 0.923925, 0.9382484, 0.9232293, 0.9247143, 0.919551253, 0.95181942, 0.93300617, 0.9388483, 0.9233263, 0.9283787, 0.92596221, 0.951409936, 0.9277246, 0.93895465, 0.9178774, 0.92051166, 0.918281674, 0.948474169, 0.92438996, 0.9385318, 0.90799916, 0.92617625, 0.926716626, 0.948310196, 0.92419565, 0.9381235, 0.9232015, 0.9247284, 0.919529676, 0.951967597, 0.9331858, 0.9389053, 0.9230992, 0.92829704, 0.925947487, 0.951446652, 0.9278225, 0.93872476, 0.91756976, 0.92040336, 0.918213546, 0.94840157, 0.92445844, 0.93846464, 0.9077004, 0.9261719, 0.926559865, 0.94827354, 0.92423224, 0.93795425, 0.9229317, 0.9244516, 0.919239044, 0.951893508, 0.9331663, 0.9387566, 0.9229295, 0.92802876, 0.925750136, 0.951429129, 0.92782545, 0.93882227, 0.9174322, 0.9201322, 0.918086946, 0.948383212, 0.9244323, 0.9383051, 0.90746117, 0.92602783, 0.926473022, 0.948266029, 0.924228, 0.93805873, 0.92282057, 0.92465377, 0.919393122, 0.952044845, 0.9332836, 0.93884706, 0.92304397, 0.9281563, 0.925807238, 0.95154357, 0.92804384, 0.9390755, 0.91747373, 0.9204083, 0.918078482, 0.948522389, 0.9246612, 0.9385982, 0.90747637, 0.9260582, 0.926521599, 0.948444784, 0.9244498, 0.9383306, 0.9227131, 0.92466253, 0.919387758, 0.952021301, 0.93322635, 0.93902385, 0.9228806, 0.9282094, 0.92575556, 0.951578856, 0.92794913, 0.93900543, 0.9172578, 0.92039055, 0.917991996, 0.948636234, 0.92457503, 0.9384958, 0.9071338, 0.9261082, 0.926380396, 0.948442638, 0.9244666, 0.93830496, 0.922443, 0.92443776, 0.919277549, 0.952059209, 0.9332235, 0.93901974, 0.9226044, 0.92824525, 0.925847709, 0.951575279, 0.927977, 0.93906283, 0.9171786, 0.9201845, 0.918116987, 0.948614001, 0.9245409, 0.93871367, 0.9069868, 0.9259344, 0.926511705, 0.948608518, 0.9244277, 0.9384828, 0.9226158, 0.9243211, 0.919137657, 0.952110112, 0.93332505, 0.93908596, 0.9227365, 0.9279798, 0.92568171, 0.951554537, 0.9282514, 0.9389933, 0.9172833, 0.9202183, 0.917977095, 0.948588371, 0.9246289, 0.9385821, 0.9072318, 0.92589235, 0.926341057, 0.948505163, 0.9244823, 0.9383783, 0.9227554, 0.92436534, 0.919288635, 0.952269971, 0.9333989, 0.93895215, 0.9228353, 0.9279182, 0.925809503, 0.951679885, 0.9280701, 0.9389799, 0.9172799, 0.9201231, 0.917871952, 0.948665917, 0.9246611, 0.93850255, 0.9075065, 0.92587715, 0.926295638, 0.948605835, 0.9244949, 0.93832564, 0.9228435, 0.9246224, 0.919294655, 0.952039003, 0.933288, 0.9389574, 0.9229177, 0.9278229, 0.925853133, 0.951551855, 0.9280748, 0.93902045, 0.9173141, 0.92003006, 0.917791188, 0.948606193, 0.92457896, 0.9385534, 0.9073897, 0.9259891, 0.926421225, 0.948498189, 0.9246164, 0.9384011, 0.92291045, 0.92444247, 0.919384122, 0.952087104, 0.9334066, 0.93909574, 0.9229282, 0.92813116, 0.925668299, 0.951652467, 0.92818916, 0.93908376, 0.9173375, 0.9202938, 0.917904973, 0.948684156, 0.9247702, 0.9387238, 0.90760094, 0.92617893, 0.926334679, 0.948602557, 0.9247588, 0.93867016, 0.92293054, 0.92461574, 0.919418633, 0.952216983, 0.93356055, 0.9394555, 0.92308307, 0.9282291, 0.925808609, 0.951743901, 0.92840385, 0.93941575, 0.9175579, 0.9205639, 0.918035567, 0.94869417, 0.9247237, 0.93881536, 0.9075217, 0.9263435, 0.926371813, 0.948507607, 0.924897, 0.9385542, 0.92303157, 0.92474145, 0.919326723, 0.952059984, 0.9334581, 0.9394044, 0.92309016, 0.9280897, 0.92566514, 0.951641858, 0.92826843, 0.9392061, 0.91743445, 0.9205376, 0.917771041, 0.948677003, 0.92488265, 0.93873507, 0.9075571, 0.92625296, 0.926191509, 0.948515236, 0.92480546, 0.9385632, 0.9230294, 0.92464846, 0.919152737, 0.952048004, 0.93360376, 0.93938, 0.9230616, 0.92833483, 0.925644219, 0.951712072, 0.92828304, 0.9393272, 0.9174626, 0.92055273, 0.917833269, 0.948587596, 0.9249357, 0.9388841, 0.90757054, 0.926348, 0.926230252, 0.948496342, 0.92473227, 0.9387097, 0.9227978, 0.92474145, 0.91909039, 0.952029705, 0.93368304, 0.93940705, 0.9229334, 0.9283762, 0.925493062, 0.951648474, 0.9285381, 0.9392841, 0.9173218, 0.9205967, 0.91775465, 0.948542893, 0.92486775, 0.93876237, 0.90734524, 0.92620325, 0.926083207, 0.948457301, 0.92480886, 0.9386299, 0.9227445, 0.92473453, 0.919130504, 0.952013612, 0.9337192, 0.9393336, 0.92275965, 0.9283015, 0.925511241, 0.951540947, 0.9284348, 0.9391766, 0.91714066, 0.9203741, 0.9176175, 0.948572755, 0.9247924, 0.9388183, 0.9072355, 0.9262038, 0.925953686, 0.948464811, 0.92472994, 0.93867433, 0.92253906, 0.9247747, 0.919041395, 0.951940298, 0.9335816, 0.9392164, 0.9227943, 0.9281968, 0.925478578, 0.951554, 0.9283075, 0.93906045, 0.9171512, 0.9204659, 0.917645156, 0.948665857, 0.92479444, 0.9387207, 0.9073623, 0.92613596, 0.926035702, 0.948488653, 0.92480457, 0.938427, 0.92271936, 0.9247694, 0.919045687, 0.952148139, 0.933732, 0.9390569, 0.9228974, 0.92821795, 0.925601602, 0.951627195, 0.9284538, 0.9390657, 0.9171793, 0.9205759, 0.917748928, 0.948678195, 0.9250334, 0.9387583, 0.90737516, 0.92612803, 0.926223218, 0.9484424, 0.9249347, 0.93851095, 0.9227742, 0.9247447, 0.919026554, 0.952150643, 0.93377, 0.9392111, 0.92290354, 0.92827946, 0.925539732, 0.95168066, 0.9284741, 0.9391758, 0.9172554, 0.92042875, 0.917669713, 0.948656917, 0.92492867, 0.93853813, 0.90731126, 0.92603785, 0.925978363, 0.94852823, 0.9248902, 0.9384419, 0.9227413, 0.92470497, 0.918807924, 0.952090144, 0.9336104, 0.9390474, 0.92283094, 0.92816925, 0.925264418, 0.951657414, 0.9284058, 0.93900555, 0.9171179, 0.9205372, 0.91735369, 0.948673785, 0.92480516, 0.9386572, 0.90740156, 0.92612636, 0.925927639, 0.948535919, 0.9246869, 0.9384278, 0.9225964, 0.92489296, 0.918806911, 0.952107728, 0.9336207, 0.9390353, 0.9227809, 0.92812324, 0.925145805, 0.951667607, 0.92842484, 0.939025, 0.9172192, 0.92051095, 0.917449713, 0.948633194, 0.924744, 0.9386521, 0.9073621, 0.9260972, 0.925933063, 0.948541522, 0.92469424, 0.9384587, 0.9226201, 0.92466766, 0.918638587, 0.952129006, 0.9334382, 0.93918693, 0.92280453, 0.92822534, 0.925281763, 0.951593518, 0.9283304, 0.9390513, 0.91699904, 0.9203882, 0.917399764, 0.94858098, 0.9248363, 0.9387132, 0.9072616, 0.9261768, 0.926061034, 0.948417246, 0.92473066, 0.9387046, 0.92262226, 0.92494464, 0.918833673, 0.951998413, 0.9335969, 0.93938684, 0.9228842, 0.92831737, 0.925335228, 0.951631546, 0.92834836, 0.9393794, 0.9172447, 0.9207215, 0.917480111, 0.94865638, 0.92500067, 0.9388578, 0.9074905, 0.92626506, 0.925972998, 0.948521316, 0.9248692, 0.93874264, 0.9228611, 0.92473125, 0.91880852, 0.952055573, 0.9336895, 0.93921024, 0.92290646, 0.92817056, 0.925317764, 0.951583147, 0.9283726, 0.939156, 0.9174701, 0.920497, 0.917431653, 0.948545039, 0.92497075, 0.9387896, 0.9075096, 0.9260315, 0.926059604, 0.948441863, 0.92497283, 0.9386237, 0.9228652, 0.92475253, 0.918915331, 0.952005506, 0.93383455, 0.9391606, 0.92296547, 0.92818874, 0.925391674, 0.951474249, 0.9286367, 0.9392131, 0.9173572, 0.92050034, 0.917240262, 0.948523998, 0.9250004, 0.9387548, 0.907578, 0.9259808, 0.925801337, 0.948233128, 0.9249588, 0.93852544, 0.92269635, 0.9245909, 0.918766081, 0.951828241, 0.9338028, 0.9391677, 0.92287195, 0.92806494, 0.925146937, 0.951539218, 0.92862463, 0.9392215, 0.9172543, 0.92050046, 0.917369545, 0.948608339, 0.92523324, 0.9387477, 0.90734816, 0.92607415, 0.925993383, 0.948486686, 0.92510724, 0.9385809, 0.9227225, 0.9247178, 0.918747067, 0.952036977, 0.9338608, 0.93929994, 0.9228281, 0.9283906, 0.925153255, 0.951557577, 0.92874205, 0.93925166, 0.9173194, 0.9205802, 0.917211592, 0.948541939, 0.92534614, 0.93884414, 0.9075563, 0.92629206, 0.925891042, 0.948515892, 0.925209, 0.9386036, 0.9228789, 0.9249358, 0.918376207, 0.952025533, 0.9339179, 0.9391436, 0.9228421, 0.9281339, 0.924995124, 0.951515377, 0.92856306, 0.93928504, 0.91712385, 0.92062855, 0.917315483, 0.948549986, 0.925219, 0.9387972, 0.90745705, 0.9264265, 0.926021993, 0.948482513, 0.9252269, 0.938702, 0.9228958, 0.9250183, 0.918775558, 0.952065587, 0.93382645, 0.9392983, 0.92315876, 0.92855567, 0.925534725, 0.951638758, 0.9288056, 0.93932617, 0.9176111, 0.9209152, 0.917505324, 0.948558211, 0.9252944, 0.9389476, 0.90772253, 0.9265473, 0.92606461, 0.948483825, 0.9253578, 0.9388035, 0.92300975, 0.92492837, 0.918861687, 0.952012897, 0.93398494, 0.93947595, 0.92313296, 0.928462, 0.925423324, 0.951673269, 0.92880857, 0.939424, 0.91758925, 0.9208258, 0.917467475, 0.948551714, 0.9252524, 0.9389921, 0.9075901, 0.92648476, 0.926294506, 0.948475957, 0.9253135, 0.9387414, 0.9228695, 0.92503756, 0.91889739, 0.951981187, 0.9339558, 0.93956107, 0.9230701, 0.928416, 0.92549032, 0.951517642, 0.92891306, 0.9394654, 0.9174683, 0.9207993, 0.917571843, 0.948568106, 0.92553943, 0.9390912, 0.9076099, 0.92650163, 0.926137328, 0.948442876, 0.9253948, 0.9387556, 0.92284715, 0.9249821, 0.918773293, 0.951897502, 0.93399847, 0.9394383, 0.92296, 0.92843395, 0.925256968, 0.951328993, 0.92883724, 0.93947816, 0.9174328, 0.92068046, 0.917428672, 0.948518991, 0.9254474, 0.9389883, 0.90752596, 0.9264853, 0.925924361, 0.948412299, 0.9252746, 0.93883014, 0.92288566, 0.9250195, 0.91872412, 0.952032506, 0.9339922, 0.93939817, 0.92299116, 0.9283631, 0.925268292, 0.951594949, 0.9288966, 0.9393759, 0.91739726, 0.9207405, 0.917449236, 0.948587835, 0.92541385, 0.9389958, 0.9075645, 0.92655253, 0.92581594, 0.948444128, 0.9253839, 0.93878937, 0.922765, 0.9249277, 0.918849826, 0.951988459, 0.9341609, 0.93946415, 0.92298234, 0.9284358, 0.92526859, 0.951647282, 0.9288538, 0.93942577, 0.91746056, 0.92079973, 0.917437077, 0.948576987, 0.92546797, 0.9389552, 0.90754277, 0.9264833, 0.925907433, 0.948443353, 0.92546153, 0.93880576, 0.9228082, 0.9250075, 0.918836117, 0.95201546, 0.93406916, 0.93934643, 0.9229899, 0.92849725, 0.925269842, 0.951555073, 0.9290151, 0.9393864, 0.9174071, 0.92086947, 0.917422235, 0.948563695, 0.92554075, 0.939088, 0.907576, 0.9264318, 0.925781727, 0.948458493, 0.9254051, 0.9388454, 0.92281246, 0.9248438, 0.918678641, 0.951930642, 0.933994, 0.93956983, 0.92271715, 0.928355, 0.925326645, 0.95159936, 0.9288049, 0.93946385, 0.91729987, 0.92058384, 0.917289734, 0.94852984, 0.9255276, 0.9390682, 0.90727574, 0.9261938, 0.925781846, 0.948444963, 0.9252446, 0.93888533, 0.9227185, 0.92481536, 0.918648362, 0.951936722, 0.93394375, 0.93956023, 0.92275447, 0.9282988, 0.925201118, 0.951519668, 0.92882293, 0.9394662, 0.91729724, 0.920662, 0.917278051, 0.948453367, 0.9254067, 0.9390498, 0.90748596, 0.92612994, 0.925849378, 0.94839859, 0.9253014, 0.93876815, 0.9227098, 0.9246526, 0.918630064, 0.951914966, 0.93390965, 0.9394546, 0.9228092, 0.9282887, 0.925223589, 0.951514482, 0.9286265, 0.93935865, 0.9173119, 0.9206127, 0.917328835, 0.948489487, 0.9255084, 0.9390621, 0.9075073, 0.92619723, 0.925713897, 0.948366404, 0.9252938, 0.9389614, 0.9226889, 0.92462, 0.918667495, 0.95176971, 0.9340696, 0.93938094, 0.92266667, 0.9282321, 0.925162554, 0.951421499, 0.9289407, 0.93939334, 0.9172968, 0.92054325, 0.917235851, 0.948462069, 0.9254844, 0.93902814, 0.9072585, 0.9261912, 0.925794721, 0.948350966, 0.92535716, 0.9389085, 0.92263776, 0.9245741, 0.918470144, 0.951816797, 0.9339296, 0.9394475, 0.9227154, 0.9280435, 0.925142348, 0.951411247, 0.9288042, 0.9394732, 0.9171696, 0.92046094, 0.917240441, 0.948359549, 0.9256044, 0.93904424, 0.9072531, 0.9260456, 0.925706506, 0.948254883, 0.92549646, 0.9389163, 0.9226109, 0.9245263, 0.918490529, 0.951779246, 0.9340746, 0.9395249, 0.922607, 0.92778945, 0.925060034, 0.951343477, 0.9289464, 0.9395055, 0.91716737, 0.9202303, 0.917149723, 0.948297143, 0.9256811, 0.93899775, 0.9073962, 0.925667, 0.925868034, 0.948261976, 0.9255502, 0.9387899, 0.92260075, 0.92406577, 0.91850692, 0.951693833, 0.93422645, 0.9394447, 0.9227689, 0.927492, 0.925171852, 0.951382101, 0.92924714, 0.9395829, 0.91737586, 0.9200686, 0.91722101, 0.948264778, 0.92575586, 0.93904173, 0.9072633, 0.9256083, 0.925723195, 0.948155522, 0.92563564, 0.9386487, 0.9225714, 0.9240343, 0.918569207, 0.951772749, 0.93452996, 0.93936074, 0.9225777, 0.92752904, 0.925036073, 0.951442182, 0.9293532, 0.93930984, 0.91729534, 0.91975784, 0.917132258, 0.948331773, 0.926091, 0.93897694, 0.90722454, 0.92556524, 0.925776005, 0.948337793, 0.9258099, 0.9388089, 0.92267126, 0.9240968, 0.918394327, 0.951813698, 0.93451124, 0.93942535, 0.9226339, 0.92748785, 0.924961984, 0.951435089, 0.92964584, 0.9394156, 0.9170721, 0.9197893, 0.916832328, 0.948341846, 0.9263001, 0.9388892, 0.90702206, 0.9256654, 0.925827682, 0.948267996, 0.9261025, 0.93863106, 0.9224242, 0.9240251, 0.91852361, 0.951835275, 0.9345909, 0.93891895, 0.9224383, 0.92768264, 0.925152481, 0.951427281, 0.9294321, 0.93898845, 0.9170417, 0.9196703, 0.91679889, 0.948338866, 0.9262405, 0.9389495, 0.9070213, 0.9252881, 0.925593376, 0.948344231, 0.9259673, 0.9384808, 0.9222597, 0.92369443, 0.917994678, 0.951780438, 0.9345689, 0.93905526, 0.9223176, 0.92720693, 0.924580693, 0.951397181, 0.9296269, 0.939036, 0.91671485, 0.91940117, 0.91637975, 0.948163033, 0.9259069, 0.93817735, 0.90641236, 0.9247277, 0.924898267, 0.948081374, 0.92537487, 0.9378453, 0.92196405, 0.923436, 0.917520463, 0.951690912, 0.9343195, 0.93859893, 0.9221124, 0.92687625, 0.924307764, 0.951182187, 0.9292223, 0.9385923, 0.9165105, 0.9192666, 0.91624099, 0.948265195, 0.9258497, 0.93828756, 0.90657, 0.92497987, 0.925031841, 0.948261321, 0.92573535, 0.9380208, 0.921991, 0.92341334, 0.91765368, 0.951755345, 0.9343934, 0.93876714, 0.9222861, 0.92698133, 0.924189985, 0.951375604, 0.92925984, 0.9388355, 0.9163475, 0.9190657, 0.916175365, 0.94829607, 0.92582566, 0.93851423, 0.90623915, 0.92493355, 0.925149322, 0.948059201, 0.92564523, 0.93820286, 0.9215679, 0.9233223, 0.917762697, 0.951622248, 0.9344336, 0.938833, 0.92191327, 0.92703134, 0.924248517, 0.951259434, 0.9294501, 0.938632, 0.91627544, 0.9191799, 0.916301847, 0.948237002, 0.92600024, 0.93835527, 0.9063348, 0.9248737, 0.92487663, 0.948050201, 0.9258556, 0.9379723, 0.92174804, 0.9232584, 0.917660415, 0.951638639, 0.93465346, 0.9385895, 0.92200065, 0.9264228, 0.924029708, 0.95139277, 0.92958516, 0.93868005, 0.91656435, 0.9188779, 0.916183472, 0.948437035, 0.92644066, 0.9382895, 0.9064002, 0.92438185, 0.92495811, 0.948394358, 0.9262838, 0.93800974, 0.9218749, 0.9229669, 0.917635202, 0.951871216, 0.9346783, 0.9387687, 0.9223181, 0.9268687, 0.924250364, 0.951417804, 0.9297598, 0.9386127, 0.9166525, 0.919044, 0.91639483, 0.948451638, 0.9262144, 0.93844384, 0.9064717, 0.9249509, 0.924973726, 0.948231459, 0.92630225, 0.9378886, 0.92204267, 0.92340845, 0.917685986, 0.951827526, 0.9347842, 0.9385329, 0.92211396, 0.9269592, 0.924463034, 0.951384485, 0.9298711, 0.9384852, 0.91669166, 0.9193479, 0.916443229, 0.948378623, 0.9263307, 0.9383798, 0.9067228, 0.9250386, 0.925047398, 0.948153853, 0.926017, 0.93801415, 0.9221743, 0.92370623, 0.91770345, 0.951794147, 0.9347508, 0.93869704, 0.9221854, 0.9270328, 0.924167693, 0.951374114, 0.92963904, 0.9386907, 0.916445, 0.91930896, 0.916351318, 0.948333681, 0.9260499, 0.9384471, 0.90639937, 0.9248455, 0.92508471, 0.948244393, 0.9259339, 0.9382738, 0.9217406, 0.92322195, 0.917726755, 0.951852858, 0.9345789, 0.93879664, 0.9219292, 0.9267027, 0.924157917, 0.951422155, 0.9295876, 0.93884045, 0.9162099, 0.9189232, 0.916191161, 0.948416233, 0.9260293, 0.9384521, 0.9063874, 0.9247976, 0.925000668, 0.948362768, 0.9259661, 0.9381992, 0.9218743, 0.9228367, 0.91748476, 0.952039361, 0.9345162, 0.9388198, 0.92220944, 0.92618793, 0.923589885, 0.951465607, 0.9297887, 0.93866104, 0.9165076, 0.91842747, 0.915689111, 0.948450685, 0.9262301, 0.9385868, 0.9066463, 0.92389846, 0.924317837, 0.948175192, 0.9258556, 0.9382562, 0.9218009, 0.92285967, 0.916948974, 0.951979578, 0.93464446, 0.93895197, 0.92210007, 0.926237, 0.92352289, 0.951411664, 0.9295733, 0.9389023, 0.9163519, 0.91814363, 0.915365994, 0.948313653, 0.9260892, 0.9385543, 0.90621674, 0.92406076, 0.924202681, 0.948345482, 0.9261822, 0.9382802, 0.9218907, 0.9228011, 0.91695863, 0.952085912, 0.93481946, 0.9391192, 0.9221662, 0.9262671, 0.923318803, 0.951545477, 0.9298117, 0.9389859, 0.9164403, 0.9183736, 0.915434122, 0.94850421, 0.9263231, 0.93890506, 0.9062187, 0.9240515, 0.923982918, 0.948423207, 0.9262967, 0.93868214, 0.9220069, 0.92285913, 0.916687787, 0.952138305, 0.93496364, 0.93928325, 0.92231286, 0.9262538, 0.923116505, 0.951696634, 0.9300546, 0.93916607, 0.9165728, 0.9183003, 0.915403128, 0.948676348, 0.92641234, 0.9389249, 0.906728, 0.9242054, 0.924068928, 0.948551595, 0.9263004, 0.9385829, 0.9223639, 0.9229271, 0.916787446, 0.952035964, 0.93502235, 0.9393705, 0.9225152, 0.9262798, 0.923343718, 0.951654732, 0.93004656, 0.9392932, 0.9167614, 0.9183913, 0.915182054, 0.94860369, 0.9265042, 0.93916273, 0.90683204, 0.92402637, 0.923997164, 0.9484514, 0.92632896, 0.93890214, 0.92240435, 0.92277867, 0.916542053, 0.952047765, 0.93482405, 0.9396155, 0.92254287, 0.92611074, 0.923124015, 0.951671779, 0.929929, 0.93947154, 0.9167782, 0.91814554, 0.91503191, 0.948553324, 0.92626685, 0.9391761, 0.90679365, 0.92384845, 0.923983812, 0.948506951, 0.9261784, 0.93888193, 0.9222961, 0.92261446, 0.916685343, 0.952149212, 0.93481195, 0.9394563, 0.92241013, 0.9260635, 0.923242152, 0.95172137, 0.92984915, 0.93933916, 0.9167208, 0.91813886, 0.915084481, 0.948560357, 0.9263335, 0.93922263, 0.90662545, 0.9239582, 0.923885286, 0.948399663, 0.92604977, 0.93876594, 0.9222968, 0.92266506, 0.916656137, 0.952056646, 0.93480986, 0.93932265, 0.9225352, 0.92613626, 0.923213601, 0.951602161, 0.929689, 0.9391607, 0.91673064, 0.91811335, 0.91508019, 0.948564053, 0.9261794, 0.9389805, 0.9067755, 0.9238707, 0.923865259, 0.948408663, 0.9258142, 0.938677, 0.92228484, 0.9224203, 0.916573405, 0.951791644, 0.9346734, 0.93929714, 0.9224791, 0.92587084, 0.923398674, 0.951469839, 0.92989653, 0.9391831, 0.9167424, 0.91795915, 0.915234268, 0.948471487, 0.9264486, 0.9389656, 0.9068532, 0.92380536, 0.923919916, 0.948329389, 0.92608744, 0.93857574, 0.92226374, 0.92235714, 0.916571856, 0.951844215, 0.9348097, 0.93934613, 0.92246085, 0.9258265, 0.923422456, 0.951374888, 0.9299056, 0.9391611, 0.91677636, 0.91807127, 0.915266335, 0.948354185, 0.9263425, 0.93906146, 0.9068794, 0.9236374, 0.924137294, 0.948309898, 0.92610765, 0.93862057, 0.92236465, 0.922314, 0.916696966, 0.951931536, 0.9348798, 0.9393353, 0.9224678, 0.9259398, 0.92321068, 0.951564133, 0.92991704, 0.9392387, 0.9167532, 0.91805124, 0.91527468, 0.948478222, 0.92660606, 0.9391543, 0.9067578, 0.9236729, 0.92403245, 0.948485851, 0.9262811, 0.93865263, 0.9220908, 0.9224742, 0.916356206, 0.951946735, 0.9349458, 0.9393061, 0.92246246, 0.9258846, 0.923105419, 0.951463699, 0.92998976, 0.9391477, 0.9165322, 0.9179378, 0.914958417, 0.948369205, 0.9264175, 0.9388742, 0.9065416, 0.92365247, 0.923750281, 0.948248029, 0.9261415, 0.93837345, 0.9220182, 0.9225067, 0.916481674, 0.951761961, 0.93493676, 0.9393031, 0.92243487, 0.9258699, 0.923159242, 0.951433003, 0.9299457, 0.9391201, 0.9167798, 0.9179244, 0.915340304, 0.94828248, 0.92658395, 0.9389363, 0.90662575, 0.92376596, 0.924161851, 0.948105454, 0.92637736, 0.93838865, 0.92195594, 0.92252445, 0.916649401, 0.951764405, 0.9349827, 0.9391, 0.92207915, 0.92595536, 0.923252225, 0.951191127, 0.93007725, 0.9389629, 0.91614753, 0.9177131, 0.915008366, 0.948257565, 0.9265678, 0.9388687, 0.90625256, 0.9237376, 0.923731983, 0.948021829, 0.92621, 0.93840784, 0.92161953, 0.922352, 0.916666806, 0.951663375, 0.9348429, 0.93912107, 0.92185277, 0.9258036, 0.92301017, 0.951206267, 0.9298441, 0.93904096, 0.9158258, 0.91782445, 0.914598942, 0.948065519, 0.9262258, 0.93884456, 0.9058563, 0.92361116, 0.923733115, 0.947881043, 0.92607933, 0.9384009, 0.92138493, 0.9222458, 0.916219294, 0.951499939, 0.9347747, 0.93915397, 0.92170805, 0.92583096, 0.923300922, 0.951136589, 0.92971814, 0.93910205, 0.91615003, 0.9179252, 0.914940059, 0.948051989, 0.92618465, 0.93892294, 0.9059783, 0.9234595, 0.92367959, 0.94781059, 0.9259272, 0.9384979, 0.9216233, 0.9223295, 0.916423082, 0.951589525, 0.9347711, 0.9392567, 0.9220735, 0.9257988, 0.923144221, 0.95109874, 0.92972577, 0.9390579, 0.9161888, 0.917859, 0.914919555, 0.948095202, 0.9265928, 0.9390561, 0.90611005, 0.92372465, 0.92359823, 0.947777569, 0.9261601, 0.938521, 0.92157805, 0.9221257, 0.916283667, 0.951221108, 0.93470854, 0.939244, 0.92177117, 0.9258666, 0.922902703, 0.950894535, 0.9299484, 0.9390851, 0.9161743, 0.9177835, 0.915087402, 0.947912335, 0.92639023, 0.93899727, 0.9059123, 0.923648, 0.923761189, 0.94760555, 0.9260505, 0.93854815, 0.921273, 0.9221166, 0.916502178, 0.951231778, 0.93467385, 0.93931574, 0.9216769, 0.92571664, 0.923106551, 0.950802028, 0.92975646, 0.9390947, 0.9159643, 0.9177323, 0.914957166, 0.947763562, 0.9264179, 0.9391945, 0.90584993, 0.92339694, 0.923758149, 0.947576404, 0.9260266, 0.93875957, 0.9214503, 0.9220893, 0.916409254, 0.951297939, 0.93472344, 0.9393808, 0.9217761, 0.9257889, 0.922957122, 0.950931489, 0.92986315, 0.9394588, 0.9158805, 0.9178359, 0.915016115, 0.947755098, 0.9264889, 0.93931174, 0.90584666, 0.92345804, 0.923731804, 0.947527111, 0.92605746, 0.9387943, 0.92133105, 0.92211264, 0.916310549, 0.951252103, 0.9346914, 0.93951476, 0.9216841, 0.9258344, 0.923016667, 0.950810254, 0.9299502, 0.93950266, 0.9159462, 0.9176961, 0.914993167, 0.947788596, 0.9263702, 0.93928975, 0.90589875, 0.92342925, 0.923762023, 0.947614431, 0.92595184, 0.93881637, 0.9213605, 0.9219963, 0.916513622, 0.951180041, 0.93458223, 0.9396415, 0.9216231, 0.9258966, 0.923123121, 0.950747192, 0.9297751, 0.9395803, 0.916095, 0.91781634, 0.914960861, 0.947737098, 0.9262902, 0.9395175, 0.9060752, 0.9236006, 0.923863351, 0.947549045, 0.9258523, 0.93897, 0.92132235, 0.92196894, 0.916332185, 0.951245308, 0.9344646, 0.9396023, 0.92175394, 0.92569435, 0.92314887, 0.950792909, 0.92971265, 0.93964887, 0.9161578, 0.9175511, 0.91498667, 0.947895169, 0.92629856, 0.9394528, 0.90595746, 0.9232972, 0.923688531, 0.947549343, 0.9257197, 0.9388677, 0.9211752, 0.922012, 0.916203976, 0.951319277, 0.9342584, 0.9396804, 0.92147297, 0.925629, 0.922996104, 0.950831711, 0.929505, 0.9393804, 0.91587555, 0.9173983, 0.915071309, 0.947673321, 0.9260632, 0.93922216, 0.9056226, 0.9230922, 0.923926115, 0.947496831, 0.92558557, 0.9387502, 0.92114747, 0.9218362, 0.916501999, 0.951230526, 0.93427896, 0.93949383, 0.92153704, 0.9258208, 0.922991633, 0.950761437, 0.9294778, 0.9393741, 0.9159947, 0.9177216, 0.91522789, 0.947542727, 0.92610896, 0.9392504, 0.9057435, 0.9232948, 0.923861384, 0.947315574, 0.9256343, 0.9385897, 0.92108846, 0.9219801, 0.916546822, 0.951223373, 0.9344332, 0.9393398, 0.92141193, 0.92578703, 0.923302948, 0.95070529, 0.92949593, 0.9392928, 0.915859, 0.91747564, 0.915066659, 0.947619796, 0.92607874, 0.93941915, 0.9057153, 0.9232427, 0.92380178, 0.94750613, 0.9256757, 0.9387699, 0.9209329, 0.92183506, 0.916409492, 0.951260626, 0.93429637, 0.93961704, 0.9214255, 0.92569643, 0.923122287, 0.950685263, 0.92944473, 0.9393408, 0.9158427, 0.91754246, 0.914905548, 0.947560191, 0.9260722, 0.939317, 0.9056923, 0.9234792, 0.92374748, 0.947392285, 0.92538863, 0.9387439, 0.92115325, 0.9219289, 0.916409254, 0.951069176, 0.9342491, 0.9393884, 0.9215021, 0.92567927, 0.923456728, 0.950628579, 0.92932004, 0.93944657, 0.9159812, 0.91767436, 0.915368497, 0.947570324, 0.9259168, 0.93934834, 0.9055924, 0.9235357, 0.924112558, 0.947355032, 0.9256007, 0.9388086, 0.9210079, 0.9221008, 0.916700304, 0.951170683, 0.93434584, 0.9394264, 0.9213454, 0.9259202, 0.923216939, 0.950591385, 0.92944455, 0.9393646, 0.9157754, 0.91763157, 0.91515547, 0.947427988, 0.9261095, 0.93946344, 0.90546745, 0.9233578, 0.923994839, 0.947449267, 0.9255343, 0.9387765, 0.9209522, 0.92212427, 0.916231513, 0.951170325, 0.93423355, 0.9397019, 0.9213238, 0.9258644, 0.923316121, 0.950598955, 0.9293193, 0.939626, 0.91588897, 0.9175466, 0.915176749, 0.947558105, 0.9259398, 0.93953973, 0.9056264, 0.9232991, 0.923704743, 0.947362721, 0.9253932, 0.9389369, 0.92102355, 0.9217654, 0.916255414, 0.950969636, 0.9339746, 0.939722, 0.9214285, 0.92588574, 0.922749817, 0.950456679, 0.9293077, 0.9395583, 0.9155745, 0.9175382, 0.914794207, 0.947272241, 0.9255901, 0.9396662, 0.90562385, 0.9235783, 0.923408329, 0.947056651, 0.9250322, 0.93905455, 0.9208077, 0.9225061, 0.915441036, 0.950653255, 0.93365854, 0.94000727, 0.9214054, 0.92627835, 0.922113717, 0.950237572, 0.9289302, 0.9400361, 0.9158157, 0.91820663, 0.914020717, 0.94719553, 0.9254591, 0.9400592, 0.9056171, 0.9239075, 0.922966897, 0.947103262, 0.9249997, 0.9392868, 0.9207716, 0.92220354, 0.915336013, 0.950702608, 0.93382114, 0.93996155, 0.9212996, 0.92593235, 0.922250211, 0.950153589, 0.928668, 0.93990594, 0.9156919, 0.9178112, 0.913844407, 0.947086275, 0.9253087, 0.9397565, 0.90520185, 0.9236093, 0.923048139, 0.946943641, 0.92514694, 0.9389516, 0.9209994, 0.92228436, 0.915443122, 0.950552642, 0.93373543, 0.93977803, 0.92120755, 0.9259492, 0.922517359, 0.950124681, 0.9287046, 0.939825, 0.91549385, 0.9177408, 0.914413095, 0.947046995, 0.92530626, 0.93980855, 0.90525925, 0.9239031, 0.923195839, 0.946969628, 0.9252897, 0.9391504, 0.9204659, 0.9226402, 0.915666163, 0.950877905, 0.9339708, 0.9398691, 0.92148584, 0.92658097, 0.922385871, 0.950172782, 0.9289774, 0.939768, 0.9153744, 0.91826713, 0.914191663, 0.947170615, 0.9253728, 0.9400649, 0.9048729, 0.9240242, 0.923094273, 0.94691956, 0.92489386, 0.93927103, 0.91998106, 0.9220664, 0.915376902, 0.950379968, 0.93382114, 0.9403672, 0.9203325, 0.92581695, 0.922361732, 0.950074613, 0.92897105, 0.9401439, 0.91507834, 0.9175115, 0.914131284, 0.946894765, 0.9255373, 0.9400773, 0.90504277, 0.92340356, 0.922864139, 0.946715653, 0.92541474, 0.9393826, 0.9202381, 0.9214749, 0.91470176, 0.950169444, 0.933534, 0.9399903, 0.92048377, 0.9257275, 0.921876013, 0.949763119, 0.92897063, 0.9398771, 0.91506535, 0.91736525, 0.913936198, 0.946621776, 0.92565054, 0.9400198, 0.90451765, 0.9232881, 0.922453523, 0.94650799, 0.9251251, 0.93932647, 0.9201388, 0.92226684, 0.914974809, 0.950138211, 0.93398315, 0.94008994, 0.920537, 0.92596895, 0.922237813, 0.949991226, 0.92915237, 0.9398778, 0.91523546, 0.91759634, 0.91415447, 0.946887612, 0.9257147, 0.9403757, 0.90502423, 0.9236983, 0.922765851, 0.946614742, 0.925095, 0.9402693, 0.9202827, 0.92207694, 0.915609062, 0.950171471, 0.9338183, 0.9401629, 0.920499, 0.9260789, 0.922007918, 0.949733019, 0.9288858, 0.9400357, 0.91491246, 0.91788393, 0.91413337, 0.946769953, 0.925684, 0.94013613, 0.90433437, 0.92405576, 0.922941983, 0.946604669, 0.9251499, 0.9394864, 0.9197797, 0.92246765, 0.91519165, 0.950033724, 0.9338539, 0.9399448, 0.9203655, 0.9260264, 0.922026157, 0.949591219, 0.92903453, 0.93948144, 0.9146701, 0.91752416, 0.91393429, 0.946437836, 0.92559314, 0.9398853, 0.90455717, 0.9236978, 0.92188096, 0.946341872, 0.92533165, 0.9391567, 0.9198615, 0.92223835, 0.914699435, 0.949688375, 0.9339789, 0.93983865, 0.92039406, 0.9259547, 0.921575725, 0.949328244, 0.92916805, 0.93966645, 0.9150248, 0.9178951, 0.913612783, 0.946381986, 0.9258661, 0.9399506, 0.90522826, 0.9233952, 0.922354341, 0.946363032, 0.92537576, 0.9393273, 0.92022115, 0.9220978, 0.91477555, 0.94960624, 0.93416196, 0.9395502, 0.9207697, 0.9258902, 0.921737909, 0.94916153, 0.929075, 0.93968666, 0.9151386, 0.9175777, 0.913484454, 0.945958674, 0.9257858, 0.93954045, 0.9051044, 0.9235304, 0.922210157, 0.946047306, 0.92543316, 0.9387951, 0.92002887, 0.92230374, 0.914385974, 0.949577451, 0.93398845, 0.9394801, 0.920561, 0.9261821, 0.92152369, 0.949320793, 0.9293637, 0.93920344, 0.91506684, 0.91777706, 0.913901448, 0.946114719, 0.92610365, 0.939313, 0.9045993, 0.9239821, 0.922647715, 0.946304798, 0.9257381, 0.9390226, 0.9199502, 0.9229727, 0.914483666, 0.949928522, 0.9343269, 0.9394973, 0.9202268, 0.92644674, 0.921905994, 0.949385941, 0.9291062, 0.9390968, 0.9152967, 0.91788864, 0.914164662, 0.946119249, 0.92597526, 0.9392583, 0.9050335, 0.9237369, 0.922545433, 0.946098328, 0.9255336, 0.93840647, 0.9202274, 0.92224675, 0.915643275, 0.949725688, 0.93417263, 0.9390235, 0.92069125, 0.9256625, 0.921790302, 0.949372172, 0.9291209, 0.9388549, 0.91522205, 0.9172942, 0.914841712, 0.946298718, 0.9257997, 0.939012, 0.9049834, 0.9231807, 0.923760593, 0.946286559, 0.9249968, 0.93852574, 0.9202896, 0.9225082, 0.916140556, 0.950186312, 0.9339424, 0.9391729, 0.9206934, 0.92654926, 0.923158348, 0.949819684, 0.929143, 0.9390905, 0.91528547, 0.9182197, 0.915220261, 0.946929932, 0.925954, 0.9392515, 0.90510285, 0.92397356, 0.923631907, 0.946689904, 0.9252113, 0.93844366, 0.9202429, 0.9226749, 0.916211307, 0.950242281, 0.93390393, 0.93897194, 0.92080903, 0.9265905, 0.922736228, 0.949837983, 0.9289685, 0.9387446, 0.9152933, 0.9181696, 0.915199697, 0.946911693, 0.92575026, 0.9391277, 0.90504503, 0.9236903, 0.923432529, 0.946550429, 0.92514163, 0.9384552, 0.92034036, 0.9224146, 0.916187286, 0.950208426, 0.9338348, 0.93898034, 0.9206097, 0.9260683, 0.922947586, 0.949802339, 0.92890584, 0.9389877, 0.91517365, 0.9176518, 0.915002584, 0.946852863, 0.92572063, 0.93905234, 0.9048551, 0.9234896, 0.923207223, 0.946635008, 0.92511684, 0.9384336, 0.92046136, 0.92209065, 0.916046321, 0.950197935, 0.933952, 0.9391361, 0.9205773, 0.9259955, 0.923070252, 0.949748814, 0.9289998, 0.93913865, 0.9150293, 0.9175053, 0.915141225, 0.946724832, 0.9259544, 0.9391955, 0.904935, 0.92372864, 0.923110723, 0.946493685, 0.9255422, 0.93809175, 0.9204973, 0.92251235, 0.915836692, 0.950213552, 0.9341109, 0.93905824, 0.920638, 0.92620283, 0.922492981, 0.949742973, 0.92896235, 0.9393149, 0.9152185, 0.9176286, 0.914705813, 0.94682008, 0.92577314, 0.9395982, 0.9049101, 0.9234471, 0.922907352, 0.946623385, 0.925255, 0.93920785, 0.92011726, 0.9218755, 0.915798485, 0.950073004, 0.9338585, 0.9394725, 0.9205861, 0.92603546, 0.922578633, 0.949674845, 0.92884773, 0.939093, 0.9149606, 0.91738844, 0.914675713, 0.946708858, 0.9259758, 0.9400677, 0.9051995, 0.92375875, 0.923219025, 0.9468593, 0.92543924, 0.93918335, 0.9203773, 0.9222744, 0.916276336, 0.950421035, 0.93414634, 0.9403455, 0.9206155, 0.92636025, 0.922643125, 0.950101852, 0.929336, 0.93994987, 0.9151378, 0.9180794, 0.914410889, 0.946800172, 0.92634535, 0.9393494, 0.90488607, 0.9232336, 0.922776639, 0.946674109, 0.9259301, 0.93866384, 0.9200673, 0.92241985, 0.915959775, 0.950156093, 0.93442005, 0.9391052, 0.9201893, 0.9266375, 0.922349036, 0.9496876, 0.9295856, 0.9389222, 0.9145825, 0.9184734, 0.914502919, 0.946942985, 0.9262183, 0.9389454, 0.9041477, 0.92405224, 0.922822893, 0.946648777, 0.92572594, 0.93857944, 0.91931564, 0.9225987, 0.915326238, 0.950065613, 0.933997, 0.9397161, 0.91978395, 0.9263475, 0.921123385, 0.949649155, 0.92930305, 0.939387, 0.91443455, 0.9177364, 0.913734198, 0.946700931, 0.9261975, 0.9397278, 0.90404, 0.9233772, 0.922441542, 0.946478128, 0.92539054, 0.9392743, 0.91946363, 0.92183924, 0.915197194, 0.949887514, 0.9336851, 0.93955594, 0.92070943, 0.9260759, 0.921518803, 0.949659348, 0.92868096, 0.94130725, 0.9154867, 0.9183903, 0.913697362, 0.946786106, 0.92569715, 0.94086766, 0.90569824, 0.92385924, 0.920459926, 0.94635129, 0.9254763, 0.94064087, 0.9207229, 0.92278045, 0.913690388, 0.949898839, 0.9338829, 0.94057137, 0.9209367, 0.92665404, 0.920281112, 0.949200213, 0.92857796, 0.9404181, 0.9151306, 0.91808814, 0.912525535, 0.946144104, 0.92510104, 0.94065785, 0.9049848, 0.9242982, 0.921546578, 0.945952594, 0.9246025, 0.9410596, 0.9203245, 0.9226929, 0.914317131, 0.949459195, 0.9336342, 0.9417502, 0.9209539, 0.92648315, 0.92102915, 0.947867095, 0.92881423, 0.9416337, 0.91528976, 0.9182865, 0.913239002, 0.945170879, 0.9261608, 0.9418684, 0.90528387, 0.92482543, 0.922198474, 0.94499433, 0.92567116, 0.9416542, 0.920858, 0.92337847, 0.914587438, 0.949595809, 0.9336719, 0.9419318, 0.92051405, 0.9266011, 0.92130363, 0.949166656, 0.9286713, 0.9420178, 0.9150405, 0.91857344, 0.913191497, 0.946400166, 0.9256622, 0.9421483, 0.9048214, 0.9245215, 0.922006071, 0.946772814, 0.9249978, 0.9417777, 0.9204186, 0.9233011, 0.914388657, 0.949577749, 0.9338298, 0.9419474, 0.92065907, 0.926955, 0.921366513, 0.949802876, 0.928923, 0.94210684, 0.9153555, 0.919128, 0.913297892, 0.946825504, 0.9262031, 0.942509, 0.9052772, 0.9249962, 0.92252624, 0.946961462, 0.92539406, 0.9423624, 0.9208799, 0.92369556, 0.915188134, 0.950314224, 0.9342255, 0.94237936, 0.92161673, 0.9270434, 0.92169714, 0.949946046, 0.9291719, 0.94232476, 0.9163606, 0.91909474, 0.91349268, 0.947181761, 0.9261042, 0.9427542, 0.90620804, 0.92517614, 0.922405422, 0.94713819, 0.9253418, 0.9425632, 0.92138064, 0.9239932, 0.914856374, 0.950401962, 0.9339112, 0.94249934, 0.9218142, 0.92720205, 0.921493411, 0.950060308, 0.9288266, 0.942411, 0.9161127, 0.9193261, 0.913465142, 0.946903765, 0.9261035, 0.9427848, 0.90616816, 0.9253831, 0.922299087, 0.946895659, 0.92528695, 0.94246376, 0.921484, 0.92385054, 0.914440215, 0.950256526, 0.93419266, 0.9425381, 0.92183155, 0.92726976, 0.921305895, 0.949963689, 0.9289646, 0.9424549, 0.9163449, 0.91946435, 0.91327697, 0.947078764, 0.9261925, 0.942691, 0.9062172, 0.92553174, 0.922273636, 0.946947575, 0.9256576, 0.942459, 0.9214666, 0.9243254, 0.91495055, 0.950241208, 0.93414176, 0.94245166, 0.9218217, 0.9274346, 0.921528339, 0.950048447, 0.92908394, 0.9425598, 0.9163179, 0.9195126, 0.913482666, 0.947133958, 0.9262941, 0.94286567, 0.906296, 0.92555505, 0.922420442, 0.947151244, 0.9254736, 0.94265354, 0.92126054, 0.92459977, 0.915019453, 0.950406075, 0.9339917, 0.9425578, 0.92160386, 0.9278075, 0.921635568, 0.950107217, 0.92876095, 0.9425727, 0.9160481, 0.9199731, 0.913963437, 0.947150707, 0.9261035, 0.9428518, 0.90600073, 0.9257378, 0.922671556, 0.947243869, 0.9249806, 0.9426657, 0.92139703, 0.9244023, 0.914922118, 0.950541437, 0.9336842, 0.94272345, 0.92179376, 0.92772776, 0.921646357, 0.950311601, 0.9284424, 0.94266784, 0.91592425, 0.9196745, 0.913597643, 0.947234988, 0.92575526, 0.9428033, 0.90594894, 0.92535853, 0.922429204, 0.947107315, 0.9250848, 0.9426384, 0.92110044, 0.9243441, 0.914862037, 0.950472295, 0.93371296, 0.94240147, 0.92137873, 0.9273128, 0.921455681, 0.950122058, 0.9285102, 0.9423586, 0.9158137, 0.9193574, 0.913749695, 0.947079718, 0.9256979, 0.94295466, 0.9058403, 0.92520255, 0.92244786, 0.946993649, 0.92466563, 0.9422152, 0.9205793, 0.92388105, 0.914782166, 0.950393319, 0.9331957, 0.94217247, 0.92098755, 0.9271589, 0.921512961, 0.950049222, 0.9280884, 0.94195956, 0.9153768, 0.9193532, 0.913289547, 0.946973145, 0.9255294, 0.9425213, 0.9053915, 0.92516786, 0.922368944, 0.946862578, 0.9246661, 0.9420875, 0.9206087, 0.92395127, 0.914969504, 0.950256169, 0.9335246, 0.9420057, 0.9210662, 0.9271964, 0.921610355, 0.949828506, 0.9280377, 0.94187593, 0.91549736, 0.9192755, 0.913289309, 0.946778953, 0.9254942, 0.9423991, 0.90510637, 0.9251485, 0.922389209, 0.946807146, 0.9247547, 0.94205976, 0.9203114, 0.92384917, 0.915196836, 0.950093865, 0.93361133, 0.94196856, 0.9209723, 0.9273855, 0.921868205, 0.949823976, 0.92829084, 0.9420812, 0.9152752, 0.91866004, 0.913423359, 0.946847856, 0.92576844, 0.94214135, 0.9053261, 0.9247169, 0.921935081, 0.947091162, 0.9245211, 0.94153786, 0.92054397, 0.9234177, 0.914370239, 0.950372994, 0.93348044, 0.9417962, 0.9209846, 0.9267747, 0.92095077, 0.950201094, 0.92811114, 0.9416968, 0.9151359, 0.9186924, 0.912927032, 0.947341025, 0.92507184, 0.9418888, 0.9050512, 0.92431194, 0.92218101, 0.947230935, 0.92443174, 0.94162536, 0.9204871, 0.9236296, 0.913993359, 0.950572431, 0.9336569, 0.94171447, 0.9207226, 0.9266821, 0.920873344, 0.950215936, 0.9279946, 0.94155604, 0.9145975, 0.9185435, 0.912912726, 0.947083652, 0.9254609, 0.9420356, 0.9045337, 0.9249145, 0.921801925, 0.947110295, 0.92441636, 0.94153804, 0.9198147, 0.9234689, 0.914613485, 0.950446427, 0.9336095, 0.9415615, 0.9204816, 0.9266993, 0.92100817, 0.950159848, 0.9284948, 0.94116217, 0.91466814, 0.9186452, 0.912843287, 0.94721961, 0.9259448, 0.9420222, 0.9042786, 0.9244669, 0.922157526, 0.947177112, 0.9249862, 0.94139594, 0.9198119, 0.92344636, 0.914769948, 0.950527668, 0.93390775, 0.94147795, 0.92025626, 0.926522, 0.921419024, 0.950084627, 0.92819345, 0.9414285, 0.91445357, 0.91872865, 0.913708091, 0.947065055, 0.9259629, 0.9418317, 0.90451825, 0.9248073, 0.922047973, 0.946961701, 0.9250655, 0.9416088, 0.9195641, 0.92358077, 0.915036678, 0.950218499, 0.93398106, 0.9414899, 0.9201229, 0.9267385, 0.921367109, 0.950034142, 0.9284094, 0.9414583, 0.91458535, 0.9189212, 0.91343689, 0.947057247, 0.9258422, 0.94187784, 0.90435976, 0.9245471, 0.922129929, 0.947092652, 0.9249318, 0.94144255, 0.9198542, 0.92347896, 0.914623857, 0.950231314, 0.93370444, 0.9413407, 0.9203031, 0.92666316, 0.921353757, 0.94993788, 0.9283449, 0.94117665, 0.9146042, 0.91868687, 0.91342169, 0.94694531, 0.92574143, 0.9416463, 0.90442, 0.92449623, 0.922377229, 0.947012126, 0.92487055, 0.9416076, 0.91981035, 0.9232372, 0.914918602, 0.950254381, 0.9338087, 0.9416353, 0.9202591, 0.9265461, 0.921609819, 0.950094938, 0.9285591, 0.94162536, 0.91477704, 0.9186368, 0.913567424, 0.947113514, 0.9257524, 0.94186187, 0.9047107, 0.9244751, 0.922285795, 0.947030008, 0.92482543, 0.94148976, 0.9199683, 0.92330295, 0.914934516, 0.950257778, 0.93369913, 0.94153965, 0.9204752, 0.92648864, 0.921738446, 0.950049579, 0.928661, 0.94153374, 0.91481537, 0.91847426, 0.913681865, 0.946983933, 0.9260329, 0.94197917, 0.9046301, 0.92447054, 0.922275305, 0.946931958, 0.9250318, 0.9415551, 0.9200625, 0.9233933, 0.91500473, 0.950263917, 0.93381256, 0.94163084, 0.92036915, 0.9264948, 0.921676993, 0.949962318, 0.9284691, 0.9415554, 0.91476136, 0.918499, 0.91369009, 0.947059751, 0.92594737, 0.94207233, 0.90476143, 0.92436755, 0.922537804, 0.947136521, 0.92490274, 0.94164366, 0.9199604, 0.9231874, 0.914989173, 0.950258553, 0.9337666, 0.94166607, 0.92062277, 0.92624384, 0.921823323, 0.950191498, 0.92854434, 0.9415957, 0.9148373, 0.91841424, 0.913920462, 0.947101414, 0.92594683, 0.942188, 0.9046626, 0.9242679, 0.922564387, 0.947057068, 0.92483383, 0.9417545, 0.9200991, 0.92311233, 0.91518563, 0.950336277, 0.9335694, 0.9417298, 0.9205856, 0.9264118, 0.92194438, 0.950067282, 0.92832434, 0.94159395, 0.91483414, 0.91854477, 0.913796008, 0.947111785, 0.92582476, 0.94219935, 0.9047479, 0.924428, 0.922599912, 0.947111905, 0.92485684, 0.94155675, 0.9200086, 0.92322713, 0.915228486, 0.950214982, 0.93366796, 0.9417094, 0.92061216, 0.9264092, 0.921985924, 0.949992657, 0.92830205, 0.941466, 0.9149371, 0.9185087, 0.913863182, 0.946932912, 0.9258686, 0.9419875, 0.9047764, 0.92442095, 0.922727466, 0.946946383, 0.92484504, 0.9415637, 0.92008036, 0.92330945, 0.915407717, 0.950137377, 0.9336555, 0.94145596, 0.920488, 0.926504, 0.921879828, 0.949990571, 0.928357, 0.9411318, 0.9148567, 0.91851294, 0.913545132, 0.947002947, 0.92584324, 0.9418466, 0.90499794, 0.9244557, 0.922516942, 0.94699043, 0.9248173, 0.9411821, 0.9202506, 0.9231709, 0.915168345, 0.950212836, 0.9335129, 0.94120055, 0.92074066, 0.9264029, 0.921886861, 0.950009763, 0.9283019, 0.9411289, 0.91518027, 0.91854894, 0.913770437, 0.946962893, 0.9258559, 0.9416878, 0.9050097, 0.9243309, 0.922538757, 0.94700563, 0.9246869, 0.9409767, 0.9203274, 0.92326444, 0.915219903, 0.950235844, 0.9333208, 0.94146323, 0.92083, 0.9264548, 0.922017217, 0.949967444, 0.92825663, 0.94169325, 0.9151781, 0.91872984, 0.913838327, 0.94701463, 0.9256402, 0.94221616, 0.905257, 0.92446697, 0.922625363, 0.94707948, 0.9247324, 0.9416573, 0.9203749, 0.92326856, 0.915100276, 0.950205386, 0.93362695, 0.94161004, 0.9207056, 0.92638737, 0.92187053, 0.950044394, 0.92831725, 0.9415277, 0.9150717, 0.9185505, 0.913654089, 0.94707942, 0.9256979, 0.94240403, 0.9051555, 0.92436004, 0.922454059, 0.947088718, 0.9246846, 0.9417847, 0.9201861, 0.9232691, 0.915188551, 0.95030129, 0.9335975, 0.9412464, 0.920721, 0.9265735, 0.921750188, 0.950028241, 0.9282721, 0.9416535, 0.9150921, 0.9187377, 0.913613796, 0.947084963, 0.92587143, 0.9425294, 0.9049845, 0.9245217, 0.922380686, 0.947095573, 0.92484164, 0.9419053, 0.92026895, 0.9232509, 0.914704561, 0.950432956, 0.9335936, 0.94199884, 0.920769, 0.9262912, 0.921245396, 0.950179338, 0.9284659, 0.9420128, 0.9148238, 0.9185343, 0.913368881, 0.947184205, 0.92602926, 0.94296086, 0.90486825, 0.9243067, 0.922284365, 0.947166026, 0.92505604, 0.94232124, 0.92015916, 0.92331374, 0.914626956, 0.95052129, 0.93366796, 0.9422863, 0.9208192, 0.92661995, 0.921399772, 0.95035255, 0.9286386, 0.94217455, 0.9152624, 0.91855913, 0.913095772, 0.947347403, 0.925747, 0.9426103, 0.90497875, 0.9244086, 0.921577454, 0.947275877, 0.92474735, 0.94219023, 0.9199964, 0.9234073, 0.914171934, 0.950473011, 0.9336822, 0.94188005, 0.9205908, 0.9266042, 0.92094487, 0.950144053, 0.928259, 0.94163543, 0.9149377, 0.91878396, 0.913174689, 0.947139084, 0.9255914, 0.942486, 0.90506595, 0.9245687, 0.922092259, 0.947271168, 0.92438245, 0.943048, 0.92031896, 0.92341924, 0.914582789, 0.950304985, 0.93335277, 0.94227815, 0.9206171, 0.9263661, 0.920814753, 0.950096488, 0.9283749, 0.94218737, 0.91482526, 0.9186465, 0.913017154, 0.947167277, 0.9254616, 0.94277316, 0.90479267, 0.9245474, 0.921636343, 0.94746232, 0.92432356, 0.94255006, 0.91983235, 0.923787, 0.913544059, 0.951070905, 0.933719, 0.94228727, 0.920561, 0.9267384, 0.920160353, 0.950722873, 0.92831486, 0.94200337, 0.9147553, 0.91894525, 0.911415398, 0.947841227, 0.9255711, 0.94201607, 0.9046951, 0.9246928, 0.920056641, 0.947796881, 0.92463505, 0.94153756, 0.9197102, 0.92342335, 0.912922382, 0.950903475, 0.93421555, 0.9416095, 0.9202627, 0.9269839, 0.919375181, 0.950652838, 0.9284565, 0.9413315, 0.91433495, 0.91896665, 0.911769629, 0.947674692, 0.9257286, 0.9419595, 0.9044723, 0.9251756, 0.920654178, 0.947648168, 0.924405, 0.94154376, 0.91979575, 0.92392236, 0.912971854, 0.950792432, 0.93348706, 0.9415738, 0.92033494, 0.9271991, 0.919045806, 0.950498343, 0.9280903, 0.94170433, 0.9146985, 0.91934234, 0.910841525, 0.947305918, 0.9258468, 0.94187045, 0.9041391, 0.9252347, 0.919773757, 0.947085083, 0.92423743, 0.94092035, 0.91946757, 0.92387503, 0.913245201, 0.950925052, 0.9332779, 0.94151396, 0.92036086, 0.92736, 0.919035614, 0.950196862, 0.92778933, 0.94149476, 0.91448176, 0.91931635, 0.910854399, 0.947300375, 0.9251554, 0.9417831, 0.90452087, 0.92506003, 0.919960856, 0.947011709, 0.92384464, 0.9417921, 0.91959107, 0.9241074, 0.912050605, 0.950145125, 0.9333267, 0.94177693, 0.9202724, 0.9273428, 0.918724597, 0.950152755, 0.92739177, 0.94150275, 0.9145069, 0.91978616, 0.911263824, 0.947306216, 0.92437184, 0.94210726, 0.90442646, 0.9254213, 0.920600057, 0.947484791, 0.9230242, 0.9416348, 0.92005885, 0.9242196, 0.913295686, 0.950887084, 0.9323104, 0.94178456, 0.92048913, 0.9273366, 0.919416308, 0.950588405, 0.9266744, 0.9416259, 0.9147219, 0.9194016, 0.911771715, 0.947512329, 0.9242468, 0.94217634, 0.9048647, 0.925255, 0.920367301, 0.947407544, 0.9228224, 0.94180244, 0.9201093, 0.92414945, 0.913240433, 0.950766921, 0.93223125, 0.9419019, 0.9204403, 0.9270083, 0.919822156, 0.950553596, 0.92664033, 0.9415018, 0.91458577, 0.91914135, 0.911789775, 0.9475106, 0.92419446, 0.942164, 0.9047197, 0.925199, 0.920718133, 0.947170198, 0.9229141, 0.9417652, 0.9198845, 0.92387044, 0.913506925, 0.950479686, 0.9321466, 0.9416974, 0.92013574, 0.9266561, 0.920133829, 0.950039864, 0.926595, 0.94131374, 0.9143805, 0.9188066, 0.911938429, 0.947405875, 0.92418873, 0.94206387, 0.90432936, 0.92475665, 0.921011925, 0.947186351, 0.92282575, 0.94160783, 0.91989267, 0.9234167, 0.914049983, 0.950449765, 0.9319077, 0.9415165, 0.920183, 0.92662406, 0.920695603, 0.950157046, 0.9261652, 0.9413781, 0.9143916, 0.91865844, 0.91257, 0.947246253, 0.9237798, 0.94173276, 0.9044494, 0.9243711, 0.921313047, 0.947147727, 0.92265135, 0.9414933, 0.919779, 0.9233693, 0.914346933, 0.950508058, 0.931937, 0.9413856, 0.91982883, 0.9258995, 0.920860946, 0.950387537, 0.9262184, 0.9410242, 0.9140756, 0.91872835, 0.913267851, 0.947515666, 0.924584, 0.94189864, 0.90465957, 0.92439365, 0.922398865, 0.947182715, 0.92281425, 0.9415811, 0.9201983, 0.9234016, 0.915231586, 0.950599492, 0.93213344, 0.94174725, 0.92061096, 0.9261602, 0.921851575, 0.950262129, 0.92651004, 0.9413601, 0.91512346, 0.91832966, 0.913631499, 0.947584808, 0.9240518, 0.9417887, 0.90510345, 0.92451316, 0.923072696, 0.947496295, 0.9229027, 0.941484, 0.9203646, 0.9235175, 0.915983379, 0.950872958, 0.9323887, 0.94140756, 0.9207415, 0.9265899, 0.922678947, 0.950691462, 0.92651004, 0.94122505, 0.9148558, 0.91834784, 0.914671242, 0.947641313, 0.9243302, 0.9418508, 0.90509766, 0.92415637, 0.92260015, 0.94748354, 0.9231813, 0.94131374, 0.92023635, 0.9236257, 0.915676236, 0.950959206, 0.93194187, 0.9412861, 0.92074543, 0.92604184, 0.921266913, 0.950394094, 0.9263611, 0.94107753, 0.91470885, 0.91895527, 0.913557172, 0.947739899, 0.92417115, 0.9416539, 0.9050063, 0.9246292, 0.922279477, 0.947506785, 0.92233545, 0.9412528, 0.9200858, 0.92373425, 0.914855182, 0.950845897, 0.9314978, 0.9411776, 0.9205508, 0.9270188, 0.92233777, 0.950532794, 0.92626536, 0.9411107, 0.9152136, 0.91942316, 0.914212584, 0.94784075, 0.9237344, 0.9416818, 0.9049026, 0.9248083, 0.923227549, 0.947421134, 0.9225843, 0.9415427, 0.9201937, 0.92556137, 0.915431142, 0.950645566, 0.9321233, 0.9412661, 0.92058045, 0.9264543, 0.921860516, 0.950361073, 0.9265212, 0.94101405, 0.91482824, 0.9188458, 0.913998723, 0.947191477, 0.9246826, 0.94172907, 0.90513253, 0.9243079, 0.922694325, 0.947062373, 0.9227681, 0.9410302, 0.9202964, 0.92361087, 0.916042686, 0.950448453, 0.9320197, 0.9410654, 0.9206843, 0.9258942, 0.922364354, 0.950324237, 0.9269975, 0.94088244, 0.91488343, 0.91794145, 0.914250135, 0.947204292, 0.9243853, 0.94147277, 0.9052298, 0.92365307, 0.923538029, 0.947019875, 0.9229819, 0.94129086, 0.92027295, 0.9230724, 0.915429711, 0.950413167, 0.9321529, 0.94139796, 0.9204079, 0.9261734, 0.921816707, 0.950077534, 0.9264963, 0.94092286, 0.91435033, 0.91809285, 0.914041042, 0.947233081, 0.92426044, 0.94157535, 0.9049142, 0.9237808, 0.923276007, 0.94707489, 0.9232156, 0.9412924, 0.91988176, 0.9231044, 0.916152477, 0.950473487, 0.9321743, 0.941426, 0.92012274, 0.9257252, 0.922657847, 0.950415075, 0.92683464, 0.9412147, 0.91433257, 0.9176942, 0.914246738, 0.94735837, 0.9240681, 0.94164026, 0.90456134, 0.9236702, 0.923408508, 0.9470281, 0.9225548, 0.94129425, 0.9198804, 0.9229649, 0.916373849, 0.950318098, 0.9318677, 0.9414122, 0.9203324, 0.9254892, 0.92280668, 0.950150907, 0.92626506, 0.94098544, 0.9142212, 0.9177985, 0.914592862, 0.947388172, 0.92383283, 0.94158053, 0.90490055, 0.9235459, 0.923744798, 0.947195828, 0.9227627, 0.94126046, 0.9196819, 0.92245626, 0.916317105, 0.950572014, 0.93179566, 0.941259, 0.92038196, 0.9247555, 0.922992885, 0.950504899, 0.9262624, 0.94145584, 0.9145061, 0.9175221, 0.915106833, 0.947430134, 0.9238917, 0.94172496, 0.90522534, 0.92323005, 0.923876584, 0.947240055, 0.92256916, 0.9412766, 0.9198966, 0.9222744, 0.916797578, 0.95049262, 0.93161315, 0.94125676, 0.9205002, 0.9248564, 0.923604429, 0.950205088, 0.92613775, 0.9409916, 0.9145766, 0.91689765, 0.915228844, 0.947346687, 0.9241248, 0.94155127, 0.9053079, 0.922659, 0.924103022, 0.947195232, 0.9230986, 0.94098336, 0.91992736, 0.9222096, 0.917301536, 0.950379252, 0.93178624, 0.94090027, 0.92020285, 0.92465144, 0.923813999, 0.950237691, 0.9257547, 0.9408375, 0.9146449, 0.916991, 0.9155671, 0.947377264, 0.92358077, 0.94117516, 0.905002, 0.9225225, 0.924411893, 0.947420835, 0.92249167, 0.9409409, 0.91983944, 0.92147213, 0.917236447, 0.950626314, 0.9316618, 0.94089025, 0.9201871, 0.9238497, 0.923852861, 0.950468421, 0.9262232, 0.9405874, 0.9142581, 0.9159124, 0.915707827, 0.947483838, 0.92414474, 0.9411226, 0.9050182, 0.92170787, 0.924758494, 0.947471678, 0.92266935, 0.94076574, 0.9198217, 0.92102385, 0.917626977, 0.950555205, 0.93162584, 0.9407756, 0.9199867, 0.92381734, 0.92423892, 0.950422287, 0.9259164, 0.9404732, 0.9143496, 0.9160782, 0.91577518, 0.947527945, 0.92406136, 0.941066, 0.9049052, 0.92202747, 0.924478531, 0.947205901, 0.92272687, 0.94064677, 0.9198385, 0.9212267, 0.917636395, 0.950501978, 0.93187934, 0.94077337, 0.91997194, 0.92354375, 0.924306452, 0.950465083, 0.92629653, 0.94038707, 0.9143671, 0.9163189, 0.915883303, 0.947333634, 0.9239159, 0.940628, 0.90491706, 0.9223941, 0.924749613, 0.946952164, 0.92284495, 0.94042355, 0.9194829, 0.9212909, 0.91760689, 0.950307131, 0.9314202, 0.9405466, 0.91994536, 0.9233263, 0.924432278, 0.950194001, 0.9261369, 0.9401452, 0.9145388, 0.915796, 0.916262329, 0.947152019, 0.9240176, 0.94107836, 0.9051417, 0.9212218, 0.924986601, 0.946947277, 0.92260456, 0.94043857, 0.9199528, 0.92071044, 0.918238163, 0.95012778, 0.93128437, 0.9408793, 0.9201095, 0.9226062, 0.924619853, 0.950137377, 0.92571336, 0.9406298, 0.91421866, 0.91419256, 0.916384637, 0.947303593, 0.9235733, 0.9411483, 0.90460056, 0.9208201, 0.925364614, 0.947109222, 0.9227708, 0.9413409, 0.9197226, 0.92056245, 0.918397605, 0.950484753, 0.931314, 0.94128126, 0.92035246, 0.9235759, 0.92512542, 0.950606823, 0.92644334, 0.9409835, 0.9148049, 0.9156677, 0.917300522, 0.94762826, 0.9240333, 0.9414591, 0.9048459, 0.92098755, 0.925711036, 0.947445095, 0.9224528, 0.9410643, 0.9194887, 0.9205152, 0.919090033, 0.950754642, 0.9312371, 0.94174683, 0.9202417, 0.92298913, 0.925766885, 0.950682759, 0.9259016, 0.94136053, 0.91469157, 0.91513574, 0.917106092, 0.947591722, 0.9236964, 0.94189465, 0.9051175, 0.9209939, 0.925542176, 0.947458267, 0.9219801, 0.9412109, 0.91955477, 0.9201018, 0.918788195, 0.950469255, 0.93056303, 0.9415622, 0.9192536, 0.9215095, 0.925856113, 0.950765491, 0.9255824, 0.9410849, 0.91419715, 0.9144774, 0.91733849, 0.94733429, 0.9236253, 0.94188124, 0.90471786, 0.92021036, 0.926151931, 0.946822107, 0.92258096, 0.9413858, 0.91944754, 0.9196086, 0.919026494, 0.950122952, 0.9317168, 0.9415056, 0.919955, 0.9222886, 0.925845087, 0.950255513, 0.92615265, 0.9412372, 0.9141221, 0.91492474, 0.917613626, 0.947191894, 0.92392856, 0.94184464, 0.905066, 0.92079526, 0.926193357, 0.946944356, 0.92250484, 0.9415239, 0.9198946, 0.9199887, 0.919081032, 0.95045352, 0.93182206, 0.9415573, 0.920355, 0.9227157, 0.925880313, 0.95034641, 0.9262408, 0.9413873, 0.91486114, 0.9149242, 0.917452931, 0.947581649, 0.92430425, 0.941925, 0.9057826, 0.9204324, 0.925902903, 0.947303593, 0.9233527, 0.9415595, 0.9201501, 0.92087203, 0.919165134, 0.950369954, 0.93252844, 0.94164556, 0.92038774, 0.92325526, 0.925826669, 0.95027256, 0.9271089, 0.9414546, 0.91465557, 0.91554254, 0.917751133, 0.947617769, 0.92476904, 0.9415818, 0.9053801, 0.92116606, 0.926359773, 0.947398782, 0.92345226, 0.9415261, 0.92014676, 0.9204833, 0.919333458, 0.950783193, 0.9325924, 0.9416484, 0.9205649, 0.9227777, 0.926312625, 0.950962663, 0.92703867, 0.94122094, 0.91469693, 0.914748, 0.917746544, 0.948117375, 0.9249918, 0.94124216, 0.90501094, 0.92045486, 0.926277637, 0.947633088, 0.9234122, 0.94057316, 0.91948473, 0.91913944, 0.919690669, 0.951018393, 0.9329377, 0.9410202, 0.9200869, 0.92160505, 0.926610649, 0.951352, 0.92707026, 0.94085705, 0.9145302, 0.9131193, 0.917957962, 0.948563278, 0.9248079, 0.94132483, 0.90511096, 0.91946113, 0.92632854, 0.948402405, 0.9229339, 0.94136035, 0.92020994, 0.9195017, 0.919604063, 0.951187253, 0.9315056, 0.94165677, 0.920334, 0.92277455, 0.926698804, 0.951379061, 0.92680323, 0.9406206, 0.91435033, 0.915144, 0.91789788, 0.948208153, 0.92457634, 0.94103426, 0.9054099, 0.9216946, 0.926355958, 0.948517263, 0.92448115, 0.94145256, 0.92092156, 0.9217658, 0.918352246, 0.952024877, 0.9329898, 0.94173276, 0.92005765, 0.92347306, 0.92613554, 0.951607108, 0.9275626, 0.9414605, 0.9144684, 0.9170301, 0.917773843, 0.948276579, 0.92529666, 0.9416817, 0.9063447, 0.9240684, 0.92659533, 0.947535455, 0.92364705, 0.9422338, 0.92102283, 0.92347807, 0.919511139, 0.951445997, 0.93198687, 0.941922, 0.9211172, 0.92625785, 0.926198661, 0.951669633, 0.92668086, 0.9416357, 0.915433, 0.9189256, 0.918195128, 0.948416889, 0.92428875, 0.942073, 0.9059948, 0.923926, 0.925914943, 0.947972417, 0.9234399, 0.9416256, 0.9205076, 0.92164165, 0.918489516, 0.950987995, 0.9318455, 0.9416055, 0.92090666, 0.9246023, 0.925723493, 0.951000929, 0.92602456, 0.9412924, 0.91483593, 0.9166996, 0.917233348, 0.948181391, 0.9248855, 0.941878, 0.905821, 0.9234295, 0.926403522, 0.948129296, 0.92403096, 0.9411606, 0.9204902, 0.9232541, 0.918955088, 0.950639248, 0.9318725, 0.9410477, 0.9213678, 0.9255435, 0.925246656, 0.950913906, 0.92533684, 0.9408623, 0.9152109, 0.91804653, 0.916526496, 0.947720766, 0.9219328, 0.94058603, 0.9045535, 0.9228836, 0.924607813, 0.947512507, 0.92009085, 0.940738, 0.9204106, 0.9231819, 0.917813718, 0.950719416, 0.93085164, 0.9411766, 0.9216725, 0.92559916, 0.924795806, 0.950919509, 0.92415756, 0.94134945, 0.91661453, 0.9181775, 0.917403996, 0.948539376, 0.9208828, 0.9414576, 0.90671325, 0.92497516, 0.926094353, 0.948649824, 0.92064905, 0.9405674, 0.9221661, 0.9236074, 0.918449998, 0.951233208, 0.93007946, 0.94163626, 0.9226276, 0.9254312, 0.926757157, 0.950974643, 0.9241157, 0.942428, 0.9171068, 0.9185546, 0.917306662, 0.947969079, 0.92160165, 0.94276816, 0.9083637, 0.9255102, 0.925988734, 0.947709501, 0.9203978, 0.9426991, 0.9225288, 0.9233965, 0.917777658, 0.951383829, 0.9299858, 0.94287825, 0.92334145, 0.9268586, 0.925489783, 0.951142609, 0.9243973, 0.9429267, 0.9171524, 0.918414, 0.916793168, 0.94856447, 0.9232751, 0.9440254, 0.9079524, 0.92581505, 0.925662696, 0.948399186, 0.9217742, 0.9443118, 0.92147285, 0.9277537, 0.917339861, 0.95170027, 0.93098575, 0.94458807, 0.9229236, 0.9302694, 0.925741076, 0.95156914, 0.9246474, 0.9441963, 0.91697866, 0.9212197, 0.916042089, 0.94848007, 0.92202455, 0.94432586, 0.9074312, 0.92522204, 0.923506439, 0.948546886, 0.92096686, 0.9439038, 0.92116356, 0.92392457, 0.914446414, 0.951286197, 0.93032277, 0.94368565, 0.92171574, 0.9267884, 0.919537246, 0.951479018, 0.9242087, 0.94339424, 0.91575813, 0.91821194, 0.912093937, 0.948294163, 0.92210007, 0.94432884, 0.90754324, 0.9250592, 0.919757605, 0.947445869, 0.92056155, 0.9436155, 0.9218003, 0.9228109, 0.911305785, 0.951903999, 0.92913014, 0.94310886, 0.92098624, 0.9260826, 0.919619203, 0.951237857, 0.922096, 0.9423755, 0.9146873, 0.9185173, 0.911610603, 0.948418319, 0.9200112, 0.9423113, 0.90436566, 0.9236889, 0.921010137, 0.947714508, 0.9182147, 0.94296443, 0.9212389, 0.9232235, 0.91440171, 0.951627076, 0.9289448, 0.9430696, 0.92083925, 0.9246441, 0.920210838, 0.951174319, 0.9232699, 0.94226015, 0.9158368, 0.914881, 0.912561178, 0.948454559, 0.92173356, 0.9428289, 0.9071673, 0.92187774, 0.918258607, 0.947631896, 0.92060137, 0.94115514, 0.9208641, 0.9195618, 0.911235631, 0.950383842, 0.9273942, 0.9422153, 0.92086834, 0.92281723, 0.918681026, 0.950209677, 0.92197144, 0.9421238, 0.91584647, 0.913556, 0.910748363, 0.947173178, 0.91961366, 0.94256425, 0.9059501, 0.9160352, 0.918587387, 0.946546674, 0.9169414, 0.9426688, 0.9186424, 0.9135793, 0.909421623, 0.950168014, 0.9284659, 0.9430837, 0.9201085, 0.9128556, 0.915974081, 0.950911343, 0.9218526, 0.94235355, 0.9161056, 0.9086018, 0.911624491, 0.947336972, 0.9211993, 0.94414896, 0.90972966, 0.9131912, 0.916394532, 0.945460856, 0.91885775, 0.941098, 0.9197552, 0.9123677, 0.907934964, 0.949330032, 0.92924047, 0.9428677, 0.9220907, 0.91473615, 0.916113257, 0.948472023, 0.92190546, 0.9405138, 0.9160412, 0.906622, 0.909359157, 0.945269406, 0.9201098, 0.9420088, 0.90525794, 0.9169425, 0.919041872, 0.944787323, 0.9151714, 0.9417631, 0.91367346, 0.9158454, 0.909952402, 0.948433757, 0.92430145, 0.9414324, 0.91707593, 0.9221768, 0.91693306, 0.947629213, 0.91869485, 0.93993604, 0.90823764, 0.91427815, 0.906254888, 0.945237875, 0.91770625, 0.94184154, 0.90019256, 0.9234945, 0.911838949, 0.944305241, 0.9117081, 0.94158614, 0.9160514, 0.92047405, 0.908032775, 0.949056745, 0.9251723, 0.9421567, 0.9174998, 0.920327, 0.917698026, 0.950919747, 0.92371583, 0.9439363, 0.9187527, 0.91879106, 0.910531759, 0.948385358, 0.92097723, 0.94421846, 0.9106436, 0.9243457, 0.92159301, 0.948427856, 0.9172079, 0.94454926, 0.9237381, 0.9246275, 0.915929377, 0.951461077, 0.92653024, 0.94484466, 0.92334163, 0.9276091, 0.923350692, 0.951088607, 0.91854817, 0.9443672, 0.91798824, 0.92049205, 0.915428936, 0.94797951, 0.91700983, 0.9450107, 0.9093754, 0.92799836, 0.925284386, 0.947122037, 0.91538984, 0.9459466, 0.92268497, 0.9269471, 0.916070104, 0.950415432, 0.92668396, 0.94533545, 0.92221254, 0.9287127, 0.9192155, 0.950603783, 0.9175033, 0.94475627, 0.9166082, 0.92014694, 0.910750806, 0.947811961, 0.914971, 0.94565165, 0.90769416, 0.92621195, 0.919694602, 0.946801901, 0.9101197, 0.94460976, 0.92268515, 0.9280837, 0.913202405, 0.950826168, 0.92438143, 0.94543517, 0.92164415, 0.93148774, 0.922582448, 0.949801385, 0.91855127, 0.9442126, 0.9154375, 0.92396724, 0.916498184, 0.948093474, 0.91887015, 0.9452936, 0.9082773, 0.92984086, 0.924698651, 0.945699513, 0.91939485, 0.94468826, 0.9221383, 0.9281064, 0.917255104, 0.950765491, 0.9301964, 0.9434756, 0.9230926, 0.928632, 0.92086637, 0.949937105, 0.9262447, 0.942653, 0.91794515, 0.92050165, 0.913184643, 0.948395252, 0.9243362, 0.94319427, 0.9100199, 0.92687523, 0.921117306, 0.946280599, 0.92279124, 0.94314575, 0.92459995, 0.92898434, 0.91494137, 0.950297713, 0.9322866, 0.943638, 0.9237087, 0.93155336, 0.922521114, 0.949720323, 0.9266369, 0.94349813, 0.9172165, 0.9196095, 0.916454196, 0.947872162, 0.9247918, 0.94420415, 0.9089703, 0.9249357, 0.924551368, 0.947265923, 0.92244136, 0.9435649, 0.9218404, 0.92500025, 0.91830945, 0.950463653, 0.930698, 0.9435633, 0.9231351, 0.9281492, 0.924347997, 0.95092243, 0.9249911, 0.9432625, 0.916937, 0.91971123, 0.917980134, 0.947652876, 0.9234259, 0.944024, 0.9081897, 0.92447454, 0.925146043, 0.946252108, 0.9211764, 0.9432274, 0.92223185, 0.924484, 0.919606864, 0.95100385, 0.93081075, 0.9429832, 0.92284584, 0.9272703, 0.926561832, 0.951120377, 0.9248423, 0.9427583, 0.9182814, 0.9196754, 0.91823554, 0.948314488, 0.9227011, 0.9441238, 0.91007644, 0.92584896, 0.925911009, 0.94821173, 0.9215099, 0.94344664, 0.92418784, 0.9249719, 0.919934452, 0.952228785, 0.93120855, 0.9429565, 0.9235469, 0.9277309, 0.927891612, 0.952049077, 0.9265287, 0.9424361, 0.91890365, 0.9202077, 0.920634091, 0.949526608, 0.9242094, 0.94371986, 0.90959007, 0.92561233, 0.927953303, 0.94870168, 0.92380714, 0.9436659, 0.92465204, 0.9257175, 0.9209553, 0.95274967, 0.9322942, 0.94311816, 0.9235958, 0.9281893, 0.928983808, 0.952336013, 0.925998, 0.9426485, 0.91874313, 0.9199575, 0.920338035, 0.949693561, 0.9237056, 0.9432522, 0.90948534, 0.9255114, 0.926334202, 0.948959351, 0.92295694, 0.94362134, 0.9232263, 0.9257378, 0.919325411, 0.951805353, 0.9324739, 0.94439316, 0.9245034, 0.9286966, 0.925273597, 0.951871574, 0.92679256, 0.94376606, 0.9184058, 0.9204614, 0.919357955, 0.949487686, 0.92476696, 0.9443332, 0.90959823, 0.9260729, 0.927244127, 0.949039638, 0.9228298, 0.94340485, 0.923594, 0.92561877, 0.921237469, 0.952450335, 0.93184155, 0.9435721, 0.92355424, 0.92881876, 0.928585172, 0.952890337, 0.9264516, 0.9436285, 0.9182572, 0.9207886, 0.921658337, 0.949975312, 0.9246417, 0.9447025, 0.90988445, 0.9264511, 0.929209292, 0.949062407, 0.92344147, 0.94416845, 0.92378855, 0.9259574, 0.922610164, 0.952569962, 0.9333918, 0.9443251, 0.92386967, 0.92862594, 0.928737938, 0.952103436, 0.92749286, 0.9439894, 0.9188754, 0.9207624, 0.921227753, 0.950089931, 0.9249301, 0.9443632, 0.90977544, 0.9263654, 0.927352309, 0.948499143, 0.92332906, 0.9438834, 0.9235355, 0.9258842, 0.920238674, 0.952226102, 0.9317574, 0.94364214, 0.9235701, 0.92887735, 0.927601576, 0.951822639, 0.92603946, 0.94314724, 0.91870177, 0.921419, 0.919929624, 0.949635386, 0.9246758, 0.9440523, 0.9098676, 0.92730623, 0.927207649, 0.948185027, 0.9232273, 0.9443922, 0.9242089, 0.92550236, 0.920822263, 0.951654851, 0.931852, 0.94473666, 0.9242008, 0.9306639, 0.928044081, 0.951675534, 0.92649114, 0.9444531, 0.9191679, 0.9218604, 0.920087516, 0.949317276, 0.9247063, 0.9454373, 0.9103034, 0.92721945, 0.927612543, 0.948558986, 0.9229886, 0.94538116, 0.9238805, 0.9261871, 0.921038032, 0.951811194, 0.93172336, 0.9453722, 0.9233376, 0.9282562, 0.928111851, 0.951508343, 0.9261581, 0.9446437, 0.91819453, 0.91983384, 0.920015931, 0.94948864, 0.9247582, 0.9456127, 0.90939504, 0.92576057, 0.92739737, 0.948175907, 0.9231563, 0.94514763, 0.92354345, 0.9248374, 0.920940638, 0.951503158, 0.9317869, 0.94540745, 0.9238732, 0.9278799, 0.928142667, 0.951797128, 0.9269088, 0.9458467, 0.9193288, 0.9202945, 0.920177639, 0.949670553, 0.9251108, 0.9458187, 0.91014105, 0.9261231, 0.927839577, 0.947736681, 0.92365956, 0.9447087, 0.9234258, 0.92477244, 0.921168387, 0.95137316, 0.93256545, 0.94495827, 0.92379844, 0.9280866, 0.928067148, 0.951643407, 0.92684317, 0.9444997, 0.9184681, 0.9202713, 0.920143604, 0.948949814, 0.9249404, 0.9452854, 0.9100592, 0.9263225, 0.927563846, 0.948081672, 0.92369306, 0.9450466, 0.92391515, 0.92503786, 0.921375275, 0.951383591, 0.9326795, 0.9449523, 0.9241132, 0.928114, 0.928246975, 0.951727629, 0.9271196, 0.94497615, 0.9186257, 0.92059356, 0.921025991, 0.949258387, 0.92527646, 0.94548035, 0.9099217, 0.9263659, 0.928008258, 0.948286772, 0.92345786, 0.9449823, 0.92381215, 0.9254305, 0.921773076, 0.951183259, 0.93219453, 0.94490045, 0.923664, 0.92859006, 0.929068685, 0.951519132, 0.9271141, 0.94443846, 0.91892207, 0.9208438, 0.920639038, 0.948943973, 0.9247594, 0.94518197, 0.9102251, 0.9263634, 0.927948892, 0.947839081, 0.92323667, 0.94487035, 0.9241642, 0.92501503, 0.921183884, 0.951470554, 0.9318871, 0.9448536, 0.9241795, 0.9279555, 0.928690434, 0.95150423, 0.9263925, 0.9444882, 0.91879356, 0.9202475, 0.920490861, 0.949288487, 0.9246284, 0.9454177, 0.91003984, 0.9261245, 0.928239703, 0.948143423, 0.92340577, 0.94509995, 0.92412, 0.9253871, 0.9214167, 0.951430738, 0.9321948, 0.9453168, 0.924007, 0.92820376, 0.929039776, 0.951725006, 0.9269065, 0.9451354, 0.9189716, 0.9209466, 0.920626283, 0.949596345, 0.9249149, 0.94608754, 0.9104546, 0.92663646, 0.928434908, 0.948547721, 0.92364156, 0.94502956, 0.92386997, 0.92559814, 0.921549201, 0.951700747, 0.932144, 0.9453207, 0.923717, 0.92837435, 0.928317368, 0.951702654, 0.92754865, 0.94478935, 0.9188668, 0.9200885, 0.920511246, 0.949091733, 0.924934, 0.94561166, 0.90985686, 0.92558056, 0.928240836, 0.947997928, 0.92311263, 0.94473946, 0.9230462, 0.92452264, 0.921044469, 0.951293945, 0.9317134, 0.9453883, 0.92332876, 0.9272092, 0.928849876, 0.952050447, 0.9261924, 0.94574577, 0.91812825, 0.9203334, 0.920003533, 0.949355423, 0.9243584, 0.9460191, 0.90970665, 0.92556703, 0.927788377, 0.948103666, 0.9226532, 0.9451297, 0.92374796, 0.92457896, 0.922064483, 0.951075971, 0.93174064, 0.9448729, 0.9235242, 0.9271924, 0.929011285, 0.951424718, 0.92631525, 0.9448581, 0.9185007, 0.9195451, 0.920551062, 0.949109435, 0.92412806, 0.94574183, 0.90973514, 0.92473847, 0.928232729, 0.948111594, 0.9226175, 0.9452617, 0.923276, 0.923828, 0.920985818, 0.951018512, 0.93156594, 0.9462628, 0.92337704, 0.9273609, 0.927946985, 0.95108813, 0.9263352, 0.9455751, 0.918807, 0.9199067, 0.920582533, 0.948835671, 0.9244283, 0.9462015, 0.90986776, 0.92516124, 0.928171992, 0.947460651, 0.92208564, 0.9452475, 0.92358553, 0.92416126, 0.921831608, 0.950992644, 0.93041277, 0.94533765, 0.923786, 0.9268416, 0.928870857, 0.951300502, 0.92520916, 0.94474745, 0.9182755, 0.9190823, 0.920999706, 0.948480606, 0.9231829, 0.9455762, 0.9097583, 0.924842, 0.928363204, 0.947251678, 0.92149657, 0.9448532, 0.92306083, 0.92383283, 0.921912253, 0.950437307, 0.93066454, 0.9450263, 0.9232433, 0.9266964, 0.929043531, 0.950868249, 0.92551106, 0.9443716, 0.91777176, 0.9187968, 0.920946419, 0.948049963, 0.9234144, 0.9451779, 0.9093575, 0.92487156, 0.92809099, 0.947146893, 0.92163676, 0.9444614, 0.92301065, 0.923891, 0.92165339, 0.950448692, 0.9311975, 0.9448895, 0.9232062, 0.9265605, 0.928858876, 0.950411022, 0.9256107, 0.9443324, 0.91774493, 0.918919, 0.921263814, 0.948024809, 0.9237986, 0.945413, 0.9095788, 0.9248887, 0.928844571, 0.946899176, 0.9221451, 0.94473624, 0.92345834, 0.9238137, 0.921771884, 0.949843228, 0.93124384, 0.94510776, 0.9235636, 0.9265917, 0.928690612, 0.95033747, 0.92580867, 0.9445132, 0.9180077, 0.9190454, 0.920476794, 0.947603166, 0.92366993, 0.9453999, 0.9093322, 0.9248009, 0.927828193, 0.946402192, 0.92217, 0.9447351, 0.92311853, 0.9240714, 0.921180308, 0.949972868, 0.9317878, 0.94514275, 0.92348343, 0.92743564, 0.927037179, 0.950539947, 0.9263198, 0.9447453, 0.9180206, 0.91934276, 0.920194089, 0.947681785, 0.9238733, 0.94512796, 0.9098185, 0.9253627, 0.92754519, 0.946548283, 0.92241967, 0.94436866, 0.92309976, 0.9240248, 0.920802534, 0.94994241, 0.9313961, 0.9445201, 0.92329854, 0.92700714, 0.927932501, 0.950273395, 0.9264853, 0.94344497, 0.9177177, 0.91899365, 0.919765413, 0.947882414, 0.92434096, 0.9450842, 0.9101671, 0.9249443, 0.927296698, 0.946620703, 0.9229956, 0.9441219, 0.92349446, 0.9238773, 0.920489907, 0.94963944, 0.93141496, 0.94459575, 0.9236548, 0.92649335, 0.927869797, 0.949908078, 0.92639506, 0.9439378, 0.91832274, 0.91840607, 0.919749379, 0.947291136, 0.92406994, 0.94507897, 0.91000235, 0.9244251, 0.927036822, 0.945920706, 0.9225528, 0.9441811, 0.9235184, 0.92353284, 0.92039901, 0.949527025, 0.9315441, 0.94460297, 0.92374045, 0.926174, 0.927632272, 0.949978769, 0.9263434, 0.94381374, 0.9182824, 0.91823524, 0.919612944, 0.947260141, 0.9240537, 0.94510984, 0.91007125, 0.9244613, 0.927364469, 0.945999384, 0.92237794, 0.9442979, 0.92361563, 0.92339003, 0.92068857, 0.949379385, 0.9313583, 0.9445977, 0.9239353, 0.92602617, 0.927918434, 0.949632823, 0.92602456, 0.9437893, 0.91857654, 0.91812795, 0.919574142, 0.947028518, 0.92399156, 0.9449953, 0.91017383, 0.9242303, 0.927297115, 0.945835054, 0.922058, 0.9440969, 0.9235396, 0.9234334, 0.920743227, 0.949331641, 0.9313175, 0.9445531, 0.92380553, 0.92645764, 0.928282738, 0.949848056, 0.9261884, 0.9439143, 0.91832364, 0.9184842, 0.920022428, 0.947379768, 0.92408335, 0.9450465, 0.9099762, 0.92440933, 0.927392662, 0.946139693, 0.9223013, 0.9441309, 0.92352414, 0.9236672, 0.920815468, 0.949544847, 0.93168443, 0.9444705, 0.9235835, 0.9265083, 0.928173423, 0.949744642, 0.9264898, 0.9439337, 0.9180736, 0.91859984, 0.919949889, 0.947089851, 0.9243751, 0.9451332, 0.90988594, 0.9244676, 0.927214444, 0.945752084, 0.92261535, 0.94428277, 0.9235476, 0.923471, 0.920726359, 0.949132502, 0.93158686, 0.944574, 0.9234337, 0.9263114, 0.928144693, 0.949621081, 0.9261055, 0.9440388, 0.91804445, 0.9184502, 0.919980466, 0.946931243, 0.9242188, 0.9453277, 0.90979695, 0.924231, 0.927313864, 0.945574582, 0.92266965, 0.94424206, 0.9235121, 0.9235334, 0.920796573, 0.948989093, 0.9319229, 0.9447919, 0.9236979, 0.92651486, 0.927870393, 0.949504793, 0.9267207, 0.9442099, 0.9182399, 0.918465, 0.919689775, 0.946787179, 0.9245591, 0.94521755, 0.9097777, 0.92419463, 0.927170038, 0.945353985, 0.9226987, 0.9444596, 0.9235361, 0.9234144, 0.920653105, 0.94884795, 0.9314685, 0.94469464, 0.9234109, 0.9263479, 0.927901983, 0.949377239, 0.9261907, 0.94382936, 0.9179973, 0.9183802, 0.919819832, 0.946726561, 0.92407715, 0.94514054, 0.9094825, 0.9246113, 0.927067995, 0.945412576, 0.92252415, 0.94421476, 0.9231389, 0.92393357, 0.920623362, 0.948823333, 0.9317692, 0.94464606, 0.9235468, 0.9267188, 0.927731335, 0.949145198, 0.92664057, 0.9439075, 0.91815346, 0.9186675, 0.919827938, 0.946846604, 0.9243747, 0.9450708, 0.909951, 0.92472655, 0.927370846, 0.945650458, 0.92285883, 0.9441663, 0.9233116, 0.9233984, 0.920780122, 0.948868632, 0.9314137, 0.9445351, 0.9235224, 0.9268527, 0.928044915, 0.949457049, 0.92655414, 0.9437201, 0.9171858, 0.91902715, 0.919131279, 0.946737885, 0.9244394, 0.94474655, 0.9090477, 0.92481136, 0.927614272, 0.94543004, 0.92265034, 0.94372356, 0.9227491, 0.924061, 0.921192646, 0.948723435, 0.9315855, 0.9439894, 0.92311233, 0.92674565, 0.928454697, 0.949117362, 0.9263832, 0.9436207, 0.9173905, 0.91880006, 0.919910014, 0.946584404, 0.92404, 0.9445719, 0.9081674, 0.9248512, 0.927326262, 0.94491601, 0.9226181, 0.9436343, 0.92208594, 0.92470026, 0.920949459, 0.948760331, 0.93159956, 0.94422007, 0.9220953, 0.9267551, 0.928430557, 0.948940754, 0.9260905, 0.9432616, 0.91645986, 0.9187681, 0.920031369, 0.946452677, 0.9239716, 0.9443213, 0.9076702, 0.924947, 0.927414298, 0.944817245, 0.9224048, 0.9438374, 0.9217106, 0.9238797, 0.920387208, 0.948210299, 0.931729, 0.9441797, 0.9212828, 0.92705685, 0.928329587, 0.949083209, 0.9258181, 0.9440453, 0.91552395, 0.9186706, 0.919862092, 0.946515143, 0.9234006, 0.94480544, 0.90706986, 0.92507327, 0.927642584, 0.945283771, 0.9219368, 0.94368905, 0.92107517, 0.9239837, 0.92107898, 0.948577881, 0.93108183, 0.9445574, 0.9208715, 0.92698514, 0.928580642, 0.948905587, 0.92595994, 0.94398856, 0.91551065, 0.91884154, 0.920123219, 0.946374357, 0.92374116, 0.9451078, 0.90675884, 0.92466956, 0.927955389, 0.94503057, 0.92172515, 0.9445672, 0.9207316, 0.92410314, 0.921148658, 0.948686302, 0.93105227, 0.9452545, 0.9206848, 0.92703754, 0.92863214, 0.948916495, 0.9259009, 0.9445466, 0.91530436, 0.9188076, 0.920417011, 0.946354687, 0.9238683, 0.9454469, 0.90646076, 0.92461556, 0.928440034, 0.944901824, 0.92205656, 0.944286, 0.92065257, 0.9241976, 0.921530366, 0.948330581, 0.9313617, 0.94539434, 0.92104083, 0.92682946, 0.928702235, 0.949080348, 0.9262772, 0.94492215, 0.9150757, 0.91903645, 0.920614004, 0.946864843, 0.92480844, 0.9459094, 0.9066524, 0.92500544, 0.928319097, 0.945626378, 0.92295367, 0.94497967, 0.9203967, 0.92358196, 0.92189157, 0.94900167, 0.9315395, 0.94524163, 0.92012626, 0.9262186, 0.929399729, 0.949242949, 0.92626697, 0.9445467, 0.91437674, 0.9179353, 0.920883, 0.946474373, 0.92369163, 0.9453674, 0.90586406, 0.92441577, 0.928436935, 0.9453758, 0.92231923, 0.9441705, 0.91981816, 0.9234213, 0.921382606, 0.948403895, 0.9313315, 0.9446716, 0.9198453, 0.9264258, 0.928801239, 0.948803306, 0.92609507, 0.9438819, 0.91495794, 0.91839, 0.920368016, 0.94617641, 0.9235985, 0.94507515, 0.9062845, 0.9246654, 0.927534103, 0.944776714, 0.9217402, 0.94409966, 0.92074484, 0.9239198, 0.921078146, 0.948106349, 0.9309162, 0.9445878, 0.9203175, 0.92687625, 0.928584397, 0.948628426, 0.92591435, 0.94393617, 0.91523075, 0.91868037, 0.920233071, 0.946125746, 0.92441046, 0.94493335, 0.90583295, 0.9247028, 0.927787602, 0.944640517, 0.9222867, 0.94396347, 0.9195103, 0.9241523, 0.920911729, 0.947914124, 0.9313235, 0.94471586, 0.92006075, 0.9267727, 0.928346753, 0.948481321, 0.9260383, 0.9441357, 0.91443604, 0.9183049, 0.91998148, 0.945765913, 0.9251211, 0.9449534, 0.90690196, 0.92469233, 0.928537965, 0.944939196, 0.92208314, 0.9439534, 0.9197402, 0.9236797, 0.921479166, 0.947693646, 0.9311677, 0.9446822, 0.9199391, 0.92641693, 0.92947793, 0.948242068, 0.9259442, 0.94402987, 0.91437894, 0.9184466, 0.921064138, 0.945697486, 0.92420536, 0.9449645, 0.90575325, 0.92425126, 0.929240346, 0.944631994, 0.922381, 0.94409734, 0.91972256, 0.92286545, 0.921843886, 0.948017716, 0.9314572, 0.94498473, 0.92016685, 0.9258977, 0.929663658, 0.948383033, 0.9261271, 0.94442177, 0.9148071, 0.9178881, 0.921050251, 0.945768476, 0.9242238, 0.94488716, 0.9063986, 0.9245617, 0.928832293, 0.944854915, 0.92265093, 0.944163, 0.92076635, 0.9233266, 0.921837807, 0.948344767, 0.93217134, 0.94505346, 0.9211514, 0.9261098, 0.929601848, 0.948502123, 0.9263575, 0.944122, 0.9151964, 0.91789496, 0.921056628, 0.945994735, 0.92457366, 0.9447628, 0.9064763, 0.9243846, 0.929366171, 0.945229888, 0.9228838, 0.9441025, 0.92088366, 0.92356044, 0.922224641, 0.948311388, 0.93216884, 0.94546854, 0.9216295, 0.9267982, 0.929995716, 0.948575497, 0.9256136, 0.9457187, 0.9154434, 0.9184579, 0.921129465, 0.94584024, 0.92414874, 0.9449805, 0.9060201, 0.9248238, 0.928480625, 0.944964409, 0.92289925, 0.9444112, 0.92035407, 0.9232945, 0.921518385, 0.947945654, 0.9321907, 0.9447575, 0.92040986, 0.92666674, 0.929718435, 0.948344648, 0.9266472, 0.9441899, 0.91523755, 0.918019, 0.920883536, 0.945714653, 0.92440546, 0.94523895, 0.9067316, 0.92428344, 0.928798556, 0.944621027, 0.9227052, 0.9447255, 0.9207604, 0.9233755, 0.922010839, 0.948345602, 0.9317014, 0.9451182, 0.9209884, 0.92642236, 0.929494679, 0.948469341, 0.9263454, 0.9445044, 0.9155413, 0.9177969, 0.921208262, 0.945668459, 0.9245436, 0.94485384, 0.90669954, 0.92353064, 0.928328216, 0.944381773, 0.9222003, 0.943937, 0.9204851, 0.9227221, 0.921199858, 0.948222339, 0.9317646, 0.94474775, 0.9203417, 0.9254565, 0.929270148, 0.948515356, 0.92732996, 0.94362706, 0.9149094, 0.91806716, 0.92094177, 0.946105242, 0.92533237, 0.94473636, 0.9054648, 0.9237028, 0.928859174, 0.94383508, 0.9234817, 0.94408745, 0.91968495, 0.9229617, 0.921727836, 0.947589576, 0.93167436, 0.945362, 0.9199414, 0.926196, 0.92971307, 0.947710454, 0.927479, 0.9444861, 0.9144248, 0.91742533, 0.921345949, 0.945033431, 0.9247117, 0.9453558, 0.9054126, 0.9243154, 0.929307997, 0.943874598, 0.9236087, 0.94440186, 0.92041355, 0.9236022, 0.922262549, 0.947809815, 0.9324136, 0.94469553, 0.92093813, 0.9265403, 0.930457652, 0.94831121, 0.9270215, 0.94434285, 0.91512793, 0.9181873, 0.921341419, 0.946333885, 0.92519206, 0.9453751, 0.9062946, 0.9239349, 0.929192603, 0.94468689, 0.9235119, 0.94465, 0.92092526, 0.92318404, 0.922990263, 0.948216617, 0.93291724, 0.9449189, 0.9193874, 0.9254166, 0.929906964, 0.948664963, 0.9282136, 0.9446323, 0.91470546, 0.91771066, 0.920871913, 0.946886539, 0.92515695, 0.9454224, 0.9054603, 0.9227353, 0.928085327, 0.94472307, 0.9238713, 0.945253, 0.9208637, 0.92314523, 0.922023714, 0.949111819, 0.9327854, 0.94585925, 0.9207203, 0.925534, 0.928714275, 0.947829723, 0.9276299, 0.9453422, 0.9162294, 0.91612095, 0.920223773, 0.945053518, 0.92532104, 0.9460619, 0.9068104, 0.9232255, 0.927086234, 0.943521678, 0.9237966, 0.9456621, 0.92195946, 0.92214614, 0.920750916, 0.947581112, 0.9325898, 0.9457799, 0.9215521, 0.9251022, 0.927958012, 0.947388172, 0.92784476, 0.94547695, 0.91619706, 0.91666, 0.919202507, 0.945128202, 0.92531663, 0.94637007, 0.9074853, 0.9227284, 0.926863134, 0.943319678, 0.92397976, 0.9457621, 0.92193, 0.9221102, 0.920300305, 0.947700739, 0.93272936, 0.94609535, 0.9213487, 0.9249357, 0.928166807, 0.947192311, 0.92800725, 0.94532937, 0.91636074, 0.9163973, 0.919745326, 0.9446522, 0.92558765, 0.94604164, 0.9072106, 0.9224424, 0.927200615, 0.943106472, 0.92418253, 0.9451522, 0.92115617, 0.9215659, 0.920416117, 0.947064757, 0.93280095, 0.9453226, 0.92103183, 0.92471206, 0.928132892, 0.946730018, 0.9274667, 0.9448682, 0.91566247, 0.9160081, 0.919190705, 0.945092618, 0.92512685, 0.9457446, 0.9065733, 0.92218935, 0.926988304, 0.943014264, 0.92351425, 0.9450809, 0.9210735, 0.9211853, 0.920156717, 0.94733566, 0.93265927, 0.9454675, 0.9207698, 0.9246173, 0.927772284, 0.94703418, 0.92754906, 0.9449549, 0.91533583, 0.9158391, 0.919691265, 0.944778264, 0.92516756, 0.94588065, 0.9062411, 0.92190516, 0.926844358, 0.943022966, 0.92371774, 0.9448168, 0.9207415, 0.92073756, 0.920143306, 0.947068572, 0.93249255, 0.94530565, 0.9203217, 0.9239598, 0.927785218, 0.946926832, 0.92767256, 0.9449587, 0.91496474, 0.9155848, 0.919381142, 0.94496125, 0.9256062, 0.9459587, 0.90613854, 0.92216045, 0.927308619, 0.942786515, 0.9240533, 0.9450573, 0.92056197, 0.92104155, 0.920230031, 0.946916461, 0.9323856, 0.9454238, 0.9202657, 0.9237312, 0.927444994, 0.946567953, 0.9275579, 0.94450384, 0.9145216, 0.9149532, 0.919172466, 0.944603384, 0.9254222, 0.94571793, 0.9058652, 0.92162704, 0.926430047, 0.942231476, 0.92354345, 0.9449262, 0.9202078, 0.92020804, 0.919628441, 0.946381509, 0.9323848, 0.945282, 0.9198762, 0.923322, 0.927150071, 0.946065366, 0.92744464, 0.9449061, 0.9143769, 0.9148293, 0.919033229, 0.943800688, 0.9255236, 0.945966, 0.90474606, 0.920972, 0.926695824, 0.942024827, 0.9238735, 0.9448518, 0.9195593, 0.92043436, 0.920222223, 0.946801186, 0.9325851, 0.9454113, 0.91922116, 0.923829, 0.928168535, 0.946730196, 0.92824996, 0.94497305, 0.9138704, 0.9152368, 0.919611037, 0.944678247, 0.92582595, 0.9455888, 0.9052734, 0.92156607, 0.926403344, 0.942545295, 0.9243089, 0.944701, 0.9195452, 0.92052215, 0.919809639, 0.947025299, 0.9331331, 0.9452875, 0.9193971, 0.92279327, 0.927328408, 0.947100222, 0.9281643, 0.9447305, 0.9142288, 0.91340756, 0.918776631, 0.9448511, 0.9255251, 0.945741, 0.90469986, 0.9199521, 0.926211119, 0.942863882, 0.9244886, 0.944443, 0.9191333, 0.9187911, 0.919606268, 0.946642399, 0.9333047, 0.9450153, 0.9192705, 0.9219301, 0.927007675, 0.947877944, 0.9279398, 0.94443506, 0.913788, 0.9137557, 0.918245494, 0.945942879, 0.9258032, 0.94617355, 0.9060424, 0.919684, 0.92533505, 0.942514479, 0.9244947, 0.9444001, 0.9180968, 0.91882724, 0.918147027, 0.946777344, 0.93338, 0.9456608, 0.91795635, 0.92373544, 0.924997687, 0.946866691, 0.9298643, 0.94561434, 0.9120753, 0.9141525, 0.917890549, 0.943995059, 0.9244968, 0.9458826, 0.90291893, 0.9198029, 0.923467517, 0.940331578, 0.9216804, 0.9437737, 0.91734385, 0.9188668, 0.916985512, 0.945146501, 0.93027586, 0.9452744, 0.91652113, 0.92213076, 0.923988223, 0.945149064, 0.92577016, 0.94397354, 0.91160774, 0.91038406, 0.915403843, 0.943466485, 0.9236793, 0.9444727, 0.9022566, 0.91649616, 0.922907889, 0.940555334, 0.9225706, 0.9433582, 0.916771, 0.91617495, 0.916507185, 0.946086168, 0.9314676, 0.94383144, 0.9177867, 0.9190823, 0.924679995, 0.946083248, 0.9273244, 0.9435539, 0.91292703, 0.91090083, 0.916230023, 0.943815529, 0.9242518, 0.94380754, 0.9039157, 0.9172028, 0.923809111, 0.941499174, 0.9233758, 0.9429933, 0.9185783, 0.91704786, 0.917249918, 0.946070135, 0.93017507, 0.94369394, 0.91854495, 0.919117, 0.924691617, 0.946812689, 0.92587787, 0.94285464, 0.91453224, 0.9108596, 0.915295362, 0.943938851, 0.92418486, 0.9434938, 0.90589654, 0.9171514, 0.924162865, 0.942898214, 0.9232385, 0.94255453, 0.91672194, 0.915985, 0.918709517, 0.945644677, 0.92978376, 0.9433103, 0.91815746, 0.91872996, 0.925297856, 0.947190702, 0.92772293, 0.9434032, 0.90805584, 0.9109513, 0.917499483, 0.943650126, 0.9260899, 0.9448831, 0.9043666, 0.91824704, 0.924167275, 0.942387223, 0.9281846, 0.94436413, 0.9186134, 0.9193916, 0.916797578, 0.948307872, 0.9376006, 0.94393307, 0.9198018, 0.9201292, 0.924878478, 0.947702348, 0.932087, 0.94267374, 0.91187096, 0.91194695, 0.91536212, 0.946564317, 0.92680126, 0.9448429, 0.9002833, 0.91791064, 0.923853576, 0.944939315, 0.92735463, 0.94510156, 0.9159784, 0.9204456, 0.918472528, 0.950104952, 0.934519, 0.945325, 0.91661346, 0.9208369, 0.926223397, 0.950232506, 0.93347836, 0.9453119, 0.91882765, 0.91349417, 0.915318549, 0.946569979, 0.93212163, 0.9459486, 0.914324, 0.9218529, 0.926596761, 0.949967444, 0.93534875, 0.9449495, 0.9265564, 0.9277542, 0.919535339, 0.953804672, 0.94258565, 0.9479285, 0.9277491, 0.9267169, 0.930583358, 0.953259587, 0.93594027, 0.94669557, 0.91607493, 0.9146701, 0.9182055, 0.950541317, 0.9303727, 0.9413226, 0.90514535, 0.9290822, 0.926838875, 0.941315353, 0.9216312, 0.9400141, 0.9100498, 0.92015797, 0.918140709, 0.945391834, 0.9301731, 0.9428462, 0.9087477, 0.9225106, 0.927311599, 0.944019914, 0.92599267, 0.93975633, 0.9018386, 0.9133126, 0.916630685, 0.942365944, 0.9207935, 0.9439129, 0.89245635, 0.92174363, 0.927089214, 0.941558063, 0.9231905, 0.9437705, 0.9132052, 0.924866, 0.920452178, 0.944606602, 0.93071586, 0.94338906, 0.911479, 0.92507666, 0.930532455, 0.94427675, 0.9278356, 0.94408077, 0.90486413, 0.91879463, 0.919615626, 0.942113161, 0.9247591, 0.94464606, 0.8942919, 0.92684877, 0.929966629, 0.940320313, 0.9241515, 0.9435116, 0.91248214, 0.9264329, 0.921363473, 0.944674432, 0.93260026, 0.9434859, 0.9112941, 0.928719, 0.929795444, 0.944109678, 0.9283255, 0.94287455, 0.90386224, 0.9205662, 0.91946131, 0.94330579, 0.9257779, 0.94515234, 0.8987486, 0.9288936, 0.929416955, 0.941898763, 0.9246744, 0.94482267, 0.91217554, 0.92786044, 0.92226541, 0.944715202, 0.9330016, 0.9443632, 0.9111672, 0.92934734, 0.930622995, 0.944255233, 0.9277775, 0.94285876, 0.90393925, 0.9190997, 0.920430541, 0.941858709, 0.9240734, 0.9441683, 0.89460576, 0.9268407, 0.929501712, 0.940529406, 0.9233008, 0.9438561, 0.9107239, 0.92495066, 0.921326518, 0.945081413, 0.9308598, 0.9436893, 0.91080415, 0.9275624, 0.930295408, 0.943635345, 0.92667687, 0.94291013, 0.90295845, 0.91804624, 0.919433713, 0.940071821, 0.9217099, 0.94381744, 0.8927149, 0.9256544, 0.928502023, 0.938794613, 0.92286074, 0.9416743, 0.9105388, 0.9252766, 0.920428038, 0.942569733, 0.9306179, 0.9405138, 0.91068625, 0.92868847, 0.930117905, 0.940973222, 0.92633027, 0.94035196, 0.90303606, 0.9191147, 0.919834375, 0.937582433, 0.9225857, 0.9423635, 0.89409554, 0.9264345, 0.92957896, 0.935521066, 0.9208815, 0.9397473, 0.90818316, 0.9236529, 0.916134059, 0.939493954, 0.9289542, 0.93997264, 0.9084054, 0.924704, 0.923681021, 0.939558744, 0.92273206, 0.93993986, 0.8990574, 0.91541064, 0.913024843, 0.938627303, 0.91986877, 0.94256914, 0.8882386, 0.9216921, 0.922082841, 0.934995353, 0.9185206, 0.93963283, 0.90511644, 0.9227357, 0.913656354, 0.942168415, 0.9281857, 0.94048446, 0.9066647, 0.92496395, 0.923017144, 0.939655662, 0.9225005, 0.9397414, 0.89755833, 0.91532326, 0.913309336, 0.93667233, 0.9184428, 0.9404876, 0.8847175, 0.91787916, 0.920358956, 0.933382928, 0.91742635, 0.94027877, 0.90167576, 0.91902626, 0.910384893, 0.941951036, 0.928933, 0.94049287, 0.9037521, 0.92443514, 0.92208302, 0.940464139, 0.9233893, 0.9423814, 0.8967207, 0.9159874, 0.912470162, 0.938093662, 0.9201979, 0.941232, 0.8851821, 0.9239983, 0.920753002, 0.934506238, 0.92142123, 0.94001925, 0.9009894, 0.9245432, 0.911509395, 0.941079199, 0.9287117, 0.9397302, 0.9007765, 0.92590594, 0.919619381, 0.937727451, 0.92581296, 0.938356, 0.89312524, 0.9161852, 0.909611285, 0.935957372, 0.9245482, 0.9413725, 0.8805735, 0.91938466, 0.920436621, 0.933947563, 0.91847134, 0.93698555, 0.89829534, 0.9157055, 0.906071782, 0.939140558, 0.9224801, 0.9365437, 0.8996301, 0.9132826, 0.912509441, 0.932088554, 0.9145084, 0.93554777, 0.8903532, 0.90354055, 0.905402541, 0.928878725, 0.9098354, 0.9383612, 0.87928724, 0.90142864, 0.910641193, 0.927944064, 0.90722746, 0.9346008, 0.8991877, 0.9048805, 0.899527371, 0.93393749, 0.91442615, 0.93555343, 0.9001154, 0.9078984, 0.913188636, 0.935409546, 0.91308933, 0.9351272, 0.8906578, 0.8965274, 0.902639568, 0.931310415, 0.9092796, 0.93596834, 0.8774858, 0.8992113, 0.909752071, 0.928487182, 0.90735996, 0.93455476, 0.8978767, 0.9027543, 0.898793817, 0.931777239, 0.9169613, 0.9361159, 0.90004563, 0.908094, 0.911920011, 0.934411407, 0.915093, 0.93455064, 0.89550287, 0.90000635, 0.902186275, 0.935096622, 0.91409624, 0.9374955, 0.8843124, 0.90325636, 0.907378972, 0.922474027, 0.90528494, 0.9328891, 0.8983091, 0.90454525, 0.891363502, 0.930107832, 0.92002153, 0.9357001, 0.9016174, 0.9089666, 0.903918743, 0.932476521, 0.9158901, 0.934317, 0.88583314, 0.89868754, 0.893373013, 0.925514221, 0.909277, 0.9379603, 0.88286936, 0.9042194, 0.905284405, 0.929251611, 0.9120148, 0.9398426, 0.8875971, 0.89893395, 0.896930993, 0.931520224, 0.91685396, 0.9402997, 0.9031785, 0.9201787, 0.916424394, 0.940240145, 0.9217105, 0.9425449, 0.89365023, 0.91290367, 0.906875014, 0.938602507, 0.9170517, 0.94152135, 0.88677466, 0.9149764, 0.915940106, 0.938748717, 0.9162386, 0.9433963, 0.9028201, 0.9190881, 0.906191468, 0.943902731, 0.9247462, 0.94607854, 0.9050149, 0.9228146, 0.91723156, 0.944812775, 0.92156804, 0.9457986, 0.89548784, 0.9130711, 0.907352865, 0.941243112, 0.9183708, 0.9465244, 0.88505137, 0.9153837, 0.914893091, 0.939167023, 0.91937983, 0.94594735, 0.90403044, 0.9178392, 0.905042589, 0.941392064, 0.9283682, 0.9448999, 0.9061285, 0.922025, 0.917219818, 0.943402529, 0.9298571, 0.94699633, 0.90122545, 0.9146068, 0.907471061, 0.940793216, 0.9248948, 0.9495167, 0.8937229, 0.9181829, 0.91520828, 0.94075489, 0.92586905, 0.9489805, 0.9120859, 0.9222789, 0.907311261, 0.945098877, 0.93039346, 0.9490427, 0.91113275, 0.9252242, 0.918549597, 0.944410026, 0.9292692, 0.9485592, 0.9033901, 0.9174369, 0.908837557, 0.942366898, 0.922753, 0.9485193, 0.89028746, 0.91921467, 0.915685654, 0.940680087, 0.9254318, 0.9466485, 0.90842724, 0.92237645, 0.907680392, 0.944554985, 0.9315007, 0.94859076, 0.91078675, 0.92451894, 0.91925174, 0.94412303, 0.9306489, 0.94880426, 0.90569395, 0.91749156, 0.909282565, 0.943517148, 0.92598385, 0.94940645, 0.89360946, 0.921106, 0.9182055, 0.941860259, 0.9260589, 0.94790345, 0.9133146, 0.921839, 0.908796489, 0.944925904, 0.9311956, 0.9485914, 0.91093516, 0.92491204, 0.919501841, 0.945814371, 0.93141544, 0.9470777, 0.9049157, 0.9172971, 0.910058498, 0.94440949, 0.9246101, 0.94839674, 0.89511293, 0.91919523, 0.91717881, 0.942770064, 0.92490935, 0.9467291, 0.91206455, 0.9216951, 0.908035219, 0.945491731, 0.9312648, 0.94836456, 0.91232795, 0.92379326, 0.92222029, 0.946459115, 0.9298271, 0.9473838, 0.9078465, 0.9150544, 0.912243187, 0.944251359, 0.9264008, 0.94854504, 0.89711916, 0.9196179, 0.92117393, 0.944332302, 0.92454696, 0.9471484, 0.91195107, 0.9211246, 0.910594821, 0.946616828, 0.9310642, 0.9486204, 0.91074973, 0.92338055, 0.920766234, 0.945765316, 0.9306162, 0.94670266, 0.90520346, 0.9157298, 0.912059009, 0.945323408, 0.9263834, 0.94896245, 0.89472985, 0.9199774, 0.922543824, 0.94453311, 0.9275025, 0.94831866, 0.91260785, 0.9218306, 0.913742185, 0.948745012, 0.9334583, 0.949176, 0.90995693, 0.92279196, 0.923816442, 0.948533773, 0.93010676, 0.945258, 0.8996339, 0.91551805, 0.914056659, 0.944149733, 0.9248076, 0.9491919, 0.8957361, 0.9184097, 0.921970129, 0.944463313, 0.92453986, 0.9489788, 0.911718, 0.920824, 0.912038982, 0.945986927, 0.92991376, 0.9494202, 0.9108267, 0.921974, 0.923042357, 0.946216762, 0.9291599, 0.94625264, 0.90376717, 0.9136307, 0.913009703, 0.944316387, 0.92450356, 0.9492589, 0.89445484, 0.91777444, 0.922536194, 0.943359792, 0.924832, 0.94829154, 0.91303456, 0.9208014, 0.913665712, 0.94567734, 0.9297907, 0.9488844, 0.91002417, 0.92057, 0.924458861, 0.945177495, 0.92880833, 0.9478571, 0.90257794, 0.91210556, 0.914185882, 0.941218317, 0.92297834, 0.94899756, 0.8922907, 0.9157869, 0.922662914, 0.942208529, 0.92298526, 0.947391, 0.90985537, 0.9179851, 0.91326201, 0.945063531, 0.9292931, 0.9484525, 0.91003364, 0.9202261, 0.924201846, 0.945812643, 0.9283665, 0.94727147, 0.90345764, 0.9117006, 0.914040625, 0.944027305, 0.92334735, 0.9483389, 0.8938764, 0.91507244, 0.921600819, 0.943294108, 0.92251563, 0.94731295, 0.9129059, 0.9175488, 0.912466586, 0.946362257, 0.9289673, 0.94856155, 0.91088176, 0.9187507, 0.923674941, 0.945255339, 0.927175, 0.9468403, 0.90368164, 0.9108048, 0.912385106, 0.942339361, 0.9228499, 0.94825834, 0.8957688, 0.914772, 0.92076081, 0.941314101, 0.9212305, 0.94678247, 0.9131555, 0.9172215, 0.911990106, 0.944119215, 0.9290165, 0.9479979, 0.9123574, 0.91856414, 0.923508883, 0.945504665, 0.92912304, 0.9467946, 0.90691143, 0.91094357, 0.913534462, 0.943044126, 0.92354, 0.9480051, 0.89629054, 0.9144751, 0.920934498, 0.942327797, 0.92258674, 0.9465159, 0.91374713, 0.91626793, 0.910765886, 0.944470465, 0.92862695, 0.9477599, 0.91261387, 0.9172955, 0.922073185, 0.944878399, 0.9277148, 0.9462455, 0.9050325, 0.90800226, 0.912084341, 0.943756282, 0.92304236, 0.9478942, 0.8955086, 0.9143609, 0.919897914, 0.941770911, 0.92203003, 0.9467816, 0.9121945, 0.91662735, 0.911002576, 0.945178151, 0.9287438, 0.94763744, 0.9084537, 0.9181571, 0.921549261, 0.945347607, 0.9279345, 0.9460842, 0.90311515, 0.9108625, 0.912953675, 0.943135023, 0.9232544, 0.94707376, 0.8932247, 0.9137045, 0.920836508, 0.941557586, 0.9228864, 0.9463138, 0.909151, 0.9168097, 0.9097054, 0.94438684, 0.92807674, 0.9479704, 0.90825987, 0.91752607, 0.921166241, 0.943033755, 0.92732084, 0.947037, 0.89847016, 0.9087809, 0.912258685, 0.942032814, 0.92337644, 0.9485161, 0.8884306, 0.9122796, 0.919279456, 0.940869987, 0.92361796, 0.9478681, 0.9086123, 0.914391, 0.909143865, 0.943524539, 0.92933774, 0.948813, 0.9055699, 0.9155451, 0.921321154, 0.942926824, 0.92914814, 0.9473883, 0.8981551, 0.90705514, 0.910992146, 0.9404369, 0.9221117, 0.9477029, 0.8882329, 0.91130304, 0.919050336, 0.939008474, 0.92135525, 0.94700843, 0.9077922, 0.9140881, 0.910435498, 0.94053477, 0.9288273, 0.94813836, 0.90594035, 0.91529256, 0.922918022, 0.942150652, 0.9287734, 0.9470671, 0.90111136, 0.9077568, 0.913429916, 0.939394176, 0.9233031, 0.9479032, 0.8907538, 0.90994084, 0.920968354, 0.939350426, 0.92226094, 0.947442, 0.91029817, 0.9127128, 0.911177874, 0.941443264, 0.92802393, 0.9478961, 0.9071191, 0.91443, 0.922950029, 0.941987813, 0.9271509, 0.9469298, 0.9000978, 0.9049606, 0.913186848, 0.940077305, 0.92144907, 0.9479332, 0.8904686, 0.9095039, 0.920407832, 0.939747274, 0.921467, 0.9465231, 0.9096813, 0.9116824, 0.910207927, 0.941691518, 0.92693055, 0.94723433, 0.90668917, 0.9132125, 0.922502697, 0.941643655, 0.9259102, 0.9459899, 0.9027318, 0.90435743, 0.91280216, 0.940135717, 0.9216941, 0.9470517, 0.8921094, 0.9085052, 0.921473563, 0.938855171, 0.9221406, 0.94590807, 0.91228867, 0.9128416, 0.91272676, 0.941579819, 0.92837757, 0.9455877, 0.9084779, 0.91506946, 0.924332917, 0.942443013, 0.9279922, 0.9451805, 0.9034488, 0.9063447, 0.913939655, 0.939191222, 0.922735, 0.94656837, 0.89407283, 0.90896887, 0.923056066, 0.938750625, 0.9232802, 0.9447522, 0.9119834, 0.9143045, 0.911949277, 0.94235462, 0.9291953, 0.94670874, 0.9088004, 0.91361725, 0.922890723, 0.942671239, 0.9289185, 0.9459414, 0.9045429, 0.9070704, 0.912596524, 0.941029072, 0.9240063, 0.94721097, 0.8938155, 0.90891457, 0.9198125, 0.939212561, 0.92374694, 0.94568276, 0.91058385, 0.9094273, 0.908758283, 0.941951632, 0.92922646, 0.94729114, 0.90556353, 0.91181016, 0.921166897, 0.942269146, 0.9283556, 0.94618464, 0.8999525, 0.90467316, 0.911754787, 0.940528929, 0.9223503, 0.94626653, 0.8902251, 0.90890324, 0.918038726, 0.939385056, 0.9248491, 0.9453831, 0.9126939, 0.91240335, 0.908901155, 0.943059742, 0.93000704, 0.9465685, 0.9072112, 0.91523474, 0.919996262, 0.943452716, 0.9319785, 0.9460329, 0.90143615, 0.9029487, 0.909068108, 0.942501128, 0.926557, 0.94563663, 0.88823634, 0.9068451, 0.917752266, 0.939270377, 0.9272817, 0.9473891, 0.9076973, 0.9094936, 0.904807925, 0.943553507, 0.931068, 0.9469357, 0.9083517, 0.91194797, 0.916006923, 0.944385886, 0.9293451, 0.94719833, 0.8996139, 0.90538645, 0.909640074, 0.940967619, 0.92552984, 0.9479441, 0.8931659, 0.91118747, 0.916404843, 0.935878098, 0.9247279, 0.94464713, 0.91097206, 0.9131732, 0.90906477, 0.937784076, 0.92812353, 0.94805557, 0.906473, 0.91374314, 0.921080172, 0.937040329, 0.92666847, 0.94578254, 0.9026506, 0.90484595, 0.91324836, 0.936172247, 0.92166454, 0.94678205, 0.88449985, 0.9128968, 0.916838169, 0.935497522, 0.9243178, 0.94675016, 0.9045285, 0.9106271, 0.906574488, 0.93704468, 0.92563534, 0.94590396, 0.90283126, 0.89869183, 0.921633303, 0.933922529, 0.92513275, 0.94418234, 0.90355927, 0.8902727, 0.91605711, 0.932722211, 0.92704153, 0.946311, 0.89980847, 0.8954747, 0.92285639, 0.93030411, 0.9242763, 0.94410795, 0.91647404, 0.9003976, 0.914843798, 0.934335828, 0.9297536, 0.94610536, 0.9118593, 0.90001994, 0.926832616, 0.935825169, 0.929294, 0.94406015, 0.9085362, 0.891215, 0.918326735, 0.932284594, 0.9260234, 0.9463223, 0.8992299, 0.89412355, 0.925903857, 0.931226432, 0.9188566, 0.9423939, 0.91291946, 0.89841145, 0.917030871, 0.934630334, 0.9298307, 0.9460981, 0.91143847, 0.89765716, 0.926356077, 0.933769226, 0.928558, 0.94548464, 0.90601826, 0.8893797, 0.918802023, 0.930506229, 0.9228744, 0.94773346, 0.8967123, 0.89182675, 0.924858093, 0.928907275, 0.92313063, 0.9457126, 0.913346, 0.8976823, 0.915541828, 0.933025777, 0.93013954, 0.94682455, 0.90839314, 0.8969728, 0.926378906, 0.933468699, 0.9306815, 0.9453855, 0.9049385, 0.88890177, 0.918494463, 0.930746794, 0.92627937, 0.9469104, 0.89375746, 0.89290476, 0.9267416, 0.929517448, 0.9263435, 0.9453413, 0.9115726, 0.89867055, 0.915655017, 0.933308542, 0.92913365, 0.94692534, 0.90607244, 0.89861494, 0.92567116, 0.932973146, 0.92934906, 0.9442032, 0.90068173, 0.8903548, 0.917583823, 0.929232061, 0.9255709, 0.9457948, 0.89205647, 0.89349496, 0.925553024, 0.927897274, 0.92180073, 0.9439844, 0.91051656, 0.8987782, 0.91594857, 0.93396306, 0.929044, 0.94510996, 0.9071814, 0.90098614, 0.927154183, 0.935217679, 0.9287506, 0.9434839, 0.9035767, 0.8940572, 0.919351876, 0.933060646, 0.9253964, 0.9468039, 0.89654434, 0.90013015, 0.925863683, 0.931347489, 0.9225453, 0.9450149, 0.9134321, 0.9037241, 0.915534914, 0.935602963, 0.92919356, 0.94610554, 0.90822613, 0.9051079, 0.927758217, 0.93602252, 0.93045473, 0.9444561, 0.9024628, 0.8952396, 0.918393672, 0.932980716, 0.92581797, 0.94631296, 0.8945856, 0.90162, 0.925747693, 0.929571033, 0.9237688, 0.9432398, 0.912706, 0.9065029, 0.916205764, 0.934823096, 0.9287564, 0.9456833, 0.90654856, 0.90302926, 0.925901294, 0.935094357, 0.92697066, 0.94345546, 0.90134937, 0.89194983, 0.917090118, 0.932593942, 0.9232274, 0.9458312, 0.8924062, 0.9006277, 0.925639391, 0.932606161, 0.92368126, 0.9433708, 0.90728134, 0.90172917, 0.91449672, 0.936295867, 0.92798024, 0.94589967, 0.9046257, 0.9076167, 0.927745998, 0.936504602, 0.93195987, 0.9449589, 0.9030935, 0.9026637, 0.916794479, 0.935821414, 0.92526114, 0.9460176, 0.8891778, 0.90149117, 0.925361395, 0.932160974, 0.92053187, 0.9421793, 0.907199, 0.90654933, 0.912229538, 0.934315026, 0.9236685, 0.9444697, 0.90211767, 0.9117656, 0.921760201, 0.932813168, 0.92277664, 0.94241476, 0.9013517, 0.9053504, 0.910131276, 0.931111217, 0.9158281, 0.9446539, 0.8957839, 0.9089322, 0.916444838, 0.928390086, 0.9133162, 0.94312185, 0.9159251, 0.9125862, 0.904075205, 0.93412137, 0.9142947, 0.9374242, 0.9152934, 0.90807205, 0.918138087, 0.936706841, 0.91594386, 0.94252795, 0.9037296, 0.8911975, 0.908427179, 0.932363927, 0.9111984, 0.94434476, 0.8936961, 0.89678925, 0.917237937, 0.930295944, 0.9118267, 0.94095296, 0.91477215, 0.89669657, 0.906948149, 0.934861004, 0.9176414, 0.9423239, 0.9090717, 0.9016342, 0.91855371, 0.935043395, 0.91936976, 0.94177175, 0.90621, 0.8855688, 0.912497044, 0.934545875, 0.9157225, 0.946023, 0.8986519, 0.8959753, 0.920982838, 0.930164516, 0.91226536, 0.9437514, 0.91791344, 0.9003972, 0.910045445, 0.934316874, 0.91623753, 0.9430378, 0.9108358, 0.9036409, 0.925601602, 0.93550396, 0.91815114, 0.9418093, 0.90801996, 0.8927743, 0.912921846, 0.933070898, 0.9158816, 0.9470095, 0.899831, 0.8994449, 0.923286498, 0.932142735, 0.91817015, 0.9435335, 0.91765535, 0.9025536, 0.911430478, 0.93543607, 0.9227198, 0.94793075, 0.91095954, 0.9081744, 0.925068378, 0.936808228, 0.92392844, 0.9480274, 0.90711164, 0.89631075, 0.913265586, 0.932947934, 0.92012644, 0.9492617, 0.89471775, 0.90119606, 0.922563374, 0.928470016, 0.9174883, 0.9459973, 0.91298544, 0.90679, 0.912415862, 0.935234368, 0.9243738, 0.94696724, 0.90898156, 0.91450274, 0.924638927, 0.93663162, 0.92318153, 0.94563663, 0.9071255, 0.9044905, 0.912597895, 0.934908867, 0.9183198, 0.9479314, 0.8959233, 0.9045003, 0.920063078, 0.931841195, 0.9172157, 0.9435025, 0.91236764, 0.9095004, 0.905912399, 0.939498365, 0.9253709, 0.94390345, 0.9099162, 0.9159915, 0.917817414, 0.939556003, 0.9252812, 0.94638467, 0.90703905, 0.90901417, 0.910445511, 0.942454517, 0.9242823, 0.94633377, 0.9015185, 0.9152374, 0.926792681, 0.941876471, 0.92692333, 0.94153184, 0.9196669, 0.91615534, 0.924626291, 0.945072889, 0.93274295, 0.9435978, 0.91399425, 0.9189089, 0.927353084, 0.948144615, 0.93148404, 0.9387605, 0.8890354, 0.9115497, 0.916698575, 0.945309579, 0.92329, 0.9435947, 0.8948881, 0.9150297, 0.923411369, 0.93970412, 0.9400493, 0.94817626, 0.9127801, 0.91390723, 0.913517892, 0.936395586, 0.9296395, 0.94983304, 0.9079442, 0.9172918, 0.926130354, 0.940109432, 0.93026334, 0.94749, 0.9035699, 0.90694284, 0.910920024, 0.936677575, 0.9257194, 0.9495499, 0.89085394, 0.9160111, 0.9263978, 0.935683846, 0.9287286, 0.94499093, 0.9155712, 0.9129511, 0.922840059, 0.935373962, 0.93113226, 0.9444193, 0.9070113, 0.9187041, 0.933345318, 0.926601112, 0.9362318, 0.9436909, 0.9006541, 0.92427456, 0.928706944, 0.921308279, 0.936401, 0.9372027, 0.88941884, 0.92773277, 0.931331277, 0.920894742, 0.9359436, 0.92937773, 0.909302, 0.92518115, 0.926659048, 0.922167242, 0.93912673, 0.92749786, 0.9033123, 0.9249255, 0.926158488, 0.920054495, 0.9408923, 0.9299858, 0.9030203, 0.9230285, 0.928563654, 0.92361778, 0.9387287, 0.93095607, 0.891764, 0.92828006, 0.928736806, 0.912813008, 0.9385464, 0.9245488, 0.9067354, 0.9247971, 0.924054444, 0.914807796, 0.93919986, 0.9266246, 0.90120566, 0.9252689, 0.929092705, 0.918223679, 0.93955433, 0.93099016, 0.8997898, 0.91954386, 0.92547375, 0.916478276, 0.93706745, 0.93206733, 0.8869641, 0.92342937, 0.926133335, 0.907806456, 0.9348589, 0.92901117, 0.907384, 0.9225337, 0.922660887, 0.90933913, 0.93682945, 0.9260902, 0.8940297, 0.9232015, 0.925792933, 0.911116719, 0.93814296, 0.93035495, 0.8971184, 0.921656, 0.925772548, 0.914925992, 0.93566656, 0.9311304, 0.88564104, 0.9242895, 0.929658771, 0.909402192, 0.9341971, 0.92920065, 0.9071814, 0.9232825, 0.926310062, 0.909602821, 0.93387085, 0.9231604, 0.8988007, 0.92654574, 0.930586576, 0.906082034, 0.93328303, 0.9243038, 0.89506555, 0.91961616, 0.92804569, 0.905549645, 0.9313041, 0.9271932, 0.8917956, 0.92802703, 0.930934072, 0.908973753, 0.93271744, 0.92780936, 0.9136675, 0.92884016, 0.927182257, 0.91145736, 0.9331161, 0.9220599, 0.9008066, 0.9278358, 0.93100214, 0.905930698, 0.9301816, 0.92078495, 0.8963843, 0.92149967, 0.924706161, 0.911167383, 0.93318063, 0.926291, 0.89043385, 0.9277652, 0.933479309, 0.919522822, 0.9372567, 0.93101364, 0.915503, 0.93054587, 0.930467129, 0.921431065, 0.94011027, 0.93355095, 0.9082561, 0.9315201, 0.934975028, 0.923403442, 0.943082, 0.93605274, 0.9090133, 0.9298355, 0.933329761, 0.924722791, 0.9406728, 0.93519336, 0.8973231, 0.9323239, 0.934956968, 0.920459926, 0.93628496, 0.9352739, 0.9187423, 0.9308302, 0.931289077, 0.923015296, 0.9361101, 0.9258776, 0.9096074, 0.9322391, 0.938030064, 0.923169732, 0.93905073, 0.9296214, 0.9009641, 0.9260573, 0.934176803, 0.921027899, 0.9300436, 0.9299248, 0.8903503, 0.9301402, 0.935842097, 0.918653667, 0.9279027, 0.9312981, 0.90514296, 0.9304943, 0.933195591, 0.92689234, 0.9376701, 0.92977697, 0.9109491, 0.9322716, 0.93851155, 0.923887432, 0.93441755, 0.92518836, 0.8992887, 0.92567897, 0.931923926, 0.917560637, 0.9312668, 0.9283602, 0.8932944, 0.92995137, 0.932298124, 0.915385962, 0.92549103, 0.92471206, 0.90258396, 0.9306341, 0.927991688, 0.915871799, 0.92822766, 0.9286374, 0.9005363, 0.93007493, 0.930714369, 0.914941192, 0.92574984, 0.927235, 0.89319533, 0.92946297, 0.920209706, 0.906915784, 0.9245258, 0.9291142, 0.88691884, 0.92896664, 0.927738547, 0.91329062, 0.92425424, 0.9327844, 0.914845, 0.9324077, 0.919519901, 0.916928351, 0.92946434, 0.94009113, 0.91149384, 0.9334225, 0.932525933, 0.920264721, 0.9357933, 0.930156, 0.90770376, 0.93176895, 0.930282533, 0.923622131, 0.9442488, 0.931244, 0.89862525, 0.9345747, 0.93380487, 0.918311238, 0.94541043, 0.930521, 0.9155299, 0.9338877, 0.925962389, 0.921481371, 0.94725704, 0.9265991, 0.9051295, 0.93599206, 0.931745708, 0.920665503, 0.94863695, 0.92839193, 0.9028758, 0.9319934, 0.932031512, 0.923789263, 0.9455765, 0.92980635, 0.8885215, 0.93430346, 0.93270576, 0.921183348, 0.94956714, 0.93003595, 0.9124802, 0.93489033, 0.926721215, 0.919174194, 0.9483069, 0.9242133, 0.90308243, 0.9343258, 0.926141083, 0.919414043, 0.94693017, 0.9232258, 0.9046997, 0.9292032, 0.924495399, 0.913782775, 0.9495685, 0.9244082, 0.88616097, 0.9316025, 0.921302557, 0.913840413, 0.9535019, 0.9247459, 0.9100253, 0.9334225, 0.921182632, 0.915274918, 0.9510666, 0.9262401, 0.9010619, 0.93439525, 0.931180358, 0.917683661, 0.95240694, 0.9288796, 0.89718574, 0.9313843, 0.927225769, 0.915591359, 0.9504264, 0.929906, 0.890655, 0.9342717, 0.92662245, 0.914923549, 0.9524434, 0.92881995, 0.90842026, 0.93301386, 0.920648158, 0.925438941, 0.95014805, 0.92632425, 0.9011005, 0.9346641, 0.925238371, 0.926859736, 0.9500076, 0.9310749, 0.90087914, 0.9285696, 0.921098292, 0.929317892, 0.9477777, 0.9292148, 0.8899526, 0.92963105, 0.921253443, 0.924583852, 0.95221204, 0.9294362, 0.91106814, 0.9319138, 0.922313571, 0.922778964, 0.95199156, 0.92614454, 0.90015596, 0.9311839, 0.92289722, 0.920307934, 0.9500643, 0.93246156, 0.8977421, 0.9237844, 0.917285502, 0.915382445, 0.9485881, 0.92885846, 0.8878772, 0.9266232, 0.920776844, 0.909089804, 0.94775176, 0.9308357, 0.909792, 0.9306381, 0.9190014, 0.902149558, 0.94471925, 0.921778, 0.8921591, 0.926415, 0.920782149, 0.904506326, 0.9442239, 0.9236011, 0.8848368, 0.9203396, 0.918577015, 0.905363381, 0.9431044, 0.9180166, 0.87412274, 0.92369515, 0.925448239, 0.90571785, 0.94500583, 0.91845644, 0.8894857, 0.9264238, 0.923327446, 0.911739349, 0.940732, 0.91344494, 0.8797631, 0.9255527, 0.92802918, 0.895272672, 0.94410604, 0.9207296, 0.8849726, 0.9248501, 0.924421549, 0.893376231, 0.9433938, 0.9151538, 0.87781066, 0.9244294, 0.917344868, 0.884578168, 0.94608974, 0.9092835, 0.88753444, 0.927527, 0.905717075, 0.886983573, 0.94491005, 0.9121186, 0.88221043, 0.9284425, 0.909994602, 0.892827988, 0.9439591, 0.89719576, 0.87991065, 0.92048186, 0.89738512, 0.900265515, 0.94306326, 0.90024924, 0.8680656, 0.91825706, 0.900976479, 0.903939009, 0.9527452, 0.8957913, 0.8758258, 0.9087377, 0.896964371, 0.897404015, 0.9502324, 0.8962615, 0.8649596, 0.90776557, 0.910796702, 0.910991371, 0.9544922, 0.89730537, 0.8621823, 0.91106427, 0.915763199, 0.91104418, 0.9428206, 0.89622116, 0.839102, 0.9064417, 0.91088444, 0.902041972, 0.94379544, 0.87136984, 0.8598864, 0.90040684, 0.909368694, 0.889091611, 0.95004696, 0.87217027, 0.86638874, 0.9025885, 0.918696046, 0.901626647, 0.95441824, 0.86248344, 0.8565775, 0.89983815, 0.91526103, 0.896961749, 0.94110537, 0.890937, 0.82221705, 0.8579459, 0.897379041, 0.819504797, 0.92105156, 0.9033301, 0.8752598, 0.89279395, 0.892741382, 0.863664985, 0.93657506, 0.9025915, 0.8745631, 0.8960709, 0.911945164, 0.812044203, 0.9327852, 0.90441936, 0.8813737, 0.8936043, 0.918418646, 0.824413419, 0.9269102, 0.8993673, 0.8340222, 0.8873993, 0.910865068, 0.819049776, 0.9301567, 0.90028745, 0.86866045, 0.8816126, 0.914038777, 0.846016645, 0.9381809, 0.897456, 0.85658544, 0.90580255, 0.932020128, 0.84373939, 0.9345789, 0.90202355, 0.8578994, 0.87455726, 0.913808167, 0.864539862, 0.9391252, 0.9000297, 0.85465497, 0.9224805, 0.920164704, 0.884820282, 0.94998455, 0.90944767, 0.849008, 0.86993057, 0.91290319, 0.808897913, 0.9058723, 0.85031736, 0.8503699, 0.8771619, 0.913202643, 0.821717858, 0.9000492, 0.86973107, 0.8705971, 0.8536152, 0.889597774, 0.805932403, 0.9027993, 0.86010754, 0.8491264, 0.8634336, 0.89670223, 0.814730763, 0.9128473, 0.87263674, 0.8539083, 0.86320674, 0.92247653, 0.847470343, 0.9067111, 0.8774697, 0.8816084, 0.9039782, 0.929447114, 0.827694833, 0.9218907, 0.90073353, 0.8784584, 0.9021568, 0.896162212, 0.832170546, 0.89988875, 0.8476021, 0.82924974, 0.9073622, 0.894497156, 0.830253243, 0.90098256, 0.85141057, 0.8341386, 0.90673774, 0.896312952, 0.855897725, 0.89989316, 0.8435298, 0.83568406, 0.90815103, 0.908818781, 0.850465715, 0.9037172, 0.85188216, 0.8369395, 0.89736813, 0.894866467, 0.858636677, 0.89973325, 0.84120846, 0.82267576, 0.90252024, 0.898367763, 0.844162822, 0.8923151, 0.84220386, 0.8350515, 0.8966474, 0.887521744, 0.83957392, 0.8902831, 0.829561, 0.8292113, 0.89604187, 0.895255923, 0.83254832, 0.89581215, 0.8410391, 0.8464882, 0.8919483, 0.895415425, 0.851309896, 0.89573956, 0.82981557, 0.85015756, 0.9010026, 0.904302537, 0.851569176, 0.8961023, 0.831602, 0.8645593, 0.90243626, 0.902101636, 0.862547219, 0.8941815, 0.819778, 0.844562, 0.90214014, 0.89943701, 0.844426751, 0.8895404, 0.8314411, 0.8525994, 0.8959989, 0.888803661, 0.836891413, 0.8879442, 0.8257014, 0.83346343, 0.89298004, 0.891323626, 0.827604234, 0.89178884, 0.8208956, 0.8412746, 0.89740825, 0.886979043, 0.829396784, 0.8886598, 0.8159978, 0.828777, 0.89409125, 0.883526742, 0.827758253, 0.89343876, 0.8246524, 0.8495619, 0.89001405, 0.878363907, 0.811647654, 0.88894486, 0.8271398, 0.820593, 0.899594, 0.883657515, 0.814154565, 0.88835025, 0.8326623, 0.8405916, 0.89687806, 0.889909387, 0.824794412, 0.89665055, 0.825549, 0.8418004, 0.8980103, 0.882851064, 0.826882184, 0.8985837, 0.8368439, 0.847176, 0.89295655, 0.869121253, 0.825827837, 0.896603, 0.84367615, 0.84290344, 0.90450555, 0.881145954, 0.853712678, 0.8990221, 0.85569465, 0.863693, 0.9038669, 0.873295724, 0.850901723, 0.8920498, 0.8497227, 0.87040913, 0.90339255, 0.869842231, 0.85195601, 0.89439607, 0.8566094, 0.86679274, 0.88829005, 0.84234339, 0.834429502, 0.8848541, 0.8465158, 0.866624, 0.89656985, 0.869629145, 0.831251085, 0.86838055, 0.85700876, 0.8717056, 0.89369375, 0.853628933, 0.836814702, 0.8829289, 0.8359452, 0.85292673, 0.8996077, 0.865224302, 0.837904394, 0.88261473, 0.8536337, 0.86739683, 0.8958154, 0.866339266, 0.865913689, 0.89716905, 0.8415926, 0.8629267, 0.9054784, 0.872170627, 0.850843668, 0.8872348, 0.86137164, 0.8669127, 0.8998794, 0.857039154, 0.840994477, 0.88742816, 0.8401947, 0.8543071, 0.90403795, 0.86572504, 0.851947546, 0.8936569, 0.8469227, 0.8538286, 0.89399946, 0.861325085, 0.839553952, 0.8888201, 0.8269442, 0.84134185, 0.90425414, 0.861764789, 0.852594316, 0.89159244, 0.82554865, 0.8490587, 0.898213, 0.859426022, 0.853350461, 0.8826047, 0.81953794, 0.850719, 0.8847477, 0.837038815, 0.830282748, 0.8723168, 0.82558227, 0.8500884, 0.87382674, 0.811058581, 0.817281783, 0.86374193, 0.8344729, 0.84833586, 0.86982286, 0.824739277, 0.8252334, 0.86339736, 0.8362204, 0.835924, 0.86571795, 0.818286002, 0.819291294, 0.82876265, 0.8051925, 0.80955136, 0.85777485, 0.804634631, 0.802207828, 0.8447913, 0.82540363, 0.8013729, 0.8476196, 0.793558776, 0.813908637, 0.86196744, 0.8258123, 0.7941697, 0.84785724, 0.786271811, 0.778845191, 0.8233173, 0.8170774, 0.80064034, 0.8447811, 0.787903726, 0.783860743, 0.8302705, 0.8040566, 0.79937893, 0.8529309, 0.796658218, 0.799755692, 0.83276534, 0.8357131, 0.8187359, 0.8544715, 0.80897665, 0.782816827, 0.8393851, 0.829451, 0.7946983, 0.8420028, 0.78561902, 0.745035291, 0.81076777, 0.81002206, 0.7844674, 0.8012937, 0.721918583, 0.698353946, 0.7846018, 0.8046708, 0.7522795, 0.79031754, 0.717261374, 0.653117657, 0.6411267, 0.6523677, 0.6578771, 0.7832584, 0.714250565, 0.705424905, 0.7711723, 0.7612218, 0.6998943, 0.798091, 0.72046417, 0.683218658, 0.7247226, 0.69939554, 0.63663006, 0.69684154, 0.713216424, 0.629376948, 0.70481825, 0.65407616, 0.45676687, 0.7295038, 0.673559606, 0.605540335, 0.66477877, 0.6297379, 0.39631274, 0.47872785, 0.585040331, 0.377870262, 0.52884203, 0.45266265, 0.2757351, 0.28455877, 0.423785329, 0.338407874, 0.41529813, 0.35784477, 0.22739987, 0.39228424, 0.481933802, 0.309733838, 0.2897122, 0.24411833, 0.18462674, 0.21944469, 0.318650156, 0.320002586, 0.3124806, 0.27202827, 0.18239698, 0.21862884, 0.356538922, 0.255458236, 0.31682378, 0.30556777, 0.00318846]
```
