## Supplementary data files for "Systematic contextual biases in SegmentNT potentially relevant to other nucleotide transformer models": ecm1_pos3450.txt (part 2 of 6)

```
intron=[0.4322815, 0.37676391, 0.338035822, 0.291672409, 0.341530144, 0.21918261, 0.445507, 0.389842182, 0.408197105, 0.391115129, 0.610132039, 0.4508441, 0.45444483, 0.461188644, 0.453832269, 0.426448733, 0.476342827, 0.3391495, 0.4303749, 0.509298563, 0.424601138, 0.390596598, 0.395231992, 0.27450028, 0.39170212, 0.454513967, 0.426459998, 0.429013252, 0.356604189, 0.27319658, 0.380033, 0.497506887, 0.50463593, 0.438416243, 0.40465343, 0.3020584, 0.40749118, 0.590491533, 0.568975687, 0.523334205, 0.427728832, 0.27234635, 0.40483585, 0.570009232, 0.570684075, 0.460718155, 0.422504336, 0.29172632, 0.42871848, 0.594234228, 0.637764692, 0.490346044, 0.479295492, 0.30504474, 0.43696228, 0.535367906, 0.59528935, 0.450257003, 0.486018687, 0.28271705, 0.43995336, 0.546242714, 0.583198309, 0.479770482, 0.447732419, 0.273853, 0.44774842, 0.544773281, 0.583105087, 0.542983532, 0.450377166, 0.27046072, 0.48269984, 0.595553279, 0.628032982, 0.585480094, 0.435717881, 0.27117786, 0.47710797, 0.654548049, 0.655370474, 0.584111035, 0.458770216, 0.23423651, 0.46806228, 0.662747383, 0.643567383, 0.558615208, 0.480098039, 0.25586087, 0.42667177, 0.638645053, 0.653462648, 0.582821071, 0.483672291, 0.26411632, 0.36461368, 0.616542399, 0.677441716, 0.550294161, 0.493201107, 0.23177911, 0.31606567, 0.606229544, 0.672443867, 0.495242506, 0.500049949, 0.22622348, 0.32019436, 0.609330416, 0.683323503, 0.55306983, 0.494968325, 0.24700442, 0.3481072, 0.639748812, 0.696483493, 0.572331905, 0.479931414, 0.23503438, 0.34149805, 0.649626911, 0.690161645, 0.538061857, 0.480353445, 0.23753029, 0.3483507, 0.667354584, 0.664543331, 0.526342809, 0.479796797, 0.23755403, 0.3494775, 0.694595635, 0.678769112, 0.575691223, 0.51115483, 0.2574251, 0.38147885, 0.693736434, 0.682051897, 0.603027999, 0.525202453, 0.2570892, 0.37099928, 0.706172347, 0.67389065, 0.54908824, 0.533627927, 0.2573795, 0.35488132, 0.70693469, 0.656330824, 0.520602047, 0.526019096, 0.24514824, 0.33722338, 0.696606278, 0.667494535, 0.529058635, 0.498623252, 0.24378675, 0.33063838, 0.678312659, 0.640347064, 0.546232998, 0.505547523, 0.22323762, 0.3387608, 0.698330402, 0.651214242, 0.547706008, 0.519205689, 0.21431156, 0.35037354, 0.72232163, 0.663241804, 0.5562011, 0.510862172, 0.19827574, 0.3287905, 0.702278674, 0.654137075, 0.509118676, 0.50444603, 0.20352152, 0.33436516, 0.676574945, 0.62062794, 0.501066923, 0.511323094, 0.20382173, 0.3171438, 0.691153228, 0.646364987, 0.46651122, 0.531154096, 0.21221083, 0.3558651, 0.682631671, 0.670156956, 0.476769656, 0.517748237, 0.21402478, 0.3400707, 0.702303767, 0.697348058, 0.546593547, 0.543451011, 0.22175983, 0.35302842, 0.667122126, 0.686802685, 0.579585135, 0.519363761, 0.20772588, 0.3414265, 0.692589462, 0.707305431, 0.589600325, 0.553391397, 0.2091028, 0.3599729, 0.678091943, 0.705108523, 0.578122199, 0.528203189, 0.1962586, 0.32132417, 0.69673568, 0.693850398, 0.578665912, 0.520909846, 0.20651948, 0.34086812, 0.677529454, 0.674284577, 0.593276262, 0.509502888, 0.1943527, 0.33005902, 0.666680157, 0.652940035, 0.609651566, 0.503907621, 0.20618445, 0.3583139, 0.670672178, 0.661295831, 0.635561824, 0.519169688, 0.20338158, 0.34867206, 0.65318805, 0.678016782, 0.610957325, 0.524793088, 0.2172046, 0.37050977, 0.614573479, 0.652420521, 0.587911427, 0.537946641, 0.24527724, 0.36602348, 0.635150909, 0.656988502, 0.560722232, 0.526767313, 0.25717875, 0.37439045, 0.671101987, 0.66264677, 0.591951311, 0.558163822, 0.33290178, 0.38187203, 0.692383826, 0.672719598, 0.545885384, 0.5290007, 0.2792416, 0.36283857, 0.665282905, 0.642009795, 0.575774789, 0.570631981, 0.43119147, 0.41574025, 0.71386987, 0.70852828, 0.601064324, 0.593431532, 0.4268917, 0.3856875, 0.706556439, 0.712294757, 0.562047541, 0.576996326, 0.40039343, 0.36720476, 0.739078164, 0.745847285, 0.624220073, 0.607300103, 0.53312564, 0.34792417, 0.74627912, 0.784183264, 0.64177227, 0.592773557, 0.4623821, 0.36568868, 0.755861759, 0.771714687, 0.588088453, 0.570781112, 0.48873264, 0.35815057, 0.714991629, 0.768140435, 0.612994492, 0.549189746, 0.43961295, 0.36462623, 0.782753587, 0.805020869, 0.644003868, 0.569571555, 0.55066574, 0.41170925, 0.793497562, 0.827562928, 0.660932064, 0.570110202, 0.56867623, 0.4347967, 0.812400579, 0.810470223, 0.65683496, 0.579083979, 0.59337914, 0.4529029, 0.839632094, 0.812455595, 0.653157473, 0.597530007, 0.57349664, 0.5193721, 0.846316755, 0.813212037, 0.658620894, 0.616309583, 0.61551249, 0.448895246, 0.839038193, 0.816495419, 0.68373996, 0.632873535, 0.6125107, 0.49779108, 0.853209555, 0.81807071, 0.707776308, 0.644194007, 0.6502597, 0.51704973, 0.859282017, 0.828565359, 0.699711621, 0.634621382, 0.6274919, 0.54310405, 0.873886168, 0.857347608, 0.710778713, 0.658735752, 0.665272, 0.52124643, 0.859591901, 0.848702073, 0.705934167, 0.653417945, 0.6624146, 0.5289007, 0.872055233, 0.855338573, 0.716487229, 0.6645208, 0.68252814, 0.5497485, 0.872918308, 0.85014683, 0.684133887, 0.677390158, 0.6170625, 0.551064, 0.871960282, 0.853944361, 0.709539175, 0.680474639, 0.6198533, 0.5830968, 0.862392306, 0.853184998, 0.740204811, 0.685877681, 0.641385, 0.5746203, 0.870886207, 0.851738393, 0.717610776, 0.708309948, 0.66907644, 0.57346886, 0.875914335, 0.856638968, 0.680827975, 0.696398914, 0.65146923, 0.58332866, 0.881664217, 0.849767208, 0.692979395, 0.690539062, 0.65260917, 0.5759595, 0.865890682, 0.844841361, 0.700500369, 0.685678542, 0.6394174, 0.5782174, 0.871034265, 0.850065589, 0.708555102, 0.694462538, 0.6521064, 0.5679446, 0.871097326, 0.856463253, 0.691925466, 0.693187833, 0.63931566, 0.58012426, 0.881275713, 0.848038197, 0.706856787, 0.704726458, 0.6651414, 0.5930074, 0.866596937, 0.848634362, 0.746159196, 0.689741194, 0.6601734, 0.6267714, 0.87401557, 0.84635222, 0.719610572, 0.668761194, 0.6598157, 0.59440446, 0.872632623, 0.85663873, 0.716631651, 0.659550428, 0.6579397, 0.60186243, 0.869862258, 0.862423956, 0.734047174, 0.649798274, 0.67826176, 0.59818447, 0.854209483, 0.854122281, 0.71541208, 0.65335542, 0.6941367, 0.59722906, 0.87242043, 0.854961693, 0.710677981, 0.660831094, 0.7058946, 0.58310515, 0.874943376, 0.856675744, 0.706650078, 0.676775396, 0.68283, 0.60088956, 0.874070525, 0.866448581, 0.752028286, 0.677921355, 0.7012339, 0.5916476, 0.848799229, 0.864039004, 0.750782251, 0.671149552, 0.7209675, 0.61272085, 0.860593796, 0.859466791, 0.740480661, 0.662857771, 0.7466906, 0.6146521, 0.862676203, 0.848656118, 0.736860037, 0.673906207, 0.73161817, 0.58735514, 0.868051291, 0.836434901, 0.736148298, 0.667674482, 0.74217504, 0.604179, 0.856250048, 0.831156015, 0.745549262, 0.668824255, 0.748797, 0.6066054, 0.864644468, 0.838480353, 0.770223081, 0.698794544, 0.77583456, 0.5956974, 0.868450224, 0.836603403, 0.769181907, 0.705245078, 0.77218556, 0.6313387, 0.873813987, 0.853121221, 0.776403248, 0.707960904, 0.78896874, 0.6254936, 0.858465135, 0.838102281, 0.776939631, 0.677584112, 0.7481265, 0.5897691, 0.871005237, 0.826227427, 0.745132804, 0.678504348, 0.7674942, 0.5962626, 0.871803105, 0.819340467, 0.730467677, 0.679805517, 0.7549161, 0.61869234, 0.876537919, 0.835082233, 0.760906279, 0.701778889, 0.77621764, 0.6428849, 0.866087198, 0.842525125, 0.787452698, 0.708875, 0.79034686, 0.6673307, 0.880881429, 0.8232463, 0.784784913, 0.711519122, 0.80334246, 0.65640175, 0.884093404, 0.830080807, 0.769009829, 0.69569087, 0.77903914, 0.6386429, 0.890740335, 0.831629992, 0.708220482, 0.691297054, 0.7735674, 0.6238837, 0.877276301, 0.839487076, 0.729259729, 0.673430502, 0.72497344, 0.61273134, 0.889060915, 0.840837538, 0.737472773, 0.688809991, 0.72974014, 0.60421455, 0.891473591, 0.844355285, 0.74159807, 0.685142875, 0.7330179, 0.62545925, 0.887857676, 0.846647143, 0.763718784, 0.684094965, 0.71240026, 0.6152775, 0.872535706, 0.84621942, 0.744568348, 0.687187672, 0.71878433, 0.6148124, 0.887018442, 0.807453811, 0.669316053, 0.683771014, 0.6752476, 0.57083887, 0.881971776, 0.813157618, 0.61996305, 0.663829505, 0.64259833, 0.5233747, 0.885134757, 0.813345611, 0.594887137, 0.669198275, 0.64012814, 0.5062752, 0.873598039, 0.815374672, 0.627361119, 0.669015229, 0.66109955, 0.5134519, 0.887228966, 0.813966632, 0.64504081, 0.673831165, 0.66502446, 0.5014149, 0.890541613, 0.802041173, 0.651874125, 0.672962844, 0.6448096, 0.50791556, 0.893277287, 0.815846562, 0.664940834, 0.675892651, 0.6505378, 0.48863763, 0.878348887, 0.83606118, 0.668486476, 0.667520821, 0.651223, 0.4913194, 0.886309206, 0.836972475, 0.680746138, 0.665732503, 0.6620348, 0.46802565, 0.88179934, 0.831150115, 0.696577489, 0.670524776, 0.65460986, 0.46406382, 0.881763816, 0.812566638, 0.699730515, 0.680339277, 0.672092, 0.47899145, 0.872369707, 0.805105507, 0.697969854, 0.669050217, 0.6830899, 0.48382872, 0.883211136, 0.783525884, 0.689718664, 0.691793084, 0.70348924, 0.5015487, 0.888105571, 0.784975708, 0.698089421, 0.692398727, 0.6780328, 0.503344, 0.889675677, 0.789190114, 0.698822081, 0.702539623, 0.6927777, 0.49701694, 0.878887653, 0.788785577, 0.682360649, 0.681137562, 0.6675584, 0.45957518, 0.885757387, 0.793913424, 0.687392712, 0.692720413, 0.6957134, 0.47201952, 0.888409913, 0.791166484, 0.689684212, 0.691621482, 0.66955996, 0.46855298, 0.887366176, 0.814511299, 0.714375854, 0.721186757, 0.69473404, 0.490474, 0.880531251, 0.822070479, 0.741970718, 0.718787253, 0.68233985, 0.4620013, 0.887874603, 0.810189962, 0.720599055, 0.724802077, 0.6919745, 0.459586, 0.889440835, 0.80864948, 0.721004725, 0.717095613, 0.69459015, 0.46343455, 0.891859293, 0.805296242, 0.718232512, 0.721234798, 0.7054275, 0.466082, 0.880177498, 0.804208338, 0.725797296, 0.709399879, 0.7088515, 0.45954964, 0.887350023, 0.79672277, 0.727616906, 0.71272999, 0.72489274, 0.4588771, 0.886917293, 0.804591298, 0.723157763, 0.714444816, 0.7169552, 0.46625212, 0.889411569, 0.820503771, 0.740972281, 0.725215614, 0.7418625, 0.47096133, 0.880191624, 0.823808253, 0.761977434, 0.722327471, 0.758018, 0.4806879, 0.892336309, 0.821687222, 0.76265198, 0.725039303, 0.77118385, 0.4619569, 0.889370263, 0.813956261, 0.729358435, 0.718621075, 0.74824274, 0.4460442, 0.879745483, 0.748441994, 0.661088586, 0.702461958, 0.74225444, 0.42834267, 0.853591025, 0.755832613, 0.7159127, 0.718198776, 0.77005666, 0.4269179, 0.869176209, 0.769036174, 0.733611763, 0.732906401, 0.7743989, 0.44237432, 0.862195432, 0.729493082, 0.704626381, 0.724345744, 0.75119925, 0.43344367, 0.854621828, 0.762177229, 0.694470704, 0.735242367, 0.7736801, 0.44772092, 0.852531314, 0.771048605, 0.676632106, 0.718940794, 0.7591327, 0.43344572, 0.855931222, 0.740426421, 0.684135139, 0.744609296, 0.7618026, 0.42201245, 0.871518672, 0.801720083, 0.725087941, 0.736529171, 0.7442819, 0.4597089, 0.883106351, 0.803134859, 0.752040565, 0.755763829, 0.77109474, 0.46147922, 0.867303848, 0.795435965, 0.754016459, 0.742725015, 0.76143175, 0.4551115, 0.884264112, 0.804990649, 0.747468233, 0.740803659, 0.78083354, 0.45963028, 0.88416791, 0.815771937, 0.72824192, 0.721784472, 0.77611756, 0.4743301, 0.886963248, 0.818634808, 0.741002798, 0.736524582, 0.8043713, 0.47620723, 0.875849783, 0.827777982, 0.747583389, 0.726140499, 0.8005627, 0.4636177, 0.884546578, 0.81107533, 0.748257756, 0.723524868, 0.7909692, 0.4545138, 0.878630161, 0.806669354, 0.736054122, 0.713976681, 0.7462056, 0.4625635, 0.88338238, 0.813998222, 0.730807781, 0.74341625, 0.7683446, 0.46659282, 0.878240049, 0.815780342, 0.714106143, 0.719759345, 0.7737907, 0.44751224, 0.885846436, 0.8007043, 0.713932633, 0.730463326, 0.77900124, 0.43931186, 0.888361573, 0.786078393, 0.713594913, 0.725722313, 0.75622666, 0.438808, 0.889371336, 0.77978301, 0.700296879, 0.740133941, 0.76264524, 0.45788616, 0.879355311, 0.776316702, 0.699159503, 0.726886928, 0.76212585, 0.4572104, 0.890795052, 0.782996714, 0.715470135, 0.732482255, 0.7662269, 0.45883083, 0.890819252, 0.789337456, 0.721068382, 0.730809093, 0.76098245, 0.4550835, 0.892733037, 0.792497218, 0.742344439, 0.738066673, 0.76731193, 0.4503699, 0.881364644, 0.798194051, 0.749949217, 0.737012625, 0.7602776, 0.43877512, 0.890327871, 0.796257138, 0.740565658, 0.747963607, 0.76678807, 0.43975943, 0.888264954, 0.793694198, 0.723474264, 0.735921621, 0.7402023, 0.4337581, 0.889841974, 0.794379294, 0.726504207, 0.741817594, 0.7520498, 0.43591574, 0.87954092, 0.801591992, 0.715097964, 0.731523454, 0.7733151, 0.45782483, 0.889785171, 0.795185983, 0.723559916, 0.735842824, 0.7771466, 0.46087465, 0.889149487, 0.784229577, 0.708440959, 0.73178637, 0.7531656, 0.45148006, 0.891046643, 0.783595681, 0.726379454, 0.748127043, 0.7720251, 0.4549184, 0.881951392, 0.798570991, 0.724024177, 0.73480463, 0.7671827, 0.43751255, 0.888693094, 0.79934448, 0.709795356, 0.732662141, 0.761743367, 0.422922045, 0.887912393, 0.794140697, 0.695901275, 0.728752196, 0.742329419, 0.415121317, 0.892739594, 0.80664438, 0.752386749, 0.737430453, 0.76615655, 0.42323714, 0.881269157, 0.811758637, 0.764874101, 0.727188885, 0.7591562, 0.42270595, 0.888387263, 0.80768311, 0.761366308, 0.737211227, 0.770642, 0.43329814, 0.886986315, 0.805098832, 0.74634999, 0.730364561, 0.751971364, 0.425574183, 0.889695704, 0.814803898, 0.759392679, 0.74512285, 0.772913933, 0.440357476, 0.881081998, 0.815170109, 0.759528995, 0.733457029, 0.771040559, 0.432761312, 0.889855742, 0.811417937, 0.759548724, 0.739169538, 0.7824095, 0.4391121, 0.891450226, 0.810065985, 0.75678128, 0.741224229, 0.770150959, 0.433080763, 0.894694388, 0.818282664, 0.778891087, 0.752812505, 0.787975073, 0.452265561, 0.883966148, 0.820934713, 0.790921628, 0.750322878, 0.785712957, 0.457201242, 0.893101633, 0.821734369, 0.786981821, 0.757949114, 0.79207003, 0.44570023, 0.891495883, 0.81745404, 0.774589002, 0.739938021, 0.763269007, 0.439185351, 0.893525243, 0.815484762, 0.781924963, 0.747869253, 0.78250289, 0.43103072, 0.8854056, 0.819956541, 0.779762447, 0.727563441, 0.769692779, 0.414187431, 0.894408762, 0.815037191, 0.782022297, 0.747857273, 0.779775083, 0.417252868, 0.892655075, 0.813236773, 0.77680999, 0.732649863, 0.75920355, 0.41527233, 0.892583787, 0.819618762, 0.784568667, 0.743463397, 0.781788, 0.40098637, 0.880721867, 0.821157277, 0.79024744, 0.722754955, 0.77203256, 0.4009253, 0.886418939, 0.812831759, 0.782680631, 0.726983011, 0.780197859, 0.405938983, 0.886205435, 0.81484884, 0.772189915, 0.720531106, 0.764045417, 0.410603434, 0.888942838, 0.816661298, 0.778479934, 0.732943833, 0.77512866, 0.41186613, 0.877573788, 0.822348773, 0.788536549, 0.723847151, 0.7724442, 0.40132448, 0.883375645, 0.814991832, 0.785112023, 0.718948781, 0.7849663, 0.40416297, 0.881923378, 0.813809097, 0.775527358, 0.712964058, 0.7451053, 0.39723417, 0.884948671, 0.814686298, 0.781267405, 0.727088571, 0.78313583, 0.40886077, 0.872530699, 0.804608166, 0.783084035, 0.708559513, 0.7763248, 0.39870232, 0.879308641, 0.790285468, 0.772482753, 0.717023849, 0.78130764, 0.40804705, 0.877200246, 0.790565312, 0.773864031, 0.71650517, 0.7760137, 0.4115493, 0.882545292, 0.801563025, 0.788063765, 0.751887977, 0.80619127, 0.4264339, 0.873216927, 0.79884088, 0.790593863, 0.729530215, 0.79327196, 0.4175726, 0.882855296, 0.794840455, 0.794704795, 0.743340671, 0.8019209, 0.446464, 0.883530557, 0.787709057, 0.783485532, 0.742643118, 0.7926257, 0.453313, 0.885094225, 0.791201651, 0.789242685, 0.747193396, 0.8052197, 0.48482722, 0.871592283, 0.787692726, 0.783611357, 0.737188399, 0.7927796, 0.48340347, 0.882705033, 0.776471436, 0.786111355, 0.742684901, 0.7939902, 0.4892205, 0.882632017, 0.77778095, 0.773705304, 0.733929992, 0.76444304, 0.5144295, 0.880967379, 0.777163684, 0.772849143, 0.729135394, 0.7736644, 0.51088166, 0.868285, 0.770579934, 0.76958549, 0.713176668, 0.7638484, 0.5191581, 0.878709733, 0.765258372, 0.766518116, 0.71804899, 0.76931685, 0.53061706, 0.879689276, 0.765699863, 0.760561645, 0.715735435, 0.74734205, 0.5392916, 0.88189137, 0.76257658, 0.763184905, 0.733088076, 0.75911045, 0.5085173, 0.872686803, 0.7721138, 0.774748206, 0.728173018, 0.75627047, 0.50013477, 0.88029331, 0.753986895, 0.757980406, 0.73391974, 0.7712618, 0.4874381, 0.884838402, 0.788606524, 0.767517209, 0.741861641, 0.76106507, 0.46182325, 0.890517175, 0.787490427, 0.774285674, 0.762895226, 0.78161716, 0.45804238, 0.883357823, 0.787746668, 0.774360478, 0.741643369, 0.7789616, 0.45959532, 0.896074533, 0.780220866, 0.773637891, 0.734479666, 0.79024374, 0.47746342, 0.899218202, 0.769359112, 0.75551945, 0.731605649, 0.7679895, 0.48391226, 0.899108648, 0.768957853, 0.763941467, 0.748926401, 0.78248304, 0.49133462, 0.889474213, 0.78422308, 0.764845431, 0.718510866, 0.7876671, 0.4909934, 0.901057482, 0.771940708, 0.759986639, 0.722141683, 0.79960364, 0.4985851, 0.901381314, 0.775962234, 0.749226332, 0.730649173, 0.7670259, 0.4738773, 0.897683263, 0.776023209, 0.750490427, 0.737777174, 0.78326946, 0.4848464, 0.892169535, 0.756615758, 0.725549936, 0.721818507, 0.7865815, 0.49851277, 0.901218176, 0.746645033, 0.723022521, 0.73151058, 0.791205, 0.50904995, 0.89973557, 0.733906686, 0.679280758, 0.729132473, 0.7672748, 0.5131495, 0.90424341, 0.751794696, 0.714261293, 0.750761867, 0.7934885, 0.5132446, 0.892685711, 0.756352484, 0.729559779, 0.724990249, 0.78318983, 0.49785212, 0.900679708, 0.741079748, 0.707288444, 0.728612959, 0.773771, 0.4891863, 0.896181822, 0.740941525, 0.684811056, 0.720227301, 0.7473346, 0.4716499, 0.893761992, 0.750378549, 0.686100543, 0.705938578, 0.76539767, 0.4552058, 0.881594181, 0.759226322, 0.699985087, 0.693073809, 0.76894087, 0.44011125, 0.893942416, 0.758440197, 0.688559651, 0.701896846, 0.7651491, 0.45196626, 0.88989532, 0.755343258, 0.681269407, 0.725591362, 0.75067055, 0.46223134, 0.892267644, 0.763307035, 0.693936944, 0.727818787, 0.7691769, 0.46701002, 0.880781174, 0.766661048, 0.707013786, 0.728646874, 0.7632438, 0.4263617, 0.88986522, 0.759885252, 0.693576097, 0.724012434, 0.7734029, 0.4606399, 0.889375806, 0.760025501, 0.696456254, 0.716203094, 0.7591064, 0.46535617, 0.896285176, 0.766365945, 0.714399219, 0.735168695, 0.7807369, 0.47479317, 0.883436441, 0.770362616, 0.711216688, 0.73208487, 0.7670496, 0.47121295, 0.887832582, 0.769573629, 0.69391048, 0.739852428, 0.7672884, 0.46913028, 0.885299742, 0.768459439, 0.677907765, 0.73761791, 0.7420517, 0.4713656, 0.888213575, 0.786374152, 0.697680414, 0.756012738, 0.7634298, 0.48513538, 0.878834307, 0.793715179, 0.705589652, 0.731793344, 0.7758857, 0.48908645, 0.890178442, 0.796310127, 0.712657094, 0.740601242, 0.7876079, 0.4927882, 0.894374251, 0.790386617, 0.702339351, 0.735325754, 0.76828325, 0.50152177, 0.898793995, 0.796225727, 0.714821339, 0.762115538, 0.7827627, 0.5128868, 0.887863219, 0.791197538, 0.69930017, 0.748630047, 0.7834561, 0.5211289, 0.897402704, 0.78340584, 0.699327052, 0.756452262, 0.78167444, 0.5137523, 0.894702494, 0.787634254, 0.680262506, 0.758580446, 0.7748639, 0.54120415, 0.900990665, 0.794592559, 0.691294491, 0.767374218, 0.796308, 0.5539263, 0.891446292, 0.804023147, 0.715620339, 0.755172729, 0.7895962, 0.57729244, 0.900010586, 0.804702938, 0.699637353, 0.755928755, 0.8006979, 0.5532829, 0.898508668, 0.796693623, 0.64480716, 0.750075281, 0.78203684, 0.5610221, 0.903026223, 0.807295442, 0.661834776, 0.759999037, 0.79592675, 0.5520034, 0.891711295, 0.811690927, 0.656247258, 0.748430908, 0.78934175, 0.5431713, 0.899327278, 0.802011609, 0.645913064, 0.756643474, 0.80249083, 0.53127986, 0.892875075, 0.802515745, 0.649990678, 0.747889876, 0.78377646, 0.5541105, 0.896472096, 0.81499958, 0.643667698, 0.771135867, 0.79705554, 0.55322015, 0.885523438, 0.811372638, 0.636278093, 0.742779732, 0.7937866, 0.54639506, 0.894447207, 0.798064828, 0.655636191, 0.736702025, 0.7941165, 0.52822626, 0.892264605, 0.800207496, 0.633047342, 0.727879584, 0.77982205, 0.5411644, 0.895849645, 0.812786281, 0.668427587, 0.75421989, 0.79554045, 0.54528916, 0.886341989, 0.817400575, 0.683246136, 0.748584449, 0.7942252, 0.5400275, 0.896187007, 0.818907082, 0.677521169, 0.747861981, 0.7924781, 0.52302235, 0.892504871, 0.812438071, 0.656903625, 0.743180931, 0.77856135, 0.5267827, 0.89643389, 0.813836813, 0.661087096, 0.759605229, 0.79141366, 0.5257815, 0.885881424, 0.829481721, 0.661269665, 0.741839468, 0.7889034, 0.52913356, 0.894114673, 0.811661541, 0.658758938, 0.756568432, 0.7891683, 0.5334893, 0.89381361, 0.807225525, 0.650706887, 0.75978303, 0.771143, 0.55789727, 0.897300422, 0.817942083, 0.674409091, 0.772469342, 0.78927946, 0.55685025, 0.887072682, 0.81347394, 0.665893018, 0.753525555, 0.787554, 0.55495006, 0.896688104, 0.822129607, 0.661859095, 0.753808379, 0.77660704, 0.53605825, 0.895510137, 0.819828808, 0.641027331, 0.746780038, 0.75443506, 0.54400814, 0.898688018, 0.820734859, 0.665618479, 0.765652835, 0.768135, 0.5360462, 0.887426257, 0.829553545, 0.648921907, 0.737065017, 0.7718769, 0.54454076, 0.898517013, 0.820590019, 0.642940819, 0.741111338, 0.7623662, 0.53622645, 0.895423532, 0.810566545, 0.629456639, 0.731576145, 0.7453176, 0.53325945, 0.89856267, 0.813388348, 0.651049852, 0.742316008, 0.76416713, 0.534846, 0.887792587, 0.810722828, 0.649573624, 0.721935451, 0.75762904, 0.52982324, 0.8964836, 0.797757685, 0.641617596, 0.726222396, 0.7623684, 0.5288366, 0.893808842, 0.793400705, 0.626307726, 0.721429527, 0.74429333, 0.5281907, 0.897554874, 0.799195766, 0.635641098, 0.744172394, 0.76784, 0.5347237, 0.884964824, 0.799374044, 0.643451035, 0.738399506, 0.7583784, 0.5410222, 0.893347144, 0.79049015, 0.631504595, 0.745969951, 0.7669034, 0.549786, 0.891513109, 0.793427169, 0.612170815, 0.734848559, 0.75119215, 0.55588365, 0.895705223, 0.803027093, 0.625497282, 0.752901793, 0.7733483, 0.5564255, 0.884251714, 0.812033176, 0.634071708, 0.734481752, 0.76767015, 0.5620103, 0.893083453, 0.799642861, 0.618028104, 0.730652094, 0.76412576, 0.5446893, 0.888199568, 0.789382875, 0.604061842, 0.722553909, 0.74517477, 0.5554069, 0.88924998, 0.785984457, 0.602683067, 0.733085096, 0.76386094, 0.54601765, 0.878520489, 0.789763093, 0.597867191, 0.705330133, 0.751994, 0.523858, 0.884268939, 0.764796317, 0.55941689, 0.710892081, 0.75270003, 0.5272268, 0.883532226, 0.777216613, 0.556586325, 0.707442939, 0.7351674, 0.5596168, 0.886695564, 0.77888912, 0.573816359, 0.7239061, 0.7566589, 0.5709627, 0.876366556, 0.788966596, 0.582637072, 0.716793835, 0.7628284, 0.58193153, 0.888485074, 0.773861945, 0.568643451, 0.716057539, 0.75905645, 0.55594134, 0.88857919, 0.775415659, 0.576291144, 0.713589251, 0.7218519, 0.5512112, 0.890752554, 0.77666235, 0.582586884, 0.726021945, 0.7581697, 0.5532937, 0.881251097, 0.792488813, 0.592382133, 0.721209645, 0.76607376, 0.56153774, 0.887363374, 0.786371231, 0.609790504, 0.723796546, 0.76687354, 0.54400414, 0.882161558, 0.783331037, 0.566960752, 0.714223444, 0.7624747, 0.5680881, 0.876989603, 0.799771011, 0.565848053, 0.7237131, 0.772351, 0.53657746, 0.868296742, 0.78425324, 0.568259716, 0.714171767, 0.7495368, 0.56067497, 0.879720688, 0.779619336, 0.563394189, 0.71964854, 0.7585842, 0.5465091, 0.875581503, 0.782816708, 0.582147062, 0.716288209, 0.75033027, 0.5804577, 0.878506005, 0.799110353, 0.620372713, 0.736153722, 0.77173775, 0.569422, 0.869284987, 0.804291725, 0.622509003, 0.722899318, 0.7687197, 0.5846758, 0.880820632, 0.791868627, 0.619374156, 0.725425541, 0.7662768, 0.581369, 0.878736794, 0.784204602, 0.59409225, 0.7151361, 0.7438154, 0.5766543, 0.880595148, 0.799634874, 0.614216626, 0.72267729, 0.7629739, 0.5644604, 0.872028589, 0.775331259, 0.595906556, 0.708086491, 0.75062823, 0.5699109, 0.885853171, 0.757378042, 0.573680758, 0.711381733, 0.74505466, 0.56774527, 0.882015288, 0.741693497, 0.5675313, 0.70930797, 0.73412985, 0.57235706, 0.88603431, 0.751769125, 0.59455061, 0.726272345, 0.75466686, 0.5677112, 0.875201464, 0.752349615, 0.594680429, 0.706841052, 0.753718, 0.5780776, 0.886497915, 0.745167673, 0.59192282, 0.712225556, 0.75483024, 0.5613371, 0.882644534, 0.748871446, 0.575379074, 0.708081603, 0.7395899, 0.57890105, 0.883849025, 0.758546054, 0.591598451, 0.724767745, 0.7609065, 0.5770147, 0.872167468, 0.760441959, 0.611460686, 0.728120327, 0.7684689, 0.5850672, 0.884988904, 0.761890531, 0.617083728, 0.728186071, 0.76552117, 0.5851853, 0.884987235, 0.75804621, 0.6042874, 0.7207921, 0.74141777, 0.59125835, 0.886517525, 0.765810072, 0.607224882, 0.724302053, 0.75895286, 0.57698804, 0.874310076, 0.766205549, 0.615780354, 0.698455453, 0.76274794, 0.5889175, 0.885113895, 0.765007973, 0.614985645, 0.702193677, 0.76681703, 0.5738285, 0.88245219, 0.756248474, 0.61773783, 0.703858256, 0.74936634, 0.5941116, 0.887218654, 0.755367756, 0.627145112, 0.712876797, 0.7683625, 0.5945598, 0.875311017, 0.75585705, 0.636052012, 0.700017333, 0.7621086, 0.58886987, 0.887830734, 0.752736449, 0.61321491, 0.699902594, 0.762704, 0.5731905, 0.88929665, 0.7485512, 0.596020222, 0.693724036, 0.74198437, 0.5920926, 0.8941205, 0.75549394, 0.617999673, 0.730374098, 0.77705574, 0.6050768, 0.8848049, 0.76099813, 0.624884844, 0.720933199, 0.77102613, 0.59305924, 0.8906232, 0.7503226, 0.614125669, 0.725801647, 0.77377754, 0.5681231, 0.88771564, 0.7429939, 0.602332, 0.7165363, 0.75131285, 0.5683536, 0.8915414, 0.74746776, 0.623477876, 0.735118806, 0.7706226, 0.56576353, 0.88028175, 0.7468292, 0.633088, 0.72338694, 0.7674787, 0.5696278, 0.8902841, 0.7411993, 0.622886777, 0.732087791, 0.77250856, 0.5616074, 0.8862883, 0.7304422, 0.6100313, 0.72447103, 0.752609, 0.5669622, 0.88935846, 0.7394459, 0.629829, 0.7436387, 0.7731602, 0.5758439, 0.8780344, 0.7460346, 0.6375074, 0.7301877, 0.7689267, 0.5917647, 0.8904416, 0.73990095, 0.6349717, 0.74501777, 0.7715704, 0.57549906, 0.8865683, 0.7356833, 0.61503303, 0.73401684, 0.75367975, 0.5766953, 0.8881883, 0.74133164, 0.62877226, 0.74820405, 0.7780255, 0.5658726, 0.8788602, 0.74241877, 0.6333428, 0.7301371, 0.771687, 0.57269186, 0.8876096, 0.74403405, 0.622479737, 0.733455718, 0.77614814, 0.56972575, 0.8854372, 0.749566, 0.611481845, 0.726947248, 0.7626987, 0.5758565, 0.889971495, 0.7572698, 0.62911582, 0.746154726, 0.7846102, 0.5752366, 0.878710687, 0.764920652, 0.636739016, 0.725633621, 0.77797186, 0.5871997, 0.88911575, 0.7624888, 0.619859874, 0.73307097, 0.77849644, 0.5823842, 0.8871816, 0.75950736, 0.60953778, 0.726264238, 0.7610065, 0.5853548, 0.8889119, 0.7647715, 0.619558692, 0.742987096, 0.77738166, 0.5922736, 0.8781652, 0.7603723, 0.634001553, 0.7265082, 0.7766375, 0.59187216, 0.8882614, 0.76026046, 0.621812344, 0.72954452, 0.7757636, 0.5842914, 0.8838609, 0.7442259, 0.60017973, 0.71918595, 0.7517919, 0.59498423, 0.8859443, 0.75039846, 0.61696506, 0.7391886, 0.7733895, 0.5902938, 0.8736173, 0.75112, 0.6259124, 0.72069633, 0.7675727, 0.59642476, 0.88492996, 0.74503124, 0.6029063, 0.72379667, 0.7677379, 0.58354497, 0.8804125, 0.7383133, 0.5831585, 0.7142148, 0.74372315, 0.58332705, 0.8820697, 0.74545604, 0.5912949, 0.7291847, 0.7631425, 0.5684366, 0.86968523, 0.73331505, 0.60871404, 0.7098471, 0.75912106, 0.5799223, 0.88158834, 0.74348795, 0.5787024, 0.7139785, 0.75539386, 0.5655148, 0.87796086, 0.7360628, 0.585059, 0.70932895, 0.7336501, 0.5739635, 0.8817088, 0.7412202, 0.6045101, 0.7316875, 0.75834614, 0.56859624, 0.8715, 0.7435446, 0.6196068, 0.71622896, 0.76016545, 0.5805441, 0.88297, 0.7379015, 0.6008406, 0.72451407, 0.7582078, 0.56211466, 0.880458236, 0.733511567, 0.59299994, 0.7179188, 0.73848075, 0.5698156, 0.8834098, 0.744936, 0.6166106, 0.7360236, 0.7625402, 0.58167493, 0.87426203, 0.7473199, 0.6229284, 0.7222593, 0.76050407, 0.5813553, 0.8857559, 0.7443671, 0.604652345, 0.728543401, 0.756918, 0.5547849, 0.88335323, 0.73705596, 0.5830409, 0.7204438, 0.73469836, 0.555058, 0.88531935, 0.75000685, 0.6069085, 0.7402423, 0.76411825, 0.5479434, 0.8723453, 0.7508837, 0.62236714, 0.7178496, 0.758255005, 0.558604896, 0.8828035, 0.7420422, 0.607103586, 0.723867178, 0.76250994, 0.54554087, 0.87961525, 0.7384063, 0.586868, 0.7160072, 0.7431232, 0.5560175, 0.88276684, 0.74732316, 0.607485473, 0.737253487, 0.7647206, 0.55578214, 0.8722733, 0.75082093, 0.62213665, 0.7199501, 0.76199883, 0.56073797, 0.88487303, 0.74571264, 0.603880167, 0.730104983, 0.7630142, 0.54178315, 0.88267505, 0.731948, 0.5773713, 0.7219102, 0.7475884, 0.5498849, 0.88509834, 0.7394517, 0.597926557, 0.738379896, 0.76658964, 0.5428487, 0.8741336, 0.7400551, 0.607309997, 0.716808677, 0.7621493, 0.5526695, 0.8860578, 0.7353847, 0.5886379, 0.7264037, 0.76217294, 0.54916275, 0.88402593, 0.72809994, 0.57663506, 0.71756905, 0.74433774, 0.5657936, 0.88701224, 0.7397126, 0.59942365, 0.7329182, 0.76513445, 0.5612026, 0.8752747, 0.738664, 0.6138514, 0.71631706, 0.7623491, 0.5662516, 0.88601667, 0.73639256, 0.602483153, 0.723198473, 0.7624542, 0.5496278, 0.8825843, 0.7273817, 0.58277273, 0.7176185, 0.7406587, 0.55527097, 0.88542014, 0.7330417, 0.60038966, 0.73481977, 0.76686245, 0.55680895, 0.87569904, 0.7385818, 0.610114, 0.71654755, 0.76216227, 0.56523275, 0.8868452, 0.7368334, 0.60014087, 0.72703588, 0.7649814, 0.55295724, 0.88373274, 0.7341216, 0.58641386, 0.7187721, 0.7487585, 0.5603121, 0.885815, 0.7436802, 0.605274916, 0.738430679, 0.7689288, 0.55574745, 0.87482077, 0.7475138, 0.614329278, 0.716822386, 0.76362777, 0.5547242, 0.8850257, 0.74197173, 0.598214447, 0.724144936, 0.7687879, 0.54830503, 0.88157564, 0.734442, 0.5773245, 0.71339554, 0.7486196, 0.5588328, 0.88400656, 0.74655485, 0.601055324, 0.732627213, 0.7714933, 0.56235653, 0.87362605, 0.7528778, 0.614663363, 0.711744726, 0.76337534, 0.5618598, 0.8842107, 0.7463192, 0.596319377, 0.717930615, 0.7645919, 0.5386473, 0.87996006, 0.7338969, 0.5778656, 0.70969033, 0.7384867, 0.54511124, 0.8832744, 0.7413116, 0.595295429, 0.730232596, 0.76120275, 0.5480988, 0.8714424, 0.73904496, 0.605058789, 0.714154124, 0.7578297, 0.5526575, 0.88262814, 0.73642045, 0.593662143, 0.725453317, 0.76129794, 0.544481, 0.88048506, 0.72506154, 0.57371527, 0.713964343, 0.74030334, 0.5513613, 0.88414836, 0.7340181, 0.588830531, 0.733066082, 0.76269525, 0.544558, 0.8732867, 0.73235744, 0.595137835, 0.710583568, 0.75689816, 0.5456438, 0.88440293, 0.72485614, 0.581242144, 0.71879524, 0.7539226, 0.5357835, 0.8818907, 0.7240847, 0.5690376, 0.71506405, 0.73644936, 0.5487649, 0.8853222, 0.7401931, 0.591160834, 0.733514905, 0.7588219, 0.5516042, 0.8751799, 0.74005616, 0.60561353, 0.711537302, 0.75345415, 0.561408, 0.8855729, 0.7451121, 0.595329344, 0.716384709, 0.75193554, 0.55129856, 0.88355607, 0.73398066, 0.57565504, 0.71189326, 0.7306573, 0.5523735, 0.8857252, 0.7374428, 0.586536765, 0.731124818, 0.7528513, 0.55095464, 0.87529695, 0.73806626, 0.599293888, 0.711671472, 0.74566615, 0.5547417, 0.8854815, 0.73356414, 0.58553946, 0.723323584, 0.75325847, 0.5455857, 0.8835872, 0.7294566, 0.5696312, 0.71811765, 0.73964185, 0.5643549, 0.8876495, 0.7448764, 0.589770973, 0.735470831, 0.76362246, 0.5637124, 0.87660414, 0.74786544, 0.602257729, 0.719644845, 0.75937515, 0.567129, 0.8869441, 0.742209, 0.585042596, 0.727497339, 0.7599065, 0.5498302, 0.8831462, 0.7358991, 0.56897616, 0.7192064, 0.74012756, 0.553774, 0.8860896, 0.7428509, 0.584513187, 0.732750773, 0.76228064, 0.55518013, 0.87614673, 0.74579966, 0.603580773, 0.717338204, 0.76191205, 0.5581089, 0.8873389, 0.7408278, 0.588015854, 0.725062728, 0.76339597, 0.54456687, 0.885583, 0.73439664, 0.57626027, 0.71898484, 0.7416383, 0.54623675, 0.8881018, 0.73946327, 0.58885026, 0.73523438, 0.7533178, 0.54416406, 0.8771623, 0.737558, 0.597894073, 0.715664804, 0.7543753, 0.55209047, 0.88808626, 0.73859555, 0.590473413, 0.726066053, 0.7605372, 0.5437441, 0.88599515, 0.73527336, 0.58023673, 0.72093606, 0.7420168, 0.5509983, 0.88911384, 0.7410635, 0.598779023, 0.737093687, 0.7636759, 0.55028236, 0.8783709, 0.73743695, 0.604946613, 0.718247294, 0.75581205, 0.5456425, 0.8882352, 0.73136586, 0.584077239, 0.727307558, 0.7597573, 0.5345299, 0.8854831, 0.7225485, 0.5652618, 0.71546924, 0.73667026, 0.5368212, 0.8879649, 0.7286885, 0.58255887, 0.737717927, 0.758986, 0.5420058, 0.8777797, 0.7328192, 0.60018045, 0.71891946, 0.75548667, 0.54675066, 0.8874339, 0.72625315, 0.583894491, 0.727862537, 0.7630576, 0.54285026, 0.88471913, 0.7130776, 0.5668537, 0.7173521, 0.7343804, 0.54376507, 0.88682, 0.7220134, 0.5817712, 0.73515546, 0.75729895, 0.5395235, 0.8759322, 0.72421294, 0.59224397, 0.7166265, 0.74919546, 0.5370279, 0.8867409, 0.7233799, 0.58385015, 0.7276296, 0.75626445, 0.5293779, 0.884488, 0.7137365, 0.564643, 0.71928203, 0.7370477, 0.5379395, 0.88777584, 0.72662264, 0.5844592, 0.737645, 0.76056576, 0.5476943, 0.8785226, 0.72975606, 0.59043044, 0.7192465, 0.756841, 0.5426165, 0.88874197, 0.72815174, 0.581377208, 0.728726506, 0.7614394, 0.526214, 0.88539356, 0.72355217, 0.569343448, 0.722961664, 0.7449212, 0.53565454, 0.8881294, 0.7345661, 0.58946115, 0.74165666, 0.76793337, 0.5369689, 0.87705183, 0.739843, 0.6071075, 0.7238818, 0.76681745, 0.5453647, 0.888159, 0.7430613, 0.603560448, 0.732705891, 0.76916647, 0.5403596, 0.88652277, 0.73832774, 0.58685666, 0.7305139, 0.7491687, 0.5451544, 0.8887012, 0.74077857, 0.603294492, 0.74628669, 0.7705503, 0.5440225, 0.8773738, 0.74414974, 0.616930723, 0.728461921, 0.7685146, 0.5474763, 0.88881177, 0.73940283, 0.600408196, 0.737348139, 0.7691103, 0.531563, 0.8866559, 0.734326, 0.584628761, 0.729532838, 0.75258654, 0.54340124, 0.8896522, 0.7427721, 0.604807556, 0.7464329, 0.77618235, 0.5469876, 0.879749, 0.74122643, 0.616260409, 0.727401674, 0.77106804, 0.5497509, 0.8905809, 0.7377434, 0.603967726, 0.736150324, 0.77298224, 0.53632647, 0.8876294, 0.72978723, 0.5869159, 0.7270811, 0.75084716, 0.5405148, 0.89058137, 0.73947144, 0.59761411, 0.743333459, 0.77056426, 0.5364997, 0.8799624, 0.7416299, 0.61305743, 0.7284533, 0.7695139, 0.544171, 0.8902761, 0.7418465, 0.602510393, 0.741159379, 0.7756942, 0.53808194, 0.88796264, 0.73682946, 0.5875432, 0.73415786, 0.75594854, 0.5468498, 0.89088804, 0.7442253, 0.6008911, 0.7516787, 0.7802144, 0.5468981, 0.88040733, 0.7457081, 0.61552185, 0.7356335, 0.7777803, 0.55415386, 0.89095426, 0.7420332, 0.606247723, 0.744504929, 0.7788929, 0.54344386, 0.88858616, 0.7353952, 0.5889512, 0.7387708, 0.75879735, 0.5522671, 0.891538501, 0.747471094, 0.608861446, 0.756255686, 0.7834988, 0.55575305, 0.880417407, 0.751784921, 0.6213272, 0.7372757, 0.779028, 0.55822337, 0.88982373, 0.7430288, 0.6077085, 0.7476147, 0.77937573, 0.5481259, 0.887593, 0.7388482, 0.594759524, 0.740064561, 0.76096725, 0.5567822, 0.8905055, 0.74240595, 0.61024725, 0.7578911, 0.7860285, 0.55932176, 0.8794656, 0.745535, 0.622159183, 0.738646388, 0.78011185, 0.56211275, 0.8900922, 0.7400903, 0.6078658, 0.7486331, 0.78251976, 0.5543309, 0.88792336, 0.7367569, 0.5901542, 0.741345, 0.76526, 0.5602381, 0.89104533, 0.7461083, 0.6079851, 0.7600653, 0.78503734, 0.5622802, 0.8813862, 0.7495285, 0.6210042, 0.7430567, 0.7816019, 0.56773067, 0.8916625, 0.7445513, 0.605249524, 0.750777602, 0.78528535, 0.5508514, 0.8895081, 0.739554, 0.58997095, 0.74232, 0.7648586, 0.5605122, 0.89333695, 0.75051284, 0.6099382, 0.75971437, 0.78830475, 0.56928927, 0.88376683, 0.7524376, 0.62405545, 0.7435016, 0.78500146, 0.5747567, 0.8931312, 0.74790895, 0.61269176, 0.7524944, 0.7896986, 0.5679132, 0.8910174, 0.7416093, 0.59767914, 0.7462728, 0.7711562, 0.57141244, 0.89287406, 0.7508111, 0.6132437, 0.76041883, 0.7912204, 0.5714539, 0.8823911, 0.74996495, 0.62075, 0.74041766, 0.7856148, 0.57757694, 0.89248145, 0.7489703, 0.60628104, 0.7507644, 0.7872862, 0.56274253, 0.8896258, 0.7411712, 0.59451693, 0.743439, 0.76729363, 0.56814384, 0.8921835, 0.7486705, 0.6131534, 0.75870514, 0.78651243, 0.5712125, 0.88165736, 0.750262, 0.62320966, 0.74001205, 0.7788494, 0.58123374, 0.89143497, 0.7514397, 0.6135115, 0.75153434, 0.78666496, 0.56799436, 0.889749, 0.7443671, 0.5996998, 0.7451455, 0.7706967, 0.5804155, 0.8926523, 0.7517195, 0.61651105, 0.7582302, 0.7912102, 0.576033, 0.8820153, 0.7544536, 0.6269154, 0.73990184, 0.7880433, 0.5854024, 0.89259, 0.7523673, 0.61557645, 0.75111157, 0.7902252, 0.57129556, 0.8905672, 0.74530923, 0.60137916, 0.7469519, 0.7712736, 0.577967, 0.8930663, 0.75265783, 0.6196849, 0.76248056, 0.7937947, 0.5762152, 0.88252765, 0.754656, 0.6331609, 0.7451208, 0.78991616, 0.58458936, 0.89288, 0.7541652, 0.62365365, 0.75522614, 0.79541487, 0.5707767, 0.89095986, 0.74797255, 0.60774475, 0.749393, 0.77866167, 0.5838833, 0.8942591, 0.7581878, 0.62701905, 0.7658071, 0.7989869, 0.5807667, 0.8830435, 0.7583938, 0.63727975, 0.74887854, 0.792246, 0.5912091, 0.8939747, 0.7515739, 0.62383795, 0.7585536, 0.7979039, 0.5764445, 0.8913533, 0.7473579, 0.60895264, 0.7488429, 0.7762832, 0.58584034, 0.89459276, 0.7591222, 0.6236771, 0.7654832, 0.7981764, 0.5842047, 0.8838016, 0.7593179, 0.63318354, 0.7472146, 0.7936416, 0.5879584, 0.89385194, 0.75696045, 0.620179, 0.755457, 0.79689217, 0.5722032, 0.8913315, 0.75030833, 0.6046182, 0.74846, 0.77802235, 0.5839706, 0.89448375, 0.7574642, 0.6223898, 0.7639759, 0.7984006, 0.58130705, 0.8832166, 0.7590845, 0.635936, 0.74790365, 0.7956884, 0.58648646, 0.8934903, 0.75684965, 0.6242714, 0.7596821, 0.79904324, 0.57276386, 0.89089864, 0.7529522, 0.6119153, 0.7503178, 0.77934617, 0.58318216, 0.893794, 0.76260287, 0.62697506, 0.76619506, 0.79859495, 0.58267134, 0.88306916, 0.7626562, 0.6388583, 0.7473009, 0.79443955, 0.5897515, 0.89323205, 0.7628975, 0.6271691, 0.7566857, 0.7984846, 0.576218, 0.89124465, 0.7572132, 0.6121612, 0.7514085, 0.7794953, 0.5853996, 0.8938486, 0.7644813, 0.62835735, 0.76566845, 0.7994993, 0.583365, 0.88286424, 0.7624331, 0.64101195, 0.7457911, 0.7930992, 0.5876642, 0.8932322, 0.75584674, 0.62931716, 0.7558061, 0.7959768, 0.57247925, 0.8910773, 0.7515471, 0.6185678, 0.7512503, 0.77489895, 0.58356535, 0.8940435, 0.75627214, 0.6341251, 0.7663052, 0.794256, 0.57899714, 0.8829498, 0.757229, 0.6425602, 0.74744225, 0.7891267, 0.5850861, 0.8935997, 0.75518626, 0.6326194, 0.7587093, 0.7949232, 0.56909263, 0.8910673, 0.7489729, 0.6181911, 0.75175846, 0.777096, 0.57777375, 0.8947124, 0.75968766, 0.63677144, 0.7703671, 0.7977224, 0.58062375, 0.88394153, 0.75994855, 0.6462879, 0.7498041, 0.79264325, 0.58573806, 0.8931895, 0.7570216, 0.6336095, 0.7599796, 0.7955359, 0.57577306, 0.8917345, 0.7530423, 0.62143135, 0.7557075, 0.776691, 0.58867586, 0.89508915, 0.7605696, 0.63499403, 0.7691205, 0.7955004, 0.58291394, 0.8833144, 0.7612742, 0.64436287, 0.74965715, 0.7907152, 0.58835405, 0.8930043, 0.75796247, 0.6301126, 0.76015407, 0.7942204, 0.57499015, 0.89105034, 0.7520987, 0.61631674, 0.7535537, 0.7716025, 0.58681965, 0.8938001, 0.76014686, 0.6287914, 0.7671053, 0.7908499, 0.5798574, 0.8824145, 0.7612379, 0.641087, 0.74914587, 0.78653246, 0.5812211, 0.89208394, 0.7540164, 0.63061494, 0.75933075, 0.7880254, 0.56718403, 0.8890072, 0.75127256, 0.6169617, 0.7511123, 0.7688202, 0.5778853, 0.89103866, 0.76568514, 0.6279382, 0.7652943, 0.7876075, 0.5704483, 0.8792371, 0.76386863, 0.64031374, 0.745922, 0.7788732, 0.5721026, 0.88919586, 0.7624359, 0.61825496, 0.750859201, 0.7793181, 0.54749036, 0.8852502, 0.75995606, 0.5945749, 0.74010605, 0.7585052, 0.55003, 0.8869001, 0.7760603, 0.6098181, 0.76234865, 0.7860373, 0.56492585, 0.87518674, 0.7847291, 0.62638044, 0.7420366, 0.78013533, 0.55940276, 0.8849939, 0.7737519, 0.60595226, 0.75144005, 0.78124493, 0.5476616, 0.8852945, 0.7734658, 0.59049636, 0.7459553, 0.75520927, 0.55922395, 0.8893844, 0.7845311, 0.609558821, 0.756059706, 0.7766059, 0.5597887, 0.8780888, 0.78548926, 0.62217975, 0.7380575, 0.7691556, 0.5702864, 0.88837904, 0.7809097, 0.60618454, 0.74770516, 0.7734901, 0.5449433, 0.88546646, 0.77087307, 0.5874298, 0.7317558, 0.75606346, 0.54516095, 0.8888311, 0.7737191, 0.606293, 0.74464417, 0.7808481, 0.540953, 0.8764536, 0.7747077, 0.6172469, 0.732214, 0.76873404, 0.53691745, 0.88750035, 0.77633494, 0.6140172, 0.7444056, 0.77317166, 0.53157336, 0.8863499, 0.7786231, 0.6085111, 0.7382119, 0.7525949, 0.5427319, 0.8922287, 0.78950226, 0.63776594, 0.7546898, 0.78254306, 0.5540142, 0.88139665, 0.7946908, 0.64547426, 0.72936565, 0.77233034, 0.5506344, 0.8916063, 0.78798103, 0.6147541, 0.7322468, 0.769874, 0.5274086, 0.8874507, 0.7857916, 0.6082123, 0.7285408, 0.75214213, 0.5292522, 0.8916383, 0.7892547, 0.6359465, 0.74221593, 0.77601665, 0.5321772, 0.88083506, 0.7948132, 0.6436255, 0.72379166, 0.7697879, 0.5351588, 0.8924624, 0.7878859, 0.6211089, 0.73639756, 0.77522343, 0.5218182, 0.89035726, 0.7831502, 0.5867757, 0.72332484, 0.7571013, 0.53719, 0.8943098, 0.7900127, 0.5978192, 0.7345545, 0.77316993, 0.5304581, 0.88290644, 0.786611, 0.61094934, 0.71015507, 0.7653542, 0.52103007, 0.89206487, 0.78275305, 0.59353274, 0.721538, 0.7672019, 0.51744765, 0.88889587, 0.7835986, 0.5767615, 0.7228709, 0.75240576, 0.5137548, 0.89214057, 0.7845769, 0.5995482, 0.7322563, 0.7727413, 0.51593524, 0.88113946, 0.7930143, 0.6124156, 0.70973897, 0.7662253, 0.50686634, 0.89177734, 0.7823374, 0.58939993, 0.71611226, 0.76820487, 0.48818898, 0.88859624, 0.77641577, 0.5773965, 0.70836776, 0.74632627, 0.49921972, 0.89355725, 0.7864273, 0.60818017, 0.7174114, 0.7616624, 0.5013531, 0.8807441, 0.77835333, 0.5818373, 0.6360808, 0.7571551, 0.49202496, 0.8898514, 0.76867294, 0.58037066, 0.6919974, 0.75943774, 0.4883334, 0.8846234, 0.7535819, 0.56640106, 0.6831222, 0.7423133, 0.49944538, 0.8854657, 0.768001, 0.5954149, 0.7123864, 0.7711912, 0.506585, 0.8685691, 0.7584551, 0.6025978, 0.6863868, 0.7714068, 0.48822424, 0.874419, 0.73080474, 0.58152455, 0.71099997, 0.7737573, 0.4927207, 0.86617905, 0.7319177, 0.5645947, 0.7021345, 0.75751036, 0.5050136, 0.87364054, 0.73275095, 0.5719591, 0.7148302, 0.7747024, 0.52056587, 0.8630338, 0.7496837, 0.5479306, 0.6765151, 0.7574981, 0.52171665, 0.8743108, 0.73819107, 0.56179005, 0.70091486, 0.7748963, 0.51256114, 0.8709559, 0.7417522, 0.5297207, 0.69609493, 0.7534646, 0.5365396, 0.8798158, 0.7597295, 0.56461227, 0.71796465, 0.75926375, 0.53155464, 0.8619333, 0.7647998, 0.58036155, 0.688573, 0.74908406, 0.52570575, 0.8745875, 0.76581144, 0.57026154, 0.682033, 0.73857474, 0.530148, 0.8731583, 0.7577466, 0.539419, 0.67148626, 0.7284541, 0.545768, 0.8827356, 0.76464695, 0.5602655, 0.69507617, 0.75551164, 0.5426725, 0.8665574, 0.77042145, 0.57160455, 0.67312765, 0.7525233, 0.5350496, 0.8779064, 0.7588845, 0.5629628, 0.68679875, 0.75968105, 0.5302103, 0.87967896, 0.764185, 0.5392541, 0.6733992, 0.7456886, 0.53824264, 0.8835614, 0.7632225, 0.5718067, 0.6939906, 0.7705443, 0.5398949, 0.8682962, 0.76329005, 0.58089936, 0.676362, 0.75150186, 0.52417326, 0.8790083, 0.75637877, 0.57221144, 0.69683945, 0.7696358, 0.5310028, 0.8779875, 0.76826704, 0.56473243, 0.7057591, 0.7592804, 0.58436036, 0.8855115, 0.78116006, 0.6021391, 0.7259633, 0.78411335, 0.58015335, 0.8716425, 0.78130674, 0.6131797, 0.6870733, 0.76333785, 0.5637884, 0.8839952, 0.782321, 0.61291593, 0.7101622, 0.77744395, 0.5589184, 0.884044, 0.78468347, 0.6004719, 0.70736265, 0.75700504, 0.5695414, 0.889675, 0.7882568, 0.6015823, 0.714975, 0.77394515, 0.5613274, 0.8759865, 0.79003996, 0.5999664, 0.6983965, 0.7715572, 0.5591477, 0.8861521, 0.77955616, 0.5875065, 0.7044514, 0.76799506, 0.55976, 0.8818506, 0.78510714, 0.5724554, 0.6874163, 0.7425522, 0.55886286, 0.88709104, 0.7840368, 0.5732186, 0.7034977, 0.7577821, 0.5489657, 0.8717064, 0.78081393, 0.5704149, 0.66579443, 0.75518394, 0.53676337, 0.88181376, 0.77221996, 0.5554634, 0.68388927, 0.7595108, 0.5495501, 0.88089246, 0.77096075, 0.5466929, 0.68218166, 0.74554706, 0.5745684, 0.8862008, 0.7772837, 0.5647577, 0.6975651, 0.7678917, 0.57542235, 0.87300164, 0.7800616, 0.5901603, 0.688046, 0.77392596, 0.5768689, 0.8831878, 0.7720162, 0.56992966, 0.6994349, 0.7867082, 0.5665135, 0.8869311, 0.77853936, 0.5766723, 0.7245714, 0.7709359, 0.5732975, 0.8937243, 0.7846848, 0.59638643, 0.7415941, 0.7954604, 0.5846484, 0.88190854, 0.78139424, 0.60003024, 0.7143739, 0.79771066, 0.5859276, 0.8900872, 0.7678563, 0.5880513, 0.72810954, 0.80353546, 0.57506746, 0.88718086, 0.7591575, 0.56175375, 0.7241308, 0.781685, 0.5796657, 0.89038837, 0.7655037, 0.58958423, 0.7348191, 0.796514, 0.57940656, 0.8787301, 0.770703, 0.59679806, 0.70871097, 0.79349035, 0.5793577, 0.88786227, 0.7647876, 0.5866437, 0.7230121, 0.797885, 0.56196195, 0.88555384, 0.7581637, 0.56441545, 0.7181488, 0.7806718, 0.5677508, 0.8904758, 0.76458824, 0.5839661, 0.730351, 0.8044211, 0.5601242, 0.87790877, 0.7654561, 0.59733, 0.708982, 0.79787445, 0.5609351, 0.8878063, 0.75982034, 0.58283025, 0.71870506, 0.80103904, 0.55156106, 0.88536495, 0.762337, 0.57018656, 0.71826154, 0.7875062, 0.5768219, 0.8911676, 0.7714833, 0.5906788, 0.73452723, 0.81048554, 0.5803459, 0.87987524, 0.7752626, 0.6060564, 0.7188047, 0.8074431, 0.57602996, 0.88891524, 0.76885694, 0.59050846, 0.72981316, 0.8099984, 0.5596603, 0.8873083, 0.76722306, 0.5731376, 0.7227293, 0.79014355, 0.56505555, 0.8913765, 0.77049935, 0.5916622, 0.73388964, 0.8054319, 0.57523566, 0.8792985, 0.7752067, 0.6012284, 0.7082085, 0.80148923, 0.56993115, 0.88927007, 0.76760423, 0.5887354, 0.72202265, 0.8060144, 0.56356275, 0.88812464, 0.77035546, 0.5740603, 0.7143379, 0.7868735, 0.581564, 0.8918183, 0.77337825, 0.58896244, 0.7269977, 0.8063775, 0.5840762, 0.8803351, 0.77801615, 0.60079175, 0.7045554, 0.80287284, 0.58258283, 0.8900237, 0.77007794, 0.586176, 0.7163444, 0.80810195, 0.5747597, 0.8880389, 0.7715642, 0.570212, 0.7090662, 0.7895883, 0.5874189, 0.89228445, 0.7767323, 0.5890799, 0.7201522, 0.8066663, 0.58764803, 0.88020694, 0.7796465, 0.60378677, 0.69859064, 0.8032224, 0.58512366, 0.89034224, 0.776831, 0.5970942, 0.71116036, 0.8076989, 0.5744621, 0.8889819, 0.7744525, 0.58081895, 0.704406, 0.7897124, 0.58843267, 0.8926457, 0.78012645, 0.5984749, 0.71732575, 0.8069582, 0.58628315, 0.8805003, 0.7819252, 0.6100643, 0.6984036, 0.80622363, 0.58783525, 0.8900802, 0.77690595, 0.60134816, 0.715271, 0.8137059, 0.58389515, 0.88914055, 0.7789834, 0.5875302, 0.71355975, 0.7962345, 0.59218353, 0.89307, 0.78087187, 0.6001559, 0.7239232, 0.81089, 0.592607, 0.88128823, 0.786296, 0.6174952, 0.706896, 0.8156692, 0.59587026, 0.89145184, 0.7846937, 0.6034779, 0.7152477, 0.8162341, 0.5787838, 0.88951117, 0.7847762, 0.5874273, 0.7081695, 0.79958117, 0.5928606, 0.89339584, 0.78908175, 0.60394454, 0.72326106, 0.816412, 0.59633595, 0.8816718, 0.7926122, 0.6183208, 0.70135117, 0.8117227, 0.59891045, 0.89120805, 0.7875854, 0.602489, 0.71194005, 0.8172209, 0.5866174, 0.8902114, 0.78656226, 0.58739096, 0.7052335, 0.79983866, 0.5972279, 0.8942938, 0.78923285, 0.60215086, 0.72142196, 0.8145228, 0.59931177, 0.8820552, 0.79295105, 0.61428803, 0.6985823, 0.8110284, 0.60017776, 0.89127135, 0.7881679, 0.5992915, 0.7130916, 0.8178278, 0.59093696, 0.8891655, 0.7869696, 0.5851423, 0.71425927, 0.8085611, 0.6584571, 0.8944189, 0.78608745, 0.6188196, 0.72618353, 0.82463825, 0.64515805, 0.8821484, 0.7871026, 0.6230193, 0.70971596, 0.8172068, 0.642047, 0.893608, 0.78921133, 0.6114125, 0.728428, 0.8206948, 0.6150186, 0.89244545, 0.7908646, 0.59099835, 0.7214146, 0.80326384, 0.6122582, 0.8954758, 0.7956517, 0.6061838, 0.72983855, 0.8141189, 0.60454524, 0.88235295, 0.7959336, 0.62017715, 0.70580107, 0.8100979, 0.6027334, 0.8917943, 0.79205024, 0.6028627, 0.7150493, 0.81698704, 0.5883105, 0.89016044, 0.78724843, 0.586823, 0.7108757, 0.7983082, 0.6011152, 0.89424723, 0.7927065, 0.5973713, 0.7275532, 0.81509453, 0.5980008, 0.88097197, 0.792539, 0.608235, 0.70482767, 0.8126393, 0.5973967, 0.89078397, 0.7878331, 0.5952136, 0.71664846, 0.81506556, 0.581791, 0.8889146, 0.78240883, 0.57881546, 0.7082064, 0.7979247, 0.5915694, 0.8936743, 0.7864264, 0.59667194, 0.72247136, 0.81347257, 0.58893067, 0.8813514, 0.7891852, 0.609811, 0.70087844, 0.8105703, 0.5901707, 0.8917247, 0.7861689, 0.5961528, 0.71314585, 0.8142729, 0.5828012, 0.89039373, 0.78458923, 0.582681, 0.7069921, 0.79833007, 0.5989225, 0.89473534, 0.79082006, 0.60213965, 0.7200972, 0.8147698, 0.6015148, 0.881904, 0.7916538, 0.61436087, 0.6978252, 0.8116349, 0.60051787, 0.8920295, 0.78795993, 0.60112554, 0.71035415, 0.8162366, 0.586818, 0.8902481, 0.7851832, 0.5847174, 0.7029023, 0.79777426, 0.5966988, 0.8947443, 0.7899011, 0.60037315, 0.716305, 0.8144505, 0.59720755, 0.8822513, 0.79343724, 0.61439925, 0.6937939, 0.8109119, 0.5963532, 0.8917439, 0.787365, 0.60258, 0.70696515, 0.8154132, 0.5838054, 0.89016414, 0.7857003, 0.5851945, 0.7031358, 0.7984465, 0.59642726, 0.89450425, 0.78937817, 0.6008225, 0.7189987, 0.8149131, 0.5952489, 0.8817252, 0.79200953, 0.6140839, 0.6972017, 0.81149185, 0.5951522, 0.8912938, 0.7866318, 0.600388, 0.7095749, 0.8160394, 0.5833263, 0.88997376, 0.7846108, 0.585914, 0.70453405, 0.8002101, 0.5968131, 0.89404273, 0.7869715, 0.5983291, 0.72056496, 0.81682473, 0.5972725, 0.88132185, 0.7894133, 0.61096126, 0.698408, 0.8122261, 0.5936763, 0.8909314, 0.7809799, 0.5981555, 0.7114549, 0.817717, 0.5827583, 0.889507, 0.78016096, 0.58360577, 0.70660126, 0.80093634, 0.5975995, 0.893819, 0.7848227, 0.6013388, 0.7204304, 0.8170531, 0.5981764, 0.8812126, 0.7858082, 0.6136641, 0.7001925, 0.8122675, 0.59597206, 0.89102674, 0.77891785, 0.5991695, 0.71016234, 0.81749904, 0.58547467, 0.88916165, 0.77890015, 0.58436817, 0.7038869, 0.8009383, 0.5972553, 0.8935096, 0.78268653, 0.59771854, 0.718211, 0.81718075, 0.59641814, 0.88126224, 0.7874765, 0.61407596, 0.69547474, 0.8136222, 0.59523374, 0.89117414, 0.7820613, 0.6010567, 0.7059807, 0.8173823, 0.5831557, 0.8894266, 0.77741385, 0.583493, 0.7001085, 0.7995843, 0.59772396, 0.8938664, 0.7800661, 0.600703895, 0.71591562, 0.8161604, 0.5962713, 0.8815499, 0.7832094, 0.611661911, 0.692093611, 0.811066, 0.59484965, 0.89107084, 0.7776695, 0.598939836, 0.705457211, 0.8161237, 0.5841016, 0.8897143, 0.77736807, 0.583691061, 0.70063591, 0.79923385, 0.5970868, 0.8941729, 0.7802742, 0.59872645, 0.71549344, 0.81671166, 0.5958183, 0.88150144, 0.7845562, 0.6119974, 0.6930298, 0.8120159, 0.59500366, 0.8911833, 0.7762492, 0.5985235, 0.7077772, 0.81725377, 0.58259857, 0.88983065, 0.77444136, 0.5810907, 0.70097023, 0.7998934, 0.5948433, 0.89406693, 0.7782388, 0.5986894, 0.7167064, 0.81587756, 0.59474885, 0.88166773, 0.7817996, 0.6122098, 0.6962538, 0.812343, 0.59669733, 0.8911619, 0.7769289, 0.60139996, 0.7087052, 0.8170826, 0.5837059, 0.8895135, 0.7747914, 0.5837232, 0.7046492, 0.79853916, 0.5932239, 0.89396995, 0.7787792, 0.5990997, 0.7227143, 0.8167609, 0.59350073, 0.881662, 0.78207904, 0.61160964, 0.6985788, 0.8125198, 0.59312886, 0.89128864, 0.77550673, 0.5974619, 0.7129976, 0.8161121, 0.5835063, 0.8896721, 0.77278835, 0.5827293, 0.7096698, 0.799157, 0.59781754, 0.89383376, 0.7769885, 0.59871876, 0.72588354, 0.81681716, 0.59844714, 0.8811043, 0.7819121, 0.61420256, 0.7035608, 0.8137587, 0.5968097, 0.89132893, 0.77606577, 0.60244256, 0.7128668, 0.8181448, 0.5816959, 0.8897122, 0.77316684, 0.5857547, 0.7057733, 0.7986436, 0.5928759, 0.89368147, 0.7793308, 0.5996188, 0.72190636, 0.81571656, 0.5936562, 0.88063127, 0.7820453, 0.61298704, 0.70125324, 0.8118024, 0.59593683, 0.8906488, 0.7765655, 0.59854, 0.7140888, 0.8182668, 0.58250254, 0.8895076, 0.7718847, 0.5856754, 0.7099372, 0.8032036, 0.5957072, 0.8941264, 0.7762535, 0.5965155, 0.7270065, 0.8180778, 0.5970904, 0.8816226, 0.78108865, 0.6126867, 0.7008125, 0.8124296, 0.59416234, 0.89189565, 0.77621204, 0.598036, 0.713341, 0.81689626, 0.5839911, 0.89016104, 0.773445, 0.5806551, 0.70839965, 0.7986182, 0.59549636, 0.8944081, 0.77779055, 0.5958774, 0.724891, 0.8154617, 0.5935432, 0.881473, 0.7798589, 0.6087169, 0.70121753, 0.8119131, 0.5909029, 0.89151716, 0.7740652, 0.5951148, 0.70958745, 0.81827945, 0.58018935, 0.8899849, 0.77254975, 0.580229, 0.70555586, 0.80096644, 0.59695554, 0.8947421, 0.7755008, 0.5962771, 0.71982306, 0.81800777, 0.59669626, 0.88234276, 0.7802074, 0.6096406, 0.69780374, 0.8149828, 0.5983664, 0.8919468, 0.77743655, 0.59745705, 0.7101666, 0.8201876, 0.58370143, 0.89017427, 0.77529186, 0.58306104, 0.7064415, 0.8041938, 0.597537, 0.89508885, 0.77962536, 0.5988133, 0.72122586, 0.8208522, 0.59900147, 0.8819587, 0.7829553, 0.6127965, 0.6985989, 0.81565446, 0.5965634, 0.8919198, 0.78010267, 0.5988065, 0.71103674, 0.8210922, 0.58292323, 0.8900534, 0.7787293, 0.58496785, 0.70468307, 0.8031122, 0.5967137, 0.8946211, 0.7821883, 0.599074, 0.72010654, 0.8200512, 0.59933096, 0.8818584, 0.785192, 0.613195, 0.69852185, 0.8174976, 0.6008609, 0.8923492, 0.78085786, 0.60108316, 0.71069205, 0.82011986, 0.5810567, 0.89047307, 0.780025, 0.5871337, 0.7083502, 0.8021947, 0.5872341, 0.89489484, 0.78440756, 0.5993248, 0.72214, 0.8178274, 0.5883088, 0.8817934, 0.78707194, 0.6138269, 0.69978625, 0.81504756, 0.5835593, 0.8917542, 0.7819286, 0.6037105, 0.71198183, 0.8191386, 0.5742093, 0.89045805, 0.77734715, 0.58643633, 0.7057307, 0.80290276, 0.59063506, 0.8948189, 0.7819855, 0.6021712, 0.72163606, 0.8233581, 0.59465915, 0.8823794, 0.7864643, 0.6155817, 0.70027494, 0.8192634, 0.59483176, 0.8920871, 0.77983326, 0.6043028, 0.7124467, 0.8243653, 0.58063877, 0.89060813, 0.7752331, 0.58576214, 0.7065305, 0.8073473, 0.5934285, 0.8950979, 0.7809233, 0.5995286, 0.7226703, 0.8239228, 0.59367776, 0.8820583, 0.7844156, 0.6144093, 0.6998163, 0.81872684, 0.59192455, 0.8922372, 0.7791023, 0.6022648, 0.71088517, 0.8221019, 0.5836074, 0.89046794, 0.77568865, 0.5881052, 0.7062404, 0.8047286, 0.59813094, 0.895664, 0.7843006, 0.6038683, 0.72227335, 0.8220969, 0.6004221, 0.88320154, 0.78915375, 0.621883, 0.6999412, 0.81887215, 0.60052913, 0.893161, 0.78481686, 0.60849285, 0.71447736, 0.8241599, 0.5904182, 0.8918059, 0.7807173, 0.5921595, 0.7087303, 0.8065993, 0.60138005, 0.895898, 0.78470194, 0.6081629, 0.72699213, 0.82362133, 0.59642106, 0.88254297, 0.7845658, 0.62316364, 0.70098263, 0.81889063, 0.6037025, 0.89472747, 0.78759927, 0.6149118, 0.714482, 0.8270539, 0.6029619, 0.8938984, 0.78595304, 0.60543406, 0.71413344, 0.8111467, 0.6113968, 0.8987421, 0.7929812, 0.62275255, 0.7329332, 0.82895166, 0.6164109, 0.88663185, 0.79557097, 0.63329023, 0.7082311, 0.8244005, 0.6186983, 0.8966235, 0.7927388, 0.62367624, 0.7235463, 0.82939345, 0.60010374, 0.8947987, 0.7923892, 0.6051624, 0.71723425, 0.81160426, 0.6059504, 0.89735687, 0.7902058, 0.6136172, 0.7250661, 0.8255661, 0.6031121, 0.8841457, 0.79416925, 0.6278001, 0.7032457, 0.81968045, 0.60166544, 0.89460546, 0.79081786, 0.6149227, 0.7172668, 0.8275585, 0.5930241, 0.89402026, 0.79207903, 0.6014032, 0.71577793, 0.81066555, 0.6087319, 0.8992859, 0.79796463, 0.6173315, 0.72976184, 0.83005905, 0.6104959, 0.8886133, 0.8043155, 0.6319915, 0.7081214, 0.82690376, 0.6241014, 0.8978627, 0.79781765, 0.621588, 0.72250116, 0.83167666, 0.60910803, 0.8961723, 0.7977627, 0.60741866, 0.72177106, 0.81738394, 0.6224975, 0.90088767, 0.80151963, 0.6232726, 0.73558795, 0.83175117, 0.61646926, 0.8880733, 0.80177885, 0.6329947, 0.71296823, 0.82861793, 0.613285, 0.8981812, 0.7954559, 0.6197847, 0.7214051, 0.83277875, 0.60254323, 0.8972464, 0.79410136, 0.60125816, 0.7160741, 0.81591755, 0.6169232, 0.90210396, 0.79807395, 0.6167416, 0.7319769, 0.83162606, 0.60942817, 0.8890288, 0.8021923, 0.6252164, 0.7059542, 0.82476497, 0.61060613, 0.8985223, 0.79664844, 0.6120603, 0.71707857, 0.8310885, 0.5971281, 0.8969564, 0.7965418, 0.60138255, 0.72052634, 0.8169035, 0.6127138, 0.90153944, 0.79673845, 0.61141723, 0.7273978, 0.8301839, 0.61467385, 0.8881792, 0.80180675, 0.62537444, 0.7043651, 0.8266162, 0.61228645, 0.89799887, 0.7955467, 0.6160041, 0.7279411, 0.8309885, 0.60084444, 0.8967484, 0.79239726, 0.59949625, 0.7202101, 0.81444645, 0.6179349, 0.90137833, 0.7973757, 0.61239076, 0.7327821, 0.82938975, 0.6158606, 0.8884294, 0.80113465, 0.6251588, 0.71049273, 0.8255903, 0.6169854, 0.89820194, 0.79527086, 0.6152557, 0.72216076, 0.830567, 0.603998, 0.8970686, 0.79328114, 0.6011438, 0.7182758, 0.81421155, 0.6210666, 0.90174544, 0.7974416, 0.6135092, 0.7328333, 0.83001024, 0.6182403, 0.8891934, 0.7991342, 0.6272031, 0.70982814, 0.8255375, 0.6174177, 0.8985705, 0.79308593, 0.6149277, 0.72405905, 0.8312554, 0.60509115, 0.8971258, 0.7918896, 0.6016801, 0.71808887, 0.8146338, 0.62012625, 0.9015398, 0.7968302, 0.61796695, 0.73380375, 0.8300278, 0.61591566, 0.88911134, 0.7984185, 0.63143796, 0.7100776, 0.82456803, 0.61375374, 0.89837587, 0.79402584, 0.62038064, 0.72291785, 0.83030874, 0.60138327, 0.89691633, 0.7935777, 0.6053354, 0.7180596, 0.81467783, 0.6180674, 0.90098673, 0.796659, 0.6194985, 0.73210055, 0.82953894, 0.6155004, 0.88856244, 0.79844534, 0.6301064, 0.70868075, 0.8246817, 0.61444324, 0.89821744, 0.7938515, 0.61978686, 0.72116303, 0.83079225, 0.602384, 0.8965644, 0.79201216, 0.60726017, 0.71700835, 0.81509507, 0.6189811, 0.901114, 0.79739326, 0.6211383, 0.73503846, 0.8310132, 0.61790645, 0.8885912, 0.79949325, 0.63539565, 0.7121925, 0.8267338, 0.6155414, 0.89799255, 0.795792, 0.62530375, 0.72480154, 0.83232033, 0.6046509, 0.8966193, 0.79498637, 0.6117582, 0.71997696, 0.8157015, 0.6189341, 0.90120363, 0.79819506, 0.62334794, 0.7335558, 0.83144397, 0.6170651, 0.88860154, 0.80056995, 0.6370186, 0.7124976, 0.82519734, 0.6161746, 0.89808494, 0.79462016, 0.6255896, 0.723812, 0.83130425, 0.6048409, 0.8969381, 0.79323035, 0.61018646, 0.7186972, 0.81542563, 0.61971664, 0.9013602, 0.79782575, 0.62523806, 0.7342094, 0.8320574, 0.6156048, 0.8885858, 0.80063605, 0.6374965, 0.71281165, 0.8271694, 0.61678976, 0.8979601, 0.7968667, 0.6254696, 0.7259827, 0.8335153, 0.6060946, 0.89692783, 0.7949649, 0.61207455, 0.721972, 0.81733865, 0.6223791, 0.9010707, 0.7997496, 0.62558943, 0.7364875, 0.8343728, 0.6225639, 0.8889269, 0.80345637, 0.6394504, 0.71600085, 0.82921356, 0.62279296, 0.8985273, 0.7972542, 0.631344, 0.72958827, 0.835505, 0.61205983, 0.8967497, 0.7948862, 0.6188486, 0.7242271, 0.81887424, 0.6270615, 0.9014824, 0.7976349, 0.6308959, 0.73667926, 0.8343608, 0.62440306, 0.8890938, 0.8003657, 0.6434766, 0.7175293, 0.8288216, 0.6244457, 0.8986515, 0.7963423, 0.633465, 0.7313273, 0.8347854, 0.61229116, 0.89706105, 0.79545134, 0.61788434, 0.7261941, 0.8188373, 0.62516886, 0.90100425, 0.7998525, 0.6310662, 0.74179995, 0.8358162, 0.6238046, 0.8882038, 0.80488336, 0.6424064, 0.72103024, 0.83003503, 0.6217093, 0.89775103, 0.8011022, 0.63378996, 0.7337228, 0.8367897, 0.6090305, 0.89609355, 0.79916906, 0.61876726, 0.72747046, 0.8210738, 0.62245625, 0.90042317, 0.80202544, 0.6321264, 0.7414206, 0.83692014, 0.6207783, 0.8880999, 0.8047595, 0.642281, 0.7163461, 0.83118176, 0.6194878, 0.89715594, 0.8010579, 0.629094, 0.7304919, 0.83669686, 0.6066818, 0.8951762, 0.79958946, 0.6142585, 0.7226721, 0.8203357, 0.6218324, 0.89966834, 0.80172163, 0.6263706, 0.73629856, 0.8367987, 0.61798334, 0.8878185, 0.8033234, 0.6369695, 0.7127212, 0.8322638, 0.61807555, 0.8975214, 0.79869825, 0.626692176, 0.72586447, 0.83734125, 0.60716206, 0.89613587, 0.79751074, 0.6123158, 0.7225056, 0.82067627, 0.6234438, 0.9008479, 0.8007814, 0.625443935, 0.736854196, 0.8350734, 0.61978495, 0.88878274, 0.8023363, 0.6374616, 0.7142251, 0.83024734, 0.6182234, 0.8982641, 0.79717267, 0.626587391, 0.727935135, 0.8344, 0.6051737, 0.89665765, 0.79566765, 0.611592054, 0.722050846, 0.8197244, 0.6211625, 0.90100116, 0.7989045, 0.625476778, 0.738858461, 0.83450824, 0.618564, 0.8885121, 0.80267715, 0.639765799, 0.717743099, 0.8298824, 0.61689407, 0.8979369, 0.79950356, 0.627355754, 0.729774237, 0.8351161, 0.6085929, 0.89683354, 0.79884344, 0.616168499, 0.722571492, 0.8172111, 0.6253146, 0.9014304, 0.80350745, 0.634853, 0.7390774, 0.83323675, 0.6232309, 0.8887514, 0.8036374, 0.64320517, 0.71458966, 0.8281312, 0.6210158, 0.8982345, 0.79901356, 0.634637892, 0.727721035, 0.8336763, 0.609251, 0.8966056, 0.79902416, 0.6206942, 0.7246315, 0.8174543, 0.62633973, 0.9012663, 0.8022959, 0.633314669, 0.740448117, 0.8340828, 0.62303525, 0.8881095, 0.80492854, 0.642997086, 0.716872096, 0.8287697, 0.6206618, 0.8976485, 0.8005255, 0.632909179, 0.728506625, 0.8338451, 0.6057348, 0.8960911, 0.79824257, 0.617703497, 0.723307192, 0.8170149, 0.62204707, 0.90066576, 0.8015884, 0.63196522, 0.736681581, 0.8326059, 0.6186073, 0.887634, 0.8036805, 0.643002033, 0.715367496, 0.82751316, 0.61901903, 0.89736974, 0.798043, 0.632056594, 0.72519207, 0.8329083, 0.6032753, 0.8959067, 0.79968816, 0.624624729, 0.725569725, 0.8144478, 0.6189348, 0.9007919, 0.8033597, 0.64387846, 0.739603877, 0.8305104, 0.61615604, 0.88824135, 0.8042085, 0.651607275, 0.71592921, 0.825647, 0.6139955, 0.8980302, 0.7992067, 0.637254536, 0.725308895, 0.83063394, 0.59910214, 0.89636236, 0.79918057, 0.623568237, 0.722602725, 0.81347495, 0.6177514, 0.9009663, 0.80223745, 0.636633337, 0.737179577, 0.82855856, 0.6141677, 0.88823676, 0.8034559, 0.648780525, 0.713021576, 0.8230697, 0.61384726, 0.897813, 0.79920954, 0.640371203, 0.726419389, 0.82908803, 0.6017612, 0.896411, 0.7973094, 0.627299011, 0.721662402, 0.8138853, 0.61659074, 0.90094626, 0.8019542, 0.640927732, 0.736105502, 0.83038336, 0.6137156, 0.8881424, 0.8037213, 0.651369929, 0.713222742, 0.82547367, 0.6142628, 0.89776534, 0.79795545, 0.640000463, 0.724895537, 0.83090013, 0.602742, 0.89634347, 0.7979771, 0.626410067, 0.722884595, 0.8148695, 0.6179346, 0.9009691, 0.8014938, 0.639864266, 0.736770332, 0.8292731, 0.6154819, 0.88820964, 0.80320877, 0.652754605, 0.715417802, 0.82608336, 0.61981523, 0.8981785, 0.79832613, 0.641034842, 0.727579594, 0.8300587, 0.60830075, 0.89663273, 0.79722905, 0.625932157, 0.72229749, 0.8160681, 0.6205179, 0.9009172, 0.8006339, 0.637562513, 0.736847281, 0.8301861, 0.6188458, 0.888136, 0.80217564, 0.648958743, 0.714680612, 0.82283664, 0.6182792, 0.897759, 0.79664683, 0.638895869, 0.728933632, 0.8290305, 0.6042517, 0.8960997, 0.7973324, 0.625507474, 0.724286973, 0.8143838, 0.61735797, 0.9005225, 0.79872054, 0.638562202, 0.737335563, 0.8294332, 0.61530334, 0.88804764, 0.80123115, 0.649514735, 0.713744164, 0.8241098, 0.6135481, 0.8975055, 0.7960692, 0.638514519, 0.724404514, 0.8296682, 0.6074291, 0.89612806, 0.79558253, 0.627000272, 0.720191717, 0.8138716, 0.62354, 0.9007625, 0.79939514, 0.640828967, 0.734363079, 0.82938164, 0.61666644, 0.88763344, 0.8003688, 0.648804843, 0.711366951, 0.8254465, 0.6191148, 0.89745474, 0.7963336, 0.639207423, 0.724143684, 0.8310906, 0.6062952, 0.8959497, 0.79559636, 0.623411536, 0.71799624, 0.8133364, 0.61895114, 0.9004738, 0.7985708, 0.635159612, 0.732063651, 0.83013314, 0.61646676, 0.88776755, 0.80016816, 0.648924112, 0.711712182, 0.8256887, 0.61477107, 0.8976479, 0.7952716, 0.638139307, 0.723587632, 0.83050007, 0.60336536, 0.8958803, 0.7950968, 0.624931574, 0.719002724, 0.81455696, 0.6190891, 0.900492, 0.7988543, 0.639324725, 0.733125627, 0.8298053, 0.61464185, 0.88773555, 0.8002039, 0.650481403, 0.709639072, 0.82521445, 0.61654365, 0.89749515, 0.7961418, 0.639704645, 0.722237468, 0.83028626, 0.60438097, 0.8959793, 0.7973548, 0.626017511, 0.717119694, 0.8139664, 0.61923265, 0.900775, 0.80084854, 0.640003324, 0.73180306, 0.82999504, 0.61544955, 0.88836473, 0.8026575, 0.650575757, 0.711517513, 0.826267, 0.61553174, 0.89787, 0.79844755, 0.641519427, 0.723544717, 0.83082384, 0.60302144, 0.89618146, 0.7986487, 0.624110639, 0.718328059, 0.8143086, 0.61792505, 0.9008838, 0.8019957, 0.637179971, 0.731933713, 0.8301797, 0.6178679, 0.888017, 0.8039389, 0.64888674, 0.710366428, 0.82604355, 0.6170012, 0.898023, 0.80033934, 0.638033688, 0.722436845, 0.8307486, 0.60484064, 0.8964787, 0.8004359, 0.624986649, 0.71892035, 0.815083, 0.619829, 0.9011167, 0.80488247, 0.641157925, 0.734200299, 0.8314401, 0.61659026, 0.88853544, 0.8068501, 0.652408063, 0.713492632, 0.8275607, 0.61969763, 0.8981184, 0.80098695, 0.642196953, 0.725143552, 0.83282167, 0.60666245, 0.8966881, 0.7996378, 0.629014969, 0.718819916, 0.8163463, 0.6215404, 0.9009723, 0.80317354, 0.639637887, 0.733189106, 0.8316122, 0.61884505, 0.88836616, 0.80652153, 0.649847865, 0.710583985, 0.8271444, 0.61842924, 0.8981581, 0.80118555, 0.641251862, 0.724822104, 0.8328163, 0.6067332, 0.89638907, 0.8019958, 0.625616074, 0.71951288, 0.817018, 0.62116545, 0.9008731, 0.8048859, 0.639800489, 0.733978271, 0.83319235, 0.61933976, 0.88832843, 0.8070742, 0.650663376, 0.710754454, 0.8286988, 0.61554486, 0.8977873, 0.80102944, 0.639914393, 0.723307252, 0.8339595, 0.6043717, 0.89648676, 0.80144376, 0.626696289, 0.718396962, 0.8177288, 0.6205992, 0.90121263, 0.80399, 0.640787482, 0.732736111, 0.83372736, 0.6179257, 0.8887067, 0.8072362, 0.650385916, 0.711149335, 0.8290349, 0.61774355, 0.8981811, 0.8026308, 0.641191542, 0.723808646, 0.83434117, 0.6074712, 0.8964391, 0.8025573, 0.627035916, 0.720012069, 0.8188544, 0.62217605, 0.9009377, 0.8047068, 0.641655028, 0.73504132, 0.8342479, 0.6185718, 0.8882275, 0.8074417, 0.653086603, 0.711261332, 0.83010125, 0.61843616, 0.8979862, 0.80318797, 0.642715096, 0.72435832, 0.83615035, 0.60814697, 0.8962978, 0.803545, 0.628470957, 0.72206986, 0.8208611, 0.62270606, 0.900874, 0.8081608, 0.643533766, 0.738098025, 0.83559924, 0.62072486, 0.888001, 0.8099395, 0.653656423, 0.716192126, 0.8309847, 0.62248296, 0.89787745, 0.8042286, 0.644325614, 0.728075027, 0.83577764, 0.60858905, 0.89641273, 0.80449736, 0.632028401, 0.725450277, 0.81999654, 0.6259463, 0.900775, 0.8073836, 0.643798053, 0.737612545, 0.8350134, 0.62255293, 0.8884511, 0.8103715, 0.65754348, 0.716656625, 0.8300635, 0.62176573, 0.89845437, 0.8068309, 0.647524714, 0.727586389, 0.83533686, 0.61120343, 0.89665234, 0.8064307, 0.632280469, 0.722553015, 0.818250537, 0.623473406, 0.90126073, 0.8092716, 0.64658761, 0.735345125, 0.83344698, 0.623005509, 0.88844603, 0.8122263, 0.655582368, 0.712893665, 0.829105854, 0.622482121, 0.8980682, 0.8055927, 0.644972205, 0.72516638, 0.833762705, 0.610792756, 0.89645755, 0.80542266, 0.628448308, 0.72056073, 0.817914903, 0.624527991, 0.90084517, 0.80926174, 0.642791748, 0.733945251, 0.833396316, 0.622076869, 0.88810784, 0.81124246, 0.653993487, 0.710907519, 0.828609884, 0.620799363, 0.8978595, 0.8061598, 0.64284879, 0.725139499, 0.8349475, 0.60941684, 0.8963542, 0.80457103, 0.628218949, 0.721550286, 0.81858, 0.6239761, 0.9008919, 0.8084657, 0.642290235, 0.73601079, 0.83408433, 0.62193495, 0.8883855, 0.8099531, 0.654139519, 0.712701082, 0.82951325, 0.62059945, 0.89787525, 0.8051845, 0.64548856, 0.726953983, 0.83489877, 0.6097584, 0.896208, 0.8064597, 0.631028116, 0.721253395, 0.8183491, 0.6248748, 0.90050256, 0.8077549, 0.641811013, 0.735761702, 0.83412886, 0.6205181, 0.8880339, 0.8094514, 0.651901364, 0.713245332, 0.8290866, 0.6185306, 0.89773816, 0.80450755, 0.644637525, 0.726484537, 0.8342402, 0.6092137, 0.89584523, 0.80387026, 0.630026102, 0.721624613, 0.8178658, 0.62493914, 0.9003584, 0.80520654, 0.638608813, 0.734226823, 0.8333432, 0.61917186, 0.88768023, 0.8082562, 0.649839759, 0.71212244, 0.8288314, 0.6203376, 0.89724267, 0.8044629, 0.639354229, 0.7235111, 0.834406912, 0.606460333, 0.89575446, 0.8027936, 0.625422597, 0.719110012, 0.81816393, 0.6243894, 0.9000504, 0.8048233, 0.638539016, 0.732651651, 0.8333715, 0.6203888, 0.8876666, 0.807775, 0.648641706, 0.711165905, 0.82938755, 0.6180546, 0.8970675, 0.8029671, 0.639373183, 0.721647918, 0.833789468, 0.607165933, 0.8955589, 0.8026099, 0.623385191, 0.717343867, 0.817216516, 0.622287095, 0.90008426, 0.8049789, 0.636335969, 0.73168695, 0.8333477, 0.6185789, 0.8873748, 0.80655855, 0.647145212, 0.707747638, 0.8276561, 0.6187341, 0.896872, 0.8002659, 0.634761512, 0.719820201, 0.8319953, 0.60618156, 0.8952914, 0.79932904, 0.619073331, 0.716240942, 0.81729037, 0.6240003, 0.9003926, 0.8038059, 0.633871436, 0.731386185, 0.8325844, 0.6178424, 0.8876945, 0.80605394, 0.646651924, 0.707805634, 0.8284966, 0.61773056, 0.8975959, 0.80227125, 0.637188971, 0.720822155, 0.832912445, 0.605594933, 0.89608306, 0.80088264, 0.620924294, 0.71594882, 0.817332327, 0.618639171, 0.90073615, 0.8022043, 0.634867013, 0.730788469, 0.833705902, 0.616400898, 0.888547122, 0.805249751, 0.646087646, 0.708838761, 0.828627765, 0.61463964, 0.898167431, 0.800939202, 0.637593031, 0.721780241, 0.833872855, 0.605538785, 0.896485448, 0.80118525, 0.621658802, 0.717432141, 0.817429364, 0.619383216, 0.901293993, 0.805051029, 0.635793686, 0.731913507, 0.833101392, 0.615090072, 0.888409078, 0.806939423, 0.646723449, 0.70905602, 0.827838957, 0.615901053, 0.898265839, 0.802300215, 0.637002289, 0.722752392, 0.833261251, 0.603847802, 0.896572948, 0.801091731, 0.622510254, 0.719489574, 0.81702584, 0.619567215, 0.900987864, 0.804555058, 0.634193659, 0.733645797, 0.832730055, 0.616492093, 0.888610065, 0.806108117, 0.645539343, 0.711583197, 0.828062177, 0.615371585, 0.898187697, 0.801863372, 0.633102775, 0.725589037, 0.832868457, 0.602612257, 0.896468103, 0.800981581, 0.61966306, 0.719672024, 0.816442251, 0.616983891, 0.901025236, 0.804602444, 0.635480464, 0.733874381, 0.832290351, 0.614755332, 0.888598382, 0.806309104, 0.645819962, 0.710196733, 0.82715064, 0.6154687, 0.898315847, 0.801769376, 0.636311591, 0.723445117, 0.832858801, 0.607085884, 0.896613002, 0.801224291, 0.623504579, 0.720479548, 0.816650093, 0.621173263, 0.901055753, 0.803780079, 0.636431992, 0.735791385, 0.833034039, 0.614412487, 0.88833952, 0.805502772, 0.644910157, 0.71331954, 0.827658355, 0.616235793, 0.89799583, 0.799201071, 0.632992208, 0.723460317, 0.83491981, 0.606141329, 0.896771312, 0.797687292, 0.621839464, 0.716756284, 0.819849551, 0.623882234, 0.901344538, 0.800557554, 0.640142143, 0.736351669, 0.837761223, 0.624218225, 0.889304638, 0.8040663, 0.657392561, 0.713082612, 0.832307041, 0.625034273, 0.898513079, 0.800263643, 0.648454428, 0.724758983, 0.839311361, 0.613898516, 0.89705795, 0.798707247, 0.633640647, 0.721747756, 0.823303878, 0.631567538, 0.901310325, 0.800863802, 0.64852041, 0.739156425, 0.839123428, 0.62840867, 0.88919735, 0.804341674, 0.66027379, 0.717830002, 0.835376978, 0.630613506, 0.898711383, 0.799634755, 0.651460588, 0.728413582, 0.839463174, 0.615910113, 0.897192121, 0.799239337, 0.637598336, 0.724996865, 0.82540375, 0.631797493, 0.901686072, 0.80210638, 0.650173128, 0.738260746, 0.839810967, 0.626931608, 0.889161468, 0.804515481, 0.659776807, 0.716445029, 0.834556937, 0.626365423, 0.89862299, 0.801225483, 0.650991976, 0.72881031, 0.8406701, 0.6138209, 0.89735955, 0.800621629, 0.637788236, 0.726905823, 0.82464063, 0.6299785, 0.901659608, 0.804161727, 0.65234524, 0.740286171, 0.8387409, 0.6232514, 0.889443755, 0.806592047, 0.660063684, 0.71819663, 0.835281312, 0.625335872, 0.899006963, 0.80145514, 0.652010918, 0.734486818, 0.841587186, 0.616162598, 0.897313237, 0.799770057, 0.63675791, 0.730234146, 0.826259196, 0.630349278, 0.901632965, 0.804124773, 0.650460839, 0.74448514, 0.841931224, 0.625607908, 0.889963746, 0.806865931, 0.658095539, 0.726117253, 0.835006952, 0.627833128, 0.899132371, 0.804177046, 0.651728868, 0.742072225, 0.840194941, 0.615510821, 0.897711158, 0.8024863, 0.637303293, 0.739622414, 0.825271189, 0.634810805, 0.901934624, 0.804458439, 0.649282813, 0.752823651, 0.839865208, 0.63224107, 0.889782488, 0.808172584, 0.660870135, 0.729324877, 0.83499676, 0.632542014, 0.899339497, 0.803832352, 0.652267218, 0.742078066, 0.8411538, 0.620702326, 0.897314966, 0.801317692, 0.636946738, 0.737662256, 0.824590266, 0.633081734, 0.901254773, 0.803224027, 0.648695648, 0.751351655, 0.839122534, 0.627302229, 0.889313221, 0.805483818, 0.661405683, 0.728703797, 0.834128439, 0.626910746, 0.898931444, 0.801209629, 0.651029348, 0.741348147, 0.840252459, 0.616004646, 0.8974002, 0.800466299, 0.635927618, 0.735439539, 0.82471025, 0.631599903, 0.901757896, 0.802985489, 0.650097072, 0.749768972, 0.839599967, 0.62812984, 0.889764309, 0.807120562, 0.664742827, 0.729664981, 0.834594369, 0.628995538, 0.898939431, 0.801822186, 0.652519643, 0.740805268, 0.83924365, 0.613629282, 0.89734453, 0.799662173, 0.634890795, 0.73554492, 0.823271453, 0.628874004, 0.901559711, 0.801971018, 0.64890182, 0.749384284, 0.836588383, 0.626367331, 0.889430046, 0.802903891, 0.659723639, 0.726952314, 0.831947744, 0.626288295, 0.898452282, 0.797168255, 0.652093709, 0.739094555, 0.8363657, 0.613049448, 0.896936834, 0.796838403, 0.637119651, 0.735996902, 0.82050097, 0.631267846, 0.901357889, 0.802143812, 0.64825654, 0.750201344, 0.836040497, 0.629194736, 0.889214516, 0.803504705, 0.659373462, 0.728232801, 0.831020772, 0.629768014, 0.89850837, 0.800646722, 0.649523437, 0.740368962, 0.836062789, 0.615819395, 0.897063732, 0.799141228, 0.636805594, 0.737071693, 0.820847452, 0.630946279, 0.901356936, 0.800953269, 0.651869476, 0.75145638, 0.836304426, 0.627289176, 0.88947916, 0.803857923, 0.661009133, 0.728162706, 0.831674, 0.62690175, 0.898992062, 0.80158633, 0.650941432, 0.740413606, 0.837123752, 0.615159273, 0.897585332, 0.80108279, 0.638295472, 0.736952782, 0.81994003, 0.6300164, 0.901836574, 0.80329591, 0.6465888, 0.7489352, 0.8360641, 0.626314342, 0.889396489, 0.806524515, 0.662086546, 0.72822988, 0.831412613, 0.628000319, 0.898811638, 0.801856041, 0.649518192, 0.740198374, 0.837984443, 0.617960393, 0.897238135, 0.802638292, 0.635918558, 0.737531602, 0.822916, 0.6325048, 0.901106536, 0.803784013, 0.647528768, 0.750670552, 0.8375897, 0.6304418, 0.889092743, 0.807053089, 0.660521448, 0.728726923, 0.83296984, 0.63154685, 0.898599505, 0.803117871, 0.647904038, 0.740726411, 0.8385087, 0.62078017, 0.897180021, 0.80174768, 0.6338883, 0.7384351, 0.8226348, 0.6373688, 0.901206374, 0.804964721, 0.646247, 0.7521012, 0.8376274, 0.6345228, 0.889113426, 0.806549251, 0.6580905, 0.7285284, 0.83304036, 0.63501495, 0.898499131, 0.801882684, 0.6471385, 0.7419649, 0.83881265, 0.6232286, 0.896996856, 0.799651623, 0.6317465, 0.7389577, 0.823372185, 0.636848807, 0.901354969, 0.804685712, 0.64486283, 0.7519749, 0.838039458, 0.633112848, 0.889214158, 0.805842996, 0.6579036, 0.7297981, 0.833194256, 0.633575559, 0.898738146, 0.801548004, 0.648616, 0.7427094, 0.839264989, 0.622807384, 0.897173405, 0.801090717, 0.6359509, 0.73766303, 0.823701203, 0.637788892, 0.901293993, 0.804612637, 0.6469256, 0.751959, 0.838282108, 0.633301795, 0.889123559, 0.806902945, 0.6594482, 0.72913474, 0.833288074, 0.634140193, 0.898641765, 0.802956522, 0.6496882, 0.74158335, 0.838737309, 0.622731328, 0.897062957, 0.802103758, 0.63676715, 0.73871017, 0.823266566, 0.637759626, 0.900970459, 0.803933263, 0.6501976, 0.7526938, 0.838163674, 0.631428957, 0.889079392, 0.805904567, 0.66276413, 0.7303735, 0.832988799, 0.631128609, 0.898552239, 0.802511096, 0.65097034, 0.74222755, 0.838441432, 0.617659688, 0.897513509, 0.801090539, 0.634946, 0.73974425, 0.822520971, 0.634836376, 0.901220977, 0.802999794, 0.647048, 0.7530242, 0.836524308, 0.629332185, 0.889366984, 0.806693733, 0.66038615, 0.72928554, 0.831923723, 0.631807685, 0.898620725, 0.803534389, 0.6511028, 0.74206257, 0.837895215, 0.618482649, 0.897334993, 0.801854134, 0.63461655, 0.73835516, 0.822385669, 0.632640243, 0.901418149, 0.805361927, 0.64932555, 0.75271535, 0.837605357, 0.629310071, 0.889170825, 0.806377888, 0.6603479, 0.72850025, 0.832232416, 0.628963768, 0.898770809, 0.801322997, 0.6490844, 0.74062115, 0.837908983, 0.616939187, 0.896969318, 0.801537693, 0.635293, 0.7382586, 0.822548985, 0.633708358, 0.901218951, 0.804582477, 0.64985573, 0.75024205, 0.83728677, 0.629036009, 0.8890872, 0.807265878, 0.66299605, 0.7285034, 0.832369208, 0.628562033, 0.89869523, 0.804413736, 0.6515029, 0.74141294, 0.837416053, 0.616336107, 0.897331953, 0.804936826, 0.6377291, 0.7386926, 0.822536528, 0.634407878, 0.901288927, 0.80697757, 0.6494703, 0.75191075, 0.837900877, 0.629802585, 0.889275312, 0.809227169, 0.66167355, 0.73041797, 0.832696855, 0.630686402, 0.898769915, 0.805589378, 0.65152466, 0.74137473, 0.837960303, 0.619169831, 0.897498429, 0.804249704, 0.6372036, 0.73843926, 0.82289654, 0.635093868, 0.901647508, 0.8068434, 0.65099, 0.7518056, 0.838116467, 0.629186571, 0.889426589, 0.808621824, 0.6615901, 0.7297236, 0.83327055, 0.630594671, 0.898823678, 0.805143297, 0.6528402, 0.74174005, 0.838360369, 0.618861914, 0.897587717, 0.804212928, 0.6385258, 0.7377907, 0.82355994, 0.634908974, 0.901642323, 0.807282627, 0.65097743, 0.7515769, 0.838615239, 0.632197142, 0.889711797, 0.809973419, 0.6648014, 0.7289956, 0.834133267, 0.632010579, 0.898965538, 0.805524468, 0.65444213, 0.73997325, 0.838954091, 0.618041754, 0.897544026, 0.804294229, 0.6396832, 0.73589826, 0.823578656, 0.634054124, 0.901703417, 0.806752324, 0.65162593, 0.7504191, 0.838696659, 0.629193783, 0.88990736, 0.809481204, 0.66284955, 0.7273698, 0.834491849, 0.629788578, 0.899336696, 0.806045473, 0.6518462, 0.7391354, 0.839515448, 0.61783886, 0.897836328, 0.804683328, 0.6357102, 0.7377046, 0.8243716, 0.63391036, 0.902270854, 0.8083691, 0.65183836, 0.7483378, 0.838978529, 0.628550649, 0.890098572, 0.810340881, 0.6644886, 0.7254613, 0.83346194, 0.6281371, 0.89918083, 0.80623877, 0.65309674, 0.7386764, 0.8389845, 0.61603904, 0.897717476, 0.804660916, 0.6393279, 0.7351189, 0.8238137, 0.63311183, 0.902030945, 0.80783087, 0.6531457, 0.7489177, 0.83864576, 0.62877977, 0.88999331, 0.808750331, 0.6642893, 0.7259892, 0.83369166, 0.62889576, 0.89909488, 0.804875255, 0.654894829, 0.739073873, 0.83899856, 0.6171448, 0.897594154, 0.802638233, 0.640176117, 0.734767497, 0.823207, 0.6313299, 0.901815474, 0.80676496, 0.65171051, 0.747184813, 0.83800805, 0.626845, 0.890050352, 0.808282197, 0.661569417, 0.726252854, 0.833931446, 0.630237639, 0.899395347, 0.803835273, 0.651815653, 0.738909721, 0.839287937, 0.615090072, 0.897749662, 0.804204047, 0.635043681, 0.736661077, 0.823717892, 0.630039394, 0.902197301, 0.808144391, 0.649283588, 0.751099765, 0.838891089, 0.627653956, 0.890078604, 0.811561108, 0.661691248, 0.727980137, 0.833805382, 0.627442658, 0.899471223, 0.80628711, 0.6513713, 0.739328682, 0.838695645, 0.615679502, 0.897907972, 0.80495286, 0.634878397, 0.736751854, 0.823880851, 0.634349942, 0.902136981, 0.807741284, 0.648336709, 0.75096935, 0.838676512, 0.629479706, 0.890049517, 0.810309887, 0.662110329, 0.729118168, 0.8329378, 0.6318154, 0.899325252, 0.806114674, 0.649947762, 0.742226779, 0.8387074, 0.6209899, 0.897586763, 0.804946184, 0.637523293, 0.739214659, 0.82301277, 0.6316374, 0.901935101, 0.806462288, 0.648489535, 0.752658904, 0.83838594, 0.626532614, 0.889495611, 0.808658242, 0.658609509, 0.730365455, 0.834159374, 0.628453314, 0.898886085, 0.803600192, 0.647729337, 0.743354976, 0.8381105, 0.61759305, 0.89728272, 0.803647459, 0.633858025, 0.738286376, 0.8229907, 0.6340185, 0.901603997, 0.806029141, 0.645104527, 0.751666963, 0.837443, 0.625454, 0.889067113, 0.809073687, 0.660885155, 0.729247808, 0.8317121, 0.62379396, 0.89869529, 0.804171324, 0.649988353, 0.740716159, 0.8365374, 0.6101077, 0.897121966, 0.800891519, 0.635466278, 0.735066593, 0.81941015, 0.62387824, 0.901674926, 0.803768277, 0.650407732, 0.747480571, 0.83328295, 0.62179863, 0.889411747, 0.805762291, 0.66211009, 0.725809097, 0.8285662, 0.6186955, 0.89887625, 0.802814782, 0.651543617, 0.740073979, 0.8335635, 0.60882723, 0.897230208, 0.802419722, 0.636963308, 0.736496091, 0.81887764, 0.62371254, 0.901094615, 0.807302058, 0.650613785, 0.751122952, 0.8341616, 0.620286, 0.888809323, 0.807852983, 0.664083481, 0.728599131, 0.8292212, 0.62024754, 0.898117065, 0.80369854, 0.65498358, 0.740137875, 0.83419555, 0.60943586, 0.896562874, 0.802815914, 0.639884055, 0.737370253, 0.8172866, 0.6236665, 0.900735557, 0.806225061, 0.65438199, 0.752081156, 0.8328787, 0.6180701, 0.88863802, 0.809195936, 0.666858554, 0.730300546, 0.82806426, 0.6181743, 0.898147345, 0.804881573, 0.657386184, 0.742736578, 0.83441436, 0.60701156, 0.896363199, 0.802443802, 0.6426301, 0.740117192, 0.81866276, 0.6227829, 0.900669515, 0.80545342, 0.654440224, 0.7542997, 0.8331436, 0.619817, 0.888492882, 0.807723522, 0.665759385, 0.730959058, 0.82873946, 0.6187923, 0.898090601, 0.804383278, 0.655777335, 0.743955135, 0.83421415, 0.6062011, 0.896545887, 0.803022265, 0.641193986, 0.74163568, 0.8188688, 0.62321174, 0.900640786, 0.805899978, 0.655509114, 0.756148875, 0.8339245, 0.61762106, 0.888571084, 0.808904886, 0.666924477, 0.73204571, 0.8296987, 0.6182436, 0.897887111, 0.803914845, 0.655172348, 0.745181024, 0.8351712, 0.6077909, 0.896239698, 0.803253233, 0.641291797, 0.74244529, 0.82016665, 0.6238155, 0.900571764, 0.806314468, 0.655694783, 0.754623711, 0.83485436, 0.61964285, 0.88804388, 0.808097482, 0.666971147, 0.732358813, 0.82879555, 0.6195527, 0.897932053, 0.803712606, 0.65769136, 0.744706452, 0.83415914, 0.607742, 0.896340787, 0.802617669, 0.641760826, 0.741172552, 0.81981325, 0.6248325, 0.90060252, 0.80668056, 0.65654397, 0.75463873, 0.8350245, 0.6194957, 0.888617396, 0.808948874, 0.668666244, 0.732816756, 0.82965195, 0.6203495, 0.897953808, 0.804190934, 0.657256305, 0.745718718, 0.8350549, 0.6088766, 0.896494627, 0.803104579, 0.642127931, 0.741085649, 0.81900924, 0.62261754, 0.900452077, 0.804945767, 0.655996859, 0.754389465, 0.8341927, 0.6191405, 0.888173699, 0.807292342, 0.6693243, 0.7338238, 0.83006126, 0.62028706, 0.897626162, 0.803135276, 0.657942772, 0.744831622, 0.8364837, 0.6062067, 0.896151304, 0.80405575, 0.6441242, 0.74208915, 0.82032907, 0.623286, 0.9005481, 0.806540787, 0.65739125, 0.753719509, 0.8356501, 0.61885583, 0.888324797, 0.808871031, 0.669265807, 0.731770575, 0.830685, 0.617977, 0.897985339, 0.805191636, 0.659892082, 0.744604647, 0.8365405, 0.60688823, 0.896331429, 0.804701209, 0.6444954, 0.7411412, 0.82052743, 0.6237356, 0.900652111, 0.807256103, 0.6579699, 0.75470704, 0.8358755, 0.619899, 0.888348877, 0.808438599, 0.671198785, 0.731937468, 0.83100545, 0.6210602, 0.898047507, 0.805346489, 0.659593284, 0.745530903, 0.83631533, 0.6097106, 0.896207988, 0.804592609, 0.64512372, 0.742584825, 0.82152784, 0.6260827, 0.900753558, 0.807129264, 0.65723896, 0.755321145, 0.83640355, 0.62225753, 0.888529122, 0.809989095, 0.66800994, 0.73254174, 0.8310335, 0.62171376, 0.898115516, 0.805719495, 0.659261, 0.7458098, 0.8372857, 0.611268, 0.896525562, 0.804125965, 0.64423287, 0.7420485, 0.8215866, 0.62650746, 0.900772214, 0.806983948, 0.657748103, 0.755541682, 0.83578587, 0.62210506, 0.888314784, 0.809075594, 0.669416487, 0.731826484, 0.83111787, 0.6211256, 0.898183286, 0.804991007, 0.659058213, 0.744207382, 0.8367222, 0.610107, 0.896463394, 0.803618848, 0.645379543, 0.74177438, 0.82144326, 0.6243073, 0.900979459, 0.8073017, 0.65611994, 0.7550888, 0.83653027, 0.6210123, 0.888871729, 0.808238208, 0.66807944, 0.7317443, 0.8316092, 0.62099326, 0.898155212, 0.805881023, 0.66507107, 0.742967486, 0.8366803, 0.61009556, 0.896255851, 0.803288639, 0.646791518, 0.738369286, 0.8211094, 0.62336254, 0.900589347, 0.808312654, 0.659661651, 0.750709116, 0.835586727, 0.619667113, 0.888049304, 0.809864998, 0.67255491, 0.727379084, 0.8304223, 0.62089646, 0.89767319, 0.804813921, 0.662407517, 0.739766479, 0.837088645, 0.609698117, 0.896089852, 0.804638386, 0.648182034, 0.736748695, 0.82054, 0.62572837, 0.900361836, 0.807861805, 0.662016034, 0.750469804, 0.8361601, 0.6220536, 0.888222933, 0.810392976, 0.673607469, 0.728018701, 0.8309845, 0.62249285, 0.897885442, 0.806672633, 0.663180649, 0.739752531, 0.83663934, 0.6114074, 0.896423161, 0.804339588, 0.64983284, 0.73597896, 0.8211475, 0.6275682, 0.90067327, 0.807670653, 0.66209704, 0.7502186, 0.8372307, 0.62288374, 0.88849628, 0.80966419, 0.67536885, 0.7277881, 0.8323149, 0.62300605, 0.898305655, 0.806000769, 0.66319746, 0.73983383, 0.83779395, 0.61103934, 0.896644592, 0.805448532, 0.64783645, 0.7361055, 0.8225719, 0.62568223, 0.901077867, 0.807830274, 0.6614629, 0.7499923, 0.83742285, 0.6209135, 0.888775229, 0.810445786, 0.673121, 0.72847843, 0.8323915, 0.6231054, 0.89848876, 0.806747258, 0.66221726, 0.74147767, 0.8384473, 0.61023057, 0.896384656, 0.80420351, 0.6473325, 0.73863685, 0.8233556, 0.62758946, 0.901000202, 0.807880938, 0.661959469, 0.752072692, 0.83818024, 0.6247106, 0.888737202, 0.811063528, 0.673866928, 0.730815589, 0.8330334, 0.62733227, 0.898152411, 0.806668282, 0.662685871, 0.742589653, 0.8387603, 0.61321336, 0.896604836, 0.804369926, 0.647922873, 0.738509715, 0.82265615, 0.6285521, 0.900862992, 0.808395386, 0.660914481, 0.751203477, 0.8371281, 0.6234855, 0.888489127, 0.809992611, 0.67247504, 0.72799575, 0.83236, 0.6245936, 0.898087919, 0.807007253, 0.662594855, 0.741155803, 0.8380728, 0.6114808, 0.896585107, 0.805350125, 0.649888337, 0.737112701, 0.8219254, 0.62863314, 0.900883675, 0.808342934, 0.661515713, 0.750359356, 0.8373491, 0.62309015, 0.888718724, 0.809566557, 0.673264861, 0.729119301, 0.832072735, 0.623823404, 0.898193777, 0.806202948, 0.662013352, 0.741836846, 0.8384421, 0.6120064, 0.896741331, 0.804643273, 0.648673475, 0.737696886, 0.8224334, 0.6270943, 0.901133955, 0.807704091, 0.661072671, 0.751966536, 0.837426424, 0.624472618, 0.888653755, 0.809743047, 0.673044622, 0.729388833, 0.832077086, 0.625502229, 0.898560166, 0.806679308, 0.663406551, 0.742288053, 0.837792039, 0.614383161, 0.896899223, 0.805720568, 0.650509536, 0.738512576, 0.822720706, 0.631594181, 0.901255608, 0.808691919, 0.662824571, 0.751549244, 0.837335944, 0.627138317, 0.888963997, 0.810540736, 0.675075054, 0.729997754, 0.832042515, 0.626445651, 0.898468137, 0.807313621, 0.664577365, 0.742524922, 0.837028801, 0.614096522, 0.896755576, 0.804918766, 0.649830461, 0.738345027, 0.822349072, 0.631705284, 0.901066661, 0.808255315, 0.663196146, 0.752375901, 0.837409139, 0.627504766, 0.888864756, 0.810973465, 0.675422609, 0.729618669, 0.832434535, 0.627554953, 0.898447931, 0.807031095, 0.665389478, 0.742163777, 0.838780522, 0.615150392, 0.897078097, 0.806306899, 0.651352882, 0.740006626, 0.822305858, 0.631109118, 0.901251733, 0.808763981, 0.664025784, 0.753220975, 0.837797046, 0.627976716, 0.889124334, 0.810058236, 0.674677908, 0.730452061, 0.83277154, 0.628037632, 0.898593485, 0.806485951, 0.664732158, 0.744066954, 0.839328, 0.6158825, 0.897200465, 0.804663777, 0.651315153, 0.73985225, 0.82344866, 0.6323171, 0.901207387, 0.807772517, 0.662045538, 0.753144264, 0.8385938, 0.625648, 0.889012754, 0.809632599, 0.674717009, 0.73124671, 0.832966626, 0.625352383, 0.898563027, 0.803838849, 0.666299522, 0.743288696, 0.838681757, 0.612452984, 0.897096336, 0.802498817, 0.648248315, 0.738909006, 0.822980046, 0.624591768, 0.901419818, 0.80468148, 0.6599932, 0.7507975, 0.837294877, 0.620311081, 0.888861001, 0.808220387, 0.675511181, 0.728875279, 0.83220464, 0.6207493, 0.898634255, 0.802921653, 0.6634587, 0.7423367, 0.8387472, 0.6107225, 0.896953583, 0.803026855, 0.64723235, 0.7393567, 0.82362837, 0.62694913, 0.901432276, 0.806199849, 0.6608854, 0.751851, 0.8385296, 0.62435085, 0.889323115, 0.809023082, 0.673155487, 0.729421198, 0.83349234, 0.62273824, 0.898843884, 0.805081964, 0.663130462, 0.741749346, 0.83920604, 0.611444, 0.897385418, 0.80466342, 0.648377001, 0.738196135, 0.8230441, 0.6273058, 0.901358664, 0.807833314, 0.66146785, 0.75148314, 0.8386689, 0.62312526, 0.889112949, 0.810373485, 0.67334765, 0.72916424, 0.8336726, 0.6204062, 0.89849776, 0.805622339, 0.661187649, 0.740621805, 0.83912873, 0.60769707, 0.897113442, 0.804262817, 0.6468739, 0.73721737, 0.823139, 0.62414354, 0.901211679, 0.806905091, 0.660065055, 0.750695825, 0.8386471, 0.61916363, 0.889128268, 0.808344483, 0.673487544, 0.728339493, 0.83357567, 0.6208046, 0.898371279, 0.804556966, 0.662933528, 0.74087894, 0.8388769, 0.6093142, 0.896600783, 0.802586675, 0.647693038, 0.736841679, 0.82365936, 0.62607116, 0.900586188, 0.806083798, 0.660088301, 0.748416185, 0.8381035, 0.621415, 0.888026297, 0.80732125, 0.6730574, 0.7274087, 0.83396965, 0.61978084, 0.89778918, 0.802994609, 0.663131952, 0.739611089, 0.839250565, 0.607142687, 0.896630108, 0.803983808, 0.64717835, 0.73754793, 0.824716806, 0.624814868, 0.900889754, 0.807031095, 0.661264718, 0.749616861, 0.838933289, 0.619740844, 0.889049351, 0.809208214, 0.673971295, 0.72729826, 0.834487736, 0.62004298, 0.898602784, 0.80513221, 0.66275996, 0.738969207, 0.840245366, 0.608014226, 0.897121072, 0.802966774, 0.648058712, 0.73592943, 0.825368762, 0.625285685, 0.901132941, 0.806900024, 0.66025275, 0.748694897, 0.83949065, 0.61997724, 0.889116883, 0.808729172, 0.6727921, 0.7257791, 0.8343752, 0.6203091, 0.898512304, 0.805636823, 0.6636528, 0.7380588, 0.83974427, 0.60934573, 0.896986783, 0.803976595, 0.64889973, 0.7352926, 0.8247433, 0.62550354, 0.901019752, 0.806504488, 0.6617062, 0.74850106, 0.8394485, 0.6214705, 0.888909042, 0.808685184, 0.6746359, 0.7265875, 0.8346465, 0.6223764, 0.89842838, 0.804202318, 0.6645739, 0.73834276, 0.840217233, 0.609845042, 0.897349894, 0.803282797, 0.65222204, 0.73410827, 0.82484955, 0.6282452, 0.901299596, 0.806671321, 0.6636026, 0.7481447, 0.8388244, 0.62270683, 0.889247239, 0.80950433, 0.6758792, 0.7253231, 0.834224343, 0.623425543, 0.898669899, 0.804877102, 0.6646198, 0.73874074, 0.839166939, 0.610785067, 0.897249877, 0.803875208, 0.6498636, 0.73533195, 0.824391544, 0.625198722, 0.901390731, 0.806391895, 0.66231036, 0.74735725, 0.83843637, 0.6223508, 0.889098406, 0.808692396, 0.6744989, 0.72437906, 0.83361965, 0.6216222, 0.898756742, 0.805072129, 0.6628647, 0.7370057, 0.83912414, 0.60880655, 0.897193432, 0.804210126, 0.6474415, 0.73433864, 0.823921, 0.62569034, 0.901464343, 0.806427956, 0.659655, 0.7480916, 0.83914703, 0.6219039, 0.889253914, 0.810008705, 0.6746112, 0.72638345, 0.8352367, 0.6222169, 0.898882926, 0.805679619, 0.6637307, 0.7374601, 0.84080124, 0.61085385, 0.896999478, 0.80425632, 0.64990216, 0.7350799, 0.82517844, 0.62609196, 0.901310027, 0.807860911, 0.6622996, 0.7468859, 0.8389671, 0.62235683, 0.88922292, 0.809830725, 0.67318416, 0.7241827, 0.83337426, 0.6218247, 0.898781478, 0.805158973, 0.66331935, 0.7375123, 0.83970153, 0.610182, 0.897040904, 0.804005325, 0.6482246, 0.7342583, 0.82463735, 0.62435836, 0.901214123, 0.806969821, 0.6617044, 0.74622464, 0.83938676, 0.61915636, 0.888976693, 0.809152842, 0.6736265, 0.72423005, 0.8341516, 0.62060064, 0.898611546, 0.804560781, 0.6630639, 0.7368904, 0.83960587, 0.608732, 0.897020578, 0.804232001, 0.64774674, 0.7344987, 0.82512194, 0.6245951, 0.901069939, 0.807338417, 0.65945005, 0.7465348, 0.8396922, 0.6234898, 0.888769209, 0.809521019, 0.6733579, 0.72559226, 0.8349499, 0.6217229, 0.898466527, 0.8061499, 0.6638596, 0.73789555, 0.839943, 0.6096206, 0.8967774, 0.80507827, 0.6480651, 0.7346326, 0.8248439, 0.6244411, 0.90097165, 0.80830556, 0.6615966, 0.74766994, 0.83961016, 0.62078434, 0.88886696, 0.81027025, 0.67238504, 0.7252661, 0.83429563, 0.61975557, 0.89847505, 0.8050939, 0.66200113, 0.7371889, 0.8400249, 0.6082051, 0.89694804, 0.80487543, 0.64716613, 0.7331249, 0.82479846, 0.6231258, 0.90114516, 0.8075595, 0.66004145, 0.74648964, 0.8393127, 0.6198332, 0.8888095, 0.8101272, 0.67331684, 0.7237883, 0.83481145, 0.61957806, 0.8985455, 0.8059117, 0.6626461, 0.73707837, 0.84001905, 0.60867965, 0.8971286, 0.8045843, 0.6473773, 0.73439175, 0.82486546, 0.6232163, 0.9012348, 0.8067729, 0.65991235, 0.7467966, 0.8394238, 0.6187456, 0.889042079, 0.809668541, 0.6715156, 0.7257721, 0.8351598, 0.61944085, 0.8983947, 0.8059012, 0.66150016, 0.7382833, 0.8406059, 0.6086388, 0.8969158, 0.8029978, 0.64723617, 0.736107, 0.8254273, 0.6221757, 0.900951385, 0.805737793, 0.6601257, 0.7495474, 0.8393247, 0.6183835, 0.8886322, 0.80758595, 0.6706663, 0.72671974, 0.83464366, 0.61798537, 0.898095012, 0.80426836, 0.6611943, 0.7394322, 0.840306, 0.6088894, 0.896536052, 0.802591085, 0.6469445, 0.735769, 0.8251352, 0.6246854, 0.900878072, 0.805617332, 0.6571243, 0.7478657, 0.83982426, 0.6214425, 0.888611674, 0.807255328, 0.66979706, 0.7268863, 0.8354592, 0.62187165, 0.898271203, 0.803304911, 0.65818244, 0.73874354, 0.84127116, 0.6104826, 0.8968154, 0.80246073, 0.643081, 0.7352395, 0.82561463, 0.62493706, 0.90072966, 0.8052268, 0.6540387, 0.74866825, 0.84019965, 0.622161, 0.88857704, 0.80699766, 0.6672611, 0.7259952, 0.8363495, 0.61939645, 0.8983521, 0.80404025, 0.65632194, 0.7382465, 0.84121436, 0.60736823, 0.8970469, 0.8026065, 0.6423978, 0.7346214, 0.82647854, 0.62320477, 0.9012263, 0.8050305, 0.653624237, 0.747136652, 0.84074104, 0.61773485, 0.889054537, 0.80791676, 0.667388737, 0.725636184, 0.83648425, 0.61862504, 0.89864576, 0.80341554, 0.65655017, 0.73826844, 0.84219515, 0.60629004, 0.896994948, 0.801877201, 0.64143306, 0.735106945, 0.82693076, 0.62223506, 0.901100039, 0.805226207, 0.6529738, 0.74794775, 0.84146565, 0.61866844, 0.889181137, 0.808585823, 0.668073237, 0.724183857, 0.8363908, 0.6175202, 0.898673177, 0.803786218, 0.656073093, 0.738110363, 0.84210646, 0.6064421, 0.897240758, 0.802414954, 0.641564727, 0.734363258, 0.82734185, 0.62169194, 0.9012832, 0.8051598, 0.65357554, 0.7471139, 0.84107685, 0.616237, 0.88894737, 0.80758595, 0.6656947, 0.7253065, 0.8367108, 0.616133, 0.89845014, 0.80419564, 0.6537488, 0.7374404, 0.84176284, 0.60475236, 0.89694476, 0.8013439, 0.6396891, 0.7328454, 0.82656634, 0.6195173, 0.90101457, 0.8043391, 0.6512224, 0.74656093, 0.8410792, 0.61650485, 0.88885659, 0.807058573, 0.66348815, 0.72359997, 0.83643067, 0.6158108, 0.898150146, 0.802192688, 0.652743399, 0.735779583, 0.84197086, 0.60418934, 0.89694744, 0.80107653, 0.6371463, 0.733726, 0.8266257, 0.62003386, 0.9009548, 0.8040066, 0.648500502, 0.746063232, 0.8409352, 0.6157627, 0.888644636, 0.805704236, 0.661135316, 0.723396957, 0.8363993, 0.61528873, 0.89816207, 0.8008386, 0.6505829, 0.73602796, 0.8418816, 0.6039089, 0.8966474, 0.80012256, 0.63521445, 0.7312196, 0.82610947, 0.6195801, 0.9009049, 0.80267596, 0.6485369, 0.7440407, 0.84108895, 0.6144707, 0.8883705, 0.8053489, 0.6613412, 0.7218791, 0.83629817, 0.61439943, 0.89807826, 0.80268675, 0.64941275, 0.7347803, 0.8414339, 0.602821, 0.89649224, 0.801014, 0.63549143, 0.7327512, 0.8264631, 0.6198428, 0.900714278, 0.805228531, 0.649583936, 0.745962858, 0.840646, 0.61689615, 0.888615072, 0.806018531, 0.662158847, 0.722672045, 0.8358724, 0.6157779, 0.89808321, 0.802325249, 0.651644528, 0.735513747, 0.8413221, 0.60494965, 0.8965276, 0.7996418, 0.6363441, 0.7310305, 0.8258133, 0.62009335, 0.90061015, 0.8042458, 0.6488326, 0.7436233, 0.8403544, 0.61567444, 0.888570905, 0.805720389, 0.6617254, 0.72146255, 0.8358468, 0.6145974, 0.898060501, 0.802037358, 0.65041614, 0.733947, 0.8416474, 0.60340023, 0.8966394, 0.7999906, 0.636674166, 0.730591536, 0.8263176, 0.61886805, 0.900969684, 0.803515553, 0.649498701, 0.742691994, 0.8409357, 0.6154962, 0.88884902, 0.805753648, 0.6636211, 0.72202224, 0.8357136, 0.61528325, 0.89820683, 0.802526295, 0.6498698, 0.734410763, 0.84154695, 0.6038426, 0.896654189, 0.801123738, 0.635826349, 0.731137216, 0.8261865, 0.619786, 0.9010572, 0.80359364, 0.648875773, 0.743233263, 0.84083813, 0.61634904, 0.888541937, 0.804451585, 0.660814226, 0.721011162, 0.8365938, 0.6137777, 0.89816743, 0.7995636, 0.64950794, 0.73372704, 0.84152514, 0.6016674, 0.896638453, 0.798312366, 0.63431686, 0.7298933, 0.82586145, 0.6164732, 0.900674582, 0.801214039, 0.646110415, 0.742541254, 0.8392841, 0.613131, 0.888429105, 0.804573476, 0.6596056, 0.72054946, 0.8346786, 0.61343074, 0.89810675, 0.7994238, 0.649948061, 0.732653201, 0.841313, 0.6037344, 0.89671034, 0.7989061, 0.6353484, 0.73007464, 0.8260892, 0.6172692, 0.900734305, 0.801819503, 0.647282183, 0.742750287, 0.8404763, 0.61475325, 0.888390422, 0.804512858, 0.659346461, 0.720441759, 0.83582246, 0.617144, 0.898088276, 0.800402462, 0.64811295, 0.7345211, 0.84180933, 0.60341394, 0.89680266, 0.79941404, 0.6324511, 0.729763, 0.8257897, 0.6186432, 0.9007335, 0.80348074, 0.6460335, 0.74263287, 0.84038323, 0.6144104, 0.888315618, 0.805269659, 0.6573394, 0.72078776, 0.83528614, 0.6147408, 0.898201585, 0.801404893, 0.647794425, 0.733939588, 0.8403842, 0.60317945, 0.8964689, 0.79910904, 0.633488297, 0.731266141, 0.826273918, 0.619255304, 0.900848091, 0.801314294, 0.647155702, 0.743534982, 0.840866029, 0.614796519, 0.888676047, 0.805128098, 0.659908712, 0.72132355, 0.836397886, 0.615223646, 0.89823091, 0.801223278, 0.64806205, 0.734297991, 0.842227459, 0.604110181, 0.896715641, 0.799175262, 0.633221567, 0.731265128, 0.827421844, 0.61836338, 0.900725245, 0.801983476, 0.646866858, 0.743141055, 0.841466904, 0.616407394, 0.88847971, 0.805274904, 0.660113573, 0.720223904, 0.836894989, 0.616993189, 0.898251951, 0.80137825, 0.650627375, 0.733463943, 0.84174186, 0.606039464, 0.8968575, 0.800946414, 0.637052298, 0.730868697, 0.826818585, 0.621301413, 0.90092808, 0.803325713, 0.6488169, 0.74299026, 0.8414917, 0.61703044, 0.88867295, 0.8063882, 0.66076356, 0.7205373, 0.8369247, 0.6171554, 0.89819217, 0.8024879, 0.65004474, 0.73440236, 0.84254813, 0.6047931, 0.89665794, 0.8004582, 0.6333828, 0.73066133, 0.8277373, 0.620323, 0.9007496, 0.8031194, 0.6465462, 0.7433261, 0.8420813, 0.6171579, 0.888413846, 0.805101931, 0.65911835, 0.72133166, 0.83733976, 0.619233, 0.89825165, 0.8014374, 0.6484247, 0.7347416, 0.84302384, 0.6096098, 0.8969657, 0.7998395, 0.6347672, 0.7313292, 0.82831824, 0.62265646, 0.9007492, 0.80237573, 0.64553916, 0.74386656, 0.84242976, 0.61684734, 0.8883779, 0.8065583, 0.6592413, 0.7210017, 0.83687365, 0.61571366, 0.89801395, 0.80104077, 0.64812016, 0.7335305, 0.8422391, 0.60322195, 0.896436214, 0.800646067, 0.6325704, 0.73135906, 0.8277206, 0.61872333, 0.900415957, 0.803763032, 0.6450862, 0.74261636, 0.8408915, 0.6134371, 0.888290882, 0.806275666, 0.65867716, 0.7203438, 0.8366823, 0.61225426, 0.898161352, 0.801974475, 0.64820033, 0.73259497, 0.841792, 0.6022587, 0.8964154, 0.8014831, 0.633912861, 0.730198443, 0.82714444, 0.61771584, 0.90066385, 0.80568737, 0.6471728, 0.74357784, 0.8406068, 0.61399, 0.8884147, 0.8079227, 0.66012114, 0.72062093, 0.8364136, 0.61424315, 0.89805645, 0.8023189, 0.64640635, 0.7333749, 0.8419984, 0.6024413, 0.89652604, 0.80071867, 0.6318893, 0.7304868, 0.8269243, 0.61851895, 0.9007323, 0.8041924, 0.64586365, 0.7444516, 0.8421734, 0.61628485, 0.88868934, 0.8077494, 0.657484531, 0.719958127, 0.8389082, 0.61581427, 0.89841753, 0.80422527, 0.647252321, 0.732894897, 0.8436424, 0.60331553, 0.8970356, 0.80321825, 0.634859025, 0.730460227, 0.82825875, 0.618635, 0.90090436, 0.8064981, 0.64686024, 0.7434694, 0.8430078, 0.6152224, 0.8887314, 0.80843544, 0.6605155, 0.7205318, 0.8379406, 0.6147967, 0.8985099, 0.80439705, 0.64886296, 0.7333802, 0.84397835, 0.60245603, 0.8970407, 0.8031967, 0.63442576, 0.73035806, 0.82887024, 0.6186104, 0.9011532, 0.80773336, 0.6475502, 0.7438415, 0.84324014, 0.61518866, 0.8890761, 0.8108633, 0.6613286, 0.7209466, 0.83909124, 0.61692816, 0.898747, 0.8064496, 0.652337, 0.7347187, 0.84416, 0.6044422, 0.89726865, 0.8058604, 0.6382414, 0.73088914, 0.82880116, 0.6194862, 0.90121126, 0.80836827, 0.64903784, 0.7440797, 0.8438213, 0.61636156, 0.88931, 0.810291, 0.66358995, 0.7216451, 0.83910614, 0.6150829, 0.8988826, 0.80565, 0.6524121, 0.7361449, 0.84490883, 0.6055092, 0.89724034, 0.8051389, 0.63834864, 0.7319314, 0.82955503, 0.62161374, 0.9014354, 0.80805063, 0.64924264, 0.74439985, 0.84452426, 0.61653084, 0.8892199, 0.80964184, 0.6619722, 0.7224013, 0.84012336, 0.6169784, 0.89886093, 0.80637646, 0.6521574, 0.73567694, 0.84544724, 0.603755, 0.8972409, 0.80519897, 0.6382676, 0.73214287, 0.8307105, 0.619042, 0.9015133, 0.80796397, 0.65006876, 0.7449344, 0.8446327, 0.616802, 0.8890763, 0.80966806, 0.6645819, 0.7229065, 0.8402725, 0.61684746, 0.8988703, 0.80520797, 0.65270627, 0.73557687, 0.8454274, 0.6040649, 0.89760983, 0.80444324, 0.63740224, 0.7317872, 0.83079416, 0.6215762, 0.9017157, 0.8088554, 0.6483776, 0.7454506, 0.84429765, 0.61581326, 0.8894718, 0.81079656, 0.66342455, 0.72320634, 0.8402074, 0.6178306, 0.89914477, 0.8079931, 0.651886, 0.735899, 0.84516156, 0.6074645, 0.8975838, 0.8067202, 0.6364977, 0.732526, 0.8307138, 0.6220429, 0.90165734, 0.8103673, 0.6490051, 0.7451952, 0.8451401, 0.61750054, 0.8896134, 0.8122831, 0.6619681, 0.7230784, 0.8402888, 0.6177666, 0.8993768, 0.80821097, 0.65035087, 0.7353393, 0.8454835, 0.60410386, 0.8977229, 0.80705917, 0.6360733, 0.7322439, 0.8305462, 0.6213697, 0.9019634, 0.8104864, 0.647486, 0.74477226, 0.84456176, 0.6168403, 0.88964117, 0.8134682, 0.66219866, 0.723434, 0.839745, 0.6165354, 0.89921725, 0.8077915, 0.6490082, 0.7371075, 0.84516734, 0.6037653, 0.89725524, 0.8053166, 0.63353086, 0.7346055, 0.829366624, 0.61741215, 0.9015844, 0.80929357, 0.645844281, 0.746427834, 0.843861341, 0.612734556, 0.8896485, 0.8127467, 0.65943235, 0.72430915, 0.8389961, 0.61184627, 0.8994715, 0.80856323, 0.64970094, 0.73679906, 0.8448573, 0.6019267, 0.89787555, 0.8074013, 0.63397026, 0.73378026, 0.82978445, 0.61684227, 0.9019439, 0.8096567, 0.6469575, 0.7457515, 0.8442408, 0.6126525, 0.8897863, 0.8125835, 0.65971845, 0.72405314, 0.838667, 0.6124764, 0.8992199, 0.80780584, 0.6488068, 0.736221, 0.84360516, 0.60142374, 0.8977473, 0.80775285, 0.6330142, 0.7335976, 0.8293559, 0.6152844, 0.90199065, 0.81005126, 0.6458327, 0.7471443, 0.8445582, 0.6101973, 0.88991874, 0.8121552, 0.65802675, 0.72359437, 0.8394902, 0.6106331, 0.8993632, 0.81019974, 0.64862299, 0.735518992, 0.8446189, 0.5993495, 0.8979709, 0.80806774, 0.63409466, 0.7341806, 0.829324007, 0.616734326, 0.9018875, 0.8111141, 0.64717495, 0.7466863, 0.843659699, 0.612973392, 0.889814317, 0.813106537, 0.65929955, 0.7239103, 0.838951349, 0.61379844, 0.899394155, 0.809703767, 0.64732766, 0.7371318, 0.8439253, 0.6021589, 0.89768475, 0.80725485, 0.63169324, 0.7346194, 0.82900023, 0.6159595, 0.9017041, 0.8102045, 0.6450176, 0.7473923, 0.84331375, 0.612141, 0.8895178, 0.8126616, 0.65915805, 0.72565395, 0.839149535, 0.612982154, 0.89926016, 0.8098015, 0.647829, 0.7377141, 0.843787432, 0.601240396, 0.897788584, 0.808073521, 0.632736862, 0.734775007, 0.8292766, 0.61790466, 0.90195006, 0.81074727, 0.64454037, 0.747042, 0.84300053, 0.61406803, 0.88981515, 0.8127229, 0.65857303, 0.7248371, 0.8390025, 0.6151836, 0.8993785, 0.8087562, 0.6475519, 0.73755395, 0.844325, 0.6034483, 0.89781696, 0.80729973, 0.6336152, 0.73434, 0.828892, 0.6189451, 0.9018627, 0.80962837, 0.64528793, 0.7470001, 0.84342057, 0.6137576, 0.88973033, 0.8120874, 0.6584513, 0.7241822, 0.8389247, 0.6135242, 0.89930314, 0.8083287, 0.64699864, 0.73724437, 0.84402, 0.6014896, 0.8979759, 0.8080406, 0.63260853, 0.73322904, 0.82945263, 0.6170157, 0.9020305, 0.8109897, 0.6465882, 0.7463287, 0.843806, 0.6128134, 0.8896871, 0.81361747, 0.65853643, 0.7229092, 0.83883613, 0.6116182, 0.89938676, 0.80877596, 0.6479304, 0.7355755, 0.84351575, 0.60017574, 0.89768136, 0.8069213, 0.6324158, 0.7320036, 0.8287735, 0.6158523, 0.9019349, 0.81046385, 0.6441318, 0.7445215, 0.84347415, 0.6124267, 0.8899296, 0.8132944, 0.6567886, 0.7226127, 0.83883184, 0.6098574, 0.89959246, 0.80887204, 0.6464773, 0.73570305, 0.8439078, 0.5991147, 0.8979659, 0.80765855, 0.63209397, 0.73315966, 0.82916266, 0.6115087, 0.9020101, 0.8107146, 0.6444474, 0.74573785, 0.8426652, 0.60996985, 0.8895507, 0.81218106, 0.6583608, 0.7233472, 0.8388747, 0.61136514, 0.89941615, 0.8083663, 0.6494341, 0.7370143, 0.84438246, 0.6011754, 0.8977046, 0.8070273, 0.6357362, 0.73336065, 0.8287946, 0.6160188, 0.90200436, 0.8104782, 0.6492393, 0.74630296, 0.8434175, 0.6121016, 0.88989794, 0.813803, 0.66296947, 0.72345424, 0.8396963, 0.6125722, 0.89947873, 0.81022626, 0.6516418, 0.7363726, 0.8441719, 0.60299176, 0.897986, 0.80851686, 0.6358028, 0.7330413, 0.82914555, 0.61679274, 0.9019673, 0.8113949, 0.6482608, 0.7461765, 0.8428491, 0.6130593, 0.88950276, 0.8132816, 0.66138965, 0.72434545, 0.8383007, 0.6131594, 0.89924395, 0.8096148, 0.6511719, 0.73728144, 0.8447882, 0.6012427, 0.8976741, 0.8082496, 0.63713515, 0.7346934, 0.8295365, 0.6169147, 0.9021639, 0.8102977, 0.6505429, 0.7470946, 0.84408194, 0.61342496, 0.8900061, 0.8129168, 0.662793, 0.72445834, 0.8391468, 0.613112, 0.89986116, 0.80893767, 0.6505618, 0.7364833, 0.8443143, 0.6012447, 0.89794743, 0.8062277, 0.63682306, 0.73369557, 0.8292873, 0.61659706, 0.9021148, 0.80991596, 0.64891016, 0.7460863, 0.8435473, 0.613182, 0.88972163, 0.8116898, 0.66154474, 0.72406954, 0.8389233, 0.61423486, 0.89950335, 0.80872476, 0.6511511, 0.7368071, 0.8445181, 0.60291064, 0.8979865, 0.80636775, 0.6361101, 0.73341256, 0.82983017, 0.6174956, 0.90209264, 0.8094615, 0.6494421, 0.7471704, 0.84411764, 0.61440706, 0.88941914, 0.8116823, 0.66282713, 0.723946, 0.8392638, 0.61418945, 0.89914924, 0.8077668, 0.6495758, 0.7359544, 0.844763756, 0.601775587, 0.897643507, 0.806337893, 0.6351914, 0.73432684, 0.83023417, 0.6166056, 0.90173274, 0.8088485, 0.64957625, 0.74682057, 0.8442182, 0.6124973, 0.88977855, 0.81145585, 0.66202086, 0.72293437, 0.8390701, 0.6127651, 0.8993334, 0.80692476, 0.65006626, 0.7363772, 0.8444026, 0.600687, 0.89769214, 0.8056841, 0.63496166, 0.7330157, 0.82943213, 0.61806625, 0.90188015, 0.8082635, 0.6468474, 0.7462277, 0.8436247, 0.6122736, 0.8895969, 0.81116706, 0.660865, 0.72373253, 0.8391201, 0.61135834, 0.89932996, 0.80766433, 0.6493878, 0.7360521, 0.8444146, 0.601536, 0.89778906, 0.8063175, 0.63447076, 0.733177, 0.8299078, 0.61751103, 0.9020024, 0.8091955, 0.6474109, 0.745476, 0.8436727, 0.6116127, 0.88980395, 0.81149596, 0.6611814, 0.7224623, 0.8389913, 0.6112939, 0.89952207, 0.8071622, 0.6490473, 0.7352101, 0.84428203, 0.59822106, 0.898038, 0.80545974, 0.63507724, 0.7324171, 0.82958376, 0.61333954, 0.9021092, 0.8084152, 0.6468387, 0.7434802, 0.8439859, 0.6087024, 0.8900153, 0.81093615, 0.6602678, 0.7217686, 0.83910316, 0.60929865, 0.8998534, 0.8085592, 0.64987475, 0.73499167, 0.8446865, 0.59947026, 0.89803433, 0.80650014, 0.63484323, 0.73103493, 0.8300043, 0.61287165, 0.9020396, 0.808631, 0.64641565, 0.74487936, 0.84405375, 0.6100625, 0.88982725, 0.81137985, 0.659417, 0.7223057, 0.8392142, 0.60920167, 0.899481, 0.8068947, 0.64844805, 0.73512095, 0.844912231, 0.59815532, 0.8981231, 0.80540246, 0.6343194, 0.7316563, 0.829837, 0.61142504, 0.902099, 0.8085764, 0.6463818, 0.7444131, 0.8437086, 0.60775256, 0.8902572, 0.8123624, 0.65966856, 0.72212094, 0.83907944, 0.6086254, 0.8998172, 0.8064725, 0.64675754, 0.73577595, 0.8441782, 0.5979674, 0.89793515, 0.80482197, 0.6311939, 0.7323242, 0.82955456, 0.61386406, 0.90217876, 0.8080403, 0.64311117, 0.7451986, 0.84386474, 0.61097056, 0.8900491, 0.81118184, 0.6569522, 0.7234316, 0.8394097, 0.61246985, 0.89954823, 0.806548, 0.64539057, 0.7358879, 0.84482104, 0.59960645, 0.89787394, 0.8050837, 0.63102627, 0.7331453, 0.8299006, 0.6145082, 0.9019781, 0.8082263, 0.64441794, 0.74554205, 0.84367716, 0.6113833, 0.8898703, 0.8101865, 0.657308, 0.7231843, 0.8393659, 0.6108784, 0.89953655, 0.8061104, 0.6463887, 0.73607963, 0.8454257, 0.59953976, 0.898026, 0.8055192, 0.6321118, 0.7328039, 0.831058, 0.61580646, 0.9022236, 0.8085315, 0.6444105, 0.7465332, 0.8450703, 0.61249167, 0.89004344, 0.81128883, 0.6588572, 0.7240998, 0.840137, 0.6103257, 0.89962965, 0.8060768, 0.6476972, 0.7365619, 0.84584254, 0.59862715, 0.897901, 0.8047239, 0.63341326, 0.73280513, 0.83075005, 0.6151126, 0.902086, 0.8075736, 0.6455738, 0.74529934, 0.8453994, 0.6121515, 0.8897391, 0.80976295, 0.6585908, 0.7238956, 0.84024024, 0.61150914, 0.89954203, 0.80582815, 0.64836615, 0.7355725, 0.845581, 0.5989199, 0.89789295, 0.8048791, 0.6362676, 0.7336691, 0.83081675, 0.6126314, 0.90197605, 0.80687404, 0.6487453, 0.74543643, 0.8446946, 0.6114477, 0.88995486, 0.8104871, 0.6622294, 0.7235198, 0.84019136, 0.611499, 0.899693, 0.8053044, 0.6502411, 0.7354475, 0.8457734, 0.599545, 0.89805263, 0.8049299, 0.63565916, 0.73306465, 0.83080506, 0.61557853, 0.9022061, 0.8068406, 0.64773905, 0.7462798, 0.844616, 0.6122559, 0.8901961, 0.80879515, 0.6607628, 0.7231431, 0.84052217, 0.6105778, 0.8995743, 0.8046347, 0.648384, 0.73636174, 0.845880449, 0.598363221, 0.898053944, 0.802743912, 0.633299768, 0.733209968, 0.830469906, 0.614964902, 0.902108133, 0.806619585, 0.6462896, 0.7460254, 0.84470797, 0.6095054, 0.88963956, 0.8093836, 0.6586983, 0.7228196, 0.84025043, 0.6084815, 0.8994891, 0.8048953, 0.6490844, 0.735803, 0.8461824, 0.5976472, 0.89804596, 0.80353034, 0.63414675, 0.73273367, 0.8314321, 0.613147, 0.9020158, 0.80643535, 0.64707583, 0.7459705, 0.8454343, 0.6087661, 0.889939, 0.80939126, 0.6590564, 0.72376084, 0.8409121, 0.6090674, 0.899644, 0.8046273, 0.64877534, 0.73627615, 0.8459205, 0.59860635, 0.897943, 0.8026005, 0.6337222, 0.73262095, 0.8309563, 0.6134586, 0.9020546, 0.80602014, 0.6456238, 0.74536943, 0.8453113, 0.6099232, 0.89004046, 0.8091708, 0.6589808, 0.7224271, 0.84074914, 0.6093131, 0.8995051, 0.8054119, 0.64829236, 0.7356057, 0.845938444, 0.597538769, 0.8978572, 0.80317, 0.6328481, 0.7319797, 0.8306902, 0.61228555, 0.9021515, 0.8056342, 0.646141, 0.7445587, 0.84511364, 0.60869414, 0.89005554, 0.8088488, 0.65805185, 0.7222466, 0.84026784, 0.6074991, 0.89959365, 0.8042227, 0.64650637, 0.7349882, 0.84558576, 0.5964516, 0.89801097, 0.8028479, 0.6310185, 0.73110366, 0.83114415, 0.6124773, 0.9021602, 0.80564094, 0.6446032, 0.7437401, 0.8452061, 0.60944384, 0.88998026, 0.8085519, 0.65765595, 0.72090316, 0.8404246, 0.6081854, 0.89945996, 0.80365425, 0.6468897, 0.73387015, 0.84578305, 0.5971199, 0.89773923, 0.8016733, 0.63151085, 0.73064065, 0.83080035, 0.6124379, 0.90215755, 0.8050904, 0.6438168, 0.7428964, 0.8448878, 0.6085087, 0.8900927, 0.8079737, 0.6560823, 0.72113174, 0.84021765, 0.60775954, 0.8997705, 0.8039969, 0.6453308, 0.73408675, 0.84588766, 0.5966108, 0.89803857, 0.8025538, 0.6300641, 0.7305554, 0.8312208, 0.61309713, 0.9024165, 0.8055839, 0.64332163, 0.7435862, 0.84452426, 0.60816574, 0.8902242, 0.8087499, 0.65598494, 0.7211641, 0.83989596, 0.60808384, 0.89976054, 0.80439544, 0.6447847, 0.7344357, 0.8455127, 0.59706986, 0.8982409, 0.8023618, 0.632347, 0.7311318, 0.83049023, 0.6125527, 0.9023716, 0.80589354, 0.6446402, 0.7437183, 0.84526217, 0.6095145, 0.89022696, 0.8086747, 0.65770996, 0.7210816, 0.84040624, 0.6095374, 0.8998924, 0.8049032, 0.6467412, 0.73446435, 0.8457312, 0.59689903, 0.89804775, 0.8024125, 0.6311641, 0.73076695, 0.83023953, 0.611965, 0.90217024, 0.80602634, 0.6445287, 0.74398464, 0.84477234, 0.6082507, 0.8901686, 0.8082111, 0.6574341, 0.72132903, 0.8402601, 0.609309, 0.89962655, 0.8047565, 0.64711463, 0.734138, 0.84500676, 0.5969756, 0.8980097, 0.8032985, 0.6318676, 0.7309852, 0.8300678, 0.61199474, 0.90225214, 0.8047409, 0.64472157, 0.7434944, 0.84478503, 0.6091279, 0.88997877, 0.808405, 0.658159, 0.7208239, 0.8403068, 0.60881114, 0.8997044, 0.80380243, 0.64755756, 0.7346475, 0.8453152, 0.59632087, 0.89812446, 0.8018435, 0.63295805, 0.73095185, 0.83037776, 0.6128575, 0.9024704, 0.80595285, 0.6458429, 0.74416107, 0.8450873, 0.6074553, 0.890163, 0.8085248, 0.66017944, 0.7208503, 0.839865, 0.6087566, 0.8997218, 0.8041281, 0.64822114, 0.7344862, 0.84568626, 0.5984254, 0.8981477, 0.80282426, 0.6334869, 0.7310578, 0.83078647, 0.6141617, 0.90213305, 0.80552095, 0.6468775, 0.7440666, 0.8452126, 0.6112726, 0.89036095, 0.8083612, 0.66003335, 0.72184, 0.8406666, 0.610328, 0.9000698, 0.8042628, 0.6500216, 0.73480177, 0.8461713, 0.59906715, 0.89830196, 0.8022622, 0.63315016, 0.7307578, 0.83099174, 0.61353064, 0.9024946, 0.8051935, 0.64681065, 0.743699, 0.8454555, 0.61022866, 0.89049137, 0.80847764, 0.66026115, 0.7209924, 0.8407974, 0.6083181, 0.9000749, 0.8045197, 0.64881307, 0.73304015, 0.845774, 0.5982925, 0.8983366, 0.8032455, 0.63378304, 0.72968125, 0.83136404, 0.6120125, 0.9026013, 0.8064431, 0.64612556, 0.7429642, 0.8452481, 0.60956126, 0.89050937, 0.80886143, 0.66014117, 0.7211111, 0.8409389, 0.6098606, 0.9004, 0.80542594, 0.64935595, 0.73355985, 0.84598094, 0.5972683, 0.8985332, 0.80239546, 0.63434416, 0.7306917, 0.83146423, 0.6133412, 0.9027116, 0.8057852, 0.64649314, 0.74338996, 0.8455876, 0.60856533, 0.8906248, 0.8087565, 0.65946895, 0.7204691, 0.8403103, 0.6086634, 0.9001703, 0.8056732, 0.6477746, 0.7334511, 0.84591013, 0.5977252, 0.8987023, 0.8034732, 0.6337852, 0.730643, 0.8311227, 0.61270267, 0.90258664, 0.8063882, 0.6457444, 0.742932, 0.845591, 0.61034876, 0.8906144, 0.8092434, 0.6599992, 0.7212995, 0.8407323, 0.61051214, 0.90020484, 0.8044557, 0.6491322, 0.7336909, 0.84620756, 0.5993863, 0.8986198, 0.8037257, 0.63330007, 0.7299869, 0.83099484, 0.6143754, 0.9026894, 0.8067588, 0.64598805, 0.74318624, 0.84619105, 0.6111027, 0.89056826, 0.8099115, 0.6596054, 0.72006416, 0.8412347, 0.61199445, 0.90020925, 0.8055351, 0.6491952, 0.73354995, 0.846144, 0.6004936, 0.8984351, 0.80352193, 0.63343716, 0.7301478, 0.83127326, 0.6160068, 0.9024446, 0.8064155, 0.6468647, 0.74319476, 0.84562993, 0.61225104, 0.8902082, 0.80909044, 0.66052866, 0.7208512, 0.84093225, 0.61083925, 0.89983934, 0.8052581, 0.64881104, 0.7337483, 0.8465535, 0.5998537, 0.89844495, 0.8028335, 0.63497317, 0.73035604, 0.8317972, 0.61376154, 0.90247005, 0.8055901, 0.6463115, 0.74381924, 0.846129, 0.61112213, 0.89020735, 0.80890185, 0.66007006, 0.7199253, 0.8415872, 0.6107779, 0.89990634, 0.8040253, 0.6485896, 0.73311627, 0.84693176, 0.6000017, 0.89841014, 0.8030298, 0.63321674, 0.7298285, 0.83132493, 0.614852, 0.9026577, 0.80536634, 0.6449622, 0.7430396, 0.8462345, 0.612614, 0.8903568, 0.80926627, 0.65722424, 0.7206143, 0.84112084, 0.6120245, 0.89999825, 0.80468935, 0.6472192, 0.73267496, 0.8467992, 0.6010559, 0.898253, 0.8031452, 0.6331476, 0.7296079, 0.8318645, 0.6160707, 0.9027557, 0.80596983, 0.6472043, 0.7429831, 0.84625566, 0.611986, 0.8906317, 0.8091484, 0.659364, 0.7208286, 0.84137845, 0.61032575, 0.90019137, 0.80498123, 0.6485529, 0.7339033, 0.846735, 0.5989992, 0.89871794, 0.8031872, 0.6336353, 0.72990286, 0.8321497, 0.6140669, 0.9027952, 0.8063717, 0.6479661, 0.7449513, 0.84667444, 0.6115302, 0.89054453, 0.8090325, 0.65981525, 0.7201172, 0.8418893, 0.61065865, 0.90036666, 0.80528945, 0.64761, 0.73213863, 0.8470195, 0.59864646, 0.89894617, 0.8022101, 0.6321793, 0.729202, 0.8330396, 0.6149134, 0.9030949, 0.8059789, 0.6462314, 0.7423392, 0.84633315, 0.6101732, 0.890725, 0.8089496, 0.65903604, 0.71936774, 0.84194916, 0.60972697, 0.90059274, 0.8044183, 0.64732957, 0.7334655, 0.84694695, 0.5973171, 0.8987187, 0.80289435, 0.6319889, 0.72943133, 0.83219695, 0.61418015, 0.9030656, 0.8059311, 0.64586097, 0.7428438, 0.8460969, 0.6096647, 0.8910214, 0.80938107, 0.65834945, 0.72065425, 0.8409283, 0.60936695, 0.9007781, 0.80565894, 0.64651906, 0.732822, 0.84623516, 0.5981917, 0.8988378, 0.8041801, 0.63167936, 0.73004943, 0.8316308, 0.61468714, 0.9030794, 0.8073951, 0.64421725, 0.7427958, 0.8456922, 0.6109677, 0.8911324, 0.81025, 0.65708536, 0.72097975, 0.8412174, 0.6098444, 0.9006788, 0.80525714, 0.6463544, 0.7324075, 0.84639895, 0.5996619, 0.89898443, 0.8039018, 0.6303878, 0.7298648, 0.831333, 0.61618847, 0.90344596, 0.8076552, 0.6442035, 0.74226934, 0.8458753, 0.6123112, 0.8911923, 0.8107566, 0.65737617, 0.7191562, 0.84106535, 0.61185974, 0.9006945, 0.8066429, 0.6459521, 0.73253155, 0.84669495, 0.60100657, 0.8990489, 0.8046909, 0.6316525, 0.7296192, 0.8315046, 0.6152589, 0.9032485, 0.8078173, 0.6451537, 0.74226284, 0.84621125, 0.61282885, 0.89110255, 0.8099428, 0.65839124, 0.7205291, 0.84149736, 0.61157656, 0.9007801, 0.8056875, 0.6485574, 0.7329706, 0.8468197, 0.6000464, 0.8992107, 0.80408746, 0.63306373, 0.72930694, 0.8323972, 0.61458856, 0.90360326, 0.80732703, 0.6459782, 0.7424213, 0.84651184, 0.6115151, 0.8912624, 0.80957085, 0.6591053, 0.72033393, 0.841465, 0.60999143, 0.90112984, 0.8058371, 0.6493519, 0.73313004, 0.8472271, 0.59970367, 0.89948404, 0.80485964, 0.63541067, 0.7301154, 0.83318955, 0.61510104, 0.903263, 0.80773795, 0.6469434, 0.74278474, 0.84733826, 0.6112222, 0.8909836, 0.8106053, 0.6600881, 0.71950907, 0.84235245, 0.6097771, 0.90067184, 0.8067885, 0.65032405, 0.73334545, 0.8480889, 0.59877706, 0.8994403, 0.8048209, 0.63395476, 0.7300671, 0.8333244, 0.6149664, 0.9034957, 0.80771375, 0.6472011, 0.7426631, 0.8476839, 0.6109038, 0.8913136, 0.81129116, 0.6587992, 0.72054005, 0.8423472, 0.6105695, 0.90099, 0.80712354, 0.6481077, 0.73310745, 0.8476661, 0.5994127, 0.8994528, 0.8051285, 0.63383603, 0.7298456, 0.832899, 0.61427814, 0.9035248, 0.8080666, 0.6466958, 0.7432077, 0.84725463, 0.6116869, 0.8913513, 0.8120436, 0.6605724, 0.72006565, 0.84236497, 0.6112107, 0.90088433, 0.8072434, 0.6485175, 0.7328986, 0.84781975, 0.59897953, 0.8992555, 0.8065011, 0.6357041, 0.728855, 0.8331146, 0.61273754, 0.9034096, 0.8092496, 0.64695525, 0.7424488, 0.84720117, 0.6091633, 0.89133257, 0.81208724, 0.6604667, 0.71971303, 0.8428521, 0.61044514, 0.9010488, 0.8076982, 0.64839387, 0.7334403, 0.8482357, 0.59964585, 0.89937633, 0.80611783, 0.63423485, 0.7294062, 0.83324677, 0.61449134, 0.90346545, 0.80848616, 0.6463097, 0.741989, 0.8470183, 0.6102154, 0.891287, 0.81105703, 0.65976727, 0.719732, 0.8423724, 0.609512, 0.901238, 0.80781454, 0.64835256, 0.7321847, 0.847695, 0.5985011, 0.8993952, 0.8063483, 0.63168484, 0.7286956, 0.8327007, 0.61399806, 0.90331775, 0.80892134, 0.6457278, 0.74293166, 0.8469129, 0.61147386, 0.8911796, 0.8109688, 0.65933275, 0.719928, 0.8417711, 0.61017025, 0.9009876, 0.80760956, 0.6467243, 0.73298156, 0.8474749, 0.59978825, 0.89923686, 0.8062522, 0.63296854, 0.729677, 0.8327833, 0.61441845, 0.90342224, 0.80870444, 0.6452961, 0.742753, 0.8465199, 0.6104496, 0.89126563, 0.8116495, 0.65859896, 0.7195774, 0.8417948, 0.6101892, 0.9009694, 0.80743766, 0.64834815, 0.7322018, 0.8473114, 0.59924823, 0.89939207, 0.80579716, 0.63260317, 0.7295635, 0.8327503, 0.61545104, 0.90336055, 0.8085873, 0.64485323, 0.74249077, 0.84735477, 0.6122546, 0.8912054, 0.8114586, 0.659865499, 0.719622135, 0.8426747, 0.61085135, 0.90107256, 0.80726033, 0.6478329, 0.7322182, 0.8479984, 0.5993815, 0.89949816, 0.80514574, 0.63346034, 0.72962666, 0.83356345, 0.616106, 0.90375084, 0.8091847, 0.645671, 0.74299216, 0.84775746, 0.6118633, 0.8915994, 0.81203485, 0.65867996, 0.719752, 0.8428531, 0.6116849, 0.9011906, 0.8081752, 0.6468303, 0.7328583, 0.84770644, 0.5999112, 0.899702, 0.8069477, 0.6318732, 0.7287919, 0.83320624, 0.6144744, 0.9036891, 0.8095082, 0.644705, 0.74278975, 0.8475773, 0.6113254, 0.891586, 0.81171983, 0.6576985, 0.7192521, 0.84284, 0.61166704, 0.90121895, 0.80798054, 0.6465412, 0.73287684, 0.8481958, 0.6012896, 0.89957184, 0.8070227, 0.6318261, 0.7293433, 0.8332391, 0.61400896, 0.90365666, 0.81098205, 0.64426434, 0.74283594, 0.84704006, 0.61125886, 0.89168817, 0.81357783, 0.65792435, 0.7200109, 0.8420897, 0.6116318, 0.9013114, 0.80898345, 0.6475576, 0.7321978, 0.84730345, 0.60029364, 0.8995703, 0.806775, 0.63380355, 0.7295664, 0.83256185, 0.6156586, 0.9036196, 0.81011033, 0.6463502, 0.7430033, 0.84702957, 0.6126924, 0.8915062, 0.8131098, 0.6588039, 0.71968526, 0.8422781, 0.6122799, 0.9010949, 0.8089446, 0.6472794, 0.7333321, 0.847784, 0.5983496, 0.8993571, 0.8070517, 0.632888, 0.7300331, 0.83239204, 0.6138877, 0.90359807, 0.8106285, 0.64565164, 0.7430849, 0.84665436, 0.61022884, 0.89138794, 0.8125821, 0.6577322, 0.7198221, 0.8417117, 0.6096889, 0.90095955, 0.808821, 0.6469716, 0.7325745, 0.8469797, 0.598164, 0.8992619, 0.80684114, 0.6319103, 0.7290854, 0.8313148, 0.61287147, 0.9035694, 0.8095376, 0.6439418, 0.74242604, 0.84610194, 0.6105317, 0.891178, 0.81136376, 0.6582859, 0.72016364, 0.8413701, 0.60930645, 0.90091455, 0.80791444, 0.6466119, 0.7316009, 0.84615767, 0.59773356, 0.8992572, 0.8059789, 0.632759094, 0.729348063, 0.8321032, 0.6122852, 0.90339464, 0.80922854, 0.64488107, 0.7421632, 0.8465532, 0.60884786, 0.89115983, 0.8113934, 0.6585627, 0.72038996, 0.8418154, 0.608626, 0.9008975, 0.8076542, 0.64747566, 0.7325633, 0.8468753, 0.5960032, 0.8992677, 0.8069835, 0.6333942, 0.7291903, 0.83247787, 0.6109756, 0.9033627, 0.80991244, 0.6465019, 0.7410625, 0.8466282, 0.60947883, 0.89130443, 0.8122969, 0.658612, 0.71844375, 0.841876, 0.60749537, 0.9008744, 0.8088883, 0.6472255, 0.73188615, 0.84670085, 0.5957858, 0.89885795, 0.80603594, 0.63303304, 0.72889364, 0.8313647, 0.61131966, 0.90329546, 0.8090163, 0.6462196, 0.7427463, 0.8450602, 0.6055916, 0.89097965, 0.81074053, 0.6585048, 0.7192233, 0.8417306, 0.60703623, 0.9007294, 0.80815, 0.64752275, 0.73238516, 0.8470036, 0.5961503, 0.89924264, 0.8076418, 0.63437325, 0.7298135, 0.83239186, 0.61024433, 0.90322244, 0.8103204, 0.64651155, 0.7423971, 0.84569263, 0.6076778, 0.8910739, 0.813282, 0.6595155, 0.7189282, 0.8409686, 0.6064808, 0.90065783, 0.8096123, 0.6474173, 0.7310039, 0.8464943, 0.5955473, 0.89907, 0.8077197, 0.63197505, 0.7290631, 0.8319304, 0.6097668, 0.9030327, 0.8105247, 0.64419496, 0.7419634, 0.8462191, 0.60683566, 0.8909383, 0.81257963, 0.6571274, 0.71943986, 0.8414693, 0.60695046, 0.90069294, 0.809197, 0.6455149, 0.7324462, 0.84709334, 0.5950693, 0.89882916, 0.8073742, 0.63034487, 0.72834057, 0.8320084, 0.6086365, 0.90311414, 0.8099951, 0.64295965, 0.74191266, 0.84643507, 0.6072752, 0.89088196, 0.81383353, 0.656694, 0.7191336, 0.84165245, 0.6059312, 0.9007107, 0.80906606, 0.64543325, 0.73273194, 0.84701544, 0.59625995, 0.8990356, 0.8074103, 0.6305372, 0.7284594, 0.83197165, 0.60993826, 0.9030762, 0.8088807, 0.6428641, 0.74182695, 0.84584284, 0.6071196, 0.8909551, 0.81173867, 0.656686783, 0.719316185, 0.8411974, 0.60712904, 0.90067446, 0.8079692, 0.6452, 0.73164827, 0.84641623, 0.5963558, 0.8991261, 0.80686766, 0.630408, 0.7285924, 0.8311805, 0.6102115, 0.9031371, 0.80941796, 0.64456916, 0.74224585, 0.8456544, 0.6093581, 0.8912504, 0.81290925, 0.65761906, 0.71935713, 0.8407306, 0.607408, 0.9006152, 0.80905145, 0.6469776, 0.73087454, 0.84543794, 0.5963839, 0.8989269, 0.8070835, 0.6316233, 0.72898763, 0.83067715, 0.61112976, 0.90320677, 0.810315, 0.6449124, 0.7424082, 0.845086, 0.60913754, 0.8908766, 0.8128142, 0.6584478, 0.71932673, 0.8400752, 0.6064501, 0.90058917, 0.8092483, 0.64837855, 0.7321451, 0.845325, 0.59569466, 0.89877665, 0.8072493, 0.63424546, 0.7289181, 0.83060485, 0.6085813, 0.90308493, 0.8108114, 0.6477441, 0.7411603, 0.8444722, 0.60707814, 0.8909604, 0.8138497, 0.6597897, 0.71893704, 0.8392461, 0.60640275, 0.9006533, 0.8097953, 0.6478194, 0.73221105, 0.84449077, 0.5950842, 0.89891297, 0.8085952, 0.6342713, 0.7294284, 0.829448, 0.60871917, 0.90294945, 0.8116311, 0.64620095, 0.74225163, 0.8438061, 0.60595125, 0.8909114, 0.81454074, 0.659336, 0.7195778, 0.8388065, 0.6064273, 0.90067524, 0.8106791, 0.64832044, 0.73240155, 0.84424967, 0.5962499, 0.89892364, 0.806954, 0.6341287, 0.72909385, 0.829521, 0.6099464, 0.9031536, 0.8111239, 0.6482036, 0.7437759, 0.8443914, 0.60750556, 0.8911078, 0.81436276, 0.66122204, 0.7205619, 0.83935267, 0.60669583, 0.90073675, 0.81087667, 0.64985645, 0.7329113, 0.844636, 0.5960243, 0.8990355, 0.8085162, 0.634882, 0.7297417, 0.82991385, 0.61064374, 0.903132, 0.8121679, 0.6487585, 0.7433369, 0.8442597, 0.60947484, 0.89082915, 0.8141661, 0.66153574, 0.7207644, 0.83908165, 0.6087411, 0.90054595, 0.8107003, 0.6489998, 0.73363256, 0.8444782, 0.5998704, 0.89887416, 0.8093745, 0.63458514, 0.7308338, 0.8298748, 0.6134856, 0.90308523, 0.8115201, 0.6489082, 0.74411225, 0.8437581, 0.609698, 0.8909222, 0.81292385, 0.6596328, 0.7206039, 0.8386032, 0.6095904, 0.90057254, 0.81017494, 0.6487097, 0.7329888, 0.84429866, 0.59871924, 0.8990621, 0.8092722, 0.6355548, 0.73050743, 0.8289159, 0.61230147, 0.90316916, 0.81186664, 0.6471387, 0.74350005, 0.84338146, 0.6097969, 0.89100784, 0.81490815, 0.6600056, 0.7210655, 0.8387354, 0.61116636, 0.90074486, 0.8105737, 0.6497921, 0.7334843, 0.8445394, 0.5980962, 0.8989894, 0.80895096, 0.6345316, 0.7297131, 0.8291511, 0.6138276, 0.90317297, 0.81050825, 0.64801824, 0.74210924, 0.84280264, 0.6084855, 0.8910124, 0.8149885, 0.66152674, 0.7197179, 0.83862567, 0.6093206, 0.9007608, 0.81137234, 0.6517288, 0.73255944, 0.84399736, 0.5968887, 0.8989219, 0.8089234, 0.6361352, 0.7290189, 0.8290046, 0.61150193, 0.9030056, 0.8114296, 0.6491154, 0.74199903, 0.84323686, 0.61104894, 0.8910882, 0.8131889, 0.6628317, 0.7210545, 0.8393757, 0.60966873, 0.9007389, 0.8100833, 0.65125275, 0.7331557, 0.8447604, 0.5984947, 0.8989532, 0.809012, 0.6368795, 0.7303493, 0.83018255, 0.61336213, 0.902908, 0.8124352, 0.64996123, 0.74252224, 0.84345883, 0.61016196, 0.8903288, 0.81294936, 0.6589595, 0.71984035, 0.8392851, 0.61081356, 0.90050805, 0.81096506, 0.65106934, 0.73270565, 0.8450361, 0.6010414, 0.8987952, 0.8086425, 0.63606894, 0.73107195, 0.8302174, 0.6159629, 0.9027612, 0.81139195, 0.6481309, 0.74428993, 0.84440863, 0.61266834, 0.89060557, 0.814687, 0.65907174, 0.72065693, 0.8400825, 0.612939, 0.90019584, 0.80971324, 0.65060925, 0.7336309, 0.84485435, 0.6007477, 0.898555, 0.80941355, 0.6352631, 0.7309731, 0.8288792, 0.61578417, 0.90263563, 0.8103647, 0.64764667, 0.7441696, 0.84321845, 0.61251515, 0.8904807, 0.81394166, 0.6617611, 0.71964693, 0.83828616, 0.6122195, 0.90011704, 0.80906636, 0.65004444, 0.7321091, 0.8436009, 0.6004135, 0.89831036, 0.8081909, 0.635402, 0.7279251, 0.82793176, 0.6155517, 0.90285325, 0.8109454, 0.6491527, 0.74214536, 0.8414953, 0.6122468, 0.89061487, 0.8137834, 0.6614099, 0.7189831, 0.8368347, 0.6117095, 0.90018994, 0.80913794, 0.650389, 0.73185104, 0.84270626, 0.60153633, 0.89858913, 0.80721134, 0.636975, 0.7291681, 0.82831156, 0.6145685, 0.902914, 0.81001693, 0.6496469, 0.742679, 0.8413949, 0.6119241, 0.89013726, 0.81252307, 0.66101265, 0.7193875, 0.8365828, 0.6112427, 0.8999892, 0.8077975, 0.6501593, 0.73248523, 0.8421113, 0.5990022, 0.8985868, 0.8062563, 0.63653606, 0.7289511, 0.8275357, 0.6131648, 0.9025068, 0.80890626, 0.650224447, 0.742718637, 0.841419995, 0.610478997, 0.89037126, 0.8113126, 0.6627597, 0.72025067, 0.8367752, 0.6101469, 0.9002508, 0.8075119, 0.652128, 0.73334944, 0.8423295, 0.5999156, 0.89853, 0.80633557, 0.6353954, 0.72875345, 0.827446, 0.61330426, 0.9030447, 0.8101486, 0.6502306, 0.7418988, 0.84186727, 0.61049056, 0.8907906, 0.81284183, 0.6630187, 0.7197344, 0.8378056, 0.6122193, 0.900513, 0.80944806, 0.6544876, 0.7328675, 0.84291065, 0.60021615, 0.89866805, 0.80768335, 0.63930446, 0.73011523, 0.82797956, 0.61555624, 0.902756929, 0.810869277, 0.6523328, 0.74375856, 0.84251755, 0.6136816, 0.89048326, 0.812835395, 0.6650838, 0.72140175, 0.83804137, 0.61269724, 0.9005194, 0.8098029, 0.65548795, 0.73451155, 0.8430156, 0.6014282, 0.8989248, 0.8084244, 0.6394579, 0.7304478, 0.8279016, 0.61484176, 0.9031727, 0.8120443, 0.65247357, 0.7441173, 0.84226084, 0.61114216, 0.8908283, 0.81487036, 0.6654008, 0.7222681, 0.83748645, 0.6105673, 0.900804043, 0.811367929, 0.6565166, 0.73484486, 0.8432124, 0.59987265, 0.8989866, 0.8084854, 0.6416414, 0.7320495, 0.828388, 0.6133561, 0.90306425, 0.81195146, 0.6532494, 0.7448291, 0.8422532, 0.6104887, 0.8909404, 0.8142675, 0.6665307, 0.721822, 0.83832073, 0.6095046, 0.90081906, 0.8114581, 0.6566588, 0.73481333, 0.8441324, 0.60072076, 0.89900875, 0.81008214, 0.6419027, 0.73213536, 0.8287137, 0.6139507, 0.9031605, 0.812725, 0.65332323, 0.74475795, 0.84294784, 0.6106769, 0.8906457, 0.81462175, 0.66488624, 0.72300094, 0.8387778, 0.61216706, 0.9003318, 0.8117115, 0.65385574, 0.73567164, 0.844251, 0.5991347, 0.8987897, 0.80956507, 0.64017147, 0.7323382, 0.8289616, 0.61400187, 0.9028701, 0.8127271, 0.6527578, 0.74565816, 0.84343064, 0.6108904, 0.89065677, 0.8146801, 0.66657627, 0.7230482, 0.83833873, 0.6107317, 0.9004093, 0.8116133, 0.65537494, 0.7365119, 0.84400856, 0.60066587, 0.8988509, 0.80992556, 0.64103353, 0.7330694, 0.82886094, 0.61425817, 0.9027753, 0.81284577, 0.65515435, 0.7457494, 0.84382266, 0.61198664, 0.8906344, 0.81562656, 0.66656506, 0.72370684, 0.83880067, 0.6114211, 0.90042937, 0.812117, 0.65577036, 0.73634756, 0.84412426, 0.60081595, 0.89881825, 0.80982447, 0.6414721, 0.7331494, 0.8295586, 0.61647266, 0.90301543, 0.8129809, 0.6532355, 0.7451981, 0.8436707, 0.61124635, 0.8909539, 0.81488186, 0.6657008, 0.72324395, 0.83847034, 0.6101177, 0.9006446, 0.8105349, 0.65580964, 0.73639005, 0.8433852, 0.59976417, 0.8992268, 0.80903494, 0.64079356, 0.73237586, 0.82897645, 0.61495674, 0.9032238, 0.8124893, 0.65295184, 0.74559957, 0.84280884, 0.6120327, 0.8909823, 0.8152798, 0.66546273, 0.7234985, 0.8380218, 0.6105807, 0.9008209, 0.8113301, 0.65491694, 0.7361842, 0.84349716, 0.59965795, 0.8989152, 0.80985814, 0.6407899, 0.7336727, 0.8284382, 0.61281925, 0.9031658, 0.8124543, 0.65328807, 0.7462906, 0.84286684, 0.60914165, 0.8909072, 0.8148525, 0.66612077, 0.7232202, 0.8376516, 0.6072915, 0.9006746, 0.8111065, 0.6553909, 0.73636806, 0.8436701, 0.5973724, 0.8988826, 0.80912834, 0.6403994, 0.73269963, 0.8286786, 0.6111845, 0.903226, 0.8121562, 0.6511736, 0.74647987, 0.8429905, 0.6089472, 0.890752, 0.81419027, 0.6661235, 0.7232333, 0.83806974, 0.6089137, 0.9006378, 0.81119585, 0.6552197, 0.73575336, 0.8428467, 0.5975496, 0.8987184, 0.8089134, 0.6398686, 0.73329294, 0.82787156, 0.6117705, 0.9026871, 0.811283, 0.651729, 0.7458851, 0.84241974, 0.6085536, 0.89054596, 0.81429595, 0.66521746, 0.7234813, 0.8377974, 0.60884297, 0.90043014, 0.8107699, 0.65461004, 0.73602676, 0.84319717, 0.5973478, 0.8987219, 0.8090138, 0.6390514, 0.73287237, 0.827619, 0.61200804, 0.90286976, 0.812076, 0.65223527, 0.7460941, 0.8425565, 0.60996604, 0.8904161, 0.81508917, 0.6652163, 0.72364366, 0.83771396, 0.6096708, 0.90032095, 0.8108844, 0.65439767, 0.7368724, 0.8432672, 0.598369, 0.898735, 0.8094184, 0.6393077, 0.73321265, 0.82832444, 0.6125346, 0.9028543, 0.8123887, 0.65188736, 0.7459764, 0.84280944, 0.6098092, 0.8905667, 0.8151136, 0.6643296, 0.7244759, 0.8378544, 0.6099719, 0.90062463, 0.81114167, 0.6540413, 0.7376284, 0.84318066, 0.5984566, 0.89893097, 0.80883723, 0.6400776, 0.7335684, 0.82823485, 0.613262, 0.9028425, 0.8132385, 0.65113497, 0.74580824, 0.8422535, 0.61011016, 0.89065564, 0.81546783, 0.6652074, 0.7238581, 0.83779836, 0.61007905, 0.90052, 0.81140625, 0.65431905, 0.7370523, 0.84353524, 0.5996895, 0.89889765, 0.8093395, 0.6409447, 0.7336843, 0.82873935, 0.613462, 0.9029482, 0.8132433, 0.653272, 0.74700546, 0.8431487, 0.6105496, 0.89065886, 0.8150351, 0.6666264, 0.72370625, 0.8383831, 0.6123799, 0.90053135, 0.81179816, 0.65624756, 0.736764, 0.8436624, 0.59924704, 0.8989874, 0.81091326, 0.6428298, 0.7339259, 0.82847536, 0.61402273, 0.9028782, 0.81369567, 0.655307, 0.7470111, 0.84302694, 0.6099809, 0.8906366, 0.81599945, 0.6683294, 0.7247265, 0.8379555, 0.6096366, 0.90036494, 0.8116454, 0.6555189, 0.73753923, 0.8432977, 0.5983997, 0.8986486, 0.8106507, 0.6403611, 0.7331709, 0.8282057, 0.6130945, 0.9027532, 0.8135172, 0.6514917, 0.7465938, 0.84262514, 0.60834295, 0.8905671, 0.81567556, 0.6647423, 0.7238782, 0.8374618, 0.60882616, 0.9003923, 0.811219, 0.6542338, 0.7376002, 0.8429091, 0.59888554, 0.8988015, 0.8092932, 0.6386419, 0.7338353, 0.82783026, 0.611483, 0.90305567, 0.81218415, 0.6507676, 0.7468612, 0.84196615, 0.60826665, 0.8907322, 0.8147773, 0.6651755, 0.724155, 0.8378115, 0.60740966, 0.90062505, 0.81157935, 0.654035, 0.73652524, 0.84269845, 0.59770924, 0.8987503, 0.81009716, 0.63852775, 0.7330006, 0.8280047, 0.61128384, 0.90293974, 0.8127789, 0.6516647, 0.7459164, 0.842641, 0.6083434, 0.8906856, 0.8145266, 0.6632548, 0.72280777, 0.8374582, 0.6072569, 0.9004079, 0.8098189, 0.65322673, 0.73602796, 0.8428566, 0.59746015, 0.89891624, 0.8084727, 0.6380128, 0.7334451, 0.82839644, 0.61107767, 0.90277916, 0.8117424, 0.65204346, 0.74661297, 0.8422864, 0.6084024, 0.89071, 0.81498945, 0.6647634, 0.724955, 0.83712554, 0.60763204, 0.900495, 0.81059474, 0.65391964, 0.7377419, 0.84219444, 0.5963984, 0.89899176, 0.8096872, 0.6386413, 0.73394144, 0.82733566, 0.6119681, 0.90313625, 0.81240183, 0.6511967, 0.74774235, 0.84259033, 0.6100355, 0.8905173, 0.81404746, 0.6643566, 0.724636, 0.83739585, 0.60897046, 0.90032494, 0.81056356, 0.653056, 0.7382031, 0.8428344, 0.5986099, 0.89883417, 0.8097192, 0.6383255, 0.73406833, 0.8279577, 0.61337864, 0.9031326, 0.8124856, 0.65043795, 0.7478329, 0.84223986, 0.6095378, 0.8911172, 0.8152576, 0.66291004, 0.7255262, 0.8375538, 0.6103978, 0.90081906, 0.8113414, 0.65305895, 0.7382578, 0.8427064, 0.5988934, 0.89912057, 0.8100733, 0.6387577, 0.73476595, 0.82779133, 0.61449367, 0.9033457, 0.8132663, 0.650427, 0.74671227, 0.84242713, 0.6096732, 0.8909749, 0.81516755, 0.66459274, 0.7248808, 0.8379479, 0.6093782, 0.90078443, 0.81143355, 0.6542289, 0.73785603, 0.8430904, 0.5983344, 0.8991387, 0.8101209, 0.63955003, 0.73563534, 0.8278439, 0.6137931, 0.903313, 0.81296843, 0.6523897, 0.7482953, 0.84259486, 0.61094946, 0.89124095, 0.81556183, 0.664322, 0.7246629, 0.8376184, 0.6105834, 0.90105087, 0.8109563, 0.6527508, 0.7384493, 0.8431523, 0.59938204, 0.8993128, 0.8097747, 0.6389312, 0.735685, 0.8279247, 0.614912, 0.9033687, 0.8128991, 0.6503771, 0.74782336, 0.8421477, 0.6102555, 0.8910244, 0.8146321, 0.6632974, 0.72568893, 0.83740973, 0.60978895, 0.90092105, 0.8106679, 0.6520391, 0.73766714, 0.84276396, 0.5991199, 0.89932156, 0.80888313, 0.63868785, 0.73352116, 0.8284006, 0.61357975, 0.9034824, 0.81297237, 0.6501009, 0.74773836, 0.841776, 0.6096162, 0.8912778, 0.8152296, 0.6635847, 0.72501594, 0.83751726, 0.60878474, 0.9009416, 0.8116435, 0.654283, 0.7374944, 0.8427394, 0.59793067, 0.8992978, 0.81005085, 0.6396748, 0.73405844, 0.82762676, 0.6119203, 0.90345997, 0.81278956, 0.6513963, 0.7466518, 0.84165275, 0.6077609, 0.8911054, 0.81471366, 0.6635674, 0.7248759, 0.83710474, 0.6071182, 0.90103996, 0.81056964, 0.6530823, 0.73797786, 0.8421149, 0.5948586, 0.89932436, 0.807608, 0.6378926, 0.73559517, 0.8268814, 0.6104951, 0.90345174, 0.81102717, 0.65131706, 0.748528, 0.84094644, 0.6092915, 0.8913753, 0.81437343, 0.66522986, 0.72519636, 0.8363419, 0.608616, 0.90104026, 0.8112459, 0.65318763, 0.73860765, 0.84197366, 0.5969559, 0.8994854, 0.80897456, 0.63999975, 0.73618364, 0.8266221, 0.6123976, 0.9036556, 0.81253296, 0.65208995, 0.7482167, 0.8411726, 0.60864717, 0.8915269, 0.81460357, 0.66416556, 0.7262582, 0.8364506, 0.60808754, 0.9012079, 0.81136715, 0.6545161, 0.73853946, 0.8418307, 0.5966748, 0.89974153, 0.80822206, 0.64134353, 0.7357004, 0.82680756, 0.61245257, 0.90379786, 0.8109691, 0.65196437, 0.74824023, 0.8414971, 0.61034787, 0.8917852, 0.81394184, 0.6652811, 0.726169, 0.83664, 0.60818094, 0.90117466, 0.8096981, 0.65501577, 0.73866576, 0.84235746, 0.59803027, 0.89957607, 0.8077487, 0.6395519, 0.73524576, 0.8271945, 0.6128367, 0.90366566, 0.81087273, 0.6513837, 0.7480482, 0.8420913, 0.6092877, 0.8915573, 0.81351686, 0.6645564, 0.72567046, 0.83690643, 0.60908115, 0.90125716, 0.810973, 0.65589345, 0.7393134, 0.8424158, 0.59810805, 0.8995328, 0.8081197, 0.6387192, 0.73614335, 0.8277942, 0.61373013, 0.9038441, 0.8118469, 0.6520761, 0.74960864, 0.84298736, 0.61137104, 0.8915541, 0.81442755, 0.6650246, 0.7264694, 0.83740246, 0.61014855, 0.9012569, 0.8101579, 0.6548933, 0.7390672, 0.84265435, 0.5977628, 0.8994295, 0.80788994, 0.6401033, 0.7358159, 0.827479, 0.6130732, 0.90362555, 0.8114809, 0.6534353, 0.74804467, 0.8417318, 0.6074991, 0.89141506, 0.81335366, 0.6650754, 0.7261051, 0.83636963, 0.60921526, 0.90109736, 0.8102998, 0.65428555, 0.74026686, 0.84246385, 0.59816295, 0.8994427, 0.8081887, 0.6393181, 0.73586154, 0.8273284, 0.6119465, 0.90369093, 0.8118947, 0.6511193, 0.74880034, 0.84196395, 0.60896975, 0.8916694, 0.8150317, 0.6644762, 0.7263622, 0.83701783, 0.60871345, 0.90129477, 0.8097054, 0.6550744, 0.7397868, 0.8426334, 0.59746015, 0.89970964, 0.8082964, 0.6402323, 0.73617333, 0.82807404, 0.6143251, 0.90386933, 0.81136715, 0.65249294, 0.74973017, 0.84188956, 0.6113164, 0.8917202, 0.81427705, 0.666073, 0.7266089, 0.83683074, 0.6100536, 0.901379, 0.8098568, 0.6534892, 0.74034184, 0.84288627, 0.60029286, 0.8997348, 0.8091387, 0.6404753, 0.7365607, 0.82763475, 0.61521935, 0.90387917, 0.8123868, 0.6540091, 0.75132674, 0.8420461, 0.61136013, 0.8917534, 0.81482255, 0.66712993, 0.72775495, 0.836499, 0.6099698, 0.90139025, 0.8108317, 0.65545607, 0.74056894, 0.841375, 0.59801996, 0.8997104, 0.808796, 0.6397127, 0.7371032, 0.8257447, 0.61283815, 0.9040026, 0.81245285, 0.65264124, 0.7510731, 0.8409968, 0.61118764, 0.8918258, 0.8152078, 0.6657408, 0.728198, 0.836599, 0.6102661, 0.9014905, 0.8104502, 0.6553082, 0.74113756, 0.84172416, 0.59949774, 0.90005463, 0.8107027, 0.6414372, 0.73778605, 0.8269975, 0.6145708, 0.9040792, 0.81341577, 0.652702, 0.7504631, 0.8415423, 0.6080584, 0.89212, 0.81526774, 0.6639691, 0.72811496, 0.8362639, 0.6073728, 0.90143764, 0.81167895, 0.65396154, 0.7410969, 0.8413069, 0.59798527, 0.9001006, 0.8113888, 0.63973486, 0.73745364, 0.82657474, 0.6127098, 0.90414184, 0.8131403, 0.65340376, 0.7512774, 0.84112906, 0.6090247, 0.89207256, 0.8157722, 0.66492885, 0.727055, 0.83591604, 0.60840636, 0.90189034, 0.81138283, 0.654442, 0.7398403, 0.8417679, 0.59685326, 0.9001425, 0.8099669, 0.64042956, 0.73764086, 0.82610655, 0.61232936, 0.9042977, 0.813087, 0.6541551, 0.74973166, 0.83997273, 0.6089024, 0.8923804, 0.8169648, 0.6687218, 0.7282171, 0.83500266, 0.6079092, 0.90193063, 0.81132233, 0.657322, 0.7411505, 0.84035814, 0.59614813, 0.9001174, 0.809339, 0.6415724, 0.7358873, 0.8255576, 0.6122314, 0.9043298, 0.81234694, 0.653686, 0.7502164, 0.84027565, 0.60906, 0.8919684, 0.8142675, 0.6656685, 0.72742325, 0.8347726, 0.6090336, 0.90172666, 0.8105793, 0.6563781, 0.74035573, 0.8402495, 0.5958266, 0.9000873, 0.80851495, 0.6416819, 0.7371656, 0.82543623, 0.6088383, 0.90418345, 0.81204903, 0.65368193, 0.750794, 0.83928776, 0.60543454, 0.8920466, 0.8156423, 0.66764617, 0.72913134, 0.8346689, 0.6059389, 0.9017103, 0.81219214, 0.6570826, 0.7408933, 0.8397721, 0.5951482, 0.90020454, 0.8101732, 0.6422839, 0.7371097, 0.82486165, 0.609498, 0.90420467, 0.81307656, 0.65311784, 0.7514587, 0.83964133, 0.6054004, 0.89219475, 0.815937, 0.66754806, 0.72765225, 0.83413243, 0.60633725, 0.9017677, 0.8116119, 0.6561972, 0.73967147, 0.83981097, 0.59715104, 0.90041345, 0.81007177, 0.6427625, 0.7371064, 0.8246229, 0.6131979, 0.904375, 0.8123887, 0.65335244, 0.7513103, 0.8388357, 0.6100907, 0.892485797, 0.816026092, 0.66874427, 0.7285411, 0.8336714, 0.61112994, 0.90201706, 0.8122231, 0.65851843, 0.741684, 0.8398683, 0.5978148, 0.9004618, 0.8088359, 0.64338803, 0.7362919, 0.82401556, 0.613603, 0.904611, 0.81278074, 0.65630674, 0.7498951, 0.8391466, 0.6105177, 0.8926254, 0.8161212, 0.6684997, 0.72844136, 0.83497375, 0.6097573, 0.9019334, 0.8123648, 0.65895617, 0.7420299, 0.8397849, 0.5986249, 0.9005803, 0.8094438, 0.643705, 0.7391938, 0.82444465, 0.6136422, 0.90461177, 0.81184715, 0.6549693, 0.75314695, 0.8394814, 0.61019766, 0.8927033, 0.81593335, 0.6696704, 0.7300457, 0.8344536, 0.61000896, 0.90213394, 0.81303144, 0.6603316, 0.7436057, 0.84015757, 0.5967846, 0.9003835, 0.811298, 0.64569956, 0.7395588, 0.82450503, 0.61268514, 0.90463567, 0.81392664, 0.65862215, 0.75182086, 0.8390389, 0.6100082, 0.89221215, 0.81584233, 0.67080355, 0.7300113, 0.8346431, 0.6113276, 0.9020398, 0.8132849, 0.66194135, 0.74202484, 0.83959925, 0.5977555, 0.9003632, 0.811122, 0.64739114, 0.7384771, 0.8248559, 0.6140032, 0.9046212, 0.8139715, 0.660683, 0.7527446, 0.8391178, 0.6095669, 0.892448, 0.8161004, 0.67266715, 0.7299774, 0.8335556, 0.609629, 0.9020627, 0.81205803, 0.66257244, 0.7420347, 0.83845985, 0.5990647, 0.90065587, 0.8108633, 0.64873135, 0.73919547, 0.82311976, 0.61388886, 0.9047556, 0.81420535, 0.659581, 0.75180787, 0.8384473, 0.6101574, 0.89272106, 0.81636727, 0.6716458, 0.7286721, 0.83375806, 0.6111761, 0.9026632, 0.81264806, 0.6611764, 0.74077183, 0.8389059, 0.597859, 0.9007025, 0.8112022, 0.64764005, 0.7385574, 0.8242599, 0.61239755, 0.904839635, 0.814210355, 0.659736, 0.75163704, 0.83873, 0.6105679, 0.89264154, 0.815887, 0.6720586, 0.72857356, 0.8346586, 0.6084837, 0.90230346, 0.81070006, 0.66081023, 0.74079794, 0.83932453, 0.5949957, 0.9008141, 0.81032896, 0.64363855, 0.7370787, 0.8230175, 0.6084969, 0.90467274, 0.8115175, 0.656667471, 0.749144256, 0.83760387, 0.6059399, 0.892683387, 0.814664543, 0.668491662, 0.726044953, 0.83165395, 0.6066258, 0.90242255, 0.8111598, 0.659340918, 0.740059912, 0.83701885, 0.5950478, 0.9009754, 0.80912375, 0.64541566, 0.73715705, 0.822153986, 0.611554623, 0.90513927, 0.81237835, 0.65855145, 0.7494969, 0.837141, 0.6073621, 0.8931253, 0.8154659, 0.6717498, 0.72659224, 0.8319469, 0.60759234, 0.9029408, 0.81184375, 0.66131955, 0.73906744, 0.83617216, 0.59688336, 0.9014231, 0.81078434, 0.64582103, 0.73574686, 0.8210136, 0.61140245, 0.90559846, 0.81383467, 0.65707546, 0.7489034, 0.83592564, 0.6080293, 0.8936605, 0.81554663, 0.6701059, 0.7261722, 0.83171105, 0.6082031, 0.903298, 0.8121807, 0.6598644, 0.7406075, 0.83762527, 0.5981733, 0.9018599, 0.8105457, 0.6460126, 0.73702383, 0.8219577, 0.61293036, 0.90617394, 0.81379443, 0.6583317, 0.7506981, 0.83680034, 0.6090297, 0.89403427, 0.81612605, 0.6723164, 0.72798026, 0.83234584, 0.60838616, 0.90360636, 0.8131392, 0.65939635, 0.74277383, 0.83665097, 0.5922571, 0.90154237, 0.810407, 0.6434144, 0.73712915, 0.8213155, 0.6073627, 0.90604454, 0.8136164, 0.65617156, 0.7507266, 0.83583367, 0.60549206, 0.89380604, 0.8144849, 0.6680828, 0.7276087, 0.83079946, 0.6062746, 0.90359914, 0.81229395, 0.65710306, 0.7405218, 0.8363925, 0.59548134, 0.9016921, 0.8101797, 0.6413809, 0.7364256, 0.8203812, 0.6101514, 0.9055861, 0.81312454, 0.65364707, 0.74993455, 0.8351071, 0.6072313, 0.89335936, 0.8162597, 0.6681418, 0.72810185, 0.83055574, 0.60557115, 0.90308017, 0.8117261, 0.6576264, 0.741838, 0.8362949, 0.5946971, 0.9010457, 0.81028414, 0.6431347, 0.73787886, 0.8211171, 0.61033916, 0.9053443, 0.8126189, 0.65395695, 0.75107676, 0.8361183, 0.6079879, 0.89326894, 0.816859, 0.667645812, 0.728130281, 0.830767035, 0.607243061, 0.902863622, 0.814860225, 0.658287883, 0.741641879, 0.836381853, 0.595216811, 0.901168108, 0.812571049, 0.641288102, 0.737991631, 0.820697606, 0.609917939, 0.905231297, 0.815537274, 0.6537228, 0.75207454, 0.8359986, 0.60648555, 0.8932407, 0.8181271, 0.66685885, 0.72929126, 0.8310514, 0.60776395, 0.9028057, 0.81480294, 0.6550155, 0.7432153, 0.83703196, 0.597395003, 0.9010887, 0.8140363, 0.64048785, 0.739405, 0.821133196, 0.611530364, 0.9054438, 0.8174836, 0.652878582, 0.752662301, 0.835696638, 0.608063996, 0.893090725, 0.818887234, 0.666480899, 0.729293585, 0.830572307, 0.608429611, 0.9028547, 0.8159887, 0.65675914, 0.7437312, 0.8375439, 0.5979042, 0.901190579, 0.814320087, 0.641116142, 0.73870796, 0.821370065, 0.611994982, 0.905484855, 0.817518353, 0.651818275, 0.752604842, 0.835172951, 0.609003842, 0.893251121, 0.819538414, 0.66591, 0.7295553, 0.831617892, 0.608991504, 0.902902007, 0.816267788, 0.655046403, 0.742344201, 0.835949957, 0.596624792, 0.901300848, 0.814356685, 0.63938868, 0.739124715, 0.821329057, 0.611377656, 0.905341983, 0.816992939, 0.651329339, 0.752073228, 0.835572064, 0.606878996, 0.893009424, 0.820325375, 0.66561836, 0.730031073, 0.831661761, 0.607448637, 0.903058112, 0.816356719, 0.655601203, 0.743062317, 0.836559832, 0.595544636, 0.901625872, 0.814535141, 0.640822172, 0.740723133, 0.821254015, 0.611362875, 0.905573487, 0.817965388, 0.653383613, 0.752770364, 0.836368501, 0.607797325, 0.89359474, 0.82014334, 0.6667545, 0.7306384, 0.831304908, 0.609212875, 0.9030729, 0.81765187, 0.6580569, 0.74424344, 0.8363848, 0.5996094, 0.9013858, 0.8146657, 0.64048123, 0.7401257, 0.82093096, 0.6125498, 0.9054771, 0.8169491, 0.6531299, 0.75225806, 0.834873974, 0.606763899, 0.8934078, 0.8192933, 0.666571617, 0.731119454, 0.830297291, 0.604836047, 0.9031705, 0.81492174, 0.655071259, 0.742775559, 0.834762275, 0.59231174, 0.9013759, 0.8140677, 0.64055556, 0.73864913, 0.82034224, 0.606495, 0.905606, 0.81588864, 0.6520391, 0.7519742, 0.835015237, 0.605144262, 0.893525898, 0.819325149, 0.6651818, 0.73002744, 0.830863595, 0.603996158, 0.9030067, 0.8148988, 0.65620565, 0.74318016, 0.836150348, 0.593129516, 0.9012672, 0.8137425, 0.641360521, 0.739822686, 0.820241272, 0.607893765, 0.90563041, 0.816076219, 0.653959334, 0.753804505, 0.835785568, 0.606585681, 0.893360138, 0.819113612, 0.666217804, 0.730548143, 0.830795109, 0.605315387, 0.90289897, 0.81496084, 0.657093585, 0.74392736, 0.836170912, 0.593264103, 0.9009572, 0.81353074, 0.642770469, 0.741377056, 0.820165396, 0.605695605, 0.905269504, 0.816204906, 0.654876113, 0.753697753, 0.834549189, 0.604101777, 0.893223107, 0.818504095, 0.667214751, 0.730472028, 0.829605401, 0.604810953, 0.90280515, 0.814687312, 0.655378878, 0.744177222, 0.835143447, 0.59352237, 0.901000261, 0.813763797, 0.642820776, 0.741780519, 0.819473863, 0.608832002, 0.905382037, 0.816679478, 0.656562865, 0.754446566, 0.83485806, 0.605629504, 0.893214881, 0.817773938, 0.668523312, 0.731517971, 0.829287112, 0.605386436, 0.902963936, 0.814367115, 0.659116805, 0.744238198, 0.834992647, 0.593735874, 0.901197374, 0.812681675, 0.644198477, 0.740047574, 0.819683909, 0.60769552, 0.905070424, 0.817269921, 0.656565607, 0.754433095, 0.834474504, 0.605308771, 0.893245518, 0.818063915, 0.669792652, 0.731389284, 0.829339266, 0.605683446, 0.902976274, 0.8146137, 0.657832205, 0.744193554, 0.835346758, 0.594109356, 0.901016057, 0.812612951, 0.643077016, 0.742097795, 0.819704711, 0.609524608, 0.905092716, 0.814028263, 0.655176044, 0.75409776, 0.834158063, 0.606357753, 0.893240392, 0.817126215, 0.666475952, 0.72913152, 0.828811049, 0.604649365, 0.902946889, 0.814108372, 0.657503605, 0.740790009, 0.83423239, 0.593013763, 0.901269794, 0.812239707, 0.642682731, 0.737722695, 0.818407357, 0.608042061, 0.905256987, 0.815706313, 0.655696809, 0.750326991, 0.833405793, 0.606788456, 0.893253863, 0.818663478, 0.670325518, 0.727923989, 0.828953326, 0.603880584, 0.903113604, 0.814021945, 0.657939553, 0.736523628, 0.833457053, 0.592082083, 0.901253521, 0.813055515, 0.64391005, 0.734057784, 0.818052351, 0.606413126, 0.905244768, 0.81574744, 0.657106638, 0.74504292, 0.833655477, 0.602926314, 0.893360138, 0.818775296, 0.668680906, 0.721384645, 0.828891397, 0.603079617, 0.902921081, 0.814266682, 0.65839535, 0.734124243, 0.833388269, 0.594424605, 0.901109457, 0.812365592, 0.64443785, 0.731736541, 0.81743294, 0.60707438, 0.905173063, 0.815755188, 0.655816078, 0.743837833, 0.833855569, 0.604923666, 0.893105149, 0.818672359, 0.667302728, 0.721199691, 0.828116298, 0.602448285, 0.902661443, 0.813641131, 0.655863583, 0.734000742, 0.833710492, 0.590930164, 0.90109205, 0.8123894, 0.641656816, 0.729859531, 0.817268729, 0.60604161, 0.905326545, 0.814424157, 0.65427905, 0.7459244, 0.834204018, 0.601787031, 0.893127203, 0.815568864, 0.666699648, 0.723430872, 0.82773447, 0.598352969, 0.902700126, 0.812340856, 0.6573292, 0.736677, 0.832168221, 0.586799443, 0.900903881, 0.809919178, 0.64124346, 0.7316855, 0.8160253, 0.59910935, 0.904684544, 0.812333584, 0.65251195, 0.74515986, 0.830705583, 0.595680714, 0.89253217, 0.815536082, 0.6650715, 0.7220895, 0.82703286, 0.5971236, 0.902609408, 0.81225127, 0.6563558, 0.7344628, 0.831166, 0.58788127, 0.9009599, 0.8109057, 0.6433925, 0.73238415, 0.8147636, 0.6026512, 0.9050271, 0.8131563, 0.65789765, 0.74451005, 0.83017373, 0.6012306, 0.8927472, 0.8157606, 0.6710376, 0.7229136, 0.8246842, 0.60108674, 0.9024327, 0.8119117, 0.6622078, 0.7365204, 0.82942426, 0.59114754, 0.9006341, 0.80993646, 0.64793205, 0.73389363, 0.8145454, 0.60517293, 0.904766, 0.8120437, 0.65960604, 0.7462879, 0.8304697, 0.60279775, 0.8925173, 0.81407106, 0.67289084, 0.72346497, 0.82614785, 0.6026451, 0.90228075, 0.81204814, 0.6638795, 0.7363266, 0.83052826, 0.59244037, 0.9002137, 0.80986416, 0.6506681, 0.7356199, 0.81501377, 0.6071715, 0.90430605, 0.81299156, 0.6632911, 0.7506344, 0.82995886, 0.60481477, 0.89217174, 0.8124157, 0.6775239, 0.7275842, 0.82484674, 0.60384333, 0.9016284, 0.80962694, 0.6684386, 0.7412849, 0.82975423, 0.59144986, 0.90008503, 0.80553156, 0.6537142, 0.7377961, 0.8139492, 0.6035985, 0.9041818, 0.8102875, 0.6639085, 0.7497248, 0.8298306, 0.60081595, 0.8916471, 0.8121052, 0.6749711, 0.72652084, 0.8248009, 0.6004294, 0.90133697, 0.80842125, 0.6651536, 0.73990667, 0.82919043, 0.5891379, 0.8995057, 0.80599165, 0.6507244, 0.73703885, 0.8134161, 0.6062133, 0.90362185, 0.8089197, 0.6613489, 0.7504912, 0.82879066, 0.6022808, 0.8912191, 0.81083876, 0.67434937, 0.7274417, 0.824387, 0.6025342, 0.901424, 0.8081978, 0.66546595, 0.74089164, 0.82956725, 0.5921184, 0.8999718, 0.8058816, 0.65103114, 0.7376729, 0.8136273, 0.6075109, 0.90410167, 0.80964017, 0.6630472, 0.75087255, 0.8289067, 0.60318595, 0.89171153, 0.8114361, 0.6764416, 0.7277394, 0.8244467, 0.6031207, 0.9015377, 0.80822444, 0.66592014, 0.74155504, 0.82882786, 0.59244317, 0.8998546, 0.80648434, 0.6504132, 0.73806167, 0.812392, 0.60624045, 0.9036928, 0.80982786, 0.6619072, 0.7499172, 0.8280359, 0.6040392, 0.89142907, 0.8118244, 0.6744673, 0.7266506, 0.8241233, 0.60221905, 0.90135187, 0.8082878, 0.66393983, 0.740769, 0.8284429, 0.59181714, 0.89978933, 0.80598843, 0.6501983, 0.7368098, 0.813107, 0.60832345, 0.9038184, 0.80778337, 0.6627278, 0.7487767, 0.8298851, 0.6055515, 0.89163935, 0.8108397, 0.6758853, 0.72630674, 0.82492244, 0.6059233, 0.90156776, 0.8066228, 0.6656459, 0.73970735, 0.82953304, 0.5931106, 0.89979184, 0.80549496, 0.6515266, 0.73643476, 0.8145354, 0.60808015, 0.9039304, 0.8084497, 0.66457987, 0.7496739, 0.829802, 0.607816, 0.89133793, 0.8116988, 0.6765192, 0.72665155, 0.8252216, 0.6078312, 0.90133893, 0.80818325, 0.6675582, 0.740033, 0.8298154, 0.5962188, 0.8996824, 0.80493927, 0.65312976, 0.7363116, 0.81425214, 0.609684, 0.903927, 0.8103335, 0.66510814, 0.7492242, 0.83033615, 0.606086, 0.8914871, 0.81278235, 0.67704093, 0.72580767, 0.82534343, 0.6071648, 0.90141416, 0.80733764, 0.66820854, 0.73933524, 0.8303116, 0.5965466, 0.8998094, 0.8060623, 0.6547846, 0.7357284, 0.8145894, 0.6114757, 0.903842, 0.8117909, 0.6671789, 0.7492054, 0.8304847, 0.60478234, 0.89139605, 0.8129975, 0.6770197, 0.72643113, 0.8257381, 0.6086583, 0.901356, 0.80911833, 0.6687557, 0.7385831, 0.83037084, 0.597056, 0.8998059, 0.8070427, 0.65325046, 0.735748, 0.81452477, 0.6124996, 0.9039309, 0.8088748, 0.666064, 0.7480873, 0.82976544, 0.6067046, 0.8913787, 0.81152093, 0.6781835, 0.72466063, 0.8253858, 0.6083557, 0.9015912, 0.8082807, 0.668354, 0.7384222, 0.8302337, 0.595793, 0.8996851, 0.80491, 0.65299994, 0.7352384, 0.8140655, 0.61017376, 0.9039006, 0.8078905, 0.6645187, 0.74669445, 0.8294342, 0.6061178, 0.8914268, 0.81069595, 0.67493135, 0.72362995, 0.82479465, 0.60607165, 0.9014595, 0.80657333, 0.6675741, 0.73731875, 0.82937634, 0.59462917, 0.8998369, 0.804963, 0.653879, 0.7338252, 0.813669, 0.6088702, 0.90397763, 0.80759907, 0.6645547, 0.74654174, 0.8288938, 0.6060959, 0.8914032, 0.80895084, 0.6777054, 0.72348005, 0.8246851, 0.6095689, 0.90128994, 0.805692554, 0.669740617, 0.737635136, 0.830223143, 0.595799088, 0.899837792, 0.803763449, 0.65341645, 0.73365575, 0.8142511, 0.61000234, 0.9038449, 0.8059867, 0.6649546, 0.7454667, 0.82939327, 0.6048648, 0.891407, 0.8093351, 0.6773101, 0.72376233, 0.82520163, 0.6059436, 0.90148675, 0.8064748, 0.66715944, 0.73715216, 0.830137, 0.5914761, 0.89950955, 0.802293, 0.6526593, 0.7332309, 0.8137488, 0.6068044, 0.9036975, 0.8072185, 0.6671797, 0.7493502, 0.82942307, 0.60370934, 0.8914105, 0.80925196, 0.67645705, 0.72353584, 0.82408756, 0.60239756, 0.9012198, 0.8047139, 0.66702586, 0.73706686, 0.82898796, 0.59159184, 0.8994829, 0.8021988, 0.65294474, 0.7344962, 0.8134198, 0.60441273, 0.9038252, 0.8063091, 0.66475874, 0.7471517, 0.8288365, 0.6042713, 0.89132196, 0.8094878, 0.67611593, 0.7237173, 0.82443166, 0.60332006, 0.901089, 0.805784, 0.66533506, 0.7380979, 0.8297188, 0.5917622, 0.89930815, 0.8039135, 0.6522288, 0.73475313, 0.813971, 0.6059886, 0.9035797, 0.8083904, 0.6624705, 0.74781865, 0.8291683, 0.60187924, 0.89103866, 0.81013095, 0.6760695, 0.7247709, 0.8246092, 0.60299397, 0.90104586, 0.80618715, 0.6660707, 0.7381266, 0.82884526, 0.5911704, 0.8993553, 0.80409354, 0.65146995, 0.73369324, 0.813355, 0.6054268, 0.90329313, 0.80799884, 0.6638366, 0.74744326, 0.8296012, 0.60354835, 0.89081544, 0.81025475, 0.6762549, 0.7236495, 0.82518786, 0.60410917, 0.9008495, 0.80656326, 0.6671623, 0.7379573, 0.8298123, 0.59256446, 0.8989369, 0.80485773, 0.65262073, 0.73348826, 0.8144683, 0.6065025, 0.90312755, 0.80778396, 0.6642353, 0.7475826, 0.8294323, 0.6026988, 0.890864909, 0.809766233, 0.677435, 0.72446066, 0.82549626, 0.60306144, 0.90083325, 0.8063648, 0.6666399, 0.7376727, 0.8300851, 0.5903554, 0.8990064, 0.80409956, 0.6540121, 0.733801, 0.81467295, 0.60599214, 0.9031812, 0.8071567, 0.6664945, 0.74797726, 0.82955176, 0.60402167, 0.8905062, 0.810175, 0.6777029, 0.7254261, 0.82566965, 0.60112137, 0.90077686, 0.8062143, 0.6688364, 0.738751, 0.8305824, 0.5890487, 0.899161, 0.80382764, 0.6544444, 0.7353671, 0.81433064, 0.60403764, 0.9034362, 0.8065709, 0.66678125, 0.7487211, 0.8296039, 0.6043821, 0.89093125, 0.80916727, 0.6794501, 0.72550714, 0.82532924, 0.6059275, 0.9012289, 0.8053146, 0.67001563, 0.7389175, 0.82944274, 0.59639364, 0.8995581, 0.8022208, 0.6550872, 0.73643494, 0.81357586, 0.6135475, 0.9036628, 0.8060695, 0.66761243, 0.7491401, 0.8293015, 0.610496, 0.8913677, 0.8082826, 0.67998785, 0.7264238, 0.82557344, 0.6103132, 0.9013029, 0.8058459, 0.67023534, 0.7400663, 0.8298582, 0.5977715, 0.89928347, 0.80302304, 0.65544105, 0.73542124, 0.8143068, 0.6130521, 0.90353143, 0.8063882, 0.6679651, 0.7506077, 0.82943016, 0.6110931, 0.8913059, 0.8098117, 0.6795301, 0.7275932, 0.82553047, 0.61090297, 0.9013709, 0.80603844, 0.6720652, 0.7410843, 0.8299583, 0.59916615, 0.899664, 0.8033586, 0.6572282, 0.73772013, 0.8149647, 0.6135861, 0.9038151, 0.8068212, 0.66872907, 0.75140756, 0.82974887, 0.61177766, 0.8915788, 0.8107363, 0.6811518, 0.7281802, 0.8250968, 0.613681, 0.90157837, 0.806658, 0.6714118, 0.7422937, 0.83005977, 0.60158366, 0.8998448, 0.8051562, 0.6579244, 0.73807263, 0.8145812, 0.6165464, 0.90414006, 0.80907947, 0.66848284, 0.7522977, 0.8298001, 0.6106757, 0.8916609, 0.8109016, 0.6831473, 0.72837645, 0.8254137, 0.61057705, 0.90166795, 0.8078868, 0.67296636, 0.74057883, 0.83001167, 0.59796727, 0.89980644, 0.8028317, 0.6579685, 0.7373016, 0.8147254, 0.6130373, 0.9038034, 0.8065861, 0.6689046, 0.750276, 0.8296001, 0.6100245, 0.891706, 0.8093059, 0.68120605, 0.7283445, 0.82534397, 0.6112241, 0.90171105, 0.8059999, 0.6717934, 0.7415592, 0.8309538, 0.5998631, 0.89998084, 0.8042602, 0.6593833, 0.73835206, 0.8155339, 0.61532545, 0.9037201, 0.8074031, 0.6704631, 0.7523549, 0.83052176, 0.61164755, 0.8913389, 0.81082076, 0.6817533, 0.7276593, 0.8262773, 0.612576, 0.9016195, 0.80776834, 0.67252284, 0.7427274, 0.8310503, 0.60109925, 0.8999546, 0.8048068, 0.6586179, 0.7395438, 0.8158875, 0.6157434, 0.903897, 0.8082487, 0.6698741, 0.75235546, 0.8305579, 0.6129823, 0.8915729, 0.81115466, 0.6821341, 0.730013, 0.82621765, 0.61206466, 0.90160155, 0.80723363, 0.67403156, 0.7440374, 0.83110446, 0.6006231, 0.89981663, 0.80444795, 0.66010463, 0.739664, 0.8154264, 0.6141161, 0.9038682, 0.80662453, 0.6712141, 0.75295895, 0.83094406, 0.61096466, 0.89183706, 0.810233, 0.682591, 0.7312719, 0.82621264, 0.6104293, 0.90191454, 0.8077888, 0.6731725, 0.74590135, 0.83119005, 0.598904, 0.9002996, 0.8061205, 0.6592363, 0.74008894, 0.8144137, 0.61350787, 0.90449065, 0.8087252, 0.66930485, 0.7522399, 0.83019847, 0.6106701, 0.89241326, 0.8104341, 0.68144643, 0.729756, 0.8259074, 0.61138284, 0.9022557, 0.80740505, 0.6724629, 0.7428864, 0.8309237, 0.601604, 0.900437, 0.8063685, 0.65862936, 0.73833776, 0.81574893, 0.6178906, 0.90467054, 0.80940425, 0.6711111, 0.7518141, 0.8305585, 0.6133652, 0.89227223, 0.811591, 0.6821706, 0.72914946, 0.82667184, 0.61564624, 0.9024152, 0.8087043, 0.6715415, 0.7427294, 0.8305691, 0.6030336, 0.90056956, 0.8059098, 0.6572017, 0.7382657, 0.8154352, 0.6187588, 0.904878, 0.8089807, 0.6681846, 0.7522957, 0.8306634, 0.61473894, 0.89247006, 0.8108802, 0.6813346, 0.729026, 0.8265765, 0.6151817, 0.90258735, 0.807959, 0.6710183, 0.74197674, 0.8305227, 0.6041884, 0.9007793, 0.8050955, 0.6572308, 0.7381727, 0.81527954, 0.62052804, 0.90490055, 0.8088538, 0.6678443, 0.752007, 0.8303064, 0.6158008, 0.8925436, 0.8119029, 0.68134046, 0.72868574, 0.8261227, 0.6161757, 0.9025915, 0.8087941, 0.6721698, 0.74242646, 0.831029, 0.60481715, 0.9007414, 0.8058233, 0.6576153, 0.7384584, 0.81571114, 0.62073326, 0.9047311, 0.80825734, 0.6702876, 0.7522023, 0.8306854, 0.6173187, 0.89255667, 0.81182015, 0.6811884, 0.72946495, 0.82663536, 0.61815256, 0.902582, 0.80781585, 0.6715637, 0.74317205, 0.83110446, 0.6062836, 0.90091753, 0.8055643, 0.65738267, 0.7389316, 0.8160472, 0.62061405, 0.9049725, 0.8091978, 0.6687317, 0.75211716, 0.8314652, 0.6170301, 0.892504036, 0.811522782, 0.68073314, 0.7290729, 0.8270077, 0.61583173, 0.902657926, 0.807326674, 0.67148614, 0.74222606, 0.83141017, 0.603761315, 0.900891781, 0.805240333, 0.657103479, 0.738089919, 0.816232443, 0.62023139, 0.905030787, 0.808034539, 0.6681404, 0.7526776, 0.831242144, 0.616358221, 0.893007219, 0.810796618, 0.68016887, 0.7292116, 0.8276741, 0.6165397, 0.9033679, 0.80825126, 0.6736253, 0.74351925, 0.83227336, 0.60659844, 0.901626, 0.80505764, 0.65967035, 0.73964417, 0.81661874, 0.62148196, 0.9055041, 0.80826265, 0.6709432, 0.75331825, 0.83188164, 0.616321, 0.89336526, 0.8121945, 0.68397635, 0.7302654, 0.82728016, 0.6182278, 0.90339714, 0.80754197, 0.6734367, 0.74502873, 0.832298, 0.6047699, 0.9016205, 0.806286, 0.6602094, 0.74079365, 0.8173759, 0.62151295, 0.9056081, 0.8086353, 0.67112184, 0.7533896, 0.83303607, 0.6181678, 0.8935456, 0.8122824, 0.68327385, 0.73025876, 0.82793874, 0.61612827, 0.90337086, 0.8089405, 0.67332333, 0.7443831, 0.83209616, 0.60479283, 0.901416719, 0.80696243, 0.658480406, 0.740479052, 0.816415966, 0.62040329, 0.9055211, 0.81068724, 0.67111874, 0.7541285, 0.8320963, 0.617851, 0.89324343, 0.8125973, 0.6830569, 0.731044, 0.8278756, 0.618497, 0.90342003, 0.80963516, 0.67422897, 0.7451844, 0.8327324, 0.60407174, 0.9013325, 0.8072358, 0.6628431, 0.7408039, 0.81696516, 0.6191434, 0.9054079, 0.8110026, 0.6733018, 0.7550013, 0.8319186, 0.61594343, 0.8932693, 0.81284434, 0.6858046, 0.73212904, 0.8277675, 0.615967, 0.9030795, 0.8090928, 0.6750469, 0.74608696, 0.831624568, 0.603434741, 0.9011106, 0.80536026, 0.6605682, 0.7415386, 0.816029966, 0.620023072, 0.9053235, 0.8087873, 0.6728133, 0.7560402, 0.831541836, 0.61550653, 0.8932618, 0.81203556, 0.685401, 0.7323395, 0.827794194, 0.6169734, 0.9029917, 0.807802, 0.6754063, 0.7448584, 0.83188766, 0.60483223, 0.90137804, 0.80573463, 0.6616647, 0.74159145, 0.81548524, 0.61998594, 0.9053125, 0.80889875, 0.6726179, 0.75504595, 0.830831885, 0.615303755, 0.8929215, 0.8115737, 0.6842781, 0.73162806, 0.826297343, 0.616371274, 0.902759552, 0.809096992, 0.6753681, 0.7451992, 0.830770195, 0.604407668, 0.9009866, 0.80642176, 0.66102296, 0.7417719, 0.815270364, 0.619478464, 0.90518, 0.80927676, 0.67258185, 0.75630844, 0.831835628, 0.617316425, 0.8928734, 0.81269175, 0.68518966, 0.7349569, 0.828645647, 0.616988599, 0.902857959, 0.808260083, 0.6751922, 0.74791414, 0.833044827, 0.605110228, 0.901116192, 0.806032002, 0.66135603, 0.7441491, 0.8178373, 0.6200405, 0.90516216, 0.80984, 0.67374396, 0.75746226, 0.8332995, 0.6158517, 0.89292574, 0.8115306, 0.6853499, 0.73425734, 0.82835305, 0.6164259, 0.90300715, 0.8086431, 0.6755438, 0.74759555, 0.8328861, 0.604772329, 0.9009717, 0.8061382, 0.66183746, 0.7431833, 0.81744474, 0.62000597, 0.90526354, 0.8092066, 0.6743269, 0.75699985, 0.83276385, 0.6159824, 0.89294755, 0.81141114, 0.68620545, 0.7328726, 0.82821614, 0.615639, 0.9030057, 0.80845267, 0.6759388, 0.7463956, 0.83332676, 0.60360813, 0.90112, 0.8063152, 0.66224086, 0.74198705, 0.817444, 0.62073505, 0.9054051, 0.80852604, 0.6734821, 0.75576407, 0.83254963, 0.6164324, 0.89318967, 0.8108369, 0.68523175, 0.7325387, 0.8281409, 0.6165223, 0.9029994, 0.80850977, 0.6755417, 0.7457971, 0.832949758, 0.60386014, 0.90135807, 0.80521137, 0.66128385, 0.7414105, 0.81668687, 0.6198781, 0.905379, 0.8086266, 0.6727777, 0.7545817, 0.832178, 0.61582917, 0.893124, 0.81152284, 0.68474156, 0.7315614, 0.8280839, 0.61630213, 0.9031641, 0.8084185, 0.6760046, 0.7452433, 0.833137393, 0.604821086, 0.90132457, 0.80571204, 0.660659, 0.74149656, 0.8178871, 0.6199019, 0.90560824, 0.8089575, 0.67270106, 0.75567806, 0.8324461, 0.6164935, 0.89325124, 0.81174755, 0.68470544, 0.7324903, 0.8284725, 0.61722976, 0.9030422, 0.8088576, 0.6755195, 0.7452469, 0.8328645, 0.6043703, 0.9013357, 0.80558753, 0.66050005, 0.7415609, 0.8173071, 0.6205998, 0.90532476, 0.8084155, 0.6714905, 0.75487274, 0.83211255, 0.6168654, 0.89304495, 0.8111714, 0.6829841, 0.73188525, 0.8275608, 0.6182391, 0.90316534, 0.80855596, 0.6746909, 0.7453427, 0.8320652, 0.6054713, 0.9012623, 0.8064248, 0.6610801, 0.7418173, 0.81709385, 0.62110186, 0.90539044, 0.8093784, 0.6727476, 0.7551174, 0.8317323, 0.6169949, 0.8931197, 0.8120001, 0.6849408, 0.73274183, 0.82783854, 0.61741155, 0.903159, 0.8095494, 0.6749161, 0.7462226, 0.8322612, 0.6061667, 0.9014065, 0.8060032, 0.66123164, 0.7416187, 0.81669104, 0.62274766, 0.90545565, 0.80995893, 0.673204, 0.7567204, 0.8316039, 0.6185942, 0.89340466, 0.8124736, 0.68514735, 0.7328329, 0.82828295, 0.61957055, 0.90326816, 0.8096475, 0.67547673, 0.74627453, 0.8325019, 0.60719997, 0.9014643, 0.80690473, 0.6615991, 0.7418811, 0.81732804, 0.6229635, 0.9054486, 0.80972075, 0.67268, 0.7554378, 0.8322067, 0.61738884, 0.89314586, 0.81166744, 0.6864371, 0.7321902, 0.82769483, 0.61889493, 0.903143, 0.80860466, 0.6763734, 0.74554217, 0.8324777, 0.6068114, 0.90147126, 0.80661994, 0.66181517, 0.7418163, 0.8171086, 0.6227329, 0.90552825, 0.81063974, 0.67428553, 0.7559671, 0.8320406, 0.6178603, 0.8931506, 0.8111452, 0.6853299, 0.73189306, 0.82782054, 0.6197148, 0.903189, 0.8087669, 0.6756196, 0.7451558, 0.8325233, 0.6078936, 0.90159386, 0.8066871, 0.6625951, 0.74139863, 0.81711674, 0.62390006, 0.90568686, 0.8100858, 0.6739713, 0.755104, 0.83232903, 0.6189494, 0.8935164, 0.81223035, 0.6856808, 0.73207766, 0.82869226, 0.6209841, 0.9033914, 0.80924463, 0.6768112, 0.74571687, 0.83309704, 0.6084018, 0.90171164, 0.806116, 0.6621737, 0.7412978, 0.8172936, 0.62404835, 0.9057345, 0.8100482, 0.674916, 0.75549394, 0.8320427, 0.6213048, 0.89362013, 0.8122672, 0.68675375, 0.7319816, 0.82806534, 0.6219203, 0.9034846, 0.8093837, 0.6776105, 0.7456954, 0.8328772, 0.61075103, 0.9016305, 0.80713814, 0.66382504, 0.7421331, 0.8167502, 0.6261178, 0.90575665, 0.81119114, 0.67443115, 0.75498295, 0.832369864, 0.62089169, 0.893593192, 0.812725842, 0.687544107, 0.732239783, 0.827804565, 0.621026456, 0.903441489, 0.809350908, 0.677229047, 0.744831026, 0.832477272, 0.607446492, 0.901801407, 0.806654453, 0.66308814, 0.741391, 0.8168466, 0.62495345, 0.9057628, 0.81050354, 0.6755147, 0.7552993, 0.83241111, 0.621567905, 0.8936212, 0.81287694, 0.6871188, 0.7313527, 0.828137577, 0.623155832, 0.90361077, 0.8104338, 0.677308559, 0.745778799, 0.832759321, 0.611353695, 0.90177727, 0.8075261, 0.662085474, 0.740683854, 0.817773342, 0.627542973, 0.90609586, 0.81083864, 0.67362416, 0.75528955, 0.832612395, 0.62265569, 0.8937964, 0.8137852, 0.6860105, 0.73213094, 0.82892859, 0.625550568, 0.90369064, 0.81041247, 0.6762556, 0.7448322, 0.83273387, 0.614085257, 0.902012765, 0.806982338, 0.6630598, 0.74156433, 0.81690222, 0.629046559, 0.90629166, 0.81149113, 0.67407227, 0.7545228, 0.83257425, 0.62511, 0.89387184, 0.81384593, 0.6846931, 0.73192877, 0.8288743, 0.62656736, 0.9038215, 0.81073856, 0.6757253, 0.7445168, 0.83330166, 0.6137777, 0.90181816, 0.80859625, 0.6615485, 0.74066186, 0.817864478, 0.630203068, 0.9059567, 0.8119363, 0.6731064, 0.7534976, 0.832077503, 0.625189304, 0.893603563, 0.814011872, 0.6849657, 0.7300058, 0.828391492, 0.627005935, 0.90361315, 0.810661376, 0.67534655, 0.7441586, 0.8329888, 0.61441165, 0.90154135, 0.80770946, 0.66139096, 0.7398127, 0.81690645, 0.6295065, 0.905661, 0.8112891, 0.6727276, 0.75375485, 0.83244795, 0.62617797, 0.8934013, 0.8134094, 0.6850854, 0.73063266, 0.82816726, 0.62649184, 0.9034244, 0.81062645, 0.6753172, 0.7448565, 0.83273983, 0.61429673, 0.9016053, 0.80934733, 0.66176915, 0.74060977, 0.81728625, 0.62959254, 0.9057319, 0.81229997, 0.6740772, 0.7543299, 0.8321802, 0.62664926, 0.8934705, 0.81532025, 0.6863285, 0.73158884, 0.8280561, 0.62650627, 0.90345085, 0.8117031, 0.6778145, 0.74422735, 0.8321742, 0.61533624, 0.9018449, 0.8097402, 0.6652151, 0.74146986, 0.81687057, 0.63058364, 0.9059163, 0.81443185, 0.67630005, 0.75530666, 0.8321164, 0.62561184, 0.8935302, 0.8177161, 0.68797326, 0.73331356, 0.82876724, 0.6276999, 0.9036245, 0.8146624, 0.67910486, 0.7450225, 0.8331138, 0.6154709, 0.90146166, 0.8109109, 0.66494787, 0.74033535, 0.816910088, 0.630892873, 0.905775428, 0.813324749, 0.6751477, 0.75478226, 0.8325935, 0.6267669, 0.8934707, 0.8147368, 0.68634164, 0.73143125, 0.82828784, 0.62811977, 0.90338326, 0.81294644, 0.67739457, 0.74466467, 0.8326084, 0.6151781, 0.9013574, 0.80966246, 0.6639111, 0.7407561, 0.81691027, 0.63252205, 0.9058438, 0.8126987, 0.67464405, 0.75433695, 0.8319798, 0.6270915, 0.89354664, 0.81470627, 0.6856762, 0.73031116, 0.8280024, 0.6277742, 0.90333974, 0.8110424, 0.67714405, 0.74409354, 0.83259004, 0.61580765, 0.9014388, 0.8087876, 0.6623688, 0.7404787, 0.8168023, 0.6331411, 0.90556717, 0.8118827, 0.6745336, 0.75419337, 0.83264434, 0.62739104, 0.89317846, 0.81468517, 0.6868342, 0.731024, 0.82799387, 0.62947303, 0.90318745, 0.8121106, 0.67671764, 0.74438167, 0.8322314, 0.6183897, 0.90146106, 0.80873245, 0.662984, 0.74102545, 0.8173262, 0.6341897, 0.9056344, 0.81228226, 0.67467564, 0.7548646, 0.8318525, 0.6290197, 0.89336884, 0.8150646, 0.6864993, 0.73160756, 0.82785773, 0.63203406, 0.90347284, 0.81092197, 0.6766266, 0.7457601, 0.83258677, 0.6181823, 0.9017299, 0.8083277, 0.66305864, 0.74089915, 0.81743455, 0.63455033, 0.90597147, 0.8123607, 0.67479545, 0.75481147, 0.83269286, 0.629374, 0.8937291, 0.81510663, 0.68601567, 0.73113126, 0.8289386, 0.63233465, 0.9036566, 0.81258404, 0.6774621, 0.7448674, 0.8329771, 0.6190903, 0.90190107, 0.8090947, 0.6636521, 0.7413112, 0.8175638, 0.6360507, 0.90597296, 0.8126193, 0.6745842, 0.754839, 0.8326565, 0.63212746, 0.8936665, 0.8151695, 0.68645144, 0.7323738, 0.8288373, 0.63301605, 0.90356433, 0.81199324, 0.6776646, 0.7455616, 0.83342594, 0.6204196, 0.9017672, 0.8092197, 0.6639684, 0.74043846, 0.81772065, 0.6366372, 0.9059269, 0.81234294, 0.67522687, 0.7540052, 0.8324464, 0.6307796, 0.8935798, 0.81499624, 0.68675774, 0.73004806, 0.82885784, 0.6330215, 0.90376776, 0.81186914, 0.6764781, 0.7437683, 0.8333367, 0.62144524, 0.9020284, 0.8083172, 0.66299695, 0.73907036, 0.81778437, 0.63592523, 0.9060939, 0.81156665, 0.67374134, 0.7525505, 0.8328864, 0.6312957, 0.8939541, 0.81390303, 0.68667173, 0.7307001, 0.8283744, 0.63309103, 0.9038043, 0.81187207, 0.6785778, 0.7436927, 0.8328899, 0.61838645, 0.90180635, 0.80881405, 0.6649401, 0.74125016, 0.8169785, 0.6363204, 0.9058461, 0.81115365, 0.67544436, 0.7533358, 0.83251554, 0.62841076, 0.89365363, 0.81361663, 0.6855565, 0.731758, 0.828279, 0.62936074, 0.9036887, 0.8105876, 0.67704076, 0.7441332, 0.8320483, 0.6178296, 0.9017702, 0.80756205, 0.66234505, 0.7404148, 0.8168875, 0.633266, 0.9059852, 0.81171304, 0.67476207, 0.75469375, 0.8313203, 0.62886363, 0.89364135, 0.81337243, 0.68389356, 0.72983044, 0.8266428, 0.6296653, 0.9033202, 0.8107505, 0.6760688, 0.746241, 0.83260715, 0.6167055, 0.9014498, 0.80855817, 0.6624725, 0.7420802, 0.8168488, 0.6333873, 0.905808, 0.8114752, 0.6742424, 0.7548342, 0.83284736, 0.6287144, 0.8933772, 0.81388736, 0.68581605, 0.73187697, 0.82844085, 0.6316852, 0.90353376, 0.8107297, 0.6769003, 0.74623126, 0.8332271, 0.6190432, 0.9015235, 0.8076691, 0.6621656, 0.74253213, 0.8172501, 0.63554955, 0.9058261, 0.8117018, 0.67526335, 0.7559759, 0.8326097, 0.6298097, 0.8936485, 0.81234545, 0.6865677, 0.73256516, 0.82851785, 0.6315509, 0.903509, 0.8105063, 0.6775512, 0.74602926, 0.8324231, 0.6178026, 0.9014597, 0.8067334, 0.6631493, 0.74237776, 0.8167628, 0.6339517, 0.90566677, 0.80963534, 0.6754015, 0.7555688, 0.83244354, 0.62973, 0.8933242, 0.81201845, 0.6871609, 0.73360175, 0.82837063, 0.63025856, 0.9031602, 0.8097298, 0.6757368, 0.74674875, 0.83256006, 0.61754864, 0.9015199, 0.80716497, 0.6608524, 0.743336, 0.8184312, 0.63368106, 0.905803, 0.80991495, 0.6713537, 0.75754493, 0.83339906, 0.62907255, 0.8936592, 0.81308836, 0.6846291, 0.73328024, 0.829113, 0.62868977, 0.90380603, 0.80983067, 0.67603296, 0.7467987, 0.8335367, 0.61542195, 0.9018277, 0.8064496, 0.66087013, 0.7415951, 0.8175045, 0.6301804, 0.9059646, 0.8100413, 0.6725723, 0.7555693, 0.8320006, 0.62550616, 0.8935954, 0.812447, 0.685093, 0.7331453, 0.8284058, 0.6276759, 0.903587, 0.8096136, 0.6766893, 0.7466394, 0.8330532, 0.6137116, 0.9016813, 0.80686045, 0.66330826, 0.7421324, 0.8180902, 0.63061184, 0.9057509, 0.8108127, 0.67430013, 0.7551695, 0.83296293, 0.6244722, 0.8936571, 0.81241757, 0.68659496, 0.73369735, 0.8284112, 0.624671, 0.9037126, 0.80976516, 0.6774667, 0.7467753, 0.8325741, 0.6113945, 0.90190953, 0.8072022, 0.66333914, 0.74196494, 0.8168906, 0.6275083, 0.90612894, 0.81025916, 0.674343, 0.7556299, 0.8321022, 0.6223266, 0.8937623, 0.8118309, 0.68608594, 0.73300976, 0.82752436, 0.62378156, 0.90379447, 0.809871, 0.6770643, 0.7459098, 0.83160174, 0.6108961, 0.90188587, 0.80644786, 0.6622114, 0.7411492, 0.8163154, 0.62632346, 0.90593773, 0.8101292, 0.6734707, 0.75498784, 0.8311449, 0.6213552, 0.8936612, 0.8117186, 0.684463, 0.73256636, 0.8271132, 0.62265855, 0.9038307, 0.8094524, 0.6750233, 0.7455449, 0.8311833, 0.60966456, 0.9018655, 0.8066318, 0.6605595, 0.7409072, 0.81616455, 0.62550366, 0.905975, 0.8099844, 0.67281145, 0.75493306, 0.8303446, 0.6203631, 0.8936292, 0.81132734, 0.68361676, 0.73178756, 0.8271, 0.62346816, 0.90375745, 0.80827224, 0.6752061, 0.7445889, 0.83052313, 0.61003816, 0.9016774, 0.8059893, 0.659878, 0.739736, 0.81574196, 0.6259819, 0.90605766, 0.809173, 0.6714848, 0.75488734, 0.8311074, 0.62118936, 0.8935717, 0.8116131, 0.684573, 0.73161066, 0.82689935, 0.6238343, 0.90350765, 0.8082017, 0.6738528, 0.74543273, 0.8309641, 0.60872614, 0.90154624, 0.8036744, 0.65957904, 0.74040717, 0.81545955, 0.6264961, 0.90582544, 0.8086668, 0.67248553, 0.7551882, 0.83103883, 0.6224414, 0.8935854, 0.81065744, 0.68466496, 0.7332551, 0.8271662, 0.62394327, 0.9038624, 0.8082232, 0.676599, 0.7459701, 0.8318726, 0.6100995, 0.90177697, 0.80476934, 0.66234696, 0.7420104, 0.81601185, 0.62651336, 0.905745, 0.80864805, 0.67427176, 0.75562876, 0.83227336, 0.6215991, 0.8937989, 0.8114378, 0.68562734, 0.7331086, 0.828089, 0.6217977, 0.9036746, 0.80836487, 0.67533153, 0.7464453, 0.83235824, 0.6121922, 0.9020029, 0.80466497, 0.6608273, 0.7419227, 0.81728673, 0.6275895, 0.906066, 0.8083233, 0.6709732, 0.7568836, 0.83196115, 0.62243485, 0.8938368, 0.811296, 0.684469, 0.7332211, 0.82868356, 0.6240482, 0.90382767, 0.8093055, 0.67606264, 0.745466, 0.83298343, 0.6103183, 0.9021503, 0.8059502, 0.66204697, 0.7416297, 0.81755006, 0.6249002, 0.90594983, 0.8089353, 0.6725529, 0.7558145, 0.83241045, 0.6227428, 0.8938867, 0.81076473, 0.6840992, 0.73343503, 0.8287459, 0.6232483, 0.90371966, 0.80814016, 0.67541057, 0.7466975, 0.83294606, 0.6102313, 0.9018111, 0.805972, 0.6620311, 0.74235576, 0.8181553, 0.6294493, 0.906338, 0.81070143, 0.67428356, 0.75710344, 0.83293265, 0.62339264, 0.8938628, 0.8133086, 0.6860195, 0.7336867, 0.8288538, 0.62422603, 0.9039123, 0.8091074, 0.67807287, 0.74764526, 0.8333048, 0.6114543, 0.90200716, 0.8058474, 0.6621789, 0.7429033, 0.8181377, 0.6281371, 0.9062055, 0.8093647, 0.67436904, 0.75702465, 0.8332603, 0.62319446, 0.893926, 0.812373, 0.68492264, 0.7344093, 0.82914776, 0.62450355, 0.90381664, 0.8096103, 0.6748476, 0.7476333, 0.8340951, 0.6121988, 0.9021755, 0.8075433, 0.661095, 0.74348664, 0.8182202, 0.6285124, 0.90622926, 0.8113032, 0.67328775, 0.7573634, 0.8338956, 0.62365615, 0.89420885, 0.8134812, 0.6858849, 0.7331952, 0.8296342, 0.62534386, 0.90416104, 0.8090713, 0.67571706, 0.74651724, 0.83319175, 0.61074525, 0.9021849, 0.80582094, 0.6617111, 0.74282956, 0.81759655, 0.62777734, 0.9063309, 0.80930984, 0.6732575, 0.75700957, 0.83303374, 0.6241522, 0.8940712, 0.81162465, 0.68356895, 0.73334104, 0.8288853, 0.6260939, 0.90383047, 0.8085582, 0.67411923, 0.7463574, 0.83338016, 0.61247635, 0.9022302, 0.80582625, 0.6599991, 0.74322313, 0.8180685, 0.62802136, 0.9061782, 0.80998284, 0.6721222, 0.75739133, 0.8329735, 0.6234567, 0.89396787, 0.8117945, 0.6837304, 0.7345545, 0.82909185, 0.62598556, 0.90399975, 0.8083842, 0.67422134, 0.7475648, 0.83388114, 0.6124243, 0.9020435, 0.8058574, 0.65866154, 0.74317354, 0.81807476, 0.6288732, 0.9060567, 0.8087451, 0.6711434, 0.7583995, 0.8334398, 0.62341595, 0.89392155, 0.8104467, 0.68168294, 0.7343844, 0.82949466, 0.6279061, 0.90414566, 0.80758053, 0.67240214, 0.74821156, 0.83385473, 0.61429423, 0.9021378, 0.8047198, 0.6587119, 0.7438285, 0.81870854, 0.63187015, 0.90641904, 0.8084485, 0.6693489, 0.75795054, 0.83388335, 0.6255099, 0.89391315, 0.81084, 0.67986023, 0.73431325, 0.8289933, 0.6268971, 0.9038668, 0.8066995, 0.67023546, 0.7458649, 0.8340368, 0.61084193, 0.9019756, 0.80376023, 0.65669614, 0.74241275, 0.8189994, 0.62591976, 0.9061534, 0.8078525, 0.6688698, 0.7560341, 0.83321476, 0.621404, 0.89404666, 0.8100068, 0.68021894, 0.7323891, 0.82988995, 0.6231042, 0.90384454, 0.80710703, 0.6724328, 0.74620694, 0.8341906, 0.607183, 0.9017584, 0.80422145, 0.65564805, 0.7408755, 0.81855804, 0.62601316, 0.9060782, 0.8080496, 0.6659893, 0.7552483, 0.8325721, 0.62053967, 0.89368606, 0.80933976, 0.6788157, 0.73255116, 0.82923687, 0.62201726, 0.90358746, 0.8069524, 0.6697739, 0.7451502, 0.83336234, 0.61076534, 0.90200156, 0.8044435, 0.65527695, 0.74084747, 0.8172226, 0.62468445, 0.90597343, 0.80784756, 0.66591793, 0.7550843, 0.83204997, 0.6199764, 0.893909, 0.81096625, 0.6793424, 0.73078513, 0.82831264, 0.6214473, 0.90372175, 0.807858, 0.66915524, 0.74516183, 0.83225656, 0.6080801, 0.9020285, 0.8034065, 0.6545935, 0.74055886, 0.81697786, 0.6232396, 0.90585953, 0.80676997, 0.66640323, 0.75463194, 0.8329101, 0.6181676, 0.8935796, 0.8098241, 0.67926514, 0.7307522, 0.82850826, 0.62051535, 0.9036371, 0.80546355, 0.66915405, 0.74461406, 0.83309823, 0.6076655, 0.9018692, 0.80412865, 0.65583724, 0.73928815, 0.8179751, 0.6232297, 0.90606385, 0.8070071, 0.6670094, 0.75392014, 0.83293223, 0.61958903, 0.89390934, 0.8097024, 0.6791825, 0.7304548, 0.83010906, 0.6193094, 0.90383494, 0.80643183, 0.6695564, 0.7449744, 0.8354884, 0.60919636, 0.9019321, 0.8038846, 0.65648174, 0.7412414, 0.8201429, 0.625783, 0.90604293, 0.80737233, 0.6694016, 0.75754994, 0.83532137, 0.6199575, 0.894237, 0.80968916, 0.6796448, 0.7311425, 0.83080506, 0.6203672, 0.90399176, 0.807334, 0.6719526, 0.7458105, 0.833619, 0.6024596, 0.9023374, 0.80251724, 0.655223, 0.73975104, 0.8181473, 0.6184741, 0.90643185, 0.8062834, 0.6666741, 0.7537912, 0.83319604, 0.613998, 0.8942561, 0.8085741, 0.6788702, 0.73032737, 0.8292533, 0.6157109, 0.90421844, 0.8062262, 0.66889817, 0.7437336, 0.83369505, 0.6016712, 0.90231824, 0.80164474, 0.6562698, 0.7401829, 0.8178295, 0.61790866, 0.9062404, 0.8065406, 0.66589695, 0.7552479, 0.8336405, 0.6146128, 0.8937291, 0.80856913, 0.6778169, 0.73164827, 0.8291333, 0.6144971, 0.9037948, 0.8059963, 0.6688858, 0.74415225, 0.8327749, 0.60104185, 0.9018325, 0.8028746, 0.6544139, 0.74011904, 0.8171723, 0.61807215, 0.9060886, 0.80670553, 0.6664128, 0.75638676, 0.83237857, 0.61372817, 0.8938187, 0.80863476, 0.67854595, 0.7299436, 0.82824576, 0.6137943, 0.9038519, 0.8064388, 0.6685621, 0.7432696, 0.83194387, 0.60229266, 0.90170467, 0.8026181, 0.653566, 0.7390341, 0.81714547, 0.6160862, 0.90589535, 0.80722374, 0.66592354, 0.7536873, 0.831569, 0.61245495, 0.89354056, 0.80901504, 0.6766538, 0.7300489, 0.8278084, 0.6138773, 0.90365785, 0.8057573, 0.6679705, 0.7442432, 0.83200794, 0.6028946, 0.901666, 0.80240715, 0.65332574, 0.73933965, 0.8171568, 0.6181303, 0.90572166, 0.8071043, 0.66570216, 0.7550641, 0.8314555, 0.6125295, 0.8931492, 0.80919033, 0.67715377, 0.7312363, 0.8276374, 0.614678, 0.90342486, 0.8070968, 0.66747165, 0.7437112, 0.8318742, 0.60224044, 0.9016441, 0.80402505, 0.6532713, 0.74005294, 0.81673425, 0.61984015, 0.90565836, 0.8077574, 0.66437596, 0.75486666, 0.83179915, 0.6148848, 0.8932902, 0.8094755, 0.6752114, 0.73171043, 0.8279688, 0.61697066, 0.9035763, 0.80675656, 0.66736746, 0.745359, 0.832721, 0.60318714, 0.90158665, 0.8044806, 0.6525112, 0.7401543, 0.8177197, 0.61766, 0.9057551, 0.8086063, 0.66461086, 0.75435865, 0.83351207, 0.6128222, 0.8935064, 0.8101254, 0.6767357, 0.7313049, 0.82848805, 0.6146136, 0.9036909, 0.8073795, 0.6661799, 0.7443579, 0.8323966, 0.60380733, 0.90151685, 0.8046056, 0.6516059, 0.7403231, 0.8176489, 0.61857265, 0.9056626, 0.80868924, 0.6646323, 0.7546197, 0.83240277, 0.6153623, 0.89358395, 0.8106038, 0.6759155, 0.73181486, 0.8294572, 0.616406, 0.9038302, 0.8078533, 0.666439, 0.7451108, 0.833649, 0.6036826, 0.90205884, 0.8042445, 0.6513721, 0.74094826, 0.8182173, 0.6182834, 0.9058802, 0.8090383, 0.6643015, 0.7549971, 0.83294696, 0.6136515, 0.8935812, 0.81039125, 0.6751925, 0.73153853, 0.82862365, 0.61506426, 0.903632, 0.8077332, 0.6656681, 0.7450106, 0.83303696, 0.6019822, 0.9015082, 0.8037809, 0.65132475, 0.7400271, 0.8174838, 0.6187228, 0.9058946, 0.8078374, 0.6637597, 0.75510395, 0.83282065, 0.6143799, 0.89359415, 0.8093396, 0.6753972, 0.7306751, 0.828769, 0.6134808, 0.9036459, 0.80586237, 0.66628957, 0.7443341, 0.8328351, 0.601464, 0.90176505, 0.80377984, 0.6516913, 0.7392267, 0.81800365, 0.6184401, 0.9059473, 0.80734944, 0.66419685, 0.7554965, 0.8328539, 0.614906, 0.8936669, 0.8102782, 0.6759171, 0.732526, 0.82914644, 0.6160831, 0.90385395, 0.80700684, 0.666258, 0.7457827, 0.832796, 0.6036637, 0.9018074, 0.80419445, 0.6517522, 0.74017125, 0.81751955, 0.61944294, 0.9056835, 0.8071127, 0.6637392, 0.7548411, 0.8323225, 0.6154997, 0.89325875, 0.8098646, 0.67587394, 0.73124444, 0.82769305, 0.6163551, 0.9033019, 0.80671406, 0.66721696, 0.7448466, 0.832036, 0.6030318, 0.90153605, 0.8037849, 0.6518706, 0.74113756, 0.8170768, 0.6191744, 0.9059163, 0.80811465, 0.6655291, 0.7558415, 0.8322454, 0.61401, 0.89342266, 0.8100322, 0.6769571, 0.73242813, 0.8289978, 0.6161213, 0.90358925, 0.8073391, 0.6690433, 0.7449784, 0.83236897, 0.60412794, 0.9015093, 0.8045076, 0.6542679, 0.73994666, 0.81688297, 0.6187041, 0.90568596, 0.8072311, 0.66594696, 0.7547785, 0.832253, 0.61376786, 0.89342725, 0.80998045, 0.6770863, 0.7307678, 0.8280949, 0.6142597, 0.90352964, 0.80648124, 0.6682144, 0.7451679, 0.8323589, 0.60352945, 0.9015995, 0.8030234, 0.652991, 0.7405077, 0.81650484, 0.6188002, 0.9056579, 0.80710214, 0.66488177, 0.7546094, 0.8313784, 0.6138023, 0.89312124, 0.80872834, 0.6775662, 0.73121387, 0.8276528, 0.6142142, 0.903415, 0.80550367, 0.668833, 0.744497, 0.8314993, 0.6025539, 0.90155184, 0.80289364, 0.6531545, 0.7403674, 0.8166069, 0.61733437, 0.90580195, 0.80721366, 0.66560394, 0.7552211, 0.8317162, 0.61276835, 0.8936827, 0.8084406, 0.67738664, 0.7319123, 0.82775646, 0.61284727, 0.90367246, 0.8058124, 0.66678387, 0.7452008, 0.83183306, 0.60100585, 0.9017412, 0.8029953, 0.65235955, 0.74181294, 0.81613326, 0.6181388, 0.90603477, 0.8073929, 0.66592246, 0.75577396, 0.83102965, 0.6129303, 0.8935287, 0.80931354, 0.67655545, 0.7319402, 0.8276679, 0.6137803, 0.9037151, 0.80734557, 0.6679369, 0.7464537, 0.83150244, 0.6004787, 0.90155774, 0.8037489, 0.654473, 0.7410467, 0.815989, 0.61803395, 0.9057934, 0.8070535, 0.6671884, 0.75544345, 0.831163, 0.61220354, 0.8933398, 0.80928624, 0.67884415, 0.73218113, 0.82742876, 0.612118, 0.9033954, 0.8077492, 0.6702927, 0.74493176, 0.83087945, 0.6002172, 0.90142095, 0.803953, 0.6547848, 0.74079096, 0.8151058, 0.6153664, 0.90573364, 0.80772555, 0.6667181, 0.755246, 0.8301786, 0.610837, 0.893371, 0.8103841, 0.6785846, 0.7319091, 0.8266197, 0.6127965, 0.90359527, 0.8084447, 0.66943127, 0.7450006, 0.8306719, 0.5988973, 0.9015343, 0.80504125, 0.6545337, 0.74041843, 0.815358, 0.6136224, 0.9057176, 0.80778825, 0.66665053, 0.7546343, 0.83065355, 0.61016154, 0.8935128, 0.8101099, 0.67724866, 0.73205894, 0.82615817, 0.609944, 0.90351886, 0.80785376, 0.66795754, 0.74543005, 0.8310688, 0.5969731, 0.9017203, 0.80434716, 0.6533461, 0.74095005, 0.81457895, 0.61211395, 0.9056263, 0.8075873, 0.6654521, 0.75600857, 0.83031577, 0.6100895, 0.8936619, 0.81121635, 0.6771163, 0.7321517, 0.8266723, 0.6110026, 0.9039539, 0.8095393, 0.667934, 0.74564266, 0.8306124, 0.59948725, 0.90215355, 0.8074675, 0.6542449, 0.7418338, 0.8155923, 0.61695516, 0.9063136, 0.81009966, 0.66555184, 0.75520855, 0.83036715, 0.61341953, 0.89397824, 0.81210524, 0.67631793, 0.7309703, 0.8268687, 0.61675584, 0.9038971, 0.8090557, 0.6669441, 0.7453404, 0.830732, 0.6025938, 0.90207595, 0.8054989, 0.6531672, 0.74043584, 0.81519264, 0.6172523, 0.9062142, 0.80834633, 0.66603404, 0.75520533, 0.83079773, 0.6133169, 0.8939507, 0.81060284, 0.6767395, 0.73132956, 0.82710826, 0.6153896, 0.9040587, 0.8081821, 0.66953075, 0.7459965, 0.831296, 0.60261476, 0.90218633, 0.80540943, 0.653757, 0.74228364, 0.816281, 0.6180459, 0.9064403, 0.80949813, 0.6666349, 0.7558801, 0.8314394, 0.6124772, 0.89422745, 0.81044734, 0.67872006, 0.7319228, 0.82743245, 0.61299884, 0.90404344, 0.80912095, 0.67166483, 0.7462266, 0.83103085, 0.602064, 0.9022304, 0.8050738, 0.6555464, 0.7421825, 0.8159274, 0.61778814, 0.9065127, 0.8091998, 0.66863245, 0.757833, 0.8307428, 0.61304235, 0.89396006, 0.8112376, 0.67765623, 0.7335439, 0.8268982, 0.61411536, 0.90414816, 0.8092043, 0.66791517, 0.74626416, 0.8316645, 0.6030222, 0.9022342, 0.8055929, 0.65196574, 0.7420567, 0.8153854, 0.61582386, 0.90597576, 0.8094396, 0.6667549, 0.75589633, 0.8308591, 0.6126282, 0.8941999, 0.81170094, 0.6776401, 0.7312938, 0.82670486, 0.6121086, 0.9036866, 0.8082522, 0.66688323, 0.74363667, 0.829926, 0.59958893, 0.9017981, 0.80594164, 0.6545588, 0.7404439, 0.814092, 0.6166894, 0.90600055, 0.8093866, 0.6662235, 0.75564116, 0.82981837, 0.61256623, 0.89363444, 0.8106205, 0.6785709, 0.7320942, 0.82601714, 0.6133666, 0.90403146, 0.8082298, 0.6689278, 0.74574167, 0.8304099, 0.5998263, 0.90224504, 0.80463964, 0.65469766, 0.7412814, 0.81555885, 0.6160858, 0.90647966, 0.8087992, 0.6671767, 0.7554217, 0.8301712, 0.6119847, 0.89425373, 0.81071883, 0.6797223, 0.7315413, 0.8265683, 0.6116461, 0.9043048, 0.808268, 0.66948265, 0.7461294, 0.83020675, 0.5975252, 0.9025551, 0.80554026, 0.65512395, 0.74113613, 0.814617, 0.6125304, 0.9064428, 0.8082339, 0.6660856, 0.75566137, 0.8298234, 0.60858625, 0.8942564, 0.81028825, 0.67806005, 0.7326008, 0.8254008, 0.6081241, 0.90417176, 0.8073091, 0.6673645, 0.7454589, 0.8293786, 0.5943616, 0.9021813, 0.8048826, 0.6539332, 0.7416944, 0.81365377, 0.6104518, 0.9065302, 0.8080516, 0.66609645, 0.7566607, 0.8293827, 0.6067933, 0.8940505, 0.81041247, 0.6779753, 0.73296565, 0.8258248, 0.608691, 0.9041606, 0.8083373, 0.6687945, 0.7472912, 0.83016294, 0.5969868, 0.902186275, 0.804411113, 0.65310156, 0.7434644, 0.81512386, 0.61277664, 0.906345665, 0.808667064, 0.6647965, 0.75811124, 0.83038706, 0.6079326, 0.893844306, 0.810474575, 0.67631674, 0.7342566, 0.82686675, 0.6108012, 0.90418804, 0.80802447, 0.6680437, 0.74832106, 0.8318286, 0.5965823, 0.9020716, 0.8050704, 0.652543, 0.74266005, 0.81490016, 0.6099006, 0.9060156, 0.80785996, 0.6659844, 0.7580543, 0.830502, 0.6065289, 0.893854558, 0.809053719, 0.676498, 0.7345955, 0.8261433, 0.6080302, 0.904068351, 0.806580007, 0.6683421, 0.7495157, 0.83042467, 0.59542185, 0.9023478, 0.80445844, 0.6537537, 0.7444248, 0.814539194, 0.613015831, 0.906566083, 0.807647645, 0.6658714, 0.7596867, 0.8304283, 0.60660183, 0.894252419, 0.81062007, 0.6761521, 0.73582166, 0.8266377, 0.6097218, 0.9043042, 0.80803144, 0.66689277, 0.74922055, 0.8307274, 0.5953488, 0.9024427, 0.80489194, 0.65373087, 0.745479, 0.81545156, 0.6112166, 0.906598508, 0.809254885, 0.66642857, 0.7597011, 0.83047205, 0.6071663, 0.8942639, 0.8109184, 0.67722404, 0.73571575, 0.8268519, 0.60911566, 0.90438414, 0.8086213, 0.66841733, 0.7498256, 0.83098817, 0.59539527, 0.90221274, 0.80424917, 0.65376645, 0.7448311, 0.81583977, 0.6120735, 0.9065539, 0.80831444, 0.6661797, 0.76064986, 0.83143437, 0.6078535, 0.89410895, 0.8093521, 0.678015, 0.73730147, 0.8274137, 0.6087871, 0.9043758, 0.807216, 0.6687078, 0.75029254, 0.8311986, 0.596361, 0.90249354, 0.80450165, 0.6540087, 0.7455582, 0.8158329, 0.61069673, 0.90648204, 0.8082262, 0.66671014, 0.7599578, 0.83134866, 0.6092752, 0.8941094, 0.8111489, 0.67719483, 0.73666656, 0.82791066, 0.6098895, 0.90436035, 0.80845267, 0.66777295, 0.75026405, 0.8320661, 0.59590083, 0.9025846, 0.8064948, 0.65393114, 0.74480444, 0.8165351, 0.6127961, 0.90689677, 0.8107236, 0.6664147, 0.76055026, 0.83199805, 0.6080063, 0.8944142, 0.8118076, 0.6763586, 0.736452, 0.8276539, 0.60960877, 0.90452313, 0.8089026, 0.6689169, 0.7504369, 0.8321262, 0.59877825, 0.9026637, 0.80660623, 0.6532072, 0.74527514, 0.8153436, 0.61249566, 0.90681744, 0.8103225, 0.6670503, 0.75996715, 0.8309806, 0.6082161, 0.89446306, 0.8121369, 0.67785925, 0.73679477, 0.826896, 0.6112312, 0.90440905, 0.8096849, 0.66844696, 0.7510567, 0.83123165, 0.5955733, 0.9025227, 0.80562586, 0.6535284, 0.7459934, 0.8164259, 0.61196333, 0.90650946, 0.8100378, 0.6671748, 0.7598445, 0.8315398, 0.60959166, 0.89403653, 0.81218404, 0.67769045, 0.7367166, 0.827599406, 0.610097945, 0.9041742, 0.8096957, 0.6686351, 0.75150174, 0.832097411, 0.599882603, 0.902407885, 0.807022631, 0.6545307, 0.746416, 0.816509902, 0.61585325, 0.906663775, 0.81017065, 0.6677407, 0.7600027, 0.831854105, 0.610998929, 0.89447695, 0.812257767, 0.6781203, 0.73680454, 0.82827, 0.6133122, 0.904916346, 0.809664547, 0.6689932, 0.7497212, 0.83276063, 0.59928286, 0.9027003, 0.8056383, 0.65495473, 0.7447334, 0.816610098, 0.613990486, 0.90658027, 0.80932313, 0.6684188, 0.759568, 0.83232576, 0.60814655, 0.893931, 0.8113196, 0.68008137, 0.7358695, 0.8278334, 0.6112611, 0.90447086, 0.8080989, 0.6707635, 0.74805886, 0.83217573, 0.5969555, 0.902537227, 0.806173503, 0.65671164, 0.7434652, 0.817280829, 0.612589002, 0.906688333, 0.80900234, 0.667781711, 0.759611487, 0.833117783, 0.608028471, 0.894340038, 0.810737848, 0.67987305, 0.7344404, 0.8284222, 0.60900354, 0.9045369, 0.8081435, 0.67039835, 0.74896574, 0.8330357, 0.59446084, 0.9024801, 0.80542064, 0.65647566, 0.7436955, 0.81677634, 0.6082973, 0.90630454, 0.809177, 0.66860443, 0.75734586, 0.83234304, 0.6061655, 0.89401215, 0.8116898, 0.68057245, 0.73488647, 0.8286246, 0.6087253, 0.9043745, 0.8082923, 0.67055655, 0.74912727, 0.83307713, 0.594717, 0.90251696, 0.80597633, 0.6581187, 0.7445764, 0.817813, 0.61192757, 0.9064798, 0.8098952, 0.6694743, 0.759147, 0.83279026, 0.60736006, 0.8942651, 0.8111671, 0.67966974, 0.7350612, 0.8284874, 0.6093892, 0.9045305, 0.80832326, 0.6699042, 0.7476243, 0.83290154, 0.5959904, 0.90262336, 0.8047802, 0.654436, 0.74300987, 0.81635416, 0.6114294, 0.9065506, 0.80843323, 0.667941, 0.75765586, 0.83287376, 0.6077496, 0.8944411, 0.81023794, 0.67875874, 0.73474455, 0.8290996, 0.60785514, 0.90470976, 0.80652463, 0.66988647, 0.74812704, 0.8329162, 0.59551966, 0.90258336, 0.80399287, 0.6546618, 0.74364066, 0.81844693, 0.61657715, 0.9068354, 0.8081819, 0.66757405, 0.7567768, 0.833561, 0.61122775, 0.8944717, 0.80963784, 0.67817485, 0.7330065, 0.82806325, 0.6112299, 0.90468574, 0.80703294, 0.6687288, 0.74640006, 0.83242136, 0.5998678, 0.9028633, 0.8047636, 0.651675, 0.74250716, 0.8170503, 0.6157734, 0.90698415, 0.80748355, 0.6661233, 0.7552675, 0.83326733, 0.61006665, 0.8947629, 0.8092904, 0.6762117, 0.7327905, 0.82871616, 0.61078584, 0.9048707, 0.80600655, 0.6667577, 0.74557996, 0.83327955, 0.59785944, 0.90302974, 0.80369705, 0.65392745, 0.74162173, 0.8179274, 0.61574984, 0.9070798, 0.8082769, 0.66515225, 0.75574857, 0.83292776, 0.60881823, 0.89454347, 0.80951893, 0.6767686, 0.7325615, 0.82876307, 0.61128247, 0.90483534, 0.8070708, 0.6673672, 0.7468685, 0.83247274, 0.5988183, 0.90295374, 0.8035658, 0.65341836, 0.7413598, 0.81872565, 0.6161696, 0.9071939, 0.8065659, 0.6658268, 0.7566151, 0.8329781, 0.61086047, 0.8948431, 0.8083079, 0.6764929, 0.73194176, 0.8288581, 0.6113779, 0.90480715, 0.805902, 0.66751873, 0.74561626, 0.8334296, 0.60038793, 0.9030572, 0.8030741, 0.6527015, 0.7409398, 0.8182905, 0.615617, 0.90687335, 0.80659294, 0.6660651, 0.7569534, 0.83381706, 0.61041987, 0.89471203, 0.8077462, 0.67590606, 0.73275423, 0.8293671, 0.6117051, 0.90476555, 0.8051478, 0.6689765, 0.7467645, 0.8336253, 0.59978485, 0.90282506, 0.8016884, 0.6526453, 0.7424359, 0.81870025, 0.61630344, 0.9070304, 0.80585784, 0.6657422, 0.75752395, 0.8334129, 0.61062825, 0.8949057, 0.80808055, 0.67685324, 0.733623, 0.8293778, 0.6123634, 0.9050793, 0.80658466, 0.6670782, 0.74778056, 0.83285075, 0.5986527, 0.903287, 0.80290514, 0.6534718, 0.74315417, 0.81854796, 0.615845, 0.9071995, 0.8069859, 0.66580045, 0.75753194, 0.8338307, 0.61261636, 0.8949904, 0.80799544, 0.6772739, 0.73331714, 0.8292088, 0.6134211, 0.90515774, 0.80474037, 0.66772777, 0.747176, 0.8340888, 0.60076463, 0.90346855, 0.80278593, 0.65350395, 0.7425306, 0.8180175, 0.6159416, 0.90734506, 0.8067494, 0.66618264, 0.7568047, 0.83375263, 0.6112462, 0.8951759, 0.80846393, 0.6767505, 0.73376757, 0.8294557, 0.61300737, 0.90526545, 0.8062728, 0.66760135, 0.74771744, 0.8334855, 0.5984824, 0.90324676, 0.8039974, 0.65212166, 0.7416697, 0.8182585, 0.615807, 0.9072276, 0.8079373, 0.6647155, 0.7568759, 0.83401287, 0.6106091, 0.89513534, 0.80941564, 0.6751912, 0.7326676, 0.82983035, 0.6124083, 0.90531266, 0.80671793, 0.66638213, 0.74695975, 0.83380115, 0.60060334, 0.90344083, 0.8038171, 0.6520677, 0.7409935, 0.8185787, 0.6164586, 0.9074193, 0.80777335, 0.6643346, 0.7561633, 0.8335876, 0.6118794, 0.8951104, 0.8090825, 0.6759819, 0.73252, 0.82989216, 0.6130606, 0.90526205, 0.80673397, 0.665435, 0.7463257, 0.83388233, 0.60003954, 0.903393, 0.8038438, 0.6516448, 0.741277, 0.81788063, 0.6162413, 0.9072998, 0.80715984, 0.6636539, 0.7566528, 0.833381, 0.6108924, 0.8949095, 0.8081021, 0.6761254, 0.73297906, 0.8290065, 0.613188, 0.9051714, 0.8063399, 0.66801345, 0.74773306, 0.83383346, 0.6004364, 0.9031496, 0.80315244, 0.65391445, 0.7431518, 0.81840605, 0.6158792, 0.9073768, 0.8068591, 0.6653703, 0.7560966, 0.83407104, 0.610631, 0.89491373, 0.80898577, 0.6772068, 0.7326579, 0.8293586, 0.61223924, 0.90520626, 0.80598235, 0.6674198, 0.7468298, 0.83370733, 0.5984344, 0.9033136, 0.803054, 0.65401864, 0.74272305, 0.8183542, 0.6146354, 0.9071937, 0.8069397, 0.6658246, 0.75707793, 0.8343921, 0.6104252, 0.89462674, 0.8092081, 0.6769924, 0.73285514, 0.8293083, 0.61020225, 0.9048848, 0.80694264, 0.6682163, 0.74673605, 0.8340302, 0.59609395, 0.9030128, 0.80332077, 0.6533537, 0.74095005, 0.81869066, 0.61402225, 0.907019, 0.80714494, 0.66527444, 0.7558155, 0.8343314, 0.6097741, 0.8948641, 0.80938464, 0.6766847, 0.73440397, 0.82998675, 0.6124955, 0.9049913, 0.80632734, 0.66756827, 0.7461195, 0.8343507, 0.60042137, 0.90326244, 0.80379355, 0.65402037, 0.743461, 0.81896514, 0.61594975, 0.90712994, 0.8080812, 0.6696759, 0.7570168, 0.83408684, 0.61180234, 0.8949541, 0.8106354, 0.67875063, 0.7340436, 0.8306102, 0.61426806, 0.9051004, 0.80797917, 0.6696887, 0.74695903, 0.83503217, 0.60168386, 0.90323704, 0.8051019, 0.65455186, 0.7424929, 0.8195469, 0.6184783, 0.9072532, 0.80944604, 0.6690306, 0.7572092, 0.83515465, 0.6130917, 0.89514136, 0.8105018, 0.6788466, 0.7336544, 0.8307337, 0.6152465, 0.9052468, 0.8078112, 0.669623, 0.7480541, 0.83468705, 0.6007998, 0.903597, 0.8053582, 0.65551233, 0.7424039, 0.8193081, 0.61601794, 0.9073173, 0.80809927, 0.6668374, 0.7575135, 0.8348114, 0.61298496, 0.89529, 0.80944866, 0.67879385, 0.73451674, 0.8301842, 0.61460257, 0.9053073, 0.80714726, 0.6698916, 0.7489575, 0.834232, 0.60173076, 0.90352726, 0.8043585, 0.6561307, 0.7432931, 0.8187596, 0.61639696, 0.9073325, 0.8079047, 0.6679425, 0.75839067, 0.8343392, 0.6139742, 0.89519566, 0.8091904, 0.6774307, 0.73396856, 0.83044195, 0.6143961, 0.9052729, 0.8071555, 0.66880715, 0.7468951, 0.8338732, 0.60126865, 0.9034166, 0.80416924, 0.65394944, 0.74281526, 0.81907284, 0.6187691, 0.9075829, 0.8077579, 0.66585666, 0.7578837, 0.8346058, 0.6141875, 0.89542925, 0.80928004, 0.67769253, 0.7339321, 0.8305956, 0.61541194, 0.9055192, 0.80622125, 0.667433, 0.7478169, 0.83485526, 0.60200983, 0.90353036, 0.80424553, 0.65338075, 0.74323606, 0.8196836, 0.6180571, 0.90747404, 0.80776715, 0.66585743, 0.75793713, 0.8353269, 0.61309046, 0.8952221, 0.8103023, 0.676899, 0.7339107, 0.8314504, 0.6161191, 0.90549433, 0.8071503, 0.66775584, 0.74749154, 0.83577895, 0.6035927, 0.9037249, 0.80528843, 0.6538007, 0.74277616, 0.82036006, 0.6193594, 0.9076291, 0.8092341, 0.6667644, 0.75743526, 0.835255, 0.6147109, 0.89539766, 0.81097126, 0.6771297, 0.73439157, 0.8319787, 0.6163671, 0.9054083, 0.8091796, 0.6687414, 0.74784005, 0.8362027, 0.6026923, 0.9036285, 0.8056939, 0.65444994, 0.74352294, 0.82024366, 0.62036943, 0.90755874, 0.81025547, 0.6670231, 0.7585506, 0.83568347, 0.6144282, 0.8954998, 0.8106082, 0.67794394, 0.734458, 0.8318095, 0.61690044, 0.9054701, 0.80902797, 0.6691663, 0.74726623, 0.83563894, 0.6025482, 0.90375286, 0.8065807, 0.6554546, 0.7418077, 0.82057863, 0.6183704, 0.90748334, 0.80804837, 0.66821784, 0.75684845, 0.8354649, 0.6138926, 0.8951859, 0.8118353, 0.6793449, 0.7347694, 0.8312859, 0.61475295, 0.9053273, 0.8089037, 0.67050195, 0.7475018, 0.83563524, 0.6013538, 0.90355295, 0.80608505, 0.6559071, 0.7424138, 0.81990516, 0.61820465, 0.90744644, 0.8098997, 0.6680459, 0.7575806, 0.8355058, 0.61294955, 0.8950664, 0.8109595, 0.67998904, 0.7336174, 0.8311025, 0.61414343, 0.9052301, 0.8079077, 0.6697792, 0.7466353, 0.8350785, 0.6014225, 0.90340453, 0.8052215, 0.6553913, 0.74218345, 0.82025796, 0.6162272, 0.90733093, 0.80896205, 0.66761506, 0.75786483, 0.8349217, 0.61243236, 0.895192, 0.81033003, 0.67841345, 0.734539, 0.8305739, 0.6131995, 0.9052593, 0.8074944, 0.6689985, 0.74754333, 0.83564645, 0.6006818, 0.90352404, 0.80443233, 0.65483236, 0.74203056, 0.8198355, 0.6165991, 0.9075021, 0.8083804, 0.6680171, 0.75765425, 0.8354647, 0.6116651, 0.89528686, 0.8098488, 0.6785524, 0.73470116, 0.83164245, 0.61507654, 0.90530336, 0.80829847, 0.6695584, 0.7476695, 0.8357481, 0.60230935, 0.9035177, 0.8043314, 0.65606076, 0.7430775, 0.8203612, 0.61727935, 0.9074529, 0.80716056, 0.6688015, 0.75714713, 0.8353545, 0.6121166, 0.8953307, 0.8096213, 0.67814136, 0.73258334, 0.83124995, 0.61367947, 0.90527356, 0.80645996, 0.6689866, 0.74709177, 0.8356448, 0.6019453, 0.9035407, 0.8043201, 0.65521115, 0.74265003, 0.82014024, 0.61837316, 0.90753794, 0.80810887, 0.6677722, 0.75665367, 0.83551615, 0.6126517, 0.8952623, 0.810462, 0.6797966, 0.7333338, 0.83185637, 0.61483926, 0.90536463, 0.8083751, 0.6705721, 0.74740404, 0.8360078, 0.60262024, 0.9036311, 0.80493766, 0.6559804, 0.7427147, 0.821014, 0.61773586, 0.90757996, 0.80916804, 0.6693355, 0.758496, 0.8356682, 0.61321425, 0.8953979, 0.8110749, 0.6783931, 0.7338989, 0.8314501, 0.6141659, 0.90537775, 0.8075243, 0.66916716, 0.74665487, 0.83559763, 0.6032345, 0.90354466, 0.80541575, 0.6554851, 0.7420018, 0.8205913, 0.6179104, 0.90747726, 0.80919397, 0.66834486, 0.756553, 0.8354418, 0.61356896, 0.89536285, 0.8104257, 0.67887104, 0.73316365, 0.83184355, 0.61547035, 0.905467, 0.8077055, 0.6701935, 0.7474023, 0.8361691, 0.60358435, 0.90388334, 0.8053462, 0.65602684, 0.74261874, 0.8211906, 0.6198592, 0.9076825, 0.80955154, 0.6688946, 0.75717074, 0.8361121, 0.6158623, 0.895667, 0.8103987, 0.6775888, 0.7346927, 0.83219975, 0.6176144, 0.9058261, 0.808134, 0.6700697, 0.7481546, 0.83637977, 0.6049254, 0.904094, 0.8056549, 0.65649766, 0.7434658, 0.8213116, 0.6230546, 0.9082929, 0.8089248, 0.66807026, 0.75943124, 0.8367901, 0.6200951, 0.8962107, 0.8094334, 0.6767361, 0.7354293, 0.8326516, 0.6216831, 0.9059602, 0.80715555, 0.66815794, 0.7476241, 0.8364077, 0.60808736, 0.9041129, 0.8039698, 0.6538335, 0.74181896, 0.82094485, 0.6248035, 0.90817165, 0.8087668, 0.66717786, 0.7587025, 0.836306, 0.6185418, 0.8959919, 0.8097795, 0.67758226, 0.73395693, 0.83227324, 0.62015074, 0.9058952, 0.80741394, 0.6684941, 0.7483324, 0.83573395, 0.6076415, 0.90429085, 0.8039784, 0.65411925, 0.7440618, 0.8206765, 0.62411666, 0.9082658, 0.8075309, 0.6657936, 0.7582758, 0.8363746, 0.6222891, 0.89602023, 0.8098234, 0.6777644, 0.7328312, 0.8317655, 0.62122864, 0.9059738, 0.80618685, 0.6698701, 0.74679184, 0.83500487, 0.6076216, 0.90394115, 0.80334055, 0.6539429, 0.74110544, 0.82080877, 0.62523794, 0.9080196, 0.8061758, 0.6678481, 0.75520915, 0.83527106, 0.6184151, 0.89586437, 0.80818135, 0.67662305, 0.72892845, 0.8295219, 0.61356926, 0.9051966, 0.8049568, 0.6647282, 0.7422229, 0.83302927, 0.5997937, 0.90271527, 0.80050236, 0.6501126, 0.7385201, 0.81718343, 0.6138617, 0.90708995, 0.80462265, 0.6600932, 0.7503158, 0.8330351, 0.6144212, 0.8950284, 0.80723447, 0.6733023, 0.7319213, 0.82893366, 0.61710495, 0.90492916, 0.801236, 0.6637123, 0.74586236, 0.8331726, 0.607816, 0.9039524, 0.8026545, 0.65047044, 0.7412436, 0.8179357, 0.6250819, 0.9077699, 0.8052628, 0.66446364, 0.7564763, 0.8353526, 0.61766404, 0.8949004, 0.8038125, 0.668589, 0.7298413, 0.8287255, 0.61544544, 0.90522933, 0.8014329, 0.65833986, 0.7437515, 0.8322814, 0.6018793, 0.9031993, 0.798973, 0.6454283, 0.73899764, 0.81623054, 0.6190343, 0.9071537, 0.80226886, 0.65707684, 0.75273424, 0.8325642, 0.6166394, 0.8949747, 0.8057989, 0.67008656, 0.7297898, 0.8289872, 0.61738116, 0.90511876, 0.80278957, 0.66006786, 0.74337614, 0.8322589, 0.60518813, 0.9036426, 0.7988293, 0.6458274, 0.7376534, 0.8162118, 0.61974204, 0.90736085, 0.802961, 0.6582623, 0.7525633, 0.83262426, 0.6172987, 0.89493394, 0.80419725, 0.669103, 0.72835404, 0.82903385, 0.6177475, 0.905323, 0.8022724, 0.66026574, 0.74291563, 0.8335729, 0.6058562, 0.90354264, 0.79827553, 0.64556706, 0.737755, 0.8177636, 0.6206893, 0.90728045, 0.80153126, 0.65712583, 0.7532412, 0.8325413, 0.61655277, 0.8948511, 0.80322295, 0.6690026, 0.7281254, 0.8288398, 0.6185853, 0.90499204, 0.8006654, 0.6588747, 0.7418864, 0.83335215, 0.6058624, 0.90321755, 0.7972697, 0.64637226, 0.73845506, 0.8180355, 0.6221551, 0.9075605, 0.80198896, 0.65841633, 0.75336486, 0.8333642, 0.61601466, 0.89496964, 0.8033712, 0.67012423, 0.7293463, 0.8307522, 0.6200237, 0.90568715, 0.8009577, 0.66101485, 0.7440885, 0.83434856, 0.6058382, 0.9034458, 0.79740995, 0.6450126, 0.7384643, 0.81806654, 0.6184206, 0.9071835, 0.80142957, 0.65723634, 0.7529416, 0.833697, 0.6143678, 0.8950968, 0.80303425, 0.66938084, 0.7290765, 0.83066046, 0.617418, 0.9051916, 0.79974693, 0.6597341, 0.7423994, 0.83398235, 0.6059862, 0.9031641, 0.79695964, 0.6443785, 0.7371851, 0.8186054, 0.62157065, 0.907025218, 0.801538944, 0.6558644, 0.75299925, 0.8335915, 0.6180003, 0.8947104, 0.8039829, 0.6677437, 0.73047894, 0.83033967, 0.6202988, 0.90502256, 0.8013328, 0.6598857, 0.7450666, 0.8342247, 0.60487384, 0.903013706, 0.797767162, 0.6441482, 0.7395376, 0.81881785, 0.62337124, 0.90731627, 0.80192304, 0.655534, 0.75328946, 0.83340615, 0.6192528, 0.89478755, 0.8040538, 0.66786486, 0.7308321, 0.8301494, 0.6213005, 0.9051062, 0.8011151, 0.6586838, 0.7428355, 0.8344458, 0.6076631, 0.9033388, 0.79709435, 0.6426337, 0.73810697, 0.8191926, 0.623299, 0.9074551, 0.8014306, 0.65551126, 0.7519948, 0.8346593, 0.61718094, 0.8951036, 0.8025929, 0.6678193, 0.72953343, 0.8301751, 0.61859626, 0.90507853, 0.79909575, 0.65626746, 0.7411738, 0.8329404, 0.6056372, 0.9031428, 0.7937262, 0.6404501, 0.73556757, 0.8170573, 0.6191789, 0.9072212, 0.79759455, 0.64941955, 0.7507791, 0.83121264, 0.6115392, 0.8948728, 0.7995017, 0.66308856, 0.7250638, 0.82721436, 0.6157861, 0.90506077, 0.797593, 0.65363383, 0.73889375, 0.8305763, 0.60429543, 0.9027856, 0.79439473, 0.6400396, 0.7327747, 0.8143464, 0.6163015, 0.90719473, 0.79962605, 0.65244335, 0.74742997, 0.8302055, 0.61297494, 0.89491516, 0.80075115, 0.66410357, 0.7251521, 0.8272264, 0.61507267, 0.9052677, 0.7974878, 0.6538368, 0.7395802, 0.8312016, 0.6029767, 0.9031812, 0.7942563, 0.6389557, 0.7351867, 0.815268, 0.6182832, 0.90728766, 0.799697, 0.6533412, 0.7500914, 0.8319922, 0.6144753, 0.89474976, 0.80153525, 0.6645479, 0.72608316, 0.8283493, 0.6169464, 0.90526843, 0.7983624, 0.65521574, 0.740869, 0.83200854, 0.60304725, 0.90323246, 0.7941086, 0.6386353, 0.73559976, 0.8154545, 0.61865664, 0.9073105, 0.7988805, 0.6534036, 0.75043374, 0.8312247, 0.61525357, 0.89488596, 0.8002044, 0.66453874, 0.7261592, 0.8274398, 0.61710393, 0.90522534, 0.797491, 0.6548447, 0.74071974, 0.8311123, 0.6026431, 0.903055, 0.7935562, 0.63945174, 0.7352291, 0.81504947, 0.61865026, 0.907203, 0.79895145, 0.654399, 0.7502586, 0.8304838, 0.61352, 0.89507145, 0.80111885, 0.6655169, 0.7261536, 0.8272671, 0.6165058, 0.90528697, 0.79902124, 0.6568287, 0.74081296, 0.8312843, 0.60421115, 0.903246, 0.79587996, 0.6429901, 0.7353905, 0.8150397, 0.6203073, 0.90724987, 0.79975474, 0.6560629, 0.7511312, 0.8306966, 0.6159367, 0.89515215, 0.8013466, 0.6670492, 0.7265921, 0.82763696, 0.61984825, 0.90534794, 0.7983402, 0.657177, 0.74057126, 0.832106, 0.6061959, 0.90326446, 0.7946587, 0.6430998, 0.73529416, 0.8165419, 0.62251806, 0.90749294, 0.7985994, 0.6567534, 0.75178623, 0.8326905, 0.6185784, 0.89526683, 0.80149513, 0.66813946, 0.728629, 0.82885444, 0.62080365, 0.90539455, 0.79890114, 0.65815127, 0.74095744, 0.832387, 0.60724515, 0.9033199, 0.79609, 0.6438014, 0.7373348, 0.8169405, 0.6230361, 0.9074509, 0.8014127, 0.6554498, 0.751963, 0.83269775, 0.618709, 0.8948889, 0.802188, 0.6674014, 0.72877675, 0.8286894, 0.6201134, 0.90501153, 0.7996896, 0.660563, 0.74279845, 0.8322798, 0.6088496, 0.9030654, 0.7977968, 0.645625, 0.73822117, 0.8167143, 0.6245504, 0.90734553, 0.80313975, 0.65876764, 0.75344706, 0.83349717, 0.62143815, 0.89513135, 0.8041731, 0.67036754, 0.72948974, 0.82956725, 0.62244725, 0.9053356, 0.8024657, 0.662726, 0.74464434, 0.83352125, 0.6103394, 0.9034271, 0.79951525, 0.6465032, 0.73892576, 0.81793946, 0.62616724, 0.9074437, 0.8034229, 0.6598114, 0.7549122, 0.8332454, 0.6216967, 0.8952631, 0.8054111, 0.6716669, 0.731044, 0.8297367, 0.624038, 0.9056307, 0.80277735, 0.66356, 0.7452424, 0.8334029, 0.6114481, 0.9036929, 0.8001929, 0.6499654, 0.73946947, 0.8178292, 0.6248171, 0.90776086, 0.8040582, 0.662506, 0.7535079, 0.83360606, 0.62045395, 0.8955635, 0.80527425, 0.67310447, 0.7297606, 0.8297022, 0.62340134, 0.9056138, 0.80237997, 0.6649278, 0.74458367, 0.8335478, 0.6105975, 0.9035976, 0.79915303, 0.65038395, 0.73855484, 0.8176806, 0.62540543, 0.9075888, 0.8033733, 0.66275954, 0.75320524, 0.8335823, 0.6189367, 0.89559627, 0.80521274, 0.6739126, 0.7294281, 0.8302268, 0.6217168, 0.9057838, 0.80201465, 0.6644485, 0.74416494, 0.8336307, 0.6082045, 0.9034564, 0.8001234, 0.65101826, 0.73830503, 0.8179081, 0.62222487, 0.90744907, 0.80319947, 0.663589, 0.7537357, 0.8325851, 0.6167978, 0.8951846, 0.80422425, 0.67348886, 0.7291185, 0.8297333, 0.61920655, 0.90534854, 0.8016798, 0.664618, 0.74356115, 0.8320929, 0.6067124, 0.9030595, 0.7987372, 0.65129876, 0.7375773, 0.8168439, 0.6235332, 0.90740794, 0.802979, 0.6624027, 0.75337803, 0.8326962, 0.61811876, 0.8950497, 0.8044955, 0.67281306, 0.728062, 0.82915217, 0.6197712, 0.9058197, 0.80144644, 0.66241187, 0.7426316, 0.8325934, 0.605948, 0.9039199, 0.7984411, 0.6478599, 0.7384157, 0.8179684, 0.62277365, 0.9077998, 0.80291533, 0.6615905, 0.75370914, 0.8339493, 0.6202488, 0.89531916, 0.80540633, 0.67386574, 0.7264, 0.8298243, 0.6210765, 0.9056246, 0.8011011, 0.6624561, 0.7405327, 0.8336014, 0.6095936, 0.9036605, 0.7984599, 0.6491112, 0.7371575, 0.818967, 0.6240245, 0.9074273, 0.80253756, 0.6609348, 0.74990964, 0.8331806, 0.6212545, 0.8952396, 0.8035671, 0.6727536, 0.72652143, 0.8297382, 0.62219274, 0.9056999, 0.80072933, 0.6631559, 0.73925817, 0.8330932, 0.6081471, 0.90373796, 0.79816484, 0.64954746, 0.7339695, 0.8185097, 0.6244998, 0.9074093, 0.80306655, 0.66071075, 0.7487129, 0.8330398, 0.61818296, 0.8949804, 0.805613, 0.6727155, 0.7271996, 0.83013093, 0.62060887, 0.90537727, 0.80349785, 0.66312236, 0.74154556, 0.83452886, 0.6080158, 0.90340304, 0.7995714, 0.64928544, 0.7339437, 0.8190542, 0.6232344, 0.90774727, 0.80362284, 0.66087157, 0.7495361, 0.8342919, 0.6193276, 0.8956738, 0.8055239, 0.67167586, 0.7254256, 0.830464, 0.61940485, 0.905718, 0.8022727, 0.66107804, 0.73852444, 0.83407867, 0.60793877, 0.90365267, 0.7982561, 0.64747214, 0.7331644, 0.81880265, 0.6229164, 0.9079024, 0.803822, 0.66184336, 0.74833584, 0.8340456, 0.619173, 0.8957144, 0.80570227, 0.6724691, 0.725633, 0.83032185, 0.6206139, 0.90610766, 0.8025864, 0.6633148, 0.7396296, 0.833677, 0.6081928, 0.9037776, 0.7997802, 0.6485392, 0.7337377, 0.8180743, 0.6237304, 0.90787405, 0.8033885, 0.6600978, 0.7484061, 0.83433896, 0.61954165, 0.89567935, 0.8057936, 0.6717914, 0.72411543, 0.8305378, 0.6202947, 0.90582347, 0.8026252, 0.66253036, 0.7389271, 0.83402926, 0.60761184, 0.90384024, 0.79919934, 0.64826393, 0.7328498, 0.8177416, 0.6223039, 0.9078219, 0.8040016, 0.6602885, 0.7480424, 0.8335218, 0.61963105, 0.89589214, 0.80634433, 0.6720626, 0.7244674, 0.83010274, 0.6211807, 0.90606433, 0.8035005, 0.66344696, 0.73812765, 0.83401847, 0.60916775, 0.90400183, 0.80052835, 0.64734435, 0.73208904, 0.8185117, 0.62426096, 0.9080365, 0.8052299, 0.66201794, 0.74792564, 0.83385956, 0.6202565, 0.8960131, 0.80708957, 0.672962, 0.7235019, 0.8305871, 0.6220094, 0.90641725, 0.8043049, 0.6632568, 0.7371678, 0.8339175, 0.60785913, 0.9039988, 0.8016409, 0.649391, 0.73183566, 0.8183502, 0.6209131, 0.90791816, 0.8052692, 0.6610448, 0.7475963, 0.83374107, 0.6173101, 0.8960123, 0.8082225, 0.67277694, 0.72482395, 0.83061004, 0.6224189, 0.9064022, 0.80579096, 0.6640048, 0.73826534, 0.8340212, 0.60893744, 0.904376, 0.80249864, 0.6502268, 0.7324919, 0.8190079, 0.6241692, 0.9083825, 0.8074643, 0.66149735, 0.74774396, 0.8344797, 0.621651, 0.8961393, 0.80754447, 0.67225206, 0.7240966, 0.8313467, 0.62352204, 0.90617573, 0.8052726, 0.6631031, 0.7399454, 0.83522755, 0.6099915, 0.9042881, 0.80159146, 0.6487398, 0.7337393, 0.820088, 0.6254722, 0.9082037, 0.8065835, 0.66011614, 0.7491562, 0.83528644, 0.6215176, 0.8961194, 0.80930686, 0.67307496, 0.72487974, 0.8320579, 0.62406725, 0.90606666, 0.8067009, 0.6644383, 0.73854226, 0.83503973, 0.6116708, 0.90433407, 0.80330616, 0.648126, 0.7338989, 0.81992674, 0.6259672, 0.9080772, 0.8083574, 0.6616177, 0.74910545, 0.8353263, 0.62289244, 0.8961914, 0.80851376, 0.67230785, 0.72366345, 0.83196, 0.6254674, 0.9062251, 0.8059063, 0.6623722, 0.7388463, 0.83638763, 0.61151004, 0.9043433, 0.8032357, 0.6480156, 0.7322747, 0.820756, 0.6276478, 0.9083532, 0.80819046, 0.6617565, 0.7494948, 0.83553797, 0.62446284, 0.896363, 0.80960214, 0.67470264, 0.7247978, 0.8322635, 0.62691444, 0.9066039, 0.8063835, 0.6656346, 0.73894536, 0.83554506, 0.6135458, 0.90473413, 0.80237865, 0.6509956, 0.7340999, 0.820275, 0.6320578, 0.90866953, 0.8075937, 0.66293895, 0.749282, 0.8357683, 0.6254884, 0.89667976, 0.81027853, 0.675758, 0.72526294, 0.8333574, 0.6274988, 0.9065937, 0.8066376, 0.666892, 0.7386354, 0.836896, 0.6124286, 0.90429157, 0.80407923, 0.6527367, 0.7345093, 0.8209701, 0.62806934, 0.9083594, 0.8089566, 0.66419774, 0.7487255, 0.83570725, 0.62507755, 0.8961197, 0.810502, 0.6753177, 0.7245837, 0.83275634, 0.6256601, 0.90628755, 0.8076619, 0.66618085, 0.7382108, 0.8357106, 0.6122563, 0.9042534, 0.80422956, 0.6509264, 0.73319966, 0.8205408, 0.6301117, 0.9081385, 0.8092541, 0.6627811, 0.74927026, 0.83619803, 0.6275912, 0.89627165, 0.81090564, 0.67448133, 0.7261837, 0.8326109, 0.62818146, 0.90638876, 0.8075167, 0.66622776, 0.7413574, 0.83659095, 0.61199945, 0.90392643, 0.80290496, 0.65179974, 0.7352636, 0.8189326, 0.6272611, 0.90769625, 0.80550784, 0.66051596, 0.7521938, 0.83522594, 0.62480974, 0.8961922, 0.8088775, 0.6725634, 0.7248187, 0.8317246, 0.6254599, 0.9061343, 0.80473334, 0.6609541, 0.7360212, 0.83509743, 0.6090109, 0.90394413, 0.80173475, 0.64811754, 0.72962934, 0.81901616, 0.6225807, 0.9082091, 0.8046697, 0.6578947, 0.7427481, 0.8318335, 0.61948645, 0.8954802, 0.8057955, 0.67145, 0.71866417, 0.8294163, 0.62171024, 0.9054769, 0.80567855, 0.6624938, 0.73732144, 0.8348999, 0.61037624, 0.9036479, 0.80185634, 0.64749885, 0.7332303, 0.8198081, 0.6257157, 0.90819407, 0.8085636, 0.6637812, 0.7478892, 0.83584535, 0.6207718, 0.8963261, 0.81007075, 0.6737894, 0.72519916, 0.8332706, 0.62275577, 0.90658325, 0.8090504, 0.6682319, 0.74373245, 0.83569396, 0.6106858, 0.9046091, 0.80693585, 0.6553016, 0.73233974, 0.8226536, 0.6294283, 0.9090755, 0.8130153, 0.6680804, 0.7472676, 0.8386904, 0.62601125, 0.8969639, 0.8137169, 0.6807208, 0.7240438, 0.8358649, 0.62611884, 0.90692735, 0.8113709, 0.66822344, 0.7370476, 0.83858246, 0.6126389, 0.9040227, 0.80236393, 0.6527917, 0.73081195, 0.82313555, 0.627641, 0.9082773, 0.81221753, 0.66671586, 0.7483365, 0.8388339, 0.625578, 0.8968535, 0.8142668, 0.6782081, 0.72360104, 0.8358647, 0.6273829, 0.9067802, 0.81364864, 0.66938466, 0.7408821, 0.84129584, 0.61679155, 0.9046123, 0.8106259, 0.65464175, 0.7324221, 0.82658756, 0.62979245, 0.9083759, 0.817748, 0.6676193, 0.7479836, 0.84119076, 0.62611085, 0.89733243, 0.8205048, 0.67850024, 0.72485584, 0.8378155, 0.6285171, 0.90699923, 0.8158587, 0.66650766, 0.73985916, 0.8410202, 0.61582553, 0.90529764, 0.8154458, 0.6594118, 0.7326976, 0.8264001, 0.6314732, 0.9095673, 0.8163675, 0.6679315, 0.7509592, 0.84122527, 0.6297776, 0.8980337, 0.8179626, 0.6793226, 0.72835064, 0.83790857, 0.6290265, 0.9074704, 0.8141412, 0.670168, 0.7392973, 0.8411754, 0.611604, 0.90499204, 0.8122697, 0.65539885, 0.7350042, 0.82659703, 0.62959045, 0.90925545, 0.81502175, 0.66729265, 0.7510895, 0.840283, 0.6242232, 0.8972606, 0.8171848, 0.6793263, 0.72677857, 0.83587784, 0.6247554, 0.90747637, 0.8124514, 0.67031324, 0.735895, 0.83903617, 0.6133683, 0.90497875, 0.807687, 0.65379345, 0.7297006, 0.8237396, 0.6264272, 0.9076784, 0.8106036, 0.66504395, 0.74614024, 0.83880895, 0.62356967, 0.89760184, 0.81326354, 0.67582536, 0.7210823, 0.8372751, 0.6253932, 0.90636677, 0.8102283, 0.6677615, 0.73479337, 0.84004205, 0.6097595, 0.90513635, 0.8080045, 0.6532122, 0.7288216, 0.82561797, 0.62677926, 0.9082841, 0.81088024, 0.6626622, 0.74305856, 0.8397263, 0.6237067, 0.8950733, 0.8144115, 0.67276853, 0.7190423, 0.83539474, 0.62018764, 0.9049727, 0.81279385, 0.6654831, 0.73326296, 0.84046537, 0.60839146, 0.90316886, 0.8112036, 0.65104014, 0.7292181, 0.82527584, 0.62775517, 0.9074782, 0.8159689, 0.6644518, 0.74948424, 0.8400754, 0.6221288, 0.8956958, 0.8197832, 0.6781388, 0.72466636, 0.8365656, 0.62560606, 0.9063961, 0.8172249, 0.67047924, 0.7390145, 0.8409128, 0.61396396, 0.90471363, 0.8161549, 0.6567856, 0.73530185, 0.8258525, 0.6308325, 0.9083853, 0.819714, 0.669839, 0.74770224, 0.8407131, 0.62609404, 0.89675367, 0.8227823, 0.6803045, 0.7250789, 0.837546, 0.62892705, 0.90617955, 0.8172982, 0.6703309, 0.74032867, 0.84151095, 0.61615676, 0.9042824, 0.8141837, 0.6571237, 0.7345033, 0.82625103, 0.63039714, 0.90777785, 0.8189341, 0.66830057, 0.7495225, 0.84077966, 0.62666297, 0.89600265, 0.8215542, 0.67884785, 0.7279139, 0.8371739, 0.6258196, 0.90563685, 0.8164773, 0.6671742, 0.73792344, 0.839266, 0.60912466, 0.90367246, 0.81245834, 0.65437555, 0.73312765, 0.82586735, 0.62763494, 0.90811956, 0.81604064, 0.6700274, 0.7546367, 0.8406754, 0.62807643, 0.8967351, 0.820452, 0.6814218, 0.728759, 0.83767587, 0.6292155, 0.906322, 0.8161837, 0.6727256, 0.74627984, 0.84033996, 0.61669326, 0.9044796, 0.81178117, 0.65681744, 0.74036974, 0.82497954, 0.63820416, 0.907694, 0.8141527, 0.67008567, 0.75530887, 0.8407164, 0.63057965, 0.89596426, 0.81586933, 0.681899, 0.73143405, 0.83789235, 0.6350644, 0.9055661, 0.81461763, 0.6713473, 0.740279, 0.83864415, 0.61667913, 0.9035943, 0.8099793, 0.65747803, 0.7356589, 0.8232734, 0.627078, 0.90759164, 0.8142433, 0.67020214, 0.75057167, 0.83741534, 0.6240466, 0.8954172, 0.8149227, 0.68068147, 0.72558886, 0.8344084, 0.62751025, 0.90562046, 0.81233335, 0.6723463, 0.7420664, 0.8383984, 0.61566186, 0.90390235, 0.8111929, 0.6587196, 0.73668337, 0.82358205, 0.62948066, 0.90813893, 0.8146714, 0.67168087, 0.75342786, 0.8386409, 0.6270435, 0.8960042, 0.8165325, 0.6838732, 0.72619206, 0.8349725, 0.629854, 0.9056791, 0.81220716, 0.6757556, 0.74010164, 0.8387352, 0.61617374, 0.9037487, 0.80966204, 0.66167307, 0.73390096, 0.8243531, 0.6336442, 0.9074584, 0.8139749, 0.6732178, 0.749995, 0.83896667, 0.6287994, 0.8953396, 0.81575376, 0.68450475, 0.7234043, 0.8348807, 0.6285898, 0.9061985, 0.8109763, 0.6751575, 0.7382712, 0.83907074, 0.6182333, 0.9035888, 0.8098759, 0.66056347, 0.73221904, 0.82512015, 0.63581014, 0.90803134, 0.8160452, 0.6732626, 0.74770725, 0.8402038, 0.6324938, 0.89578277, 0.8164784, 0.68388283, 0.7215707, 0.836464, 0.63068676, 0.90524954, 0.8122935, 0.6752876, 0.73749477, 0.8394764, 0.61606765, 0.90349066, 0.8080086, 0.66321814, 0.73146886, 0.8245438, 0.6355649, 0.90711886, 0.8135305, 0.6769231, 0.74572074, 0.8389348, 0.63253915, 0.8954547, 0.8157714, 0.6873362, 0.72214997, 0.8379081, 0.6352517, 0.9054397, 0.8125765, 0.6798825, 0.7331956, 0.8410914, 0.6222078, 0.9038863, 0.8120835, 0.6656628, 0.73054886, 0.8261891, 0.6353328, 0.9080465, 0.8157178, 0.6767637, 0.7462307, 0.8412676, 0.6324884, 0.89584744, 0.81640375, 0.68671614, 0.71882963, 0.8359524, 0.6276547, 0.9054448, 0.8108374, 0.67850715, 0.7340731, 0.83998084, 0.61562437, 0.9036242, 0.80782413, 0.66158867, 0.72815996, 0.8261214, 0.6331552, 0.90765077, 0.8130449, 0.6743037, 0.7454457, 0.8409078, 0.6275547, 0.89539105, 0.81410915, 0.6843464, 0.72624254, 0.8380751, 0.63033396, 0.9053703, 0.8117837, 0.6780952, 0.7409351, 0.8418323, 0.61307603, 0.9039003, 0.8086312, 0.6635752, 0.73533493, 0.827605, 0.6285442, 0.90772885, 0.81643295, 0.67628384, 0.7513224, 0.8414919, 0.63040817, 0.8957541, 0.8154954, 0.69059813, 0.7283277, 0.83909875, 0.631135, 0.9057979, 0.8137585, 0.68322, 0.7402551, 0.8436437, 0.6226514, 0.90447474, 0.8123627, 0.6671096, 0.736687, 0.8284339, 0.6374426, 0.9081238, 0.81532025, 0.67827296, 0.755633, 0.8421839, 0.6304526, 0.89649385, 0.81672126, 0.68832004, 0.7291718, 0.83866763, 0.63296145, 0.9064041, 0.81228435, 0.6799822, 0.73910874, 0.8422907, 0.6171888, 0.90368426, 0.8095887, 0.6671086, 0.7370365, 0.82661915, 0.63299006, 0.90794235, 0.81308496, 0.67979604, 0.7405947, 0.8418143, 0.63438493, 0.895913, 0.8167391, 0.6896167, 0.7172875, 0.83815944, 0.6365002, 0.90642786, 0.81434834, 0.6829603, 0.73346007, 0.8408091, 0.61315465, 0.9052344, 0.81081283, 0.6697238, 0.73150957, 0.8271269, 0.6228497, 0.90893656, 0.81542414, 0.6830118, 0.746329, 0.8409707, 0.61816174, 0.89717156, 0.81847614, 0.6932484, 0.7224485, 0.8384621, 0.61700886, 0.90680194, 0.8173841, 0.6860957, 0.7371074, 0.84145695, 0.6039885, 0.9048885, 0.81344026, 0.6719564, 0.73035884, 0.8262752, 0.6183128, 0.9089, 0.82277626, 0.6857551, 0.74836254, 0.8426074, 0.6138919, 0.8971443, 0.8236146, 0.694738, 0.7240244, 0.838425, 0.6085165, 0.90693194, 0.81834114, 0.6854376, 0.7377152, 0.8425229, 0.59421974, 0.9048993, 0.8118249, 0.67268527, 0.73279774, 0.8280058, 0.61403173, 0.90897083, 0.8173946, 0.6859352, 0.74910647, 0.84326446, 0.611019, 0.8971204, 0.81779027, 0.6952808, 0.723975, 0.8390127, 0.6117484, 0.9068814, 0.81459403, 0.68895257, 0.7380763, 0.8417081, 0.5974346, 0.9050224, 0.8120973, 0.67323893, 0.7317188, 0.8282102, 0.6157225, 0.9089846, 0.81488115, 0.68551093, 0.7511801, 0.84281284, 0.61185277, 0.8971682, 0.81749046, 0.69548607, 0.7251909, 0.83870435, 0.61042446, 0.9070322, 0.8149278, 0.6868405, 0.7377287, 0.84234256, 0.59685946, 0.90500706, 0.8137332, 0.6713445, 0.7261964, 0.8254886, 0.6120987, 0.9090567, 0.8168977, 0.68460715, 0.74393255, 0.84029764, 0.6067911, 0.8963856, 0.8171656, 0.6929434, 0.71878976, 0.8370389, 0.6067455, 0.9062192, 0.813622, 0.6848133, 0.7339762, 0.8404324, 0.5927358, 0.9041446, 0.81380135, 0.6727732, 0.73067147, 0.8258279, 0.61123717, 0.9080986, 0.81553847, 0.68420655, 0.7446685, 0.8414393, 0.6087785, 0.8961603, 0.81728315, 0.6929236, 0.71961445, 0.8371498, 0.6061436, 0.9061033, 0.8142293, 0.6867739, 0.7325758, 0.8402921, 0.59099203, 0.9037778, 0.8121798, 0.67208415, 0.726213, 0.82584935, 0.6077192, 0.9078719, 0.81627107, 0.6845289, 0.7441235, 0.8414723, 0.6051074, 0.8958039, 0.817153, 0.6956693, 0.7201137, 0.8376744, 0.60444003, 0.9057454, 0.81444716, 0.68763256, 0.73419976, 0.84217656, 0.59384435, 0.9040964, 0.8119863, 0.6723632, 0.72779185, 0.82790554, 0.6124185, 0.90797675, 0.81540126, 0.68430805, 0.74511904, 0.8431284, 0.60994756, 0.8965209, 0.81572074, 0.6956232, 0.71997374, 0.838971, 0.60802084, 0.9057953, 0.81233996, 0.68881434, 0.73332363, 0.84269005, 0.59430677, 0.90393686, 0.80994666, 0.6756932, 0.72737324, 0.82723975, 0.61090803, 0.90781826, 0.81438506, 0.6867547, 0.74706316, 0.8441691, 0.6138579, 0.89648044, 0.81661063, 0.6963513, 0.72296387, 0.8403042, 0.610098, 0.90625, 0.81303626, 0.6902882, 0.73613346, 0.8431883, 0.59607065, 0.90416944, 0.809866, 0.6757417, 0.7302174, 0.828284, 0.6146102, 0.907995, 0.81410027, 0.68768775, 0.7478824, 0.8428547, 0.60872066, 0.8962075, 0.81634176, 0.69853795, 0.7248591, 0.83989567, 0.6101286, 0.90641475, 0.8128999, 0.69237435, 0.73793954, 0.84362245, 0.5966874, 0.90436524, 0.8105394, 0.67791474, 0.73235595, 0.8282282, 0.6139663, 0.9084365, 0.8152, 0.69099313, 0.7499362, 0.8438992, 0.6126594, 0.8968487, 0.8164136, 0.70200074, 0.72591287, 0.84000134, 0.61089396, 0.9064002, 0.81281775, 0.69388574, 0.73763317, 0.8441101, 0.5976062, 0.9041873, 0.81067616, 0.678319, 0.7304007, 0.8294629, 0.61508566, 0.9082004, 0.81487316, 0.68995273, 0.74752337, 0.8441546, 0.61186314, 0.89669293, 0.81793797, 0.70009416, 0.7255421, 0.8399614, 0.6099565, 0.90637016, 0.81426424, 0.69092214, 0.7389537, 0.84315395, 0.5952519, 0.9042697, 0.81248474, 0.6770747, 0.73357564, 0.830615, 0.61539936, 0.9086578, 0.8173544, 0.68877876, 0.7510192, 0.8453913, 0.61233926, 0.8973625, 0.8225006, 0.6982178, 0.7308626, 0.8429147, 0.61435217, 0.90734094, 0.81903666, 0.6901217, 0.74304986, 0.8470613, 0.6022978, 0.9056351, 0.8188825, 0.67876256, 0.73647255, 0.83129865, 0.6225859, 0.90936714, 0.825024, 0.68924725, 0.75383884, 0.8487833, 0.6232417, 0.8979585, 0.8234085, 0.69761384, 0.7319691, 0.84128267, 0.61397487, 0.9050573, 0.81063914, 0.6886841, 0.7316058, 0.84433216, 0.6015684, 0.9032788, 0.80967736, 0.6748076, 0.72777486, 0.829864, 0.61899364, 0.9072989, 0.8136059, 0.68570006, 0.7401705, 0.8442759, 0.61752886, 0.895468, 0.8153716, 0.6995217, 0.71807927, 0.8416749, 0.6187561, 0.90557945, 0.8128631, 0.69124717, 0.7316627, 0.84218323, 0.6064274, 0.90368134, 0.810393, 0.6741414, 0.72384083, 0.82777303, 0.6206813, 0.90729314, 0.81547844, 0.68913525, 0.7424882, 0.84515697, 0.61804694, 0.8956138, 0.81652874, 0.69760275, 0.71711457, 0.8398437, 0.6138792, 0.9057437, 0.81335104, 0.6913575, 0.7289146, 0.84370977, 0.6020263, 0.9039214, 0.8119162, 0.679561, 0.72375995, 0.8286555, 0.61968154, 0.9078759, 0.8169004, 0.6899819, 0.74144554, 0.84406495, 0.6168088, 0.8963206, 0.8171767, 0.7012084, 0.7186078, 0.84123224, 0.61625874, 0.9060656, 0.81380516, 0.69252527, 0.7293383, 0.8442989, 0.6024048, 0.90434545, 0.8097346, 0.67591786, 0.7241432, 0.8292638, 0.62155634, 0.90857357, 0.8174383, 0.6894779, 0.74365544, 0.8444798, 0.61758035, 0.8962866, 0.8184661, 0.69910765, 0.71951413, 0.8412007, 0.617382, 0.90544224, 0.8143977, 0.6915277, 0.7342936, 0.84464043, 0.60774267, 0.9042167, 0.8130626, 0.67589027, 0.7293681, 0.829975, 0.620921, 0.90809596, 0.81829965, 0.6903339, 0.74610966, 0.84491223, 0.6174871, 0.8962772, 0.8199789, 0.7010472, 0.7213909, 0.8409065, 0.61899996, 0.9062701, 0.81778485, 0.6939523, 0.73428255, 0.8443806, 0.6064817, 0.90419894, 0.8158904, 0.67849, 0.730188, 0.83068544, 0.6252324, 0.9085269, 0.8194722, 0.6911422, 0.7478856, 0.84597784, 0.62202436, 0.8967839, 0.8215722, 0.7000815, 0.72454673, 0.8430317, 0.62323743, 0.9066282, 0.81877464, 0.6922024, 0.7393623, 0.8471127, 0.60985875, 0.9050091, 0.81673956, 0.67828083, 0.7322181, 0.8319714, 0.62734616, 0.9089905, 0.8200037, 0.68961257, 0.75044197, 0.84625405, 0.62442416, 0.8973076, 0.8221359, 0.699315, 0.72677326, 0.84292066, 0.6263741, 0.906891, 0.8197024, 0.69325584, 0.7394881, 0.847095, 0.61254, 0.9049273, 0.8170621, 0.6785529, 0.73300016, 0.83300626, 0.6305614, 0.90892047, 0.82135326, 0.69034964, 0.7509167, 0.84752744, 0.62608373, 0.8970219, 0.82218117, 0.700605, 0.7263967, 0.84330535, 0.62491816, 0.9067852, 0.8191814, 0.6933992, 0.7395853, 0.8469343, 0.611017, 0.9051299, 0.8179977, 0.6797691, 0.7338711, 0.8331296, 0.6304918, 0.90911156, 0.8211764, 0.6911167, 0.7512766, 0.84802175, 0.627204, 0.897214, 0.822433, 0.7016123, 0.72731537, 0.8439192, 0.62665474, 0.90670854, 0.8188112, 0.6946588, 0.7392007, 0.84738815, 0.612693, 0.90506554, 0.8166246, 0.68051654, 0.73348916, 0.8332318, 0.6323577, 0.9092381, 0.8206284, 0.6931516, 0.751011, 0.84831166, 0.63046736, 0.8975279, 0.82195646, 0.703827, 0.72768724, 0.84431136, 0.6296246, 0.9070986, 0.81836915, 0.69663316, 0.7409596, 0.8480598, 0.61453485, 0.90530103, 0.81656426, 0.68236685, 0.73491627, 0.83427876, 0.6345236, 0.9093153, 0.820396, 0.69325244, 0.7516106, 0.84892976, 0.6298587, 0.89766973, 0.8234928, 0.70322466, 0.7288727, 0.84556854, 0.630927, 0.90729773, 0.8200258, 0.69436127, 0.7406697, 0.8487366, 0.61737067, 0.9052818, 0.8182809, 0.6805029, 0.7357929, 0.8344686, 0.6346172, 0.90936494, 0.82276005, 0.69293565, 0.75166726, 0.84943646, 0.63097405, 0.8976128, 0.8236134, 0.7021016, 0.728211, 0.84586924, 0.630609, 0.9071474, 0.81966025, 0.69523764, 0.7409758, 0.84963644, 0.617399, 0.9054019, 0.8182689, 0.68090653, 0.7363267, 0.8350129, 0.63447523, 0.90915525, 0.82228905, 0.6933742, 0.75431114, 0.8500455, 0.6319763, 0.89760166, 0.8239509, 0.7029713, 0.72970635, 0.8457082, 0.6329571, 0.9069912, 0.81999075, 0.6962065, 0.7438245, 0.84877, 0.619272, 0.9051542, 0.81853104, 0.6828253, 0.7406457, 0.8351586, 0.63744146, 0.9091616, 0.82324755, 0.6941061, 0.7557941, 0.8495095, 0.6329943, 0.8972081, 0.8233436, 0.70458394, 0.73350716, 0.8455496, 0.6347939, 0.9069498, 0.8193921, 0.6971898, 0.74699277, 0.8499388, 0.6209534, 0.90524507, 0.8184391, 0.6839855, 0.7426987, 0.83574766, 0.6382796, 0.9092206, 0.82159674, 0.6957597, 0.75858045, 0.84956247, 0.6308626, 0.8972971, 0.82426035, 0.704636, 0.7321345, 0.84544665, 0.6351476, 0.9069778, 0.82098603, 0.69718444, 0.74300367, 0.84985524, 0.6192985, 0.9052206, 0.8190102, 0.6816825, 0.73926556, 0.8361576, 0.6369218, 0.9091444, 0.8224392, 0.6929093, 0.7570506, 0.8508926, 0.6324902, 0.89743304, 0.8244667, 0.7030853, 0.73525137, 0.84535295, 0.6319078, 0.9072078, 0.8206543, 0.69500625, 0.7462372, 0.8493753, 0.61584467, 0.9050643, 0.81945515, 0.68248147, 0.74288195, 0.8347299, 0.6321472, 0.90903574, 0.82141703, 0.69385767, 0.7551508, 0.8491962, 0.6299725, 0.8973526, 0.8234072, 0.7031676, 0.72839504, 0.8448546, 0.6273849, 0.90718764, 0.82064897, 0.6953296, 0.7395743, 0.84923244, 0.61599207, 0.90537286, 0.8179489, 0.6799563, 0.7338205, 0.8342925, 0.63573706, 0.90912557, 0.8210724, 0.69289845, 0.7510998, 0.8501422, 0.6321205, 0.897426, 0.82286745, 0.7013551, 0.72711855, 0.84578186, 0.6324447, 0.9072622, 0.8191499, 0.69459236, 0.7415235, 0.84955376, 0.61794126, 0.9049068, 0.81671256, 0.6836023, 0.7405221, 0.83566123, 0.63748103, 0.90834963, 0.8194519, 0.69413495, 0.7532895, 0.8490475, 0.63296676, 0.8964383, 0.8212897, 0.70612013, 0.73215985, 0.8451768, 0.6352025, 0.90571135, 0.81657386, 0.6971373, 0.7349168, 0.8484005, 0.619454, 0.90417343, 0.8155944, 0.6816048, 0.7377549, 0.8352729, 0.64099324, 0.9087453, 0.819737, 0.6951422, 0.75328165, 0.84964377, 0.63713795, 0.8971813, 0.8221223, 0.70813555, 0.73718613, 0.8475819, 0.6360181, 0.9064227, 0.81829613, 0.70559144, 0.7531412, 0.852323, 0.6190778, 0.90454936, 0.818093, 0.68658835, 0.7477531, 0.8381426, 0.6363502, 0.9082956, 0.81992906, 0.6947151, 0.75738114, 0.85105956, 0.6312083, 0.8965413, 0.8212831, 0.7060315, 0.72435755, 0.84667975, 0.6290472, 0.9060864, 0.8171157, 0.69963354, 0.73569053, 0.84998935, 0.61476874, 0.90441334, 0.8131823, 0.6832926, 0.72298694, 0.83561087, 0.6329819, 0.9082635, 0.8171668, 0.6960655, 0.7441865, 0.85035914, 0.6235041, 0.8964525, 0.81850255, 0.7048421, 0.7171747, 0.8465359, 0.6225741, 0.90606284, 0.8165731, 0.6980795, 0.72965735, 0.84993017, 0.61129665, 0.9040854, 0.8158531, 0.67937064, 0.7170007, 0.83535933, 0.6302831, 0.90757644, 0.81918204, 0.69359535, 0.7385097, 0.84928, 0.62269956, 0.8957263, 0.82063806, 0.70546824, 0.7147468, 0.84527874, 0.61871123, 0.9054129, 0.81825024, 0.6968854, 0.72644365, 0.84897524, 0.6054291, 0.9036166, 0.8149739, 0.680997, 0.7201475, 0.83529145, 0.6223412, 0.9068212, 0.8186311, 0.69539154, 0.73928237, 0.84955376, 0.62048864, 0.89496756, 0.8203554, 0.7050262, 0.7146344, 0.8445382, 0.62159836, 0.9046435, 0.8161329, 0.70246017, 0.73482054, 0.85019964, 0.60971254, 0.9031144, 0.8155738, 0.69022363, 0.7231441, 0.8349341, 0.62654686, 0.9064381, 0.81663096, 0.6983737, 0.74101084, 0.8483772, 0.62195045, 0.894523, 0.8177334, 0.70680165, 0.7092319, 0.8444261, 0.62283134, 0.9047295, 0.8145003, 0.69914496, 0.72402215, 0.8480857, 0.6053627, 0.90239793, 0.8101435, 0.68145555, 0.71182954, 0.8342168, 0.6265595, 0.9065978, 0.81670976, 0.6963901, 0.7330153, 0.85025525, 0.6213031, 0.89553654, 0.8190508, 0.7070073, 0.7151935, 0.8465133, 0.6203024, 0.9056536, 0.81587195, 0.70596474, 0.7352099, 0.85021204, 0.6050421, 0.9034327, 0.8136148, 0.6925192, 0.7302353, 0.8360816, 0.6216603, 0.9072013, 0.8172066, 0.7036346, 0.7476444, 0.84973043, 0.61820984, 0.89557105, 0.8178654, 0.7116994, 0.72211856, 0.8465806, 0.6187867, 0.90530515, 0.81546766, 0.7066299, 0.73496884, 0.8497533, 0.60306245, 0.9032144, 0.8122785, 0.6935378, 0.728292, 0.8360421, 0.6199932, 0.90747213, 0.8162987, 0.7054162, 0.748316, 0.850246, 0.61625236, 0.8958493, 0.8179083, 0.71438205, 0.7224508, 0.8475323, 0.61338454, 0.9061124, 0.8144102, 0.70988816, 0.7392638, 0.85232365, 0.6009843, 0.90421414, 0.81141806, 0.6973002, 0.7354448, 0.8392311, 0.62099886, 0.9085359, 0.81643534, 0.7091947, 0.7541548, 0.8545706, 0.6167439, 0.89670146, 0.8172171, 0.72122985, 0.73096, 0.8498381, 0.620752, 0.90616906, 0.8149546, 0.7136639, 0.74003863, 0.85390717, 0.6093978, 0.90447164, 0.8132945, 0.70138204, 0.73539686, 0.84060305, 0.62703526, 0.90894353, 0.81854653, 0.71645564, 0.75537425, 0.8569167, 0.6268886, 0.8971001, 0.8181693, 0.72115886, 0.7296816, 0.8527, 0.62721145, 0.90682507, 0.81659055, 0.70962876, 0.74404377, 0.8561246, 0.6147681, 0.9052471, 0.8159378, 0.70176756, 0.73812616, 0.84219944, 0.6320122, 0.90875995, 0.81690216, 0.7095379, 0.7549717, 0.8571591, 0.6257039, 0.8972781, 0.81900847, 0.7152126, 0.7287954, 0.8514693, 0.62839293, 0.9075277, 0.8154758, 0.71066844, 0.74417806, 0.8540344, 0.6147469, 0.9057336, 0.8135037, 0.69417727, 0.7380124, 0.83957404, 0.6340286, 0.90996325, 0.81826514, 0.70584965, 0.7552441, 0.85318965, 0.6313668, 0.8982193, 0.8210876, 0.7163243, 0.729743, 0.8495442, 0.635485, 0.9082862, 0.81810397, 0.70783615, 0.74323905, 0.8528525, 0.62349004, 0.90630376, 0.8172849, 0.69363755, 0.7375217, 0.8392997, 0.6377287, 0.9108957, 0.8190549, 0.7092508, 0.7553916, 0.852336, 0.63713455, 0.8985001, 0.8209308, 0.713333, 0.7285134, 0.8494817, 0.6374624, 0.9077275, 0.8183366, 0.7081964, 0.74436426, 0.853492, 0.61899596, 0.9055383, 0.8139765, 0.6932511, 0.7347736, 0.8400356, 0.6378756, 0.9094623, 0.81805235, 0.70550704, 0.75217927, 0.85452604, 0.63058734, 0.89782435, 0.81937885, 0.71485966, 0.7295854, 0.85050666, 0.6336535, 0.9076076, 0.8158857, 0.71222556, 0.7416763, 0.854956, 0.6201362, 0.90509564, 0.813884, 0.697213, 0.7389822, 0.8399946, 0.6410474, 0.91027516, 0.81904006, 0.7082936, 0.75401574, 0.85474825, 0.63563, 0.89803183, 0.81784075, 0.7165936, 0.73437905, 0.8504738, 0.636505, 0.9071957, 0.8147909, 0.71105635, 0.7467291, 0.8550013, 0.61445266, 0.9048163, 0.8123263, 0.6995839, 0.73893404, 0.8419489, 0.63938665, 0.90979755, 0.8172472, 0.7108064, 0.75758755, 0.8557069, 0.6335383, 0.89828545, 0.8186863, 0.71938086, 0.7354662, 0.85227716, 0.638531, 0.9079492, 0.8157942, 0.7092093, 0.74777186, 0.85681653, 0.62022406, 0.90613186, 0.81330246, 0.6984444, 0.7430231, 0.84503835, 0.64283866, 0.90995276, 0.81673974, 0.7050622, 0.7572734, 0.85773414, 0.6367488, 0.89731735, 0.8160995, 0.7159623, 0.73526907, 0.85440445, 0.6417315, 0.9076887, 0.8130064, 0.7087928, 0.748706, 0.85934025, 0.6226617, 0.9051062, 0.8102055, 0.6931325, 0.73974055, 0.8453792, 0.63988566, 0.9091568, 0.8125, 0.7049012, 0.75653505, 0.859824, 0.6392357, 0.8975788, 0.81543326, 0.71397114, 0.73470163, 0.855876, 0.64774173, 0.9080752, 0.81305736, 0.70764565, 0.74825597, 0.86127824, 0.63355666, 0.9062911, 0.81059664, 0.6963442, 0.7416645, 0.8487771, 0.6501855, 0.910767, 0.8128171, 0.70576644, 0.7569319, 0.86116654, 0.64984024, 0.898998, 0.81638366, 0.71633005, 0.73546416, 0.8571301, 0.6537956, 0.9089159, 0.81339747, 0.71234435, 0.7494433, 0.8616079, 0.64063674, 0.90727764, 0.8098425, 0.6966862, 0.74387896, 0.8487615, 0.6598533, 0.91135037, 0.81647635, 0.7107374, 0.7587984, 0.8627681, 0.65353394, 0.8993381, 0.81521755, 0.7181497, 0.73613745, 0.8571286, 0.6547139, 0.9090812, 0.81295395, 0.7105682, 0.74723566, 0.86185217, 0.6449041, 0.90782666, 0.81231886, 0.69714546, 0.7422375, 0.85024416, 0.66575015, 0.91230077, 0.8169112, 0.7099982, 0.7602034, 0.86340666, 0.65976566, 0.90029854, 0.81840277, 0.7182866, 0.73389834, 0.85966045, 0.6645682, 0.90979487, 0.8151288, 0.7129792, 0.7489621, 0.8644329, 0.6492189, 0.90831995, 0.81433016, 0.7004902, 0.7441252, 0.8521223, 0.6682606, 0.9129562, 0.81869537, 0.71073204, 0.76296145, 0.8648848, 0.662984, 0.900516, 0.8195412, 0.71791005, 0.7396107, 0.8606511, 0.664015, 0.9102421, 0.81483877, 0.7099026, 0.7549036, 0.8649949, 0.6502217, 0.90828574, 0.8143331, 0.6979481, 0.75049365, 0.85396636, 0.6719605, 0.9125336, 0.8179767, 0.7113411, 0.7636377, 0.86516076, 0.663549, 0.90024126, 0.8199148, 0.7193474, 0.7403327, 0.8613176, 0.66949534, 0.90985554, 0.81460637, 0.7151374, 0.75546366, 0.86583996, 0.65524226, 0.9079315, 0.8131883, 0.7007547, 0.74792403, 0.8529382, 0.6756165, 0.91246736, 0.8181075, 0.7165007, 0.76847255, 0.86854416, 0.6703024, 0.90001494, 0.81942433, 0.7259342, 0.7435714, 0.863653, 0.6740495, 0.9099439, 0.81583875, 0.7190076, 0.7559755, 0.8675193, 0.65793705, 0.90839064, 0.8141097, 0.70676136, 0.74934137, 0.8562118, 0.6757152, 0.9128302, 0.8186994, 0.7185953, 0.7680522, 0.86746824, 0.6701197, 0.900568, 0.81804484, 0.72546387, 0.735085, 0.86146045, 0.67398906, 0.90968555, 0.81596595, 0.7187603, 0.7513108, 0.8667049, 0.6577387, 0.90801173, 0.81333715, 0.7066244, 0.7417225, 0.8545716, 0.6787533, 0.91256326, 0.81695384, 0.71655947, 0.76230544, 0.8673642, 0.6714105, 0.9001432, 0.8193646, 0.72445774, 0.73576975, 0.8605145, 0.6779535, 0.9089111, 0.8165376, 0.71695995, 0.7485345, 0.86626655, 0.6592214, 0.90730804, 0.8148104, 0.70467013, 0.74228656, 0.8533342, 0.6755028, 0.9120045, 0.81814873, 0.7148184, 0.7579635, 0.8657904, 0.66695225, 0.8998224, 0.82016754, 0.72469246, 0.73625153, 0.860869, 0.672372, 0.9099729, 0.81610954, 0.72123593, 0.75112146, 0.8657138, 0.6607371, 0.90749794, 0.8143132, 0.7056712, 0.74082744, 0.8517063, 0.6696833, 0.9117213, 0.8182097, 0.71896964, 0.7604652, 0.86627245, 0.6690282, 0.8998856, 0.82132435, 0.7242085, 0.73512316, 0.8611857, 0.66678554, 0.90938854, 0.81618536, 0.720149, 0.74820304, 0.86550707, 0.65479445, 0.90795773, 0.81430364, 0.7080565, 0.74421805, 0.852085, 0.67185396, 0.9127911, 0.8176946, 0.7154984, 0.76020634, 0.86501807, 0.6639658, 0.9005427, 0.8206462, 0.7277025, 0.74095315, 0.86355066, 0.66962487, 0.9101457, 0.81656545, 0.72439533, 0.7557574, 0.867768, 0.65517354, 0.90850013, 0.8152118, 0.7102214, 0.7460531, 0.85426044, 0.6764232, 0.9131214, 0.81885296, 0.72240406, 0.7681015, 0.8683808, 0.6716853, 0.9008793, 0.8222085, 0.73099744, 0.74519765, 0.8649882, 0.67886764, 0.9104161, 0.8187221, 0.7254293, 0.7602896, 0.87176013, 0.66648316, 0.9087836, 0.8208866, 0.7181608, 0.75911635, 0.86104447, 0.69929546, 0.914043, 0.8221998, 0.7271189, 0.7769218, 0.87034774, 0.6801024, 0.90147406, 0.82160395, 0.73128563, 0.7508872, 0.8654793, 0.6787112, 0.911429, 0.8181224, 0.7236698, 0.7646635, 0.87052494, 0.6641291, 0.90935016, 0.816003, 0.70869213, 0.7566546, 0.8582511, 0.6799182, 0.9135181, 0.81880677, 0.7203731, 0.7722471, 0.87095505, 0.672765, 0.90075713, 0.82078385, 0.7271419, 0.7479835, 0.8648545, 0.67468464, 0.91033465, 0.81769466, 0.7208396, 0.7605731, 0.8693278, 0.6604287, 0.90880734, 0.81540805, 0.70674145, 0.75581783, 0.8578419, 0.6813775, 0.9134755, 0.8202549, 0.7209066, 0.7720185, 0.87000644, 0.6761431, 0.9009934, 0.82130635, 0.72716945, 0.7490258, 0.86533904, 0.6824471, 0.9099273, 0.8176949, 0.7225416, 0.7604589, 0.869228, 0.66538423, 0.90917516, 0.8163867, 0.7079941, 0.7540179, 0.85858893, 0.68144333, 0.91352683, 0.82079077, 0.7179442, 0.7702533, 0.8705427, 0.6769236, 0.90139186, 0.82181823, 0.7259299, 0.7479386, 0.86523443, 0.6770385, 0.91032356, 0.81824565, 0.7207633, 0.7599729, 0.86979324, 0.65870476, 0.90860957, 0.81574315, 0.7072577, 0.753857, 0.8581341, 0.6798675, 0.9132015, 0.81761587, 0.71738714, 0.76872355, 0.86996377, 0.6744241, 0.9007208, 0.8207955, 0.7280597, 0.74752253, 0.8655061, 0.67980427, 0.91049033, 0.81869113, 0.72012156, 0.75895333, 0.8706294, 0.66669494, 0.90915906, 0.8206534, 0.70838153, 0.7490504, 0.85720783, 0.68741703, 0.91305006, 0.8233495, 0.7170914, 0.76427215, 0.87039006, 0.6824288, 0.900818, 0.8245407, 0.72354364, 0.73937356, 0.8650123, 0.6873213, 0.9106406, 0.82315063, 0.7207109, 0.7497001, 0.87085855, 0.67181814, 0.9088482, 0.82320476, 0.7062907, 0.74368554, 0.85779834, 0.6961429, 0.9138647, 0.8269288, 0.7193979, 0.7731189, 0.87127095, 0.6817911, 0.9011799, 0.82646596, 0.72837615, 0.7505479, 0.86538094, 0.68249667, 0.90904003, 0.81995857, 0.7151165, 0.75895053, 0.86983955, 0.66281253, 0.90745234, 0.8221082, 0.70898086, 0.76326257, 0.8593762, 0.6802053, 0.9116129, 0.8202102, 0.71709293, 0.78262305, 0.87288177, 0.6730479, 0.89960897, 0.82197183, 0.7305372, 0.7611966, 0.86702335, 0.6813534, 0.9093709, 0.8166661, 0.7239569, 0.7700896, 0.87152165, 0.6674341, 0.9076872, 0.8147872, 0.71821076, 0.7688984, 0.86032563, 0.6861136, 0.91196233, 0.8152296, 0.7241884, 0.789482, 0.8711344, 0.67804974, 0.89876926, 0.81677634, 0.73172593, 0.76682985, 0.86739975, 0.67925924, 0.9088555, 0.814065, 0.7238985, 0.7724371, 0.8696165, 0.6611756, 0.9070046, 0.81430274, 0.71029365, 0.7666904, 0.8587595, 0.6807425, 0.9118888, 0.81621665, 0.7224627, 0.7838585, 0.872109, 0.6735185, 0.899126, 0.81878644, 0.7324813, 0.7585954, 0.8662087, 0.6805956, 0.90914136, 0.81824267, 0.72596717, 0.77231854, 0.86922365, 0.66488385, 0.90841615, 0.8160576, 0.7114794, 0.76914626, 0.8588781, 0.69124013, 0.911347, 0.8221696, 0.7215221, 0.7884033, 0.87046844, 0.6763215, 0.8982273, 0.8244208, 0.72850627, 0.76601154, 0.8654586, 0.68022674, 0.90985596, 0.8220498, 0.72112536, 0.7793824, 0.86908776, 0.6698563, 0.9072617, 0.8208313, 0.71075666, 0.77167785, 0.8570949, 0.6874725, 0.91145736, 0.82722265, 0.72884625, 0.79214424, 0.8689612, 0.6714472, 0.89951384, 0.8310304, 0.734367, 0.7701021, 0.86318773, 0.67253274, 0.90915924, 0.82576394, 0.729142, 0.77343136, 0.8647485, 0.6568053, 0.908998, 0.8294197, 0.7187636, 0.7662972, 0.85249835, 0.67083734, 0.9123853, 0.83189493, 0.73008007, 0.7824234, 0.8619239, 0.6596003, 0.89918536, 0.8334127, 0.7375121, 0.760902, 0.85707396, 0.65247387, 0.90972906, 0.82909197, 0.7363343, 0.7741653, 0.8617122, 0.6370999, 0.907506, 0.8220913, 0.72129285, 0.76690054, 0.8476018, 0.65809864, 0.91162926, 0.82647693, 0.7324007, 0.78562933, 0.8622009, 0.6531555, 0.89901704, 0.83110344, 0.7391963, 0.7632242, 0.85478765, 0.6505876, 0.9084237, 0.826788, 0.72790945, 0.7756537, 0.8608853, 0.6366273, 0.9090842, 0.82725626, 0.72075397, 0.7716642, 0.84995145, 0.6595724, 0.9113976, 0.82961166, 0.7354766, 0.7846364, 0.8605094, 0.6533182, 0.89927673, 0.83098406, 0.7386681, 0.7624488, 0.8568971, 0.6568466, 0.90910053, 0.8260334, 0.7383892, 0.7892816, 0.8637387, 0.6452354, 0.90762573, 0.82317424, 0.72236085, 0.78055596, 0.8490162, 0.6640959, 0.9106083, 0.82889205, 0.73406947, 0.79609054, 0.86328936, 0.6615962, 0.8998113, 0.830455, 0.73484844, 0.77149624, 0.8567953, 0.6518276, 0.90835685, 0.8264575, 0.7249777, 0.7802238, 0.8610029, 0.64625984, 0.9104059, 0.83003104, 0.7250778, 0.774036, 0.85301965, 0.6748581, 0.91437024, 0.8317626, 0.7345278, 0.78915626, 0.86632013, 0.65798473, 0.9021093, 0.8273184, 0.73790777, 0.7624116, 0.8613715, 0.65651625, 0.9110642, 0.826481, 0.7356391, 0.774446, 0.86464834, 0.64252466, 0.90921307, 0.8242955, 0.71404666, 0.76456624, 0.84980863, 0.65707517, 0.9122914, 0.8225124, 0.72608, 0.78257155, 0.862701, 0.6529537, 0.90182614, 0.824276, 0.7425485, 0.7617256, 0.8572361, 0.6373296, 0.907886, 0.82034385, 0.7283037, 0.7693391, 0.85881686, 0.6467603, 0.90875643, 0.8240691, 0.72219473, 0.76855904, 0.84802437, 0.67382497, 0.91089976, 0.8247919, 0.7360514, 0.78280807, 0.86307913, 0.66975135, 0.898517, 0.82805085, 0.7352804, 0.7611992, 0.86149114, 0.6976229, 0.9104314, 0.8322559, 0.7558785, 0.7855095, 0.8713839, 0.69818324, 0.9084499, 0.8277643, 0.7456295, 0.7724722, 0.858109, 0.71778387, 0.91079444, 0.83359605, 0.7540633, 0.79196626, 0.8713129, 0.6938379, 0.89857805, 0.82344335, 0.74671185, 0.7737321, 0.8660727, 0.70094, 0.9075651, 0.83535117, 0.73686963, 0.77329314, 0.87287205, 0.6779431, 0.90293795, 0.8299276, 0.74232554, 0.77530473, 0.8584601, 0.7031549, 0.9061854, 0.8313446, 0.74753153, 0.7891025, 0.8702363, 0.69279784, 0.8927795, 0.8326159, 0.7603786, 0.7745089, 0.86967784, 0.68839836, 0.9048563, 0.83114165, 0.7554823, 0.8015476, 0.8748643, 0.67335725, 0.9024228, 0.8371955, 0.7351147, 0.78856903, 0.86092997, 0.6869534, 0.9072713, 0.8289676, 0.73904014, 0.8050364, 0.8708099, 0.67504364, 0.8927489, 0.8313832, 0.75741786, 0.7842334, 0.8737622, 0.67040324, 0.9014999, 0.8197936, 0.73719203, 0.79167396, 0.87708896, 0.6611741, 0.9036636, 0.8272254, 0.7309571, 0.7813174, 0.8677285, 0.6890494, 0.91100967, 0.83710754, 0.75449646, 0.7932383, 0.8646268, 0.6482884, 0.89943516, 0.83689743, 0.7639136, 0.7660115, 0.85818887, 0.6637898, 0.9109011, 0.83743036, 0.75957566, 0.7905413, 0.86614776, 0.65427077, 0.9095066, 0.8369132, 0.7457654, 0.7919393, 0.85880303, 0.6734255, 0.9144273, 0.8408693, 0.7526378, 0.8075872, 0.8719622, 0.6599699, 0.90236735, 0.8430115, 0.74924576, 0.7898591, 0.8687728, 0.66457266, 0.91223043, 0.83458763, 0.75243646, 0.7943181, 0.87044156, 0.64012784, 0.90882105, 0.8319619, 0.7365185, 0.79054683, 0.8604642, 0.6658025, 0.91130424, 0.83193064, 0.74917156, 0.8024189, 0.8718464, 0.6618361, 0.89678705, 0.83230424, 0.75379014, 0.7778377, 0.8659284, 0.6626769, 0.90677303, 0.83039254, 0.749843, 0.7889159, 0.8680823, 0.65875643, 0.90590954, 0.8239933, 0.7382542, 0.78953373, 0.85634166, 0.68051237, 0.9064117, 0.8133821, 0.7401335, 0.7916097, 0.8644125, 0.6540916, 0.8928177, 0.8239196, 0.73816866, 0.76214015, 0.8591317, 0.6574487, 0.9049852, 0.8133068, 0.72865194, 0.77098554, 0.86045945, 0.630639, 0.9008945, 0.81490356, 0.71995354, 0.7517582, 0.85321325, 0.6060794, 0.8949047, 0.80758363, 0.72216594, 0.7667341, 0.87321925, 0.6107577, 0.88538635, 0.8217477, 0.72741526, 0.73797774, 0.8605615, 0.60408396, 0.89910054, 0.81040907, 0.72052854, 0.7478576, 0.8712398, 0.6026266, 0.89409107, 0.80414516, 0.71431696, 0.7521806, 0.85213554, 0.6371974, 0.8975345, 0.8030293, 0.7155286, 0.7625834, 0.8572038, 0.59788436, 0.87607986, 0.8023858, 0.7444306, 0.74102694, 0.8526143, 0.58843887, 0.8915843, 0.8059311, 0.7365024, 0.75376576, 0.85669786, 0.5841871, 0.89061403, 0.80960673, 0.73063827, 0.74720114, 0.8454759, 0.5961137, 0.89512646, 0.8085622, 0.7390498, 0.7622893, 0.8599839, 0.5996576, 0.8815138, 0.81702197, 0.74568504, 0.7383543, 0.8545848, 0.6003019, 0.89291644, 0.812845, 0.7404743, 0.7520041, 0.8612874, 0.5902282, 0.8915226, 0.8174696, 0.7232184, 0.740841, 0.8460024, 0.60013425, 0.89598954, 0.82498574, 0.7364261, 0.7602959, 0.85910255, 0.59670526, 0.8828686, 0.82527554, 0.7463239, 0.7379592, 0.8553588, 0.58947307, 0.89360625, 0.8242981, 0.73378116, 0.7493617, 0.8601016, 0.5892964, 0.88980216, 0.81856257, 0.71370023, 0.7447803, 0.84874624, 0.6066351, 0.89577156, 0.81959885, 0.72161704, 0.76564455, 0.86065286, 0.6014607, 0.8826372, 0.82538915, 0.7266151, 0.7399653, 0.8538995, 0.60172576, 0.8929442, 0.8235592, 0.71625423, 0.75779396, 0.85634995, 0.5908811, 0.8931118, 0.8250267, 0.7094592, 0.75219905, 0.84656334, 0.61323136, 0.8984179, 0.8267549, 0.72295797, 0.76136136, 0.85950446, 0.60948324, 0.88242555, 0.8230362, 0.72231793, 0.74227256, 0.8544441, 0.5947886, 0.88932717, 0.8146689, 0.7167796, 0.74062085, 0.85805094, 0.5680699, 0.8855918, 0.8096219, 0.69844127, 0.731631, 0.8448311, 0.5970655, 0.8915462, 0.80809873, 0.70863664, 0.74809146, 0.8591572, 0.6015972, 0.8816191, 0.8198997, 0.72137284, 0.7377798, 0.85651, 0.6000776, 0.8920676, 0.81840414, 0.71812654, 0.7558093, 0.86051834, 0.58529437, 0.89069647, 0.8152356, 0.70550084, 0.7509816, 0.84604204, 0.6059669, 0.89512753, 0.825046, 0.7184949, 0.76602364, 0.8588122, 0.6044839, 0.8833965, 0.8259052, 0.7343301, 0.7411443, 0.854671, 0.60123545, 0.8919253, 0.8250704, 0.7301823, 0.75418824, 0.8589033, 0.59289914, 0.89077336, 0.8222995, 0.7047467, 0.75005436, 0.846759, 0.61367863, 0.89544696, 0.8179871, 0.7192391, 0.7643304, 0.859775, 0.61229646, 0.8842727, 0.8271487, 0.73415995, 0.74418825, 0.85482436, 0.6088444, 0.897662, 0.82709134, 0.73198414, 0.7552014, 0.8602715, 0.58940494, 0.8931333, 0.8258225, 0.72973174, 0.75569487, 0.84623694, 0.6106156, 0.9000644, 0.837122, 0.7380927, 0.7753696, 0.8592252, 0.60826784, 0.8851381, 0.8303581, 0.73703825, 0.7505161, 0.8543717, 0.59494966, 0.89564115, 0.82673687, 0.73228353, 0.76255727, 0.86137223, 0.58333206, 0.8934195, 0.82009846, 0.722183, 0.7525728, 0.84630865, 0.59599286, 0.8977204, 0.8227652, 0.72627836, 0.76962644, 0.86030203, 0.60480136, 0.8858114, 0.82070315, 0.73341674, 0.7381241, 0.85299605, 0.5991675, 0.89725274, 0.81998783, 0.7207963, 0.7538363, 0.85694003, 0.5889232, 0.8943679, 0.8172557, 0.71010274, 0.743463, 0.84585935, 0.6176115, 0.89990634, 0.82510066, 0.72680193, 0.76172745, 0.85826534, 0.6220558, 0.8874011, 0.82589316, 0.73370034, 0.73682576, 0.85372597, 0.62060654, 0.898172, 0.8252506, 0.7199682, 0.7520287, 0.85709596, 0.61284935, 0.8953852, 0.8226664, 0.7086423, 0.74160355, 0.84566104, 0.62596154, 0.89986974, 0.82205194, 0.7129724, 0.7539893, 0.85953677, 0.6228605, 0.8864109, 0.8244805, 0.7295379, 0.72983485, 0.8545526, 0.6331391, 0.8991863, 0.82721037, 0.71751565, 0.7550247, 0.8587411, 0.6206566, 0.897975, 0.8228829, 0.7108256, 0.75002605, 0.84568346, 0.63904303, 0.9019004, 0.82531816, 0.71531636, 0.76651675, 0.8600272, 0.6318581, 0.8892453, 0.8298915, 0.7260911, 0.74412155, 0.85431117, 0.6255392, 0.8990821, 0.82453394, 0.7125744, 0.7531591, 0.8598491, 0.61218804, 0.8979361, 0.8284373, 0.7039722, 0.7486661, 0.8466627, 0.6375821, 0.902135, 0.8277861, 0.7138586, 0.7623075, 0.86043966, 0.6382173, 0.8892717, 0.8308867, 0.72520477, 0.73951316, 0.8565029, 0.6349077, 0.89981973, 0.8242764, 0.7186436, 0.7490508, 0.85903823, 0.6158297, 0.8981218, 0.82414156, 0.7050686, 0.74184984, 0.8465098, 0.63517433, 0.90341973, 0.82322335, 0.711961, 0.760049, 0.8613933, 0.6320829, 0.88971967, 0.8232172, 0.7280906, 0.7319687, 0.85581744, 0.6291842, 0.90033716, 0.8185562, 0.71862346, 0.7438482, 0.8598795, 0.61971116, 0.89889205, 0.8177783, 0.7065222, 0.73837084, 0.849564, 0.6425938, 0.9035193, 0.822075, 0.7140426, 0.7553889, 0.863437, 0.6388854, 0.8905994, 0.8230742, 0.7259919, 0.7307232, 0.8585309, 0.6331726, 0.9009517, 0.8201622, 0.71604407, 0.7409094, 0.8632953, 0.6232954, 0.8987082, 0.81851816, 0.7033658, 0.7367942, 0.8515509, 0.64569324, 0.9034076, 0.8204677, 0.71002907, 0.7520001, 0.86390185, 0.6355177, 0.8902437, 0.81999004, 0.7210172, 0.72689754, 0.85906166, 0.63125855, 0.9004326, 0.8164219, 0.71270263, 0.7432013, 0.86337733, 0.622439, 0.8986211, 0.8144006, 0.7006945, 0.7330196, 0.8497911, 0.64138573, 0.90305984, 0.8167051, 0.70479006, 0.74955565, 0.86198574, 0.64475065, 0.8908602, 0.8209093, 0.7196661, 0.73012453, 0.8579389, 0.6426757, 0.9008927, 0.8198851, 0.7140049, 0.74679816, 0.8605409, 0.63120544, 0.8995394, 0.8185942, 0.7064234, 0.7441929, 0.8529205, 0.6464654, 0.9036406, 0.8249776, 0.71840477, 0.75024486, 0.86440545, 0.6352331, 0.88702154, 0.8245078, 0.71849835, 0.7281631, 0.86059064, 0.6462864, 0.8997164, 0.82435334, 0.71857876, 0.7471795, 0.86401707, 0.63541627, 0.90029514, 0.8235156, 0.70541984, 0.74764633, 0.850336134, 0.6590119, 0.90412456, 0.82626176, 0.71635264, 0.7615232, 0.862456679, 0.647024512, 0.89042145, 0.8212503, 0.7230651, 0.7334043, 0.857615232, 0.654836178, 0.9015215, 0.82083654, 0.71836877, 0.7478786, 0.863307714, 0.639923453, 0.8981268, 0.8196976, 0.7085551, 0.7381819, 0.852303982, 0.657783329, 0.90250677, 0.82127756, 0.71659714, 0.7591509, 0.863023579, 0.648006797, 0.8883066, 0.81870484, 0.72773015, 0.74261546, 0.856723964, 0.638968647, 0.9012543, 0.82734245, 0.7269885, 0.7594636, 0.86038816, 0.628693104, 0.8991126, 0.8231185, 0.7140916, 0.7551295, 0.849258065, 0.651391804, 0.9037902, 0.82537246, 0.71989155, 0.771858, 0.8630171, 0.6479104, 0.8914403, 0.8291123, 0.7292458, 0.75360984, 0.858200073, 0.645660281, 0.90146834, 0.82493114, 0.72220623, 0.76292396, 0.863020539, 0.63391304, 0.9002078, 0.8252317, 0.7087068, 0.7559266, 0.851093352, 0.650433183, 0.9038376, 0.8250714, 0.71303535, 0.77264553, 0.864948869, 0.647650301, 0.8911144, 0.8280298, 0.7197703, 0.7440304, 0.858902514, 0.646082938, 0.9004446, 0.82522833, 0.7147927, 0.75578904, 0.863576412, 0.635708809, 0.9003484, 0.82882655, 0.69815564, 0.7509968, 0.85255, 0.6564429, 0.90492904, 0.8327206, 0.71270883, 0.767902, 0.8646063, 0.6492399, 0.8913546, 0.8320142, 0.7211657, 0.7434716, 0.8589601, 0.6515416, 0.90172416, 0.82837605, 0.7115885, 0.75704855, 0.8623261, 0.635244, 0.9000873, 0.8277076, 0.69858694, 0.7477727, 0.8503336, 0.6585305, 0.9050695, 0.8258162, 0.7059404, 0.7658902, 0.86504734, 0.64917254, 0.89078045, 0.824508, 0.7196673, 0.7387939, 0.856789827, 0.646520078, 0.9019498, 0.82302123, 0.7093166, 0.749448, 0.860525548, 0.628143847, 0.8995208, 0.82151437, 0.7011052, 0.7489375, 0.851147592, 0.653207421, 0.90689117, 0.8309725, 0.70297265, 0.7555386, 0.866019905, 0.654858112, 0.8918802, 0.8273491, 0.7175979, 0.7392944, 0.8589721, 0.6507321, 0.9021517, 0.82555676, 0.7091613, 0.7524634, 0.8636637, 0.63932925, 0.8997598, 0.8229134, 0.69685984, 0.7475176, 0.85213226, 0.65890586, 0.904557, 0.82394284, 0.7036007, 0.7654363, 0.8620098, 0.6519094, 0.8919429, 0.82360965, 0.7136991, 0.7387211, 0.85709405, 0.6474355, 0.9018144, 0.82181406, 0.7053749, 0.75429595, 0.86269367, 0.63892233, 0.9013143, 0.8225818, 0.7028813, 0.75270444, 0.85199577, 0.6638127, 0.9060835, 0.82494247, 0.70801383, 0.7690594, 0.86506635, 0.65929663, 0.8936293, 0.8249628, 0.7187973, 0.74495816, 0.8593371, 0.6543323, 0.90375346, 0.822432, 0.7116037, 0.75753397, 0.86453134, 0.6411719, 0.90225434, 0.8206309, 0.6982949, 0.7511151, 0.8525273, 0.6630064, 0.9067625, 0.8240235, 0.7071309, 0.7689638, 0.8654835, 0.658658, 0.8938531, 0.82586765, 0.7195864, 0.745247, 0.86009896, 0.6567794, 0.90369076, 0.8243558, 0.71203834, 0.75884795, 0.86493593, 0.6429214, 0.9026742, 0.8241947, 0.6998923, 0.75240386, 0.8523518, 0.6642186, 0.907295, 0.82533973, 0.7087722, 0.77020687, 0.86615795, 0.65996313, 0.89477026, 0.82683706, 0.7209657, 0.7459733, 0.86002445, 0.6560292, 0.90400076, 0.8242649, 0.71437997, 0.759872, 0.8648157, 0.64325416, 0.9027574, 0.82283604, 0.6997033, 0.75140697, 0.8526755, 0.66372275, 0.90705514, 0.8240148, 0.7090046, 0.7691767, 0.86574024, 0.65734017, 0.89408606, 0.8244771, 0.7185346, 0.74507016, 0.8598946, 0.65593034, 0.90364265, 0.82069254, 0.710484, 0.758951, 0.8645255, 0.6449883, 0.9022828, 0.81994563, 0.69862, 0.752688, 0.8524757, 0.6642464, 0.9067414, 0.82287467, 0.70951676, 0.7701776, 0.8646214, 0.6598053, 0.8936496, 0.8242047, 0.7194061, 0.7447266, 0.85926396, 0.65819824, 0.9037842, 0.82301897, 0.71438676, 0.7576051, 0.86334294, 0.64512736, 0.90226656, 0.82196224, 0.7041127, 0.75454146, 0.8516964, 0.6657465, 0.9064341, 0.82428676, 0.71050334, 0.77021635, 0.8636567, 0.6599806, 0.8940169, 0.82440346, 0.72086966, 0.745404, 0.8582431, 0.6570811, 0.90394443, 0.82242304, 0.71222264, 0.75816286, 0.8625102, 0.6429807, 0.90273285, 0.82007295, 0.69854075, 0.7484805, 0.84790874, 0.65721554, 0.90685374, 0.82038474, 0.7086745, 0.7663342, 0.86180735, 0.6538759, 0.8944223, 0.82376236, 0.71981716, 0.74572843, 0.8573056, 0.65580136, 0.9039687, 0.822221, 0.71333826, 0.7605764, 0.86244196, 0.6445734, 0.90303606, 0.82155323, 0.70452666, 0.7551265, 0.85102844, 0.66283804, 0.9063406, 0.82060355, 0.71306103, 0.77183217, 0.86322445, 0.6601811, 0.89380836, 0.823594, 0.724372, 0.74854416, 0.8580106, 0.65693384, 0.9033761, 0.8209994, 0.7182326, 0.76390964, 0.86192346, 0.6422836, 0.9018932, 0.81890243, 0.7035961, 0.75795376, 0.84934115, 0.6607559, 0.9055952, 0.82241625, 0.7104289, 0.77465564, 0.86059433, 0.65284216, 0.8936353, 0.8229615, 0.7218953, 0.749539, 0.8547739, 0.64682335, 0.9032009, 0.82280356, 0.7135845, 0.76180774, 0.8592365, 0.6390151, 0.9018489, 0.820177, 0.70378244, 0.7511701, 0.8457241, 0.656167, 0.90614814, 0.82195234, 0.71242857, 0.77567565, 0.86161953, 0.65673566, 0.8935673, 0.8251178, 0.7206199, 0.75297064, 0.85671896, 0.65646696, 0.90508664, 0.8238325, 0.71459705, 0.76552546, 0.86112785, 0.641401, 0.90369356, 0.8240406, 0.7001852, 0.75986826, 0.85147303, 0.6638482, 0.9082296, 0.82425785, 0.7071095, 0.77370054, 0.8617425, 0.65126383, 0.89492756, 0.82336104, 0.71788734, 0.7512876, 0.85329497, 0.6377541, 0.90449923, 0.81928635, 0.7117839, 0.7615479, 0.8572531, 0.62675864, 0.90336263, 0.8182242, 0.7022743, 0.75530607, 0.84465545, 0.64983714, 0.90744054, 0.82035154, 0.7092603, 0.7737593, 0.859037, 0.65157294, 0.894408, 0.8204579, 0.71849763, 0.75084925, 0.85445637, 0.6462588, 0.90348834, 0.8169195, 0.7129353, 0.7619915, 0.8560571, 0.63139033, 0.90259767, 0.8149965, 0.7007753, 0.7541355, 0.8443889, 0.64589274, 0.90587187, 0.8146999, 0.711024, 0.77241886, 0.85919005, 0.64551026, 0.8928555, 0.8152431, 0.7199274, 0.74884766, 0.85224134, 0.641941, 0.90302163, 0.8135066, 0.7121784, 0.76020443, 0.85326666, 0.6264914, 0.90139365, 0.81262404, 0.7026486, 0.75705457, 0.84155756, 0.6496515, 0.90581924, 0.81414825, 0.7106114, 0.7742921, 0.8548787, 0.64597917, 0.8929987, 0.8127208, 0.7179458, 0.7526706, 0.8483985, 0.6453647, 0.90271467, 0.81149113, 0.7157832, 0.77049536, 0.8558136, 0.6344072, 0.90179116, 0.8120941, 0.69858295, 0.7630328, 0.84337324, 0.65458846, 0.90582, 0.8134608, 0.7052835, 0.77629656, 0.8548297, 0.64871883, 0.8927146, 0.81301636, 0.7165059, 0.75353336, 0.8499928, 0.6479049, 0.9031106, 0.81292397, 0.71053874, 0.7668689, 0.853469, 0.63416874, 0.90183485, 0.81359196, 0.7034993, 0.7601973, 0.8412893, 0.65246755, 0.90623796, 0.81359273, 0.71052265, 0.7765981, 0.8558816, 0.65133464, 0.8931779, 0.8130967, 0.72142977, 0.75391614, 0.8520123, 0.64610636, 0.9033944, 0.8134121, 0.71246606, 0.7664142, 0.8550925, 0.63792115, 0.9016812, 0.8099353, 0.6971251, 0.7588821, 0.8445928, 0.6601673, 0.90686035, 0.81437176, 0.70384395, 0.777002, 0.8585279, 0.65273273, 0.89346874, 0.814279, 0.7164613, 0.752099, 0.8534521, 0.64781487, 0.9032032, 0.8103479, 0.70844537, 0.76719344, 0.8559433, 0.6359422, 0.90179616, 0.81180495, 0.69627106, 0.75983286, 0.8392671, 0.65527576, 0.9064947, 0.8137909, 0.7069079, 0.7761512, 0.85582906, 0.65108764, 0.8936415, 0.81574565, 0.7197256, 0.7543669, 0.8505309, 0.6476634, 0.90304625, 0.81585324, 0.71409285, 0.7671007, 0.85569054, 0.6345732, 0.9032735, 0.81310767, 0.7040173, 0.76500297, 0.84645677, 0.6541175, 0.9067809, 0.8156, 0.7131187, 0.7837659, 0.8581719, 0.6510221, 0.8943116, 0.8186368, 0.72407067, 0.7623217, 0.85616994, 0.64724, 0.9042267, 0.81375706, 0.71790785, 0.77511936, 0.86107826, 0.6341238, 0.90305364, 0.8165293, 0.7070387, 0.7692894, 0.8472405, 0.6468764, 0.9065661, 0.81553406, 0.7145878, 0.78447944, 0.8618927, 0.64736974, 0.8930481, 0.8166919, 0.7247804, 0.7580047, 0.8577953, 0.64578605, 0.904045, 0.8166905, 0.7216644, 0.7757458, 0.8623838, 0.6298079, 0.9022409, 0.81757593, 0.71036303, 0.7697555, 0.84969, 0.65088236, 0.9065725, 0.8210878, 0.7170489, 0.7871439, 0.8624409, 0.6469963, 0.89412385, 0.8209239, 0.72287124, 0.7641226, 0.8589447, 0.65173554, 0.9038636, 0.82240254, 0.7174413, 0.7744012, 0.86260563, 0.63608694, 0.90222883, 0.8199631, 0.70572466, 0.76934004, 0.8524769, 0.659224, 0.9069704, 0.82354426, 0.71699107, 0.787436, 0.8649132, 0.648339, 0.89503896, 0.82133514, 0.72069407, 0.76062196, 0.85772413, 0.6423338, 0.9046477, 0.81962645, 0.71810853, 0.7740882, 0.8630343, 0.6324015, 0.9040024, 0.8178495, 0.7077792, 0.7682205, 0.8499778, 0.65428346, 0.908429, 0.8233998, 0.7230125, 0.7860647, 0.86558306, 0.6498008, 0.89506066, 0.8249639, 0.7303425, 0.7691134, 0.8621659, 0.652293, 0.9054792, 0.82449186, 0.7239428, 0.78168076, 0.8675741, 0.64492613, 0.90422887, 0.81741065, 0.708912, 0.77353245, 0.8583336, 0.6558105, 0.90813303, 0.8244515, 0.7199168, 0.78496873, 0.86838555, 0.64594936, 0.8931765, 0.82334936, 0.7253479, 0.76601887, 0.86153257, 0.64653647, 0.9035101, 0.81926394, 0.71634847, 0.77772605, 0.86524063, 0.6308745, 0.90151364, 0.8185864, 0.7070357, 0.7693928, 0.85352385, 0.6476028, 0.9051686, 0.8227857, 0.71698356, 0.78985757, 0.8680909, 0.64540267, 0.89216036, 0.8240322, 0.7333792, 0.76367235, 0.8604568, 0.6432026, 0.90283155, 0.824758, 0.72805256, 0.781503, 0.86858785, 0.63655543, 0.9013551, 0.82177025, 0.7241706, 0.77227324, 0.8585294, 0.65408957, 0.9052652, 0.8232411, 0.7276297, 0.78976625, 0.87052673, 0.6572917, 0.89164424, 0.8258486, 0.7357104, 0.76494265, 0.8641776, 0.6526059, 0.9019259, 0.823806, 0.721067, 0.77565646, 0.8666235, 0.6373728, 0.900825, 0.82724863, 0.7200092, 0.77441055, 0.85730594, 0.65998363, 0.9052219, 0.82707494, 0.7153232, 0.78762203, 0.86400753, 0.6517815, 0.8914191, 0.8255464, 0.72010523, 0.7637433, 0.85477895, 0.65584624, 0.9023024, 0.8209532, 0.7109626, 0.77750117, 0.8572571, 0.64018416, 0.8997675, 0.8263221, 0.70752937, 0.7744277, 0.8472746, 0.65572816, 0.9041844, 0.82957923, 0.7014488, 0.7922412, 0.8611257, 0.6511897, 0.89069194, 0.82482356, 0.71697736, 0.7712328, 0.8559312, 0.64875644, 0.9016746, 0.824776, 0.709915, 0.7824005, 0.8598669, 0.631673, 0.8992328, 0.8246313, 0.70201933, 0.7742547, 0.844546, 0.6513226, 0.9034496, 0.8254114, 0.7074819, 0.7917562, 0.86010593, 0.648847, 0.89028734, 0.82924896, 0.71640736, 0.7658633, 0.85064733, 0.6499945, 0.9011185, 0.82709754, 0.7088923, 0.7774773, 0.8554352, 0.6409384, 0.8992266, 0.828266, 0.689975, 0.76831293, 0.84538925, 0.6541848, 0.90464115, 0.8192927, 0.69676614, 0.7835882, 0.8538976, 0.6442955, 0.889245, 0.81268656, 0.7004232, 0.7591465, 0.8486528, 0.64539987, 0.9002332, 0.8173351, 0.69437534, 0.7765731, 0.85705847, 0.62874323, 0.8995838, 0.81887555, 0.6868071, 0.7677888, 0.84915525, 0.6478621, 0.90413237, 0.8283753, 0.6918346, 0.784232, 0.8643701, 0.658435, 0.89238715, 0.83486176, 0.7067557, 0.76119673, 0.8566823, 0.64734405, 0.9019163, 0.82941073, 0.69531363, 0.7729995, 0.8596833, 0.63473374, 0.89998764, 0.8284134, 0.682957, 0.7673932, 0.8469953, 0.65254, 0.90527874, 0.83002317, 0.6899792, 0.78156525, 0.86042947, 0.6487798, 0.8915944, 0.82898754, 0.70077705, 0.75904447, 0.8553875, 0.6477572, 0.9020458, 0.8294341, 0.69349074, 0.77081347, 0.859418, 0.63145137, 0.90051997, 0.82744324, 0.6864879, 0.76350707, 0.84763765, 0.6492516, 0.9044888, 0.827572, 0.6919343, 0.7796291, 0.85997474, 0.64624184, 0.8912013, 0.82895666, 0.69699794, 0.7572203, 0.85499865, 0.6461416, 0.9019899, 0.8278138, 0.69446063, 0.76941395, 0.8592232, 0.6339236, 0.8999739, 0.82462037, 0.68052894, 0.7613441, 0.8470901, 0.65156394, 0.9043275, 0.8269818, 0.68897593, 0.77928865, 0.86088073, 0.6472428, 0.89035267, 0.8254725, 0.7024743, 0.75647974, 0.85715693, 0.6451136, 0.9016982, 0.82548416, 0.69638944, 0.7712785, 0.8619575, 0.6335709, 0.89976484, 0.82274693, 0.6823783, 0.765904, 0.84800345, 0.6487652, 0.9037613, 0.8260351, 0.6900945, 0.7844655, 0.86335033, 0.6467579, 0.8909402, 0.82601076, 0.70331687, 0.76051444, 0.85809, 0.64985, 0.9014696, 0.8261142, 0.6947632, 0.77430606, 0.862088, 0.6368466, 0.9000358, 0.82685053, 0.686289, 0.7689066, 0.84947616, 0.65737003, 0.90423656, 0.8282737, 0.69538516, 0.7860747, 0.86331755, 0.65213454, 0.890601, 0.8267925, 0.7050022, 0.76177645, 0.8574368, 0.65021354, 0.90115696, 0.8248323, 0.6964629, 0.7742755, 0.86225545, 0.6418829, 0.8989821, 0.8224041, 0.6864265, 0.76739174, 0.8511981, 0.65836143, 0.90404, 0.8266808, 0.6946067, 0.78617615, 0.8638473, 0.6570001, 0.89003974, 0.8274905, 0.7077796, 0.7618635, 0.85833716, 0.6572218, 0.90120673, 0.8268123, 0.69881237, 0.7737747, 0.8620402, 0.64623654, 0.8994697, 0.82604736, 0.68746346, 0.7697537, 0.85096794, 0.66530025, 0.9041551, 0.82677174, 0.692143, 0.78814054, 0.86371285, 0.66086906, 0.89070207, 0.82759047, 0.70440054, 0.763206, 0.8560417, 0.65811867, 0.90125716, 0.8236844, 0.69184947, 0.773651, 0.8602554, 0.64210856, 0.8991213, 0.82360995, 0.67776185, 0.7632372, 0.84769076, 0.65618026, 0.9035976, 0.8245664, 0.68515563, 0.7810817, 0.8624431, 0.65039366, 0.8901475, 0.821912, 0.69875884, 0.7583153, 0.8579168, 0.6541582, 0.9006198, 0.8170825, 0.6722169, 0.76920766, 0.8603834, 0.6428132, 0.89917785, 0.8190392, 0.6749529, 0.7629854, 0.8470253, 0.66148806, 0.90352225, 0.8196511, 0.6834626, 0.7811044, 0.86114687, 0.6570419, 0.8898634, 0.81949854, 0.696316, 0.75686616, 0.8559, 0.6540663, 0.8997483, 0.8157151, 0.6824774, 0.7678352, 0.8601797, 0.64362705, 0.89709306, 0.80912566, 0.669272, 0.763706, 0.8497616, 0.65308166, 0.9005279, 0.81064594, 0.6837647, 0.7788222, 0.8588456, 0.6284444, 0.88731045, 0.81178063, 0.69486415, 0.7551652, 0.85157955, 0.6229654, 0.8969019, 0.81532943, 0.69026065, 0.764178, 0.85748726, 0.6046275, 0.89308035, 0.8037316, 0.6649654, 0.7502752, 0.83678174, 0.59363824, 0.89824516, 0.8054617, 0.65208966, 0.7567997, 0.85279876, 0.6185282, 0.8857877, 0.7938838, 0.6768188, 0.7499307, 0.85324085, 0.64092493, 0.8981535, 0.77657264, 0.6714078, 0.7557068, 0.85981226, 0.6378314, 0.8969016, 0.7727386, 0.6625189, 0.7524161, 0.84522647, 0.64897627, 0.9020667, 0.77174294, 0.6727898, 0.7603974, 0.86091274, 0.6647419, 0.88665646, 0.76947874, 0.6701709, 0.7307934, 0.8564324, 0.661291, 0.89902735, 0.7749216, 0.6622982, 0.7459191, 0.85717165, 0.64429885, 0.896829, 0.7649397, 0.64288956, 0.7375963, 0.84722275, 0.6668006, 0.9013639, 0.77056664, 0.65086085, 0.75893426, 0.8571038, 0.6585538, 0.8872118, 0.7673914, 0.65671104, 0.7321823, 0.8505487, 0.65775895, 0.8972037, 0.7605909, 0.6510202, 0.7389485, 0.8505737, 0.6427353, 0.8970455, 0.7622052, 0.6463257, 0.73166597, 0.8414368, 0.66208065, 0.89963734, 0.7724079, 0.6524458, 0.7511872, 0.85336465, 0.64935005, 0.88464916, 0.7616633, 0.6622732, 0.7232273, 0.84527415, 0.6398328, 0.89525115, 0.76272845, 0.65447843, 0.7389222, 0.8539199, 0.63799936, 0.898675, 0.7958061, 0.6403578, 0.73367554, 0.8448818, 0.6429586, 0.9000677, 0.7678345, 0.6344336, 0.7551062, 0.8520584, 0.6475276, 0.8864748, 0.762284, 0.6230843, 0.7142357, 0.838722, 0.63734746, 0.89592755, 0.73948735, 0.60794747, 0.7142449, 0.83927643, 0.6116798, 0.8939953, 0.7139904, 0.5967768, 0.7106636, 0.8270492, 0.6564021, 0.89987206, 0.74423087, 0.61336154, 0.72705084, 0.84264064, 0.6294358, 0.88108647, 0.72529525, 0.6517744, 0.72370315, 0.8419462, 0.6305173, 0.8963925, 0.72227395, 0.6514218, 0.7365098, 0.8448257, 0.61816317, 0.894175, 0.72201735, 0.65127087, 0.7265518, 0.8227168, 0.6522994, 0.8992369, 0.72577745, 0.62066656, 0.7347959, 0.83567786, 0.63973516, 0.87583613, 0.7582411, 0.64757407, 0.7075922, 0.8021414, 0.6184688, 0.8716078, 0.6778649, 0.57081467, 0.68773896, 0.79738665, 0.53827405, 0.87400764, 0.67668796, 0.55397445, 0.671564, 0.797446, 0.63998485, 0.8868062, 0.71682, 0.6043136, 0.7060046, 0.8430697, 0.6397342, 0.8737196, 0.71972376, 0.6105504, 0.7013717, 0.82632804, 0.5006388, 0.88274264, 0.7711426, 0.6839855, 0.78430706, 0.84783393, 0.61572737, 0.904159, 0.781672, 0.65065265, 0.74580693, 0.82963675, 0.6269694, 0.9081983, 0.7940464, 0.6409314, 0.77505344, 0.8439228, 0.626153, 0.89543366, 0.8000988, 0.6794405, 0.7466386, 0.8331726, 0.60942197, 0.900661, 0.7791378, 0.63825685, 0.7389452, 0.84129804, 0.5736667, 0.8991762, 0.76842356, 0.63207984, 0.73380804, 0.82338464, 0.58446795, 0.903027, 0.78606474, 0.63357174, 0.74175644, 0.82865655, 0.5848291, 0.88947314, 0.7757766, 0.6481793, 0.7137201, 0.82217634, 0.5796432, 0.89936715, 0.7829629, 0.63834655, 0.73647875, 0.8320103, 0.5761775, 0.8981223, 0.77736455, 0.62664646, 0.73105323, 0.8220194, 0.5942841, 0.90214115, 0.77959096, 0.63319457, 0.74484545, 0.83423686, 0.5821767, 0.8878345, 0.7793256, 0.64879155, 0.71368784, 0.83834296, 0.58874923, 0.8999919, 0.77526444, 0.6371425, 0.7257086, 0.83894974, 0.5822592, 0.8999036, 0.78134143, 0.6211953, 0.71567446, 0.8267392, 0.5943576, 0.90318656, 0.7794966, 0.6323811, 0.739637, 0.8399336, 0.59994686, 0.88934064, 0.7827088, 0.64230573, 0.7126043, 0.8343006, 0.5867781, 0.9009722, 0.77766275, 0.6283963, 0.7287788, 0.83251405, 0.5761327, 0.89854264, 0.770717, 0.59235615, 0.7159149, 0.81621516, 0.6058926, 0.9036086, 0.7728545, 0.60988194, 0.74528754, 0.8397245, 0.6008459, 0.8914178, 0.77138233, 0.6437303, 0.7210767, 0.8334834, 0.5875203, 0.90182203, 0.7612422, 0.62225586, 0.72844225, 0.83718204, 0.5745546, 0.89873123, 0.76064146, 0.61903733, 0.70918995, 0.8207699, 0.58011603, 0.90283066, 0.76351553, 0.61864394, 0.7276322, 0.83471096, 0.57951665, 0.8907815, 0.7689791, 0.65072507, 0.7140628, 0.83280206, 0.57157767, 0.9022854, 0.77822363, 0.6362426, 0.72605044, 0.8352416, 0.5756285, 0.898679, 0.7710737, 0.6207782, 0.729491, 0.8177421, 0.5799582, 0.9009485, 0.7537365, 0.62655747, 0.7409346, 0.82422924, 0.56585264, 0.88483095, 0.7410793, 0.6521064, 0.7150374, 0.8204776, 0.5526581, 0.896512, 0.7540948, 0.6485791, 0.7207601, 0.8226305, 0.5566462, 0.89157397, 0.7323911, 0.6214992, 0.7290244, 0.8102458, 0.5567104, 0.896808, 0.7429594, 0.6255129, 0.7660975, 0.8250056, 0.57776004, 0.8826664, 0.74947655, 0.63887376, 0.7289665, 0.8314039, 0.6245153, 0.89937824, 0.75663966, 0.6275175, 0.7608569, 0.84176826, 0.6235244, 0.89693886, 0.7534661, 0.5964567, 0.7413608, 0.8177243, 0.58363914, 0.8989753, 0.73360103, 0.5771208, 0.731123, 0.8115416, 0.5732422, 0.8825742, 0.7397966, 0.61095876, 0.7293806, 0.82094514, 0.6001206, 0.89234996, 0.7454509, 0.5791389, 0.7006753, 0.8172208, 0.53430706, 0.88817656, 0.7317283, 0.5550876, 0.70351255, 0.79793215, 0.55716187, 0.8911131, 0.72326714, 0.5465192, 0.7154727, 0.8124642, 0.57398266, 0.87538797, 0.74489605, 0.5591235, 0.6798345, 0.80397063, 0.5585045, 0.88215256, 0.7362019, 0.5844717, 0.6934437, 0.8175212, 0.5761508, 0.8948822, 0.71685547, 0.6267787, 0.75914997, 0.7980547, 0.59246236, 0.9090391, 0.84377486, 0.67290276, 0.7837471, 0.81488216, 0.6052804, 0.89767665, 0.87671846, 0.6909387, 0.79006547, 0.82689774, 0.636847, 0.90964097, 0.89032894, 0.68204343, 0.8059701, 0.81768185, 0.5887581, 0.90687066, 0.89446294, 0.6802202, 0.8010884, 0.7986239, 0.5856329, 0.9112733, 0.8867061, 0.6794476, 0.8231195, 0.8241685, 0.6057364, 0.8945564, 0.8844282, 0.68725353, 0.7913601, 0.8266246, 0.60431844, 0.90577394, 0.88018996, 0.6676147, 0.7991652, 0.81937426, 0.5909893, 0.90438026, 0.88185483, 0.67278856, 0.7935493, 0.8003983, 0.5964984, 0.9088273, 0.87314117, 0.6373528, 0.800521, 0.798648, 0.5677175, 0.8871386, 0.853361, 0.6148177, 0.7792972, 0.7949271, 0.57912827, 0.90312696, 0.8723769, 0.66290677, 0.79587406, 0.7883559, 0.5595447, 0.90778244, 0.8817848, 0.6245854, 0.7665121, 0.7558827, 0.5997336, 0.91093916, 0.8906366, 0.67538667, 0.8303641, 0.797538, 0.59715074, 0.8884504, 0.87962466, 0.6864344, 0.7953778, 0.7807868, 0.5697733, 0.8956809, 0.8450553, 0.6719443, 0.8079152, 0.78880453, 0.58917534, 0.89527845, 0.8334698, 0.6012491, 0.77977407, 0.73434424, 0.47090733, 0.89541084, 0.78029644, 0.5411751, 0.7784007, 0.763728, 0.4802993, 0.8801555, 0.78697115, 0.5780576, 0.7607069, 0.7601725, 0.48092318, 0.896521, 0.7875655, 0.57048917, 0.7651162, 0.76753825, 0.46693498, 0.8925142, 0.78479016, 0.57261395, 0.7677477, 0.75092065, 0.4690187, 0.8961333, 0.7913704, 0.5824642, 0.7972132, 0.77427477, 0.4801411, 0.88323176, 0.7946169, 0.5665163, 0.7718777, 0.7659137, 0.4732357, 0.8972586, 0.80351704, 0.5604469, 0.7793397, 0.76272845, 0.476583, 0.89460987, 0.80290115, 0.5297457, 0.76085275, 0.7326404, 0.46707633, 0.8974673, 0.7934659, 0.50879747, 0.7921365, 0.7507389, 0.47848895, 0.88149923, 0.7887285, 0.52586895, 0.76889145, 0.7487868, 0.45610213, 0.8918549, 0.77982694, 0.51314074, 0.7789344, 0.7545018, 0.44277567, 0.8879524, 0.76920766, 0.5176294, 0.77348095, 0.7471646, 0.45617104, 0.89303577, 0.77599597, 0.5167782, 0.7949534, 0.7616857, 0.4539821, 0.87581986, 0.7648858, 0.5399848, 0.75834453, 0.75322944, 0.43938273, 0.8865234, 0.7595734, 0.5271508, 0.76271504, 0.75022477, 0.4268323, 0.88792074, 0.76691544, 0.52290213, 0.7614922, 0.7259964, 0.44740582, 0.8933959, 0.7658661, 0.51039994, 0.77635854, 0.74558663, 0.44306457, 0.87729067, 0.7587206, 0.5335469, 0.7422986, 0.7463448, 0.43477288, 0.8896167, 0.7699827, 0.5074227, 0.7545051, 0.73768294, 0.44289982, 0.88903517, 0.7700567, 0.5046156, 0.7661559, 0.729577, 0.4586533, 0.8940911, 0.76982826, 0.50697, 0.78873336, 0.74991894, 0.4626807, 0.8770014, 0.7658643, 0.5221315, 0.7589296, 0.733228, 0.45525694, 0.89007545, 0.76406676, 0.5184706, 0.77377206, 0.7379475, 0.4579082, 0.88728166, 0.7700854, 0.518765, 0.76852345, 0.7251928, 0.48026842, 0.89400196, 0.76416415, 0.5166639, 0.77993244, 0.7543104, 0.48529556, 0.8805247, 0.77420187, 0.5479971, 0.7608817, 0.7378887, 0.47682407, 0.8852132, 0.7751836, 0.53270596, 0.7679954, 0.72695357, 0.48395285, 0.8871582, 0.77389073, 0.5215371, 0.7705843, 0.7220409, 0.48722282, 0.8914339, 0.77455056, 0.5221375, 0.7901344, 0.74416953, 0.49322262, 0.8748232, 0.7634609, 0.53840435, 0.76886445, 0.73971653, 0.4943258, 0.88593954, 0.74714065, 0.53742415, 0.77548385, 0.7585341, 0.49113837, 0.88850665, 0.765688, 0.5367072, 0.7712842, 0.758604, 0.52076775, 0.89757466, 0.7837227, 0.5298595, 0.7878091, 0.7846308, 0.5262359, 0.8818873, 0.7908044, 0.54945534, 0.77167404, 0.7643475, 0.5260434, 0.89375585, 0.8008047, 0.548622, 0.7804676, 0.78508365, 0.5103069, 0.893062, 0.8023576, 0.53203017, 0.77912194, 0.7609404, 0.52982414, 0.8991521, 0.80048686, 0.5301029, 0.78999174, 0.77993816, 0.53758323, 0.8837017, 0.7944423, 0.55002284, 0.7764499, 0.7707322, 0.53087676, 0.8949531, 0.79738086, 0.5425882, 0.782237, 0.77324563, 0.5145259, 0.8942199, 0.8007073, 0.5405038, 0.7766136, 0.7570702, 0.53096217, 0.89915276, 0.8012987, 0.5442194, 0.7942866, 0.77951974, 0.53707105, 0.8850161, 0.8001598, 0.56559867, 0.7732921, 0.7818503, 0.54402924, 0.8967043, 0.8048339, 0.5558827, 0.7875531, 0.7744549, 0.53472173, 0.89518476, 0.80228525, 0.54082304, 0.77796, 0.75232667, 0.5408276, 0.8990333, 0.792498, 0.53901815, 0.7924304, 0.7669053, 0.5432864, 0.885933, 0.7914616, 0.5566998, 0.77042633, 0.765036, 0.5433297, 0.8959151, 0.79622895, 0.556257, 0.778974, 0.7619655, 0.52896434, 0.8939743, 0.79576576, 0.54733914, 0.77741206, 0.7493983, 0.54175055, 0.8998526, 0.79541534, 0.53862774, 0.792743, 0.7684176, 0.5403587, 0.8869515, 0.78955936, 0.55337995, 0.7721934, 0.759385, 0.53988534, 0.8959464, 0.7958057, 0.54170984, 0.7785078, 0.761272, 0.52803254, 0.8952716, 0.7996456, 0.52854, 0.77395517, 0.742754, 0.5427724, 0.89841783, 0.794383, 0.52312917, 0.78998387, 0.76476085, 0.5402009, 0.88474303, 0.78771204, 0.54691637, 0.76535463, 0.7572817, 0.53556085, 0.89499, 0.79088926, 0.54147047, 0.77486163, 0.76201963, 0.538614, 0.89313614, 0.7952127, 0.52544624, 0.7635649, 0.74609727, 0.5424835, 0.8974298, 0.7892923, 0.51698756, 0.7807984, 0.76054966, 0.53992575, 0.8820162, 0.7833744, 0.53464353, 0.7545163, 0.7545995, 0.51482666, 0.89185625, 0.78329295, 0.52207124, 0.7600419, 0.75547683, 0.49521685, 0.8879101, 0.7859631, 0.51176536, 0.75627375, 0.7416557, 0.5085155, 0.89420205, 0.784802, 0.51642627, 0.77761376, 0.76073337, 0.5038546, 0.8802328, 0.78370154, 0.5416786, 0.75434375, 0.753306, 0.5089866, 0.89102703, 0.7923906, 0.5227896, 0.7641076, 0.7600632, 0.4985101, 0.88990813, 0.794449, 0.5141924, 0.762857, 0.74317133, 0.5226935, 0.89559454, 0.7880098, 0.5103475, 0.77649015, 0.75962955, 0.5178638, 0.8799624, 0.78747886, 0.5356413, 0.75310624, 0.75249594, 0.51649565, 0.8901856, 0.7892409, 0.5231836, 0.75854456, 0.74780273, 0.5081809, 0.8891548, 0.7925037, 0.5144197, 0.75609404, 0.74166334, 0.5279278, 0.89610964, 0.79254264, 0.4977113, 0.7772872, 0.7559285, 0.5252256, 0.8822813, 0.79177207, 0.5274521, 0.7507299, 0.74704236, 0.5152472, 0.89308167, 0.7939328, 0.5200054, 0.76072025, 0.7458007, 0.50773656, 0.8913171, 0.798245, 0.5126122, 0.7595317, 0.73995775, 0.5290521, 0.8966268, 0.7937652, 0.5069884, 0.7773758, 0.75087047, 0.52000004, 0.88138205, 0.789494, 0.5270887, 0.7481878, 0.7408469, 0.5227593, 0.8914551, 0.78789175, 0.511253, 0.7587554, 0.7350299, 0.5232588, 0.8906563, 0.790103, 0.5152764, 0.75525486, 0.7287014, 0.54451615, 0.89597213, 0.79001045, 0.51797533, 0.77391404, 0.75466955, 0.54643893, 0.8827633, 0.7871527, 0.5409713, 0.748596, 0.74215573, 0.53493214, 0.894604, 0.7865791, 0.5354375, 0.75534207, 0.7415521, 0.5311609, 0.893945, 0.7902947, 0.53466505, 0.75637734, 0.72451407, 0.5469249, 0.89868206, 0.7867951, 0.5278307, 0.7701012, 0.7386878, 0.54734904, 0.88254243, 0.78142166, 0.5345127, 0.73851067, 0.72613746, 0.5383215, 0.8940634, 0.7858426, 0.5289427, 0.7420628, 0.71758705, 0.5208867, 0.89103204, 0.7834009, 0.5161573, 0.7437453, 0.71468586, 0.54746705, 0.89611053, 0.7855806, 0.5204372, 0.7626135, 0.7429911, 0.5511477, 0.882979, 0.7883724, 0.5432479, 0.7433862, 0.73588616, 0.5551322, 0.8947943, 0.7842231, 0.5226529, 0.74471945, 0.72178113, 0.52889895, 0.89218575, 0.7882085, 0.5279554, 0.73756325, 0.7108814, 0.54281574, 0.8961644, 0.7745415, 0.510664, 0.7684254, 0.7340312, 0.5304397, 0.8841457, 0.777156, 0.5229496, 0.7447649, 0.7329416, 0.5160789, 0.8920738, 0.78601414, 0.5164334, 0.7506024, 0.73541147, 0.5162953, 0.8876467, 0.78210485, 0.5077968, 0.74463964, 0.72623855, 0.51237464, 0.8934882, 0.7816542, 0.5014427, 0.7580111, 0.7489036, 0.52607405, 0.8783008, 0.7698638, 0.51540816, 0.7324567, 0.7318427, 0.4965384, 0.8901103, 0.76213914, 0.48991606, 0.7319623, 0.6730857, 0.47020817, 0.8856454, 0.75611657, 0.4687059, 0.7350575, 0.69490665, 0.45074135, 0.89431876, 0.74485654, 0.45563066, 0.7278118, 0.75391066, 0.53159714, 0.88383174, 0.7692428, 0.49303162, 0.69710344, 0.7486058, 0.5346613, 0.8923694, 0.77904797, 0.47383577, 0.7254549, 0.73025566, 0.49041468, 0.8864879, 0.7708103, 0.42538336, 0.7107658, 0.69413733, 0.46938872, 0.88568896, 0.7371469, 0.47821668, 0.747826, 0.73190945, 0.51358384, 0.8792283, 0.744454, 0.506514, 0.72493494, 0.7009145, 0.51015174, 0.88462484, 0.7510407, 0.5258078, 0.7364378, 0.72311604, 0.5056812, 0.8898124, 0.75954324, 0.5132643, 0.7420925, 0.697739, 0.5244222, 0.9020092, 0.7494133, 0.48692927, 0.75486827, 0.710264, 0.53610086, 0.8859543, 0.74745524, 0.4999112, 0.7267863, 0.7263863, 0.5163248, 0.89708865, 0.7502819, 0.46091256, 0.7357494, 0.73146796, 0.53738886, 0.8921425, 0.7562148, 0.46720567, 0.74510837, 0.75668585, 0.6212305, 0.89844114, 0.71186805, 0.49980772, 0.79898095, 0.7668752, 0.6225464, 0.88982224, 0.7006196, 0.51947737, 0.77316666, 0.7356225, 0.6169714, 0.90067834, 0.7073789, 0.5108157, 0.77690727, 0.74589473, 0.61318374, 0.9018701, 0.7020083, 0.50078416, 0.7813772, 0.7382618, 0.6367917, 0.90536964, 0.69311744, 0.49364728, 0.79802555, 0.74140424, 0.62354237, 0.8899631, 0.7000085, 0.5065259, 0.77717716, 0.73536485, 0.6173711, 0.8990587, 0.71923894, 0.4926742, 0.7809105, 0.7366829, 0.6050027, 0.8972347, 0.70911354, 0.5041239, 0.77835333, 0.7440288, 0.6191975, 0.9006879, 0.71513313, 0.501528, 0.79711586, 0.75448525, 0.6184734, 0.8898991, 0.7232077, 0.51816404, 0.7724639, 0.75275064, 0.62808025, 0.8988226, 0.71880114, 0.49378014, 0.7780602, 0.75460726, 0.6098345, 0.8961145, 0.7192835, 0.4916319, 0.7775463, 0.74477166, 0.63031954, 0.89963937, 0.7142166, 0.4928518, 0.7934384, 0.7600233, 0.6137465, 0.88541305, 0.71858925, 0.5044468, 0.76938885, 0.7513455, 0.6225688, 0.8961913, 0.724704, 0.48608807, 0.77517605, 0.7475915, 0.5993686, 0.8977055, 0.72374654, 0.4859587, 0.7751547, 0.74249005, 0.6165219, 0.9022679, 0.7255989, 0.49358657, 0.7907028, 0.75509477, 0.60308874, 0.88954747, 0.7284886, 0.5159759, 0.76632977, 0.7487867, 0.6083372, 0.9010282, 0.7401597, 0.509061, 0.77601105, 0.7537494, 0.60426486, 0.899589, 0.7267202, 0.4901289, 0.7704433, 0.7431497, 0.601092, 0.90213686, 0.7207823, 0.50399494, 0.7884119, 0.7595978, 0.593088, 0.8872591, 0.71744704, 0.5134602, 0.7629363, 0.7373614, 0.58155316, 0.89720005, 0.72901577, 0.5099011, 0.77465856, 0.7402549, 0.5692909, 0.8950616, 0.7256119, 0.5074263, 0.7725499, 0.736305, 0.5795971, 0.8980785, 0.7238474, 0.47850826, 0.795847, 0.7606773, 0.5904062, 0.8857963, 0.72530866, 0.50815815, 0.77045405, 0.74119014, 0.5643993, 0.89769924, 0.73376733, 0.5127955, 0.7714661, 0.7479494, 0.5583675, 0.8942711, 0.7287829, 0.5117262, 0.77513576, 0.74342304, 0.60008025, 0.90209466, 0.746322, 0.52442276, 0.7939186, 0.7545071, 0.61752385, 0.8859251, 0.73410946, 0.53101164, 0.76940536, 0.74847937, 0.5844801, 0.89336073, 0.7204351, 0.5136154, 0.7780104, 0.7601035, 0.6144317, 0.89091307, 0.73475444, 0.50668186, 0.76675516, 0.7482809, 0.6048328, 0.89345264, 0.7182025, 0.48521295, 0.7890893, 0.7514353, 0.5665197, 0.8750097, 0.7089967, 0.53140455, 0.77687407, 0.765326, 0.5913707, 0.8880911, 0.7179395, 0.545565, 0.7688393, 0.759838, 0.5805233, 0.8851961, 0.7287941, 0.55748296, 0.7726679, 0.7365582, 0.56437606, 0.88693047, 0.71899164, 0.5578112, 0.77315676, 0.70747423, 0.5600538, 0.87791604, 0.7037765, 0.59249794, 0.7449373, 0.6841553, 0.51425916, 0.89387935, 0.6711694, 0.5273581, 0.72947466, 0.68135744, 0.45157894, 0.89476144, 0.68525356, 0.50064456, 0.7069563, 0.73215634, 0.5696693, 0.90071815, 0.7105404, 0.5849533, 0.81080717, 0.7297739, 0.5882332, 0.8915637, 0.72758913, 0.62011635, 0.7905553, 0.72672075, 0.56409085, 0.9001664, 0.718234, 0.6427424, 0.7945655, 0.7220622, 0.5534252, 0.8994018, 0.72957516, 0.60623515, 0.8025501, 0.7061715, 0.55511254, 0.90315884, 0.7098895, 0.5848229, 0.8113412, 0.7066044, 0.555202, 0.89128435, 0.7025263, 0.59112, 0.79317534, 0.6884262, 0.5342955, 0.9012538, 0.7201846, 0.60810864, 0.79831696, 0.6820929, 0.5169871, 0.9045651, 0.7199419, 0.59602165, 0.7987494, 0.68182975, 0.5349671, 0.90300816, 0.71543825, 0.58594054, 0.8209879, 0.70015174, 0.52754235, 0.89394104, 0.7126383, 0.62617135, 0.80055696, 0.687642, 0.50898355, 0.90100116, 0.7006755, 0.59800404, 0.8125856, 0.69645023, 0.5399944, 0.9010316, 0.7187001, 0.592276, 0.8174507, 0.6868925, 0.55024916, 0.90495396, 0.7214173, 0.59165484, 0.842743, 0.6989881, 0.53179765, 0.8937653, 0.7078956, 0.60925716, 0.83352935, 0.72949123, 0.53901714, 0.90428454, 0.73353237, 0.6070499, 0.83536047, 0.7396921, 0.5439301, 0.9043862, 0.73957914, 0.5921914, 0.8406438, 0.7098212, 0.55726284, 0.910513, 0.73833364, 0.58400404, 0.8567886, 0.71751195, 0.5551326, 0.8968532, 0.7225381, 0.6016145, 0.8328733, 0.7242373, 0.54978424, 0.90368426, 0.7204229, 0.59291935, 0.8371849, 0.7223599, 0.54504484, 0.90635216, 0.73440224, 0.588873, 0.8309829, 0.7204602, 0.56015295, 0.91455936, 0.7180933, 0.58036655, 0.8464054, 0.73856145, 0.5873324, 0.9001275, 0.74390674, 0.6279914, 0.8217415, 0.70941085, 0.5728791, 0.90769064, 0.755657, 0.6597383, 0.81255996, 0.6771135, 0.56258553, 0.9006378, 0.74576914, 0.63105005, 0.82162863, 0.6846665, 0.56228566, 0.9076235, 0.68561244, 0.63057995, 0.8407214, 0.8249949, 0.5492955, 0.89940757, 0.6550193, 0.5861971, 0.8200756, 0.76331854, 0.55701154, 0.9097492, 0.6773296, 0.7080108, 0.8217668, 0.6817413, 0.5335854, 0.9081533, 0.746634, 0.56235623, 0.80815583, 0.66884786, 0.52511376, 0.91165453, 0.72525, 0.5430723, 0.81879663, 0.68811476, 0.53042847, 0.9029786, 0.72949547, 0.5697618, 0.76865065, 0.71576303, 0.56928825, 0.91165096, 0.76385665, 0.5809205, 0.7580219, 0.72295094, 0.60757273, 0.9057089, 0.77753824, 0.59487146, 0.738896, 0.73232776, 0.5489386, 0.90815103, 0.77560043, 0.5887612, 0.72236985, 0.7369515, 0.70651084, 0.88443285, 0.79418415, 0.60595226, 0.69929165, 0.7254448, 0.67247796, 0.8918536, 0.79760295, 0.6083625, 0.6920971, 0.7686367, 0.6832346, 0.8933985, 0.80316913, 0.6009652, 0.7039768, 0.77242446, 0.7609471, 0.8927298, 0.80028594, 0.60533816, 0.71876556, 0.781991899, 0.772726297, 0.88903224, 0.79511607, 0.5969525, 0.6988827, 0.7675467, 0.7643073, 0.8901804, 0.7940064, 0.59021264, 0.6868953, 0.76910406, 0.7548079, 0.8853312, 0.7944635, 0.58888143, 0.70324576, 0.7555022, 0.75366473, 0.88862675, 0.78668255, 0.6189959, 0.7168087, 0.76685876, 0.7402141, 0.8792234, 0.7722924, 0.598847, 0.7041214, 0.7527686, 0.7274754, 0.88819367, 0.7777996, 0.59409237, 0.69776213, 0.75758666, 0.7259916, 0.8869631, 0.77810246, 0.592959, 0.70194423, 0.7542216, 0.74605805, 0.88575524, 0.76881886, 0.59859395, 0.7217474, 0.7637244, 0.7487206, 0.8785507, 0.76995677, 0.5832813, 0.69807106, 0.7313825, 0.73289496, 0.88711154, 0.7826586, 0.58201766, 0.6894621, 0.7387659, 0.73043305, 0.8831605, 0.79110307, 0.57775414, 0.7003584, 0.740628, 0.7648019, 0.88911265, 0.7884878, 0.54825336, 0.7023335, 0.7541928, 0.74793464, 0.8781386, 0.80014354, 0.5816184, 0.7231819, 0.7461657, 0.7743373, 0.8920296, 0.8273513, 0.59284455, 0.72721475, 0.7552196, 0.7720206, 0.88920724, 0.8259687, 0.57691014, 0.7407448, 0.74938554, 0.77886015, 0.89050114, 0.82725024, 0.60545605, 0.7568709, 0.77212715, 0.7690297, 0.87998635, 0.8215583, 0.5991535, 0.73845047, 0.7322077, 0.7688763, 0.889907, 0.82785493, 0.5768826, 0.72882694, 0.7334383, 0.77336043, 0.88387287, 0.8349012, 0.5704546, 0.7384012, 0.74195445, 0.7819692, 0.887406, 0.83348525, 0.5800767, 0.73686534, 0.75670195, 0.7799395, 0.876976, 0.83090574, 0.57981575, 0.7219883, 0.7373875, 0.76764655, 0.8885881, 0.8333547, 0.58954763, 0.732017, 0.73621494, 0.75921667, 0.8866439, 0.8145743, 0.6253599, 0.74576384, 0.708343, 0.75878584, 0.88758665, 0.8136526, 0.64353096, 0.7664556, 0.719748, 0.7425258, 0.8789429, 0.8096043, 0.6313107, 0.7557523, 0.6911043, 0.6975792, 0.88620734, 0.81967485, 0.6263484, 0.76581126, 0.6454173, 0.6697375, 0.8824013, 0.81843925, 0.6293634, 0.75073785, 0.734997, 0.74232775, 0.888351, 0.8052189, 0.6333322, 0.76192945, 0.6831891, 0.67281747, 0.8750374, 0.80760825, 0.6626885, 0.7506814, 0.6710023, 0.6776393, 0.8825641, 0.8143456, 0.66681546, 0.7491858, 0.66060007, 0.63965803, 0.8769763, 0.80845374, 0.6211743, 0.72999674, 0.6726881, 0.6506268, 0.8764314, 0.80896115, 0.636778, 0.7419827, 0.70007247, 0.57226074, 0.86058843, 0.7775782, 0.6216738, 0.7196328, 0.64938956, 0.59726185, 0.8797441, 0.7843053, 0.60860074, 0.7182151, 0.6817439, 0.5778489, 0.86549395, 0.78960633, 0.6243362, 0.7639968, 0.7077046, 0.5841311, 0.87105906, 0.7834757, 0.6038819, 0.7261901, 0.6635248, 0.5977689, 0.8640329, 0.7773954, 0.63777566, 0.7209554, 0.7399159, 0.6922946, 0.8755725, 0.79927474, 0.6384532, 0.7248461, 0.7435135, 0.67876166, 0.86123, 0.78641766, 0.6437222, 0.72746384, 0.7570703, 0.6963917, 0.8712045, 0.79201293, 0.63697094, 0.73044854, 0.7903729, 0.68339926, 0.8589312, 0.7828018, 0.60805535, 0.70985126, 0.7686134, 0.69372106, 0.8700165, 0.78498715, 0.5882652, 0.7152396, 0.7752771, 0.66557384, 0.8646101, 0.79604894, 0.62603945, 0.71268797, 0.7543375, 0.71217656, 0.86063796, 0.7522736, 0.5936294, 0.7262005, 0.7742088, 0.66640717, 0.8414699, 0.7330835, 0.60368043, 0.6866965, 0.7785046, 0.6669641, 0.8483325, 0.7784699, 0.603935, 0.7133671, 0.76677215, 0.72231853, 0.84876347, 0.7679825, 0.49777406, 0.7048503, 0.7240472, 0.7199701, 0.85902905, 0.7775277, 0.44625178, 0.7063809, 0.7398261, 0.7032956, 0.8475853, 0.75885576, 0.45573485, 0.67999554, 0.71638143, 0.70577854, 0.8545532, 0.7567897, 0.46231136, 0.6767609, 0.72271967, 0.7003441, 0.85750127, 0.7929283, 0.4489449, 0.6614688, 0.683257, 0.70789576, 0.8680603, 0.78224957, 0.4554851, 0.68254596, 0.7111125, 0.68956304, 0.85061395, 0.75812954, 0.43351942, 0.6244845, 0.67353606, 0.6508878, 0.85878503, 0.75601536, 0.42543563, 0.6356155, 0.6653879, 0.62931514, 0.86371017, 0.7533589, 0.39709327, 0.64049923, 0.63421303, 0.5819207, 0.8609106, 0.7436974, 0.38083285, 0.6269867, 0.68944246, 0.6139171, 0.85704833, 0.7403672, 0.3948949, 0.59597296, 0.6490509, 0.6020264, 0.8676912, 0.7541484, 0.40333548, 0.6011418, 0.686469, 0.60384375, 0.8720292, 0.7272919, 0.374478, 0.59795725, 0.6661464, 0.58378965, 0.85347885, 0.7101263, 0.37504008, 0.57937825, 0.66954863, 0.5503341, 0.8324744, 0.690305, 0.38798428, 0.54342103, 0.61874145, 0.517607, 0.84057957, 0.7356859, 0.40099508, 0.55508816, 0.642373, 0.5140875, 0.84819055, 0.73058605, 0.32188624, 0.5408417, 0.6177233, 0.44813487, 0.84309506, 0.70074403, 0.33004436, 0.5428289, 0.66549665, 0.43274918, 0.77753806, 0.7093009, 0.36801672, 0.54037255, 0.71984655, 0.49262422, 0.7748783, 0.7233093, 0.31894636, 0.5345572, 0.67272794, 0.47166282, 0.79520303, 0.71025616, 0.29244548, 0.52254415, 0.6626873, 0.4703817, 0.75701976, 0.7496346, 0.30090395, 0.56157494, 0.6805734, 0.48791668, 0.73767734, 0.73677766, 0.32851762, 0.5656884, 0.73012066, 0.52737296, 0.73567724, 0.8036289, 0.41844755, 0.54099804, 0.7403945, 0.5404478, 0.78571486, 0.76409024, 0.37682787, 0.56724536, 0.6770798, 0.441265, 0.79116696, 0.74201506, 0.4104031, 0.6096057, 0.6983415, 0.56935626, 0.7757052, 0.725131, 0.43938115, 0.6153479, 0.7220657, 0.55413914, 0.7881691, 0.78774554, 0.41634294, 0.59990215, 0.70015806, 0.5071556, 0.7918352, 0.7600237, 0.31093913, 0.5504784, 0.70125705, 0.47701538, 0.8008772, 0.7465997, 0.3286112, 0.58254635, 0.71814716, 0.53931516, 0.7876196, 0.7008125, 0.34852555, 0.548426, 0.7183389, 0.5471588, 0.7730654, 0.7556236, 0.50384915, 0.6045248, 0.76636755, 0.47810194, 0.82969624, 0.73388964, 0.362871, 0.5102979, 0.7384374, 0.5274244, 0.83369166, 0.720971, 0.26047108, 0.52134246, 0.739457, 0.4107694, 0.82341945, 0.63226, 0.33789006, 0.5065474, 0.6836853, 0.43058336, 0.7960003, 0.60673547, 0.4880779, 0.50937694, 0.6845273, 0.502414, 0.81211853, 0.66171545, 0.49553978, 0.44522774, 0.68855387, 0.531178, 0.8245692, 0.5916326, 0.37241688, 0.44368187, 0.67597246, 0.42416215, 0.77865714, 0.622171, 0.4319449, 0.4959603, 0.65824026, 0.22208095, 0.754654, 0.6469276, 0.5220717, 0.47133178, 0.7041137, 0.33151272, 0.717866, 0.6529329, 0.4118135, 0.54401416, 0.6856194, 0.5351973, 0.75582045, 0.60039455, 0.45363453, 0.5868643, 0.734696, 0.48186463, 0.6656854, 0.58809584, 0.41532832, 0.57609636, 0.67261136, 0.48196083, 0.7080133, 0.6288589, 0.42342874, 0.52466196, 0.65821666, 0.54778343, 0.78736675, 0.68408084, 0.4643378, 0.5629878, 0.76778543, 0.5996233, 0.76377916, 0.6717941, 0.34125495, 0.5844357, 0.7307382, 0.47699964, 0.70940536, 0.5914145, 0.43996418, 0.5574271, 0.63332903, 0.46597338, 0.6899009, 0.5778042, 0.40073428, 0.5538933, 0.6524326, 0.4465889, 0.7057879, 0.59325, 0.39871082, 0.5580885, 0.65568066, 0.46130183, 0.70045125, 0.581779, 0.41271004, 0.56446224, 0.64190865, 0.4721547, 0.71771896, 0.6071668, 0.4655491, 0.55889505, 0.6385475, 0.4586103, 0.74553376, 0.64334184, 0.4845485, 0.57422096, 0.65568507, 0.44576588, 0.72390115, 0.59982413, 0.4653488, 0.5860922, 0.66838527, 0.49080908, 0.7218754, 0.5998105, 0.46826535, 0.5919132, 0.66581964, 0.47391823, 0.7063537, 0.57383436, 0.46658534, 0.5555837, 0.659553, 0.46119726, 0.71810967, 0.5982241, 0.477957, 0.5640681, 0.6742165, 0.45859528, 0.6903606, 0.56314355, 0.4615822, 0.5884782, 0.6602868, 0.42018768, 0.7150914, 0.5325583, 0.44351944, 0.5654309, 0.6495956, 0.3904473, 0.68384033, 0.50960135, 0.4234037, 0.55661577, 0.6247957, 0.40817904, 0.6983079, 0.5178312, 0.42590532, 0.5463683, 0.61853564, 0.36553323, 0.67965996, 0.51279324, 0.40919477, 0.52450514, 0.60137665, 0.39551604, 0.69121313, 0.48626795, 0.4390695, 0.5307762, 0.58758366, 0.3618062, 0.6785833, 0.49855596, 0.42496955, 0.51457626, 0.5957384, 0.38957885, 0.70552516, 0.49259132, 0.42093262, 0.5064145, 0.59915584, 0.37235895, 0.712043, 0.49675077, 0.4350566, 0.5213343, 0.5954545, 0.38557386, 0.6817684, 0.49662384, 0.4671092, 0.5203393, 0.56610554, 0.34500566, 0.63748133, 0.5095971, 0.48876178, 0.4915269, 0.5814802, 0.3659224, 0.63403887, 0.531023, 0.51861316, 0.4954289, 0.5986973, 0.34117293, 0.604037, 0.51015276, 0.52638423, 0.51428586, 0.618614, 0.35753366, 0.59671724, 0.5270931, 0.54035383, 0.5195541, 0.6050438, 0.35947677, 0.6173933, 0.5378033, 0.53191274, 0.49600598, 0.5882922, 0.32445472, 0.5994373, 0.55190057, 0.5269221, 0.515918, 0.5900902, 0.31905767, 0.49084836, 0.5132087, 0.47670805, 0.50655425, 0.584388, 0.34953427, 0.54155195, 0.5281784, 0.52773666, 0.49775234, 0.5708249, 0.32616454, 0.5223277, 0.5273795, 0.48877096, 0.50096804, 0.6187783, 0.29568014, 0.4720971, 0.48938376, 0.4901309, 0.49280128, 0.6554065, 0.31250292, 0.5590068, 0.48022804, 0.45809227, 0.50446, 0.58792174, 0.29204407, 0.5393092, 0.41050354, 0.4432493, 0.50916773, 0.59611064, 0.32254693, 0.5459011, 0.44181833, 0.42162845, 0.5347201, 0.59175724, 0.3120456, 0.5230049, 0.40534618, 0.452164, 0.54357857, 0.61514974, 0.3225999, 0.5431454, 0.44024026, 0.47575265, 0.55593014, 0.5701491, 0.33077887, 0.5039267, 0.43848005, 0.48569885, 0.5281681, 0.5640537, 0.3292755, 0.44192305, 0.45018774, 0.4862048, 0.44747552, 0.4977188, 0.31314802, 0.426461, 0.44619593, 0.480767, 0.4434352, 0.49979645, 0.3157408, 0.41180083, 0.45264012, 0.47319394, 0.4920945, 0.44494924, 0.32809266, 0.4211055, 0.45060673, 0.4783144, 0.4970785, 0.4782663, 0.32828167, 0.40507832, 0.44447646, 0.45000163, 0.45292535, 0.44040692, 0.30906707, 0.39427665, 0.48334506, 0.4644194, 0.44600683, 0.43418187, 0.33055416, 0.3888527, 0.45582283, 0.46691808, 0.44873253, 0.46303594, 0.32515505, 0.3776537, 0.46537897, 0.45610157, 0.42824227, 0.42738435, 0.2777352, 0.34172618, 0.40199688, 0.40876052, 0.44076526, 0.41235095, 0.27266732, 0.38451746, 0.40558589, 0.38616985, 0.3854043, 0.37996766, 0.3019459, 0.3848117, 0.42217743, 0.41574168, 0.37103042, 0.3953303, 0.3207743, 0.39834705, 0.45225918, 0.42438802, 0.3973436, 0.40684488, 0.301925, 0.39038986, 0.39934114, 0.40915802, 0.39103392, 0.36571252, 0.2775363, 0.3593534, 0.41736656, 0.3988632, 0.37685266, 0.37450677, 0.35070276, 0.3609837, 0.4385975, 0.4187287, 0.38515392, 0.5352989, 0.32725653, 0.35669133, 0.4481141, 0.397319, 0.40326855, 0.5994037, 0.52632976, 0.44300935, 0.6265473, 0.44968772, 0.5497348, 0.8076164, 0.7618822, 0.58159006, 0.728561, 0.5868451, 0.7329769, 0.8481034, 0.65669835, 0.5500186, 0.784872, 0.7990032, 0.85967153, 0.8862453, 0.82526803, 0.74873984, 0.7794785, 0.7867312, 0.84653515, 0.885798, 0.8142036, 0.7263878, 0.84940326, 0.78977364, 0.82366824, 0.00530009]
splice_donor=[0.0897280946, 0.0436940193, 0.087520957, 0.0376019739, 0.0250008013, 0.0248846076, 0.0208492205, 0.00337795564, 0.00823273789, 0.000517727516, 0.0105117327, 0.00339024724, 0.0207127649, 0.0019455523, 0.00173066533, 0.000424470258, 0.0019587425, 0.00128855975, 0.0280297529, 0.00163619244, 0.00239676493, 0.000512726372, 0.000671405403, 0.000405763276, 0.0267119016, 0.00117602525, 0.00236013578, 0.00107367756, 0.000380821468, 0.000242880371, 0.0141507033, 0.00247658975, 0.00310063548, 0.000725204416, 0.000311692682, 0.00045109319, 0.0153471287, 0.001741966, 0.00238091848, 0.00044311324, 0.000513944717, 0.000422083773, 0.0231053308, 0.00174927129, 0.00241453433, 0.000644409913, 0.000591848802, 0.00046481521, 0.023198653, 0.00137060799, 0.00187643198, 0.000421424222, 0.000340817089, 0.000335737044, 0.0216840021, 0.00145237939, 0.00240450515, 0.000392749876, 0.000354618678, 0.000365417538, 0.0214471556, 0.00123224233, 0.00175682257, 0.000321269559, 0.000400030607, 0.000335160323, 0.0222491734, 0.00169934996, 0.00253888825, 0.000359461526, 0.000507979072, 0.000352636562, 0.0221133716, 0.00148016273, 0.00222962326, 0.000351024384, 0.000419903576, 0.000227625555, 0.024932161, 0.0018709763, 0.00258621969, 0.000477967114, 0.000496829976, 0.000280025095, 0.0237311851, 0.00188064389, 0.00233141193, 0.000443230267, 0.000478120608, 0.000235768457, 0.0316919535, 0.00227203313, 0.00291638495, 0.00040488306, 0.000921802421, 0.000275290658, 0.0301728118, 0.00226683333, 0.00269286404, 0.000420673285, 0.00062473939, 0.000195775458, 0.0309856646, 0.00260417606, 0.00358350505, 0.000537949207, 0.000870760647, 0.00026995872, 0.0400263034, 0.00230625295, 0.00281886011, 0.000445108046, 0.000681234, 0.000271540339, 0.0463480167, 0.00214883895, 0.00300921174, 0.000619661412, 0.000943978957, 0.000231939266, 0.0295454748, 0.00178896496, 0.00253597018, 0.000557467865, 0.000733847322, 0.000190586783, 0.0376294181, 0.00197218917, 0.00293502025, 0.000729837047, 0.000880702341, 0.000242181122, 0.0303952191, 0.00150437478, 0.00225803722, 0.000571139797, 0.000558821484, 0.000243600938, 0.0313777626, 0.00161433348, 0.00263649179, 0.00058187003, 0.000764483993, 0.000245984585, 0.0242903493, 0.00119857036, 0.00208752113, 0.000511714723, 0.000535818574, 0.000231163882, 0.0291306674, 0.00159913301, 0.00245824107, 0.000581695116, 0.000684040308, 0.000297820137, 0.0254619885, 0.00128245563, 0.00205052714, 0.000477373804, 0.00061031041, 0.000294313271, 0.0284325425, 0.00152312347, 0.00250996253, 0.000573904777, 0.000933327479, 0.000277193001, 0.0261821561, 0.00118222809, 0.00205213577, 0.00047704397, 0.000675443618, 0.000197430549, 0.0278726406, 0.00162649562, 0.0025297103, 0.000511898892, 0.00083643262, 0.000222369898, 0.0224050134, 0.00125081325, 0.00192380999, 0.000364158797, 0.000752669643, 0.000232071558, 0.0244719088, 0.00141429272, 0.00247167447, 0.000421642821, 0.000778174261, 0.000209660269, 0.021127142, 0.00114227645, 0.00176058454, 0.000317008496, 0.000512324797, 0.000158717448, 0.024244016, 0.00119588338, 0.00150878401, 0.000316760154, 0.000517878216, 0.000220392525, 0.0180965513, 0.000927712885, 0.00120530557, 0.00026396566, 0.000387357548, 0.000168029146, 0.0180566479, 0.00117360707, 0.00143956463, 0.000283759669, 0.000386461295, 0.000145259211, 0.0163946357, 0.000861678564, 0.00121701951, 0.000303111505, 0.000300555024, 0.000121855795, 0.0219015256, 0.00113343296, 0.00134446018, 0.000332637574, 0.000375074014, 0.00013599587, 0.017207101, 0.000851666264, 0.0011564648, 0.000244933559, 0.000290593569, 0.000134335321, 0.0182839017, 0.00112412497, 0.0013667203, 0.000296770857, 0.000425359322, 0.000133760128, 0.0163826346, 0.00103999104, 0.00128985767, 0.000291703851, 0.000313510624, 0.000132561996, 0.0213047266, 0.0013472602, 0.00130463578, 0.000314547739, 0.000412525085, 0.000154810143, 0.0169034675, 0.00109428423, 0.00118595187, 0.000263472844, 0.000400610297, 0.000150801032, 0.0175837204, 0.00127301074, 0.00150998193, 0.000304228714, 0.000410372508, 0.000194203531, 0.014211514, 0.000997529598, 0.00147822732, 0.000269388984, 0.000307889772, 0.000170710409, 0.0199977737, 0.00135018956, 0.00184332265, 0.000250993588, 0.000365938671, 0.000263936934, 0.0170801934, 0.00102216227, 0.00148420222, 0.000168684273, 0.000316627935, 0.000182211908, 0.0173904076, 0.00124537281, 0.00179459632, 0.000261248846, 0.000320199295, 0.000393556809, 0.0205269698, 0.00139172701, 0.00197898573, 0.00023468677, 0.000188964768, 0.000328395399, 0.0225637034, 0.00150782824, 0.00209828652, 0.000309676718, 0.000282289111, 0.000502588868, 0.0219105668, 0.00136760261, 0.00187061552, 0.000352702977, 0.000202713665, 0.000585173373, 0.0277191009, 0.00149293826, 0.00201219018, 0.000421370583, 0.000304198562, 0.000665925036, 0.0268008914, 0.00144824444, 0.00168943056, 0.000365762215, 0.000143921599, 0.000544460199, 0.0366957448, 0.00254142331, 0.00227625621, 0.000530573772, 0.000244650932, 0.000738613599, 0.0285459235, 0.00190604571, 0.00187449763, 0.000354573742, 0.000180958028, 0.000706620689, 0.0400517732, 0.00209939922, 0.00201804168, 0.000428946456, 0.00018255449, 0.000864754082, 0.0317308158, 0.00150413264, 0.00178160169, 0.000405364844, 0.000153282541, 0.000682108745, 0.0453498363, 0.00189738953, 0.00225656107, 0.000462718453, 0.000212085652, 0.00110919285, 0.0398499966, 0.00143495318, 0.00177646673, 0.000332939293, 0.000164685771, 0.000862500165, 0.0472186767, 0.00186347729, 0.00212520082, 0.000433306326, 0.000152636858, 0.00113732228, 0.0376701057, 0.00157554518, 0.00200545765, 0.000383616221, 0.000120772689, 0.00079073169, 0.0520010963, 0.00199442217, 0.00247408636, 0.000515102118, 0.000163045028, 0.00116191071, 0.0443492197, 0.0014670688, 0.00190664816, 0.000404804363, 0.000157180199, 0.000882409979, 0.0528718755, 0.00195666845, 0.00219779555, 0.000408355787, 0.000192798369, 0.0012270544, 0.042757228, 0.0012940038, 0.00165822066, 0.000324320834, 0.000148421386, 0.00074054196, 0.0562861413, 0.00183649105, 0.00213349564, 0.000504713389, 0.000176861635, 0.000987625332, 0.0486422926, 0.00164273125, 0.00172778999, 0.000424216618, 0.000146427643, 0.000843093731, 0.0586315431, 0.00197583437, 0.00217284681, 0.000510266691, 0.000212236759, 0.00122180441, 0.0439058393, 0.00148318359, 0.00183081825, 0.000431326887, 0.000137785944, 0.000811427482, 0.0553901121, 0.0017097391, 0.00213066046, 0.000517614244, 0.00018275356, 0.00121405208, 0.0488092974, 0.00137981249, 0.00164777064, 0.000357838784, 0.000150774998, 0.000994568923, 0.0586361177, 0.00173470669, 0.00196162309, 0.000339148362, 0.000180776071, 0.00109758775, 0.048195634, 0.00138989394, 0.00150991383, 0.000336505938, 0.000140772041, 0.000739740382, 0.0622027963, 0.00180275971, 0.00205495371, 0.000489280384, 0.000177019552, 0.00110927795, 0.0565091707, 0.00135590381, 0.00176420948, 0.000389518798, 0.000141885175, 0.000905033783, 0.0652217194, 0.00173514022, 0.00201380346, 0.000413401023, 0.000158911585, 0.00119836687, 0.0494803935, 0.00140274339, 0.00149783946, 0.000345140492, 0.000136406132, 0.000824766175, 0.0631815568, 0.00175916881, 0.00182547886, 0.000415011193, 0.000195013854, 0.00125719025, 0.0519791692, 0.00156462716, 0.00145075249, 0.000335307908, 0.00013881152, 0.00099976128, 0.0580158904, 0.00191827118, 0.00197625067, 0.000404932856, 0.000200681097, 0.00125615601, 0.0459123701, 0.00153432472, 0.00167415314, 0.000389751891, 0.000142507386, 0.000776077854, 0.0521606468, 0.00180015457, 0.00220956164, 0.00045305831, 0.000215848937, 0.00115610845, 0.0422468185, 0.00147970754, 0.00158808054, 0.000309769763, 0.000169345003, 0.000962493941, 0.0537086911, 0.00204293779, 0.00190719101, 0.00035242131, 0.00019437728, 0.00129658461, 0.041914802, 0.00183000893, 0.00170305732, 0.000367160304, 0.000142328267, 0.000880931446, 0.0488760881, 0.00228014379, 0.00232418068, 0.00045834083, 0.000201981864, 0.00132006907, 0.0439385287, 0.00164009328, 0.00197611074, 0.00037941584, 0.00016250505, 0.000976032752, 0.0572169125, 0.00200887606, 0.00252928096, 0.000465890917, 0.000215697932, 0.00144781324, 0.0440192744, 0.001748443, 0.00220117345, 0.000431416731, 0.000178345595, 0.000924960012, 0.0598302521, 0.00205171993, 0.00262578297, 0.00049578445, 0.000251036894, 0.00128604262, 0.0494852625, 0.00155265839, 0.00202103821, 0.000408459891, 0.000166689322, 0.00104526384, 0.0602174513, 0.0018969127, 0.00241416902, 0.00048152305, 0.000218177549, 0.00155219808, 0.0493662357, 0.00168161397, 0.00214875513, 0.000485836616, 0.000150315362, 0.000998585601, 0.0610669218, 0.00200373377, 0.00265466748, 0.000590573938, 0.000188583726, 0.00151808828, 0.0508218333, 0.00162786199, 0.00203545252, 0.00043519598, 0.000121876488, 0.00111712527, 0.0613421984, 0.00202594348, 0.00243796525, 0.000448745093, 0.000137969473, 0.00167263078, 0.0517188646, 0.00156840694, 0.00199483312, 0.000398807955, 9.56684598e-05, 0.000915164594, 0.0619450659, 0.00204182137, 0.00250733877, 0.000522482034, 0.000150907479, 0.00138743012, 0.05194344, 0.00155351835, 0.00197125832, 0.000441842596, 0.000108380082, 0.00100594759, 0.0650891811, 0.00194865849, 0.00244511361, 0.000465422636, 0.000131193825, 0.00137938547, 0.0518693104, 0.00153598399, 0.00200334657, 0.000395747193, 8.70002914e-05, 0.000836810039, 0.0631208196, 0.00177598395, 0.00227972958, 0.000476618763, 0.000119771132, 0.00133512099, 0.0544663779, 0.00146513234, 0.00175544887, 0.000388194661, 9.76588635e-05, 0.0010105978, 0.0675874278, 0.00195956975, 0.00207954831, 0.000470571162, 0.000128444561, 0.00140123209, 0.0561861731, 0.00166661642, 0.0018159966, 0.000514781626, 9.54069037e-05, 0.000862102781, 0.0666145608, 0.00185492041, 0.00222202903, 0.000553628022, 0.000115584895, 0.0011108896, 0.0557777919, 0.00134507858, 0.00170061237, 0.000445205282, 9.07926878e-05, 0.000910951756, 0.0685430765, 0.00168645126, 0.00208093366, 0.000458123744, 0.000102861814, 0.00110767863, 0.0529757813, 0.00126751477, 0.0016058475, 0.000392891641, 6.85925988e-05, 0.000713988149, 0.0684473366, 0.00158468063, 0.0019269858, 0.000482268544, 9.82582787e-05, 0.00101961545, 0.0572979674, 0.00134391279, 0.00146299507, 0.000410063425, 7.99160553e-05, 0.00083476404, 0.0723284781, 0.00170757878, 0.00172383594, 0.000459266768, 0.000102801321, 0.00110429036, 0.0532512851, 0.00143670233, 0.00145955302, 0.000437512004, 7.48429447e-05, 0.000760040653, 0.0622891895, 0.00185265904, 0.00197891402, 0.000519309833, 9.21315441e-05, 0.00109993445, 0.0506111048, 0.00150372321, 0.0016463279, 0.000429285777, 6.94969858e-05, 0.000919699611, 0.0646563992, 0.00187017827, 0.0020412684, 0.000430478249, 8.23247392e-05, 0.00118156336, 0.0496517979, 0.00148269208, 0.00169480499, 0.000439047843, 6.70470326e-05, 0.000844026916, 0.0599294417, 0.00159148115, 0.0020484007, 0.000561887224, 8.84555484e-05, 0.00117878942, 0.0518365689, 0.00124630146, 0.00164934783, 0.000446577731, 6.27656555e-05, 0.000976247189, 0.0651510954, 0.0016147662, 0.00205401541, 0.000453495566, 7.27531151e-05, 0.00119137298, 0.0533138067, 0.00130125612, 0.00179844943, 0.000435182708, 5.55099359e-05, 0.000810913043, 0.0660783648, 0.00156206451, 0.00221003895, 0.000529821438, 7.82766365e-05, 0.00109801895, 0.0550884679, 0.00124906434, 0.00167244207, 0.000471459178, 6.72921597e-05, 0.000980337383, 0.0692032352, 0.00153206405, 0.00201615947, 0.00050131313, 8.97541977e-05, 0.00125666463, 0.0538105965, 0.00121642614, 0.00172556844, 0.000459992327, 6.7876972e-05, 0.000789517653, 0.0623251684, 0.0013483892, 0.00201401417, 0.000519660884, 8.58536514e-05, 0.0010827973, 0.0542816781, 0.00115966157, 0.00161503674, 0.000408850086, 6.58785211e-05, 0.000868401199, 0.0682912841, 0.00148287555, 0.00198634434, 0.000434641639, 8.65983457e-05, 0.00122859003, 0.0531970747, 0.00126123091, 0.00161241402, 0.000419239659, 6.54783144e-05, 0.000823227281, 0.064609699, 0.00150105136, 0.00184457656, 0.000513337436, 9.07674257e-05, 0.00118146196, 0.0564068556, 0.00127971079, 0.00152548496, 0.000426816114, 7.4954216e-05, 0.000989253516, 0.066327706, 0.00139714009, 0.00185201725, 0.000421257515, 9.03751497e-05, 0.00127781997, 0.052119907, 0.00114177493, 0.00159250677, 0.00035433704, 6.66194464e-05, 0.000773165026, 0.0584222302, 0.00137758174, 0.00188877806, 0.000428499945, 9.18221995e-05, 0.00120136933, 0.0440740325, 0.00117875286, 0.0016405913, 0.00038992695, 7.25005375e-05, 0.000912086107, 0.0524470843, 0.00144250528, 0.00197580038, 0.000431611552, 0.00010799538, 0.00134200638, 0.0428400226, 0.00124157092, 0.00169382012, 0.000397709635, 8.24223825e-05, 0.000829679659, 0.0525926016, 0.00141429272, 0.00205140724, 0.000463822886, 0.000116498901, 0.00120409369, 0.045325648, 0.00130861579, 0.00144563254, 0.000361824175, 9.11716634e-05, 0.00103837776, 0.0572291091, 0.00148769433, 0.00176619063, 0.00037014074, 0.000115781484, 0.00133007683, 0.0424313098, 0.00128501176, 0.00143350358, 0.000303794572, 8.09596095e-05, 0.000786077464, 0.0485930815, 0.00132690265, 0.00180143525, 0.000396385643, 0.000110497742, 0.001144788, 0.0458921045, 0.00111161848, 0.00141479983, 0.000335399702, 8.37397893e-05, 0.00092441024, 0.0568985343, 0.00123931956, 0.00174758467, 0.000358448422, 0.000101004749, 0.00121498585, 0.0416976474, 0.00110283855, 0.00142342597, 0.000322953041, 7.27779479e-05, 0.000740287185, 0.0507399179, 0.00132015755, 0.00185492134, 0.000396975753, 9.53838098e-05, 0.00107846537, 0.0422651581, 0.00109595247, 0.00146226794, 0.000325718895, 7.12396431e-05, 0.000886009133, 0.0521309897, 0.00131314783, 0.00176755886, 0.000341631472, 9.33077245e-05, 0.00123195315, 0.0396283604, 0.00110479747, 0.00144124287, 0.000324627326, 6.83835315e-05, 0.000713167363, 0.0506334752, 0.00115128327, 0.00167825108, 0.00039146663, 9.62496197e-05, 0.000892388402, 0.0439260304, 0.000983127626, 0.00144062948, 0.000300190732, 7.85831362e-05, 0.000647628738, 0.0583080947, 0.00117962225, 0.00177583704, 0.000334067096, 9.78579847e-05, 0.00101301249, 0.0422071964, 0.00100954412, 0.00155267399, 0.000303672336, 7.50228719e-05, 0.000644787739, 0.0510554314, 0.00116328837, 0.00181494828, 0.000374273077, 0.000104169616, 0.00100458472, 0.0447279848, 0.000989551423, 0.00157699035, 0.000313282013, 9.27586807e-05, 0.000797534711, 0.0631011873, 0.00117517542, 0.00195888034, 0.000362282561, 0.000111117777, 0.00107917131, 0.0472808406, 0.000965449028, 0.00165964919, 0.000323705463, 8.65744951e-05, 0.000631977222, 0.0574579537, 0.00118286163, 0.00201719976, 0.000409095897, 0.000119639066, 0.000930452603, 0.0512317419, 0.000992850051, 0.00173859205, 0.000314048812, 8.40890061e-05, 0.000748025428, 0.0637119934, 0.00120114861, 0.00198182161, 0.000335984747, 0.000101262522, 0.00100820232, 0.0475544631, 0.00100030424, 0.00155637763, 0.000294140773, 7.58667738e-05, 0.000616398174, 0.0552934781, 0.0011567577, 0.00184531778, 0.000377446093, 9.96159579e-05, 0.000937807781, 0.0460941121, 0.000987336389, 0.00156343286, 0.000307292445, 7.35762587e-05, 0.000751825573, 0.0570695587, 0.00120483816, 0.00189028692, 0.000353336363, 9.66990119e-05, 0.00104202749, 0.0431274883, 0.00102410186, 0.00164925447, 0.000296436629, 6.91189271e-05, 0.000657048193, 0.0525454544, 0.0011539656, 0.00194478268, 0.0003730233, 8.64186804e-05, 0.000886245572, 0.0475090891, 0.000982075348, 0.00160289602, 0.000294602156, 7.21765173e-05, 0.000759537506, 0.060089089, 0.00116167834, 0.00193777785, 0.000338910904, 9.20654129e-05, 0.00103689497, 0.04562122, 0.000919072365, 0.0016414742, 0.000292924815, 6.89849985e-05, 0.000621072191, 0.0514369644, 0.00107602996, 0.00200993544, 0.00036841465, 8.86741982e-05, 0.000965690531, 0.0443424881, 0.000976824551, 0.0016733181, 0.000325328787, 6.54462201e-05, 0.000806712953, 0.0559660383, 0.00120942027, 0.00206181523, 0.000355534634, 8.50580691e-05, 0.00113061408, 0.0403747149, 0.00105855498, 0.00182923977, 0.000333557546, 6.55299009e-05, 0.000734089932, 0.0512864552, 0.00123435748, 0.0021302111, 0.000412470486, 9.00061859e-05, 0.00105884939, 0.0455595143, 0.00104430446, 0.00175284792, 0.000342345971, 7.29353924e-05, 0.000861304288, 0.0561523549, 0.00120706612, 0.00209815172, 0.000361849874, 8.96891797e-05, 0.00111477321, 0.0417108238, 0.00103173556, 0.0018787625, 0.000313999102, 6.5412969e-05, 0.000696860603, 0.0490748584, 0.0011900448, 0.00235553226, 0.000398476259, 9.45659049e-05, 0.00105959713, 0.0401327945, 0.00101088488, 0.00200400525, 0.000338040001, 7.16944269e-05, 0.000800506503, 0.0520960912, 0.00129724992, 0.00224580872, 0.000384770479, 0.000100670979, 0.00113796105, 0.0415963493, 0.00108463923, 0.00201760279, 0.000359894941, 7.3474097e-05, 0.000691084308, 0.0510033704, 0.00124863931, 0.00237494009, 0.000450602791, 9.91035922e-05, 0.00100235001, 0.0448210612, 0.00105603214, 0.00206554192, 0.000385225721, 7.49476458e-05, 0.000824972522, 0.0587123297, 0.0012658824, 0.00231857831, 0.000412087422, 9.22533e-05, 0.00105621992, 0.043660868, 0.00105512666, 0.0019879255, 0.000370780181, 6.28529233e-05, 0.000635804783, 0.0524277389, 0.0012484804, 0.00228137965, 0.000459268485, 8.86673442e-05, 0.000960898411, 0.04378815, 0.00105481455, 0.00192158285, 0.00038283199, 6.93753464e-05, 0.000776959758, 0.0578907616, 0.00128019718, 0.00228934386, 0.0004030696, 8.79280778e-05, 0.00114436867, 0.0470113829, 0.00108047423, 0.00196730555, 0.000354252727, 6.29820497e-05, 0.000700276927, 0.0574319288, 0.00124804303, 0.00229432457, 0.000445247657, 8.41774163e-05, 0.00104851264, 0.0508401692, 0.00107847899, 0.00192419277, 0.00036878098, 6.2655381e-05, 0.000816950575, 0.065690659, 0.00133310584, 0.00233597611, 0.000412161084, 8.83936445e-05, 0.00112167373, 0.048994258, 0.0010935195, 0.00203789677, 0.000369691494, 6.23300584e-05, 0.000699746248, 0.0572773106, 0.00128178101, 0.00236178213, 0.00046653804, 8.13309525e-05, 0.00100465748, 0.0437758528, 0.00107774383, 0.00206478918, 0.000380320067, 6.34813186e-05, 0.000800830428, 0.0545420833, 0.00130399736, 0.00238803192, 0.000408048014, 7.7619341e-05, 0.00106805086, 0.0423194952, 0.00109580846, 0.00209342991, 0.00037064834, 5.91492353e-05, 0.000670863083, 0.0502573624, 0.00132452254, 0.00239959196, 0.000441950688, 8.82868408e-05, 0.00108782877, 0.043218825, 0.00108812156, 0.00201669196, 0.00037312237, 7.22932164e-05, 0.000885678339, 0.0572927818, 0.00127959379, 0.00229645194, 0.000386357045, 8.83533721e-05, 0.0011522834, 0.0413147099, 0.00102401176, 0.00201605493, 0.000329082744, 6.47340348e-05, 0.000688382017, 0.0433917604, 0.00116080057, 0.00236964971, 0.000418007345, 8.95661869e-05, 0.000978789176, 0.0384682789, 0.0009897009, 0.00205259351, 0.000342845044, 6.72910028e-05, 0.000751980348, 0.0465285964, 0.00121017045, 0.00240069465, 0.000382972357, 9.350654e-05, 0.00101520284, 0.0341495723, 0.000979165896, 0.00203646091, 0.000363687985, 7.02087273e-05, 0.000620098028, 0.0418105051, 0.0011436342, 0.00237311306, 0.000440961507, 0.000101132457, 0.00090742734, 0.0352729782, 0.000978477765, 0.00197602506, 0.000390305562, 7.62914715e-05, 0.00074097258, 0.0464484952, 0.00125783042, 0.00231362553, 0.000415922754, 9.6003685e-05, 0.00101137406, 0.0352188125, 0.00104506069, 0.00199952745, 0.000378657569, 6.67339555e-05, 0.000622721156, 0.0432608016, 0.0012252687, 0.00226403889, 0.000447059429, 9.09564842e-05, 0.00088480569, 0.0378444046, 0.00105344481, 0.00190221902, 0.000366076711, 6.94794871e-05, 0.000715276401, 0.0459672362, 0.00122954929, 0.00219141576, 0.00038134135, 9.17161378e-05, 0.000973562244, 0.0352636464, 0.000990605447, 0.00190275942, 0.000343369727, 6.24077366e-05, 0.000595400808, 0.0399844758, 0.00104823255, 0.00201795739, 0.000423159625, 7.93510626e-05, 0.000827172538, 0.0325023197, 0.000946740562, 0.00174428429, 0.00036533043, 6.74006951e-05, 0.000673103903, 0.0437634178, 0.00121165614, 0.00200546044, 0.000385322695, 8.92790704e-05, 0.000942101993, 0.0342439525, 0.000995735521, 0.00168314192, 0.000356358622, 6.10550633e-05, 0.000562200847, 0.0430216715, 0.00119303225, 0.00190085848, 0.000454538153, 8.41185174e-05, 0.000808472221, 0.0379754342, 0.00100866158, 0.00166242069, 0.000372772192, 6.69952569e-05, 0.000672982715, 0.0487921089, 0.00124074041, 0.00198131055, 0.000406791718, 8.07348697e-05, 0.000902978587, 0.0356624797, 0.000982804573, 0.00179009791, 0.000350664515, 6.22449443e-05, 0.000543978822, 0.0443811789, 0.00115202158, 0.00192678964, 0.00043893588, 8.33737577e-05, 0.000846871873, 0.0381444357, 0.00105832703, 0.00162906537, 0.000358800404, 6.44015381e-05, 0.000663229381, 0.0525128394, 0.00131408428, 0.00194169127, 0.000406153384, 8.43630405e-05, 0.000899403065, 0.0409610197, 0.00105359335, 0.00170858216, 0.000381937658, 6.19586644e-05, 0.00054684456, 0.0512139313, 0.00128608057, 0.00186116819, 0.000496714434, 8.01306378e-05, 0.000760892872, 0.0419120081, 0.0010142558, 0.00152991724, 0.000381698861, 5.86578462e-05, 0.000630496128, 0.0509386733, 0.00129040575, 0.00193724886, 0.000376929704, 7.10749591e-05, 0.000868424366, 0.0382157154, 0.00103431009, 0.00163941644, 0.000369066955, 5.22423034e-05, 0.000515181746, 0.0458657779, 0.00129501056, 0.00181320321, 0.000471936684, 7.45941361e-05, 0.000752621272, 0.0381148905, 0.00107452483, 0.00150649808, 0.000395620475, 5.78199069e-05, 0.000636958634, 0.0501144379, 0.00138203055, 0.00181640615, 0.000407036277, 7.68413374e-05, 0.000886020134, 0.0369176082, 0.00115291949, 0.00150701869, 0.000388044486, 5.52028105e-05, 0.000560417422, 0.0459306017, 0.00131337543, 0.00174547441, 0.000449801213, 7.98375913e-05, 0.000797176035, 0.0391993187, 0.00106916204, 0.00151690398, 0.000379039295, 6.36765471e-05, 0.000674125622, 0.052094765, 0.00141812698, 0.0018654021, 0.000425774604, 8.70256845e-05, 0.000905755849, 0.0390807837, 0.00115213124, 0.00166186667, 0.000413437258, 6.42013983e-05, 0.00057161029, 0.0462688021, 0.00133935944, 0.00191633683, 0.000513406121, 8.67441413e-05, 0.000825895055, 0.0384595729, 0.00112806656, 0.00163605681, 0.00044501602, 6.77675343e-05, 0.000683977676, 0.0499192886, 0.0014734146, 0.00197367067, 0.000457961374, 8.21397625e-05, 0.000943633611, 0.0378569774, 0.00119674834, 0.0016286883, 0.000451184809, 5.8018577e-05, 0.000602476997, 0.0473251753, 0.00147319783, 0.0019119957, 0.000544769864, 7.72940475e-05, 0.000847331539, 0.040015623, 0.00124683813, 0.00162972789, 0.000463961042, 5.98239385e-05, 0.000712456123, 0.0536346771, 0.00141814793, 0.00183913449, 0.00045063335, 7.84567455e-05, 0.00097061164, 0.039981164, 0.00107826036, 0.0016161059, 0.000407255779, 5.838996e-05, 0.000589529285, 0.0472495444, 0.00126987346, 0.00180251081, 0.000501225819, 7.72464482e-05, 0.000830968202, 0.039583642, 0.00100748986, 0.0015798175, 0.000427056046, 6.59018333e-05, 0.000688278349, 0.0530613512, 0.00132655143, 0.00183329638, 0.000470919331, 8.27448675e-05, 0.000926927314, 0.0386612602, 0.00101014099, 0.00157766032, 0.000437405717, 5.79691987e-05, 0.000568524934, 0.0464306213, 0.00127318955, 0.00182581961, 0.000520482834, 7.84548029e-05, 0.000797917077, 0.0398637056, 0.00097027875, 0.00155695865, 0.000432106375, 6.48177884e-05, 0.000686075655, 0.0517256372, 0.00122171897, 0.00185610296, 0.000456550857, 8.9369365e-05, 0.000950662943, 0.0408111811, 0.000941671198, 0.00163915183, 0.000417139527, 6.12238509e-05, 0.000586392183, 0.0466626361, 0.00119370513, 0.00180573121, 0.000535134401, 8.22514485e-05, 0.000817956985, 0.0386453122, 0.000997444033, 0.00154826278, 0.000448253821, 6.31067378e-05, 0.000672455644, 0.0494148321, 0.00128735707, 0.00179144286, 0.000471308711, 7.68270402e-05, 0.000911384646, 0.0367682353, 0.000981890131, 0.00149041612, 0.000442335673, 5.66935232e-05, 0.000563065347, 0.0423193276, 0.00124582846, 0.00168169721, 0.00054803089, 6.9665919e-05, 0.000812476967, 0.034544833, 0.0010216058, 0.00141854433, 0.000488037593, 5.46555311e-05, 0.00067438808, 0.0487499088, 0.00132059841, 0.0017386534, 0.000511887425, 7.09141023e-05, 0.000951670692, 0.0370332897, 0.00107698492, 0.00155620126, 0.000514191226, 5.47336713e-05, 0.000590900483, 0.0441468693, 0.00130680099, 0.00177276297, 0.000622343156, 7.34230416e-05, 0.000826519448, 0.0371034294, 0.00105801399, 0.0014853488, 0.000505699194, 6.21118306e-05, 0.000684394094, 0.048761189, 0.00136623811, 0.00174551189, 0.000517403125, 7.52859487e-05, 0.000935318647, 0.0362552218, 0.00104498211, 0.00149098597, 0.000461229793, 5.74633887e-05, 0.000576657883, 0.0439752415, 0.00128845556, 0.00170339143, 0.000555063714, 7.65653676e-05, 0.000846752082, 0.0369606167, 0.00104605488, 0.00144474267, 0.00046670658, 6.36504992e-05, 0.000692139845, 0.0486174189, 0.00139162503, 0.00183107867, 0.000507782504, 7.88341276e-05, 0.000974696479, 0.0359598584, 0.00106172601, 0.00155950186, 0.000478718954, 6.0702263e-05, 0.000598846585, 0.0442805365, 0.00130709982, 0.00174961518, 0.000572107907, 8.04865922e-05, 0.000854962855, 0.0360059068, 0.00104620727, 0.00146948989, 0.000481497322, 6.3587715e-05, 0.000686123618, 0.0481913239, 0.00135156245, 0.00180936325, 0.000494389446, 7.89666956e-05, 0.00092792412, 0.0362347476, 0.00102057133, 0.00150423672, 0.000439169613, 5.8003141e-05, 0.000556820247, 0.0424935967, 0.00128216809, 0.00168126903, 0.000551529985, 7.95783999e-05, 0.00079729117, 0.0351995565, 0.0010232135, 0.00142098556, 0.000469913095, 6.26511392e-05, 0.000656205288, 0.0472322442, 0.00139676896, 0.0017110327, 0.000506042037, 8.02568102e-05, 0.000936594675, 0.0374098718, 0.00110242364, 0.00147511193, 0.000481239462, 5.66239323e-05, 0.000560370449, 0.0450644866, 0.0013309106, 0.00171082432, 0.000558673462, 7.39757816e-05, 0.000800588517, 0.0384937003, 0.00106921548, 0.00149218924, 0.0004705514, 5.95089514e-05, 0.000672038586, 0.0507565625, 0.00139685464, 0.00178235583, 0.000501435425, 7.7742814e-05, 0.00090536807, 0.0377146266, 0.0010531022, 0.00152947451, 0.00047455763, 5.79934094e-05, 0.000560130167, 0.0452216528, 0.00128507044, 0.00173284987, 0.000576022314, 7.54899884e-05, 0.000792138162, 0.0376838073, 0.00102814229, 0.00150033052, 0.000487806712, 5.90677773e-05, 0.000643735926, 0.0485387333, 0.00139403134, 0.00176454359, 0.000496863155, 7.34192581e-05, 0.000853333913, 0.036369279, 0.00105819292, 0.00146550767, 0.000461691408, 5.55750848e-05, 0.0005547498, 0.0448196828, 0.00132093055, 0.00166189217, 0.000585983857, 7.3509349e-05, 0.000793022627, 0.0373360738, 0.00109046476, 0.00146787579, 0.000483108015, 5.84679728e-05, 0.00066030171, 0.0499516986, 0.00139141688, 0.00174851308, 0.000528621196, 7.13660411e-05, 0.000904348562, 0.0373211093, 0.00102962344, 0.00149288832, 0.000509801903, 5.50837576e-05, 0.000558712403, 0.045111347, 0.00129724492, 0.00168883975, 0.000613767188, 7.05206112e-05, 0.000801876944, 0.0371938609, 0.0010544213, 0.00142280746, 0.000505355652, 5.70523916e-05, 0.000654459524, 0.051165361, 0.00143152603, 0.00175944017, 0.000529782148, 7.51877378e-05, 0.000876788807, 0.0340970531, 0.00112777541, 0.00149427855, 0.000490939303, 5.66804483e-05, 0.000532634789, 0.0439760722, 0.00134236307, 0.00171246286, 0.000582980574, 7.76297748e-05, 0.000769092527, 0.0360645093, 0.00104563078, 0.00144542858, 0.000519712688, 5.91188909e-05, 0.000626577763, 0.0479487628, 0.00144133065, 0.00176928716, 0.000553154387, 7.44875069e-05, 0.000898812839, 0.0373289287, 0.00107035344, 0.0015362663, 0.000487246027, 5.58485881e-05, 0.000557917811, 0.0486512147, 0.00141817844, 0.00189669977, 0.000536643784, 7.63622156e-05, 0.000798219058, 0.0370483696, 0.00112454908, 0.00163330988, 0.000448440202, 6.41998631e-05, 0.000608711154, 0.048037976, 0.00136150816, 0.00181877124, 0.000484964898, 7.71321284e-05, 0.00087243109, 0.0344061181, 0.0010512427, 0.00164874806, 0.000481838011, 6.09885501e-05, 0.000552982034, 0.0436207838, 0.00143995101, 0.00194761518, 0.000579526124, 8.20961359e-05, 0.000853321748, 0.0350953899, 0.00121950067, 0.00170775608, 0.000487383542, 6.54423566e-05, 0.000691954512, 0.0514491014, 0.00166789338, 0.00182880636, 0.000521459733, 7.67008532e-05, 0.000896202459, 0.0366597883, 0.00112807518, 0.00147795083, 0.000482597825, 5.64680413e-05, 0.000537216489, 0.0440079384, 0.00142835872, 0.00169203908, 0.000538856024, 7.52436827e-05, 0.000774107175, 0.037099652, 0.0011013425, 0.00148661959, 0.000464212615, 6.31479052e-05, 0.000639147183, 0.0498986468, 0.001541559, 0.00178797916, 0.000496309774, 8.30202334e-05, 0.000908899354, 0.0366023816, 0.00115029351, 0.00149631419, 0.000455688685, 5.76434031e-05, 0.00053426472, 0.044149857, 0.00137981703, 0.00159975991, 0.000540132343, 7.20674434e-05, 0.000741571304, 0.0367859378, 0.00108973379, 0.00145717536, 0.000481750292, 5.69761141e-05, 0.000618992082, 0.0487509742, 0.00142285472, 0.0015635906, 0.000469464925, 6.77351709e-05, 0.000849046221, 0.0346348919, 0.000994913862, 0.00130068557, 0.00043987183, 5.14628191e-05, 0.000503854244, 0.0428206511, 0.00122259429, 0.00152904203, 0.000521097798, 6.73809045e-05, 0.000729683437, 0.0361209288, 0.000980949495, 0.00134043151, 0.000461108662, 5.62375499e-05, 0.000606348913, 0.0476505198, 0.00134703761, 0.00158203102, 0.000476721732, 6.94742484e-05, 0.000840583758, 0.0356243216, 0.000990700792, 0.00133317069, 0.000447435043, 5.11959079e-05, 0.000496792083, 0.0430637896, 0.00128864567, 0.00152824458, 0.0005197961, 6.74332259e-05, 0.000742513861, 0.0363221131, 0.00103893899, 0.0013233677, 0.000460896874, 5.51722878e-05, 0.00062026683, 0.0478056967, 0.00145502132, 0.00161766005, 0.0004873008, 7.18169758e-05, 0.000891888747, 0.0354517549, 0.00107045181, 0.0013912844, 0.000451017986, 5.13080231e-05, 0.000524341362, 0.0427604392, 0.00130172272, 0.00158811396, 0.000545955845, 6.8811285e-05, 0.000767819118, 0.0378242917, 0.00104877993, 0.00141825061, 0.00047436048, 5.21884758e-05, 0.000610051036, 0.0494764075, 0.00146986137, 0.00168638059, 0.000501530536, 6.55269032e-05, 0.000853167207, 0.0368603319, 0.00104364695, 0.00142664707, 0.000475801906, 4.97074761e-05, 0.000502266339, 0.0438081324, 0.0012708694, 0.00157422258, 0.000571600802, 6.48879941e-05, 0.000739545154, 0.0372734591, 0.0010137473, 0.00135392626, 0.000510594633, 5.27255361e-05, 0.000609299168, 0.048822891, 0.00136068824, 0.00161148934, 0.000522720569, 6.72009701e-05, 0.000860862841, 0.0382191837, 0.00104035321, 0.00138180284, 0.000489911472, 5.00581555e-05, 0.000515227614, 0.0460022092, 0.00123936567, 0.00148846244, 0.000563121692, 6.42513769e-05, 0.000750029518, 0.0383018255, 0.00102340837, 0.00131038181, 0.000496956462, 5.3656604e-05, 0.000606507063, 0.049650602, 0.00135853747, 0.00151987374, 0.000509716396, 6.55980621e-05, 0.000846185139, 0.0369475856, 0.00103458355, 0.00130233297, 0.000501112372, 5.06631695e-05, 0.000488571066, 0.0447202697, 0.00126573176, 0.00141413778, 0.00057362119, 6.53696261e-05, 0.000715708302, 0.0381238461, 0.00101138907, 0.00126692699, 0.00051686191, 5.37712876e-05, 0.000584859459, 0.0509233139, 0.00139066379, 0.00154556218, 0.000523539842, 6.71957096e-05, 0.000856364786, 0.0373901725, 0.00105737511, 0.00132434745, 0.000505027652, 5.14624735e-05, 0.000505677017, 0.0465905368, 0.00131363329, 0.00145962334, 0.000586958893, 6.85770356e-05, 0.000746780133, 0.0389242694, 0.00105127669, 0.00131479849, 0.000521840935, 5.55427177e-05, 0.000615774596, 0.0502988659, 0.00142933836, 0.001566199, 0.000523938739, 6.75570554e-05, 0.000860728323, 0.038227886, 0.00106319878, 0.00135037594, 0.000495619955, 5.24853931e-05, 0.000500755268, 0.046712067, 0.00131226948, 0.00147195405, 0.000570162898, 6.90894085e-05, 0.000723449746, 0.0383751504, 0.00103958929, 0.00129944226, 0.000508015044, 5.57994572e-05, 0.00060174294, 0.0502922274, 0.00138509215, 0.00154151069, 0.000518937246, 6.82463287e-05, 0.000871510536, 0.0372073352, 0.00104741356, 0.00131144538, 0.000485332537, 5.14010244e-05, 0.000510471524, 0.0453415886, 0.00128830713, 0.0014727196, 0.00056794245, 6.86118219e-05, 0.000761272153, 0.0382374488, 0.00099836872, 0.00130983139, 0.000494642591, 5.7485915e-05, 0.000627752335, 0.0508763529, 0.00135589927, 0.00153928564, 0.0005142304, 7.16940121e-05, 0.000886914611, 0.0368830487, 0.00100943074, 0.00130497897, 0.000492179533, 5.52240344e-05, 0.00051052554, 0.0459486805, 0.00124745804, 0.00145923125, 0.000554551778, 7.13593108e-05, 0.000738483097, 0.0371073224, 0.000965656538, 0.00130128453, 0.0004885706, 5.8275702e-05, 0.000609912735, 0.0482474454, 0.00132352277, 0.00154712808, 0.000500731869, 6.95748313e-05, 0.000864579284, 0.0360267386, 0.000983472331, 0.00131077552, 0.000476517715, 5.22479859e-05, 0.000507395365, 0.0445108525, 0.00123976939, 0.00147791975, 0.000537451531, 6.83410981e-05, 0.000751761836, 0.037878491, 0.000982551719, 0.00129255699, 0.000470737985, 5.55285733e-05, 0.000621263345, 0.0503328741, 0.00140056515, 0.0015442014, 0.000501549453, 7.06176579e-05, 0.000877860584, 0.0384566337, 0.00102709082, 0.00131853798, 0.000479975977, 5.5383669e-05, 0.000514675106, 0.0457279235, 0.00125806592, 0.00145036483, 0.000561282388, 6.95106355e-05, 0.000737729075, 0.0378397182, 0.000969558896, 0.00129605934, 0.000506010721, 5.62359928e-05, 0.000608361443, 0.0504760817, 0.00135860301, 0.0015346579, 0.000501056551, 7.18293595e-05, 0.000867579482, 0.036921367, 0.00100292079, 0.0012911231, 0.00048537922, 5.42239177e-05, 0.000513723295, 0.0457861871, 0.00127829285, 0.00143434957, 0.00056281453, 7.13114205e-05, 0.000762426411, 0.0376433432, 0.00100384676, 0.00125860283, 0.000499874877, 5.7984289e-05, 0.000631370349, 0.050065361, 0.00138127583, 0.00149782805, 0.000496717519, 6.98524454e-05, 0.000874833495, 0.0363752879, 0.00100009271, 0.00124977611, 0.000482973381, 5.27687407e-05, 0.000518297544, 0.0453516282, 0.00121881894, 0.00141567865, 0.000542731199, 6.69012807e-05, 0.000731501903, 0.0384753421, 0.000932299765, 0.00126142928, 0.000462909898, 5.41647933e-05, 0.000621909217, 0.0504491888, 0.00133996189, 0.00149163441, 0.000494330598, 6.79909863e-05, 0.000873066951, 0.0368875526, 0.000954386953, 0.00126928522, 0.000458921015, 5.11250655e-05, 0.000531132042, 0.0440619104, 0.00119301793, 0.00141822489, 0.000533272803, 6.58093923e-05, 0.000770398881, 0.0363879725, 0.000954726303, 0.00127657736, 0.000472412881, 5.31597725e-05, 0.00064065482, 0.0480958335, 0.00136420073, 0.00153214287, 0.000476057787, 6.66838969e-05, 0.000891747186, 0.0357757509, 0.000987887848, 0.0013136582, 0.000454535329, 5.31092519e-05, 0.000530092046, 0.0443940237, 0.00125909213, 0.00146408973, 0.000536301173, 6.66397827e-05, 0.000757008325, 0.0365467444, 0.000987001113, 0.00130791799, 0.000481480791, 5.4512082e-05, 0.000625741086, 0.0488750003, 0.00134969968, 0.00154779106, 0.00048763302, 6.79575387e-05, 0.000872109144, 0.0359584652, 0.000996267772, 0.00134178926, 0.000473777298, 5.27875163e-05, 0.000515552063, 0.0440486073, 0.00125310163, 0.00146447949, 0.000542770547, 6.72625174e-05, 0.000754873152, 0.0364236124, 0.000965788087, 0.00128724542, 0.000473063614, 5.4465625e-05, 0.000619156752, 0.0496357679, 0.00134273712, 0.0015237109, 0.000482221221, 6.74171533e-05, 0.000869804062, 0.036512617, 0.00100555283, 0.00130706979, 0.00047504736, 5.32616614e-05, 0.000511830847, 0.0454602204, 0.00126411254, 0.00147208921, 0.000544508512, 6.82755635e-05, 0.000738142175, 0.0371436141, 0.000974513532, 0.00131069322, 0.000480275688, 5.61125198e-05, 0.00061196147, 0.0492554232, 0.00133760029, 0.0015399555, 0.000486625911, 6.8561465e-05, 0.000858025334, 0.036127869, 0.000984989456, 0.00130177673, 0.000464130309, 5.26961267e-05, 0.000504977419, 0.0448777378, 0.00123890885, 0.00145114679, 0.000528551929, 6.82443133e-05, 0.000724245736, 0.0368085243, 0.000971103203, 0.00127496547, 0.000461677555, 5.5065273e-05, 0.00060469727, 0.0494263545, 0.00133495452, 0.00152979558, 0.000465711142, 7.14307316e-05, 0.00086358143, 0.0367051102, 0.00101295754, 0.0013169453, 0.000456913898, 5.4384036e-05, 0.000510201557, 0.044336006, 0.00122757873, 0.00142397871, 0.000521543552, 6.85370178e-05, 0.000733899768, 0.036208652, 0.000949170091, 0.00126399379, 0.000448384206, 5.55527295e-05, 0.000621974934, 0.0506398119, 0.00128758023, 0.00149865996, 0.000452517677, 6.8469999e-05, 0.00086338399, 0.0370015763, 0.000968106033, 0.00126869127, 0.00045945897, 5.25788673e-05, 0.000515011838, 0.0438141525, 0.0011877279, 0.00139613706, 0.000518737652, 6.93475013e-05, 0.000756263093, 0.0356627218, 0.000915005978, 0.00124868902, 0.000454980764, 5.53691025e-05, 0.000635220669, 0.0478509478, 0.00128420105, 0.00147995341, 0.000466791971, 6.90332963e-05, 0.000889197574, 0.0349958986, 0.000985245686, 0.00127415999, 0.000463025994, 5.26353033e-05, 0.000544713519, 0.0440027826, 0.00123778952, 0.00141138979, 0.00052774552, 6.72118695e-05, 0.000763265358, 0.0372151844, 0.000953504466, 0.00123151485, 0.000460218173, 5.37697015e-05, 0.00062303606, 0.0494309701, 0.00134935766, 0.00146329193, 0.000473106425, 6.84389888e-05, 0.000864973234, 0.0367711596, 0.00100628787, 0.00127594755, 0.000462463591, 5.26513177e-05, 0.000511239399, 0.0436853208, 0.00123826996, 0.00141565502, 0.000528867939, 6.58624413e-05, 0.000722691067, 0.0354441814, 0.000960505684, 0.00123889814, 0.000454099645, 5.30992329e-05, 0.000599965395, 0.0473574176, 0.00132905424, 0.00146785623, 0.0004545626, 6.61137092e-05, 0.000854720944, 0.0353439488, 0.000988773885, 0.00124563207, 0.000449529442, 4.97374422e-05, 0.000503203191, 0.0432248861, 0.00124716351, 0.00138867949, 0.000501777511, 6.49794529e-05, 0.000737070921, 0.0355185121, 0.000959022902, 0.00122302759, 0.000448236329, 5.33559141e-05, 0.000614605786, 0.0479891486, 0.00131798792, 0.00144839252, 0.000459329371, 6.54463511e-05, 0.000858261657, 0.034366399, 0.00096400606, 0.00125501456, 0.000449156389, 4.99666785e-05, 0.000506175915, 0.0424266271, 0.00118320307, 0.00140473933, 0.000508456491, 6.44075626e-05, 0.000730539148, 0.034745723, 0.000920178252, 0.00120868569, 0.00044348216, 5.20675785e-05, 0.000592151831, 0.0466448851, 0.00128786173, 0.00146792829, 0.000462333352, 6.4460648e-05, 0.00084670441, 0.0345160551, 0.000964519975, 0.00128041243, 0.000448593462, 4.96382236e-05, 0.000505002216, 0.0423658751, 0.00120947452, 0.00142607791, 0.000515061431, 6.49129288e-05, 0.000740675721, 0.0344987996, 0.000948200584, 0.00122112094, 0.000447985571, 5.21490256e-05, 0.000618055928, 0.0462849885, 0.00132379879, 0.00145163201, 0.000455474074, 6.49686044e-05, 0.000868842355, 0.0343077816, 0.000970442314, 0.00123471441, 0.00044498255, 4.97582223e-05, 0.000506823009, 0.042137336, 0.00122807163, 0.00137692329, 0.000505583768, 6.4737862e-05, 0.000719638949, 0.0337672047, 0.000951627677, 0.00120821584, 0.000447469589, 5.23732488e-05, 0.000595651683, 0.0450474396, 0.00132196816, 0.00145571702, 0.000453894754, 6.61606318e-05, 0.000840786379, 0.0325436667, 0.00098827295, 0.00123995251, 0.000446291786, 5.05433964e-05, 0.000499475806, 0.0405002944, 0.00125316321, 0.00137597241, 0.000497650879, 6.49850263e-05, 0.000722556084, 0.0333484448, 0.000969880435, 0.00119103491, 0.000428810104, 5.19137284e-05, 0.000605434005, 0.044944521, 0.00134161033, 0.00142873009, 0.000437781564, 6.4285945e-05, 0.000839388755, 0.0325331837, 0.000992735615, 0.00121752801, 0.000433053152, 4.97020701e-05, 0.000492732041, 0.0401702411, 0.00122073479, 0.00136408128, 0.000493893924, 6.45812397e-05, 0.000709884858, 0.0330086537, 0.000942912884, 0.00118863664, 0.000447306258, 5.33020066e-05, 0.000591806544, 0.0442594849, 0.00130823243, 0.00143515982, 0.000453400018, 6.54941177e-05, 0.000822944043, 0.0321526378, 0.000962044811, 0.00121552276, 0.000437206443, 4.9591381e-05, 0.000480013463, 0.0396405645, 0.00120001985, 0.00137186877, 0.000482745934, 6.32691881e-05, 0.000700490491, 0.0333360396, 0.000927221903, 0.00118854677, 0.000432709436, 5.20436515e-05, 0.000587067159, 0.0448155589, 0.00128094491, 0.00143674051, 0.000445500278, 6.47070556e-05, 0.000834785053, 0.0331250429, 0.000955451455, 0.00123478973, 0.000442685996, 5.00917304e-05, 0.000493652013, 0.0405724682, 0.00120585319, 0.00144127081, 0.000496601278, 6.53779862e-05, 0.000713677611, 0.0334403776, 0.000960982579, 0.00128604018, 0.000454020017, 5.33573402e-05, 0.000589945761, 0.0451985523, 0.00133010198, 0.00154340605, 0.000454949099, 6.48305286e-05, 0.000827991986, 0.0332303159, 0.000980163459, 0.00131907989, 0.000440855394, 4.8519214e-05, 0.000496721012, 0.041019395, 0.00123192021, 0.00146337121, 0.000493849686, 6.43665408e-05, 0.000714080816, 0.0339850672, 0.000959485478, 0.00125705742, 0.000443000492, 5.26815566e-05, 0.000602234155, 0.0459570922, 0.00133363297, 0.00151430338, 0.000457051385, 6.51559094e-05, 0.000854815007, 0.0336543918, 0.000986088999, 0.00126587099, 0.00044690838, 4.99146736e-05, 0.000505597971, 0.0413672253, 0.00122124527, 0.0014013215, 0.000503989926, 6.5545777e-05, 0.000728054205, 0.0344203338, 0.000953351788, 0.00122155948, 0.000447340368, 5.19408713e-05, 0.000606121612, 0.0461839959, 0.00130960636, 0.0014814107, 0.000457362592, 6.6216875e-05, 0.000864416943, 0.0336655751, 0.000951902359, 0.00126974541, 0.000440594042, 5.04586387e-05, 0.000505666656, 0.041500885, 0.00118684454, 0.00141244661, 0.000507663412, 6.46866392e-05, 0.000727648847, 0.0339681134, 0.000927429995, 0.00123041274, 0.000444430974, 5.23539711e-05, 0.000600992411, 0.045508109, 0.00130540656, 0.0014795243, 0.000453501183, 6.45852997e-05, 0.000860647124, 0.0335263871, 0.000976867159, 0.00124221563, 0.000448423118, 4.93024163e-05, 0.000502944225, 0.041333504, 0.00121103146, 0.0013960168, 0.000505669799, 6.51831288e-05, 0.000735054957, 0.0341024436, 0.000943372899, 0.00123750244, 0.000446970371, 5.29029676e-05, 0.000611936091, 0.0455142036, 0.00128855801, 0.00148878002, 0.00045209474, 6.7186229e-05, 0.000871423865, 0.033250168, 0.000958417309, 0.00125871925, 0.000436442322, 5.09587444e-05, 0.000503065996, 0.0411756188, 0.00119489839, 0.00142701936, 0.000499715796, 6.67545755e-05, 0.000739150506, 0.03340213, 0.000938596146, 0.00125119276, 0.000440306496, 5.3971231e-05, 0.000606892165, 0.0457748175, 0.00130540773, 0.00150198012, 0.000446523249, 6.78526994e-05, 0.000876430538, 0.0331961103, 0.000971539528, 0.00129253487, 0.00043777778, 5.22218324e-05, 0.000518928806, 0.0412891731, 0.00121286965, 0.00145767443, 0.000510203245, 6.79070727e-05, 0.000764773984, 0.0342378169, 0.000945352833, 0.00125250022, 0.000444867153, 5.41632435e-05, 0.000632587646, 0.045813866, 0.00131021393, 0.00149102532, 0.000448749575, 6.81319507e-05, 0.000903984997, 0.0337467231, 0.000963215542, 0.00127640355, 0.000439941912, 5.17454901e-05, 0.000526162738, 0.0413967967, 0.0011990132, 0.00141505664, 0.000501058006, 6.72999886e-05, 0.000753091881, 0.0336607099, 0.000932754134, 0.00123826356, 0.00043556228, 5.38615095e-05, 0.000625022862, 0.0457537435, 0.00129294617, 0.00149039715, 0.000438097573, 6.6272718e-05, 0.000899955689, 0.0329423845, 0.000960664533, 0.00127566326, 0.000431226188, 5.04864547e-05, 0.000522847171, 0.0405213162, 0.00120147062, 0.00140870805, 0.00049535319, 6.55790427e-05, 0.000777020177, 0.0334543772, 0.000943454274, 0.00124456477, 0.000434644753, 5.27635057e-05, 0.000653708994, 0.0450296365, 0.00130559434, 0.00149774551, 0.00044804046, 6.60696605e-05, 0.000911278708, 0.0326601081, 0.000969967223, 0.00126986392, 0.000436091534, 5.07151381e-05, 0.000520882255, 0.0407901146, 0.00119980483, 0.00141775492, 0.000497017987, 6.62714592e-05, 0.000766070152, 0.0334896445, 0.000947679626, 0.00124839658, 0.000445270183, 5.40889669e-05, 0.000647452194, 0.0454876274, 0.00130274915, 0.00149499835, 0.000456875219, 6.73626491e-05, 0.000935633667, 0.0335497856, 0.000964305073, 0.00126704888, 0.000439646537, 5.11505714e-05, 0.00052359025, 0.0412689298, 0.00119318115, 0.00140488648, 0.000497021596, 6.64427571e-05, 0.000782199379, 0.0338527225, 0.000936300203, 0.0012293444, 0.000439412543, 5.25680371e-05, 0.000636700192, 0.0452839248, 0.00126778171, 0.00146910909, 0.000445751764, 6.68667708e-05, 0.000920021615, 0.0330928527, 0.000942772778, 0.00125197368, 0.000429875014, 5.08795893e-05, 0.000530229474, 0.0408174656, 0.00116537511, 0.0014030087, 0.00049301039, 6.7171939e-05, 0.000781799259, 0.0334804133, 0.000924934458, 0.00124011294, 0.000442835415, 5.26196018e-05, 0.000639414182, 0.0455480628, 0.00126158306, 0.00148287846, 0.00044740559, 6.73326649e-05, 0.000904485583, 0.0326445438, 0.000940661528, 0.0012539021, 0.000433354813, 5.05272037e-05, 0.000523664348, 0.0396609195, 0.00115789112, 0.00139545847, 0.000492859574, 6.58268473e-05, 0.000775105902, 0.0325279832, 0.000913695607, 0.00123178004, 0.000435181893, 5.21488255e-05, 0.000644568354, 0.0447742604, 0.00125914183, 0.00148520316, 0.000450504071, 6.5699729e-05, 0.000942115497, 0.033445064, 0.000945067906, 0.00125684903, 0.000432680128, 5.11624748e-05, 0.000558341329, 0.0414003693, 0.00116842904, 0.00140079856, 0.000501130824, 6.66547057e-05, 0.000816371583, 0.0339699723, 0.000931997376, 0.00123231637, 0.000444690144, 5.30833822e-05, 0.000639590842, 0.0444353633, 0.0012693071, 0.00146670965, 0.000449777173, 6.62051389e-05, 0.000904732151, 0.0320037343, 0.000927373883, 0.00124145567, 0.000429905369, 5.0916482e-05, 0.000516713888, 0.0397167876, 0.00116385787, 0.00141094951, 0.000500828784, 6.58072022e-05, 0.000775291992, 0.0329080336, 0.000923579093, 0.00124349829, 0.00044513648, 5.16879809e-05, 0.000633144984, 0.0448589772, 0.00127848156, 0.00148414017, 0.000452437467, 6.66880296e-05, 0.000937654113, 0.0330595821, 0.000947086082, 0.00126344094, 0.000444827077, 5.08791054e-05, 0.000533386716, 0.0414353684, 0.00118296652, 0.0013990294, 0.000513828592, 6.77663702e-05, 0.00077498774, 0.0337378755, 0.000932103023, 0.00122967293, 0.000452237204, 5.46417796e-05, 0.000636321667, 0.0453733131, 0.00126608496, 0.00149768416, 0.000469870603, 6.82372265e-05, 0.000914384203, 0.0339029171, 0.00094775937, 0.00127915945, 0.000453791814, 5.26305375e-05, 0.000531264755, 0.0416184738, 0.00117272756, 0.00140800455, 0.000514085812, 6.74490366e-05, 0.000788998208, 0.0341900326, 0.000927211368, 0.00123837381, 0.000453151151, 5.34222563e-05, 0.000630431459, 0.0456514992, 0.00126497599, 0.0014767627, 0.000461040792, 6.81810925e-05, 0.000912776741, 0.0334579982, 0.000946420769, 0.00124981906, 0.000444486504, 5.1294719e-05, 0.000527079857, 0.0412808508, 0.00117441558, 0.00139215135, 0.000511079619, 6.65602056e-05, 0.000784979318, 0.0337776281, 0.000926437322, 0.00123806996, 0.000450462219, 5.28400487e-05, 0.000641301507, 0.0452952646, 0.00127269956, 0.00147578423, 0.000457410526, 6.71042726e-05, 0.000935507996, 0.0334638841, 0.000945091655, 0.00125355273, 0.000442518474, 5.09352794e-05, 0.000538557186, 0.0412983745, 0.00117367064, 0.0014041689, 0.000509414531, 6.63308965e-05, 0.000787030149, 0.0334934071, 0.000923657557, 0.00122762949, 0.000442967139, 5.18888883e-05, 0.000631795672, 0.045126304, 0.00125367404, 0.00146551197, 0.000452984619, 6.56960328e-05, 0.000919919112, 0.0330870226, 0.000941402919, 0.0012550815, 0.00043750889, 4.83592012e-05, 0.000527535216, 0.0410012044, 0.00117588975, 0.001394858, 0.000503969495, 6.60699152e-05, 0.000796227774, 0.0339577198, 0.000933153322, 0.00122727756, 0.000440196949, 5.2829364e-05, 0.000657764031, 0.0462133586, 0.00128128915, 0.00148163782, 0.000458994968, 6.72628375e-05, 0.000933178235, 0.0329652838, 0.000950215093, 0.00127352786, 0.000438947784, 5.07735895e-05, 0.000537273358, 0.0409820192, 0.0011670742, 0.00140183675, 0.000515164051, 6.73459581e-05, 0.00079415465, 0.0334140621, 0.000919201935, 0.00124632264, 0.00044635855, 5.26773365e-05, 0.00065233541, 0.0451475233, 0.00127549632, 0.00150448084, 0.000467286154, 6.72387905e-05, 0.000933410309, 0.0329917669, 0.000942580635, 0.00127838773, 0.000446415157, 5.05404569e-05, 0.000542565191, 0.0414208099, 0.00116800505, 0.00142730493, 0.000513079809, 6.66441047e-05, 0.000811287086, 0.0341206826, 0.000916659483, 0.00125863415, 0.000449363026, 5.32838167e-05, 0.000656235556, 0.0460127965, 0.00124788005, 0.00148432946, 0.000464557175, 6.86698913e-05, 0.000949978828, 0.0339139663, 0.000941072474, 0.00124637864, 0.000444962556, 5.21051334e-05, 0.000535843603, 0.0412118584, 0.00115252333, 0.00138587446, 0.000516135246, 6.92426329e-05, 0.000791677914, 0.0337095968, 0.000905139896, 0.00121904525, 0.000450486463, 5.45616895e-05, 0.000637834659, 0.045715984, 0.00123797928, 0.00146993552, 0.00046122208, 6.88676737e-05, 0.000923903077, 0.0334493518, 0.000923514017, 0.00123684434, 0.000437922834, 5.19319547e-05, 0.000526691088, 0.0413114317, 0.00114151021, 0.00137480185, 0.000507843215, 6.90483794e-05, 0.000783198804, 0.0340259857, 0.000904380053, 0.00120636553, 0.000441999146, 5.38056593e-05, 0.000645202002, 0.0463358238, 0.00124378246, 0.00145883125, 0.000463385833, 6.8082205e-05, 0.000930778042, 0.0341135673, 0.000926096633, 0.00125006062, 0.000442467281, 5.18727647e-05, 0.000528484874, 0.0417451262, 0.00114946975, 0.00138251425, 0.000509289035, 6.83558901e-05, 0.000795229687, 0.0340355337, 0.000909705879, 0.00119384949, 0.000445810438, 5.2340838e-05, 0.000636630692, 0.0456575975, 0.00125366985, 0.00145844789, 0.000463303266, 6.71050366e-05, 0.000922904932, 0.0335053988, 0.000929988513, 0.00123739929, 0.000439919648, 5.0425926e-05, 0.000516414526, 0.0410745367, 0.00113315554, 0.00137906708, 0.000515890773, 6.23668093e-05, 0.000791113765, 0.0334656499, 0.000910938426, 0.00118855294, 0.000445077778, 4.8362519e-05, 0.000651978073, 0.0439569019, 0.00124438573, 0.0013983188, 0.000470363011, 6.34663083e-05, 0.000963174738, 0.0332177728, 0.000882479828, 0.00121861568, 0.000453535758, 4.81517563e-05, 0.000540554116, 0.0395511687, 0.00112264545, 0.00137465796, 0.000527521363, 6.30790528e-05, 0.000794217456, 0.0317627527, 0.000900793355, 0.00122356007, 0.00044704834, 5.01707509e-05, 0.000651005656, 0.0424267389, 0.0012340917, 0.00147944258, 0.000480332703, 6.46109329e-05, 0.000943450199, 0.0317877196, 0.000907288573, 0.00127776584, 0.000453943823, 4.89799131e-05, 0.000530096819, 0.0373900197, 0.00114055478, 0.00137966673, 0.000503904477, 6.50047368e-05, 0.000780896051, 0.0324866809, 0.00093377952, 0.00125242863, 0.000435335853, 5.17995977e-05, 0.000646502594, 0.0426569544, 0.00127030059, 0.00150012132, 0.000461548421, 6.66930573e-05, 0.000946475426, 0.0316852517, 0.000931047252, 0.00127686677, 0.000432873785, 5.27330776e-05, 0.000548385608, 0.0386803709, 0.00113755406, 0.00140271278, 0.000510367856, 6.82695099e-05, 0.000821642578, 0.0322520062, 0.000901074789, 0.00123875437, 0.000453428569, 5.45822477e-05, 0.000678689976, 0.0436367802, 0.00128628465, 0.00146484072, 0.000476341927, 6.99800657e-05, 0.000947605877, 0.0322873183, 0.000936958008, 0.00125055062, 0.000447623373, 5.3654865e-05, 0.000535638072, 0.0376245491, 0.00116208382, 0.00135816238, 0.00050247059, 7.14459893e-05, 0.000801723334, 0.0309947859, 0.000921423023, 0.00116649119, 0.000426937127, 5.62482783e-05, 0.000664719613, 0.0421436615, 0.00132549426, 0.0014062908, 0.000469331804, 7.3917472e-05, 0.000968337525, 0.0320776701, 0.000974244729, 0.001200333, 0.00043930675, 5.50410186e-05, 0.000554839382, 0.0381859913, 0.00121424068, 0.00131032011, 0.000491350773, 6.76727359e-05, 0.000801763905, 0.0319689587, 0.000944603002, 0.00114450604, 0.000422871526, 5.32380982e-05, 0.000656909193, 0.0413136482, 0.00131769117, 0.00135562953, 0.000454839377, 6.78868018e-05, 0.000919973943, 0.0306816436, 0.000953499053, 0.001170862, 0.000426979095, 5.1390678e-05, 0.000530898513, 0.0370879248, 0.00118804013, 0.00129426201, 0.000502705749, 6.37872799e-05, 0.000782573654, 0.0314736441, 0.000910290226, 0.00111368741, 0.000410165841, 5.1504896e-05, 0.000633768621, 0.042451106, 0.00127629761, 0.00132867822, 0.000435808353, 6.60227379e-05, 0.000921878091, 0.0316620655, 0.000947831199, 0.00114999106, 0.000417114526, 4.92937652e-05, 0.000529169978, 0.0378830396, 0.00115786563, 0.0012524823, 0.000462249387, 6.33050367e-05, 0.000780019618, 0.0318134278, 0.000899666222, 0.0010955648, 0.00040417313, 4.72155043e-05, 0.000646757777, 0.0419756956, 0.00124843756, 0.00127989741, 0.00037912096, 5.67698044e-05, 0.000931649178, 0.0327681154, 0.000944515108, 0.00110957655, 0.000390385714, 4.6250283e-05, 0.000536018051, 0.0384708866, 0.00119490013, 0.00123413419, 0.000465496531, 6.18583072e-05, 0.00078720483, 0.0324024558, 0.000952838396, 0.0010741615, 0.000394708826, 5.2036452e-05, 0.00065142836, 0.043433968, 0.00137143198, 0.00131358299, 0.000398992415, 6.45175969e-05, 0.000887580798, 0.0310052484, 0.000979504199, 0.00113216287, 0.000368767971, 4.98022746e-05, 0.000522827671, 0.0373472758, 0.00126058969, 0.00126340589, 0.000441335986, 6.25484681e-05, 0.000761256902, 0.0322089642, 0.000953555806, 0.0010952981, 0.000380440819, 4.91104984e-05, 0.000646652712, 0.0434976928, 0.00137151289, 0.0013643268, 0.000422337558, 5.91243042e-05, 0.000858477899, 0.0308644548, 0.000937033386, 0.00117425388, 0.000392246788, 4.63124743e-05, 0.000505359785, 0.0351093858, 0.00116560829, 0.00131813984, 0.000440299773, 5.58611537e-05, 0.000700234144, 0.0293092467, 0.000896674348, 0.00113936828, 0.000388715707, 4.68532708e-05, 0.000566207455, 0.0383828133, 0.00132609042, 0.0013513068, 0.000418026088, 5.96287537e-05, 0.000795128522, 0.0289080702, 0.000944320287, 0.00118032354, 0.000368497771, 4.6405843e-05, 0.000472283427, 0.0346040539, 0.00118627725, 0.00134520803, 0.00043909598, 5.61835222e-05, 0.000670585025, 0.0299305655, 0.000892505399, 0.0012027605, 0.000374869385, 4.72691136e-05, 0.000579260464, 0.0389056504, 0.00127916131, 0.0013862229, 0.000384888233, 5.69501499e-05, 0.000794851221, 0.0295456797, 0.000921604049, 0.00121954002, 0.000355936558, 4.48093851e-05, 0.000496400171, 0.0339324512, 0.00118950894, 0.00133484905, 0.000400214834, 5.48106582e-05, 0.000685014646, 0.0294953436, 0.000881704851, 0.0011395769, 0.000343843101, 4.28702697e-05, 0.000607521855, 0.039478641, 0.00131215889, 0.00139899331, 0.000380993617, 5.92311335e-05, 0.000831616868, 0.030747883, 0.000946809538, 0.00124945957, 0.000361014798, 4.64201403e-05, 0.00052005233, 0.0359736644, 0.00119023374, 0.00140147225, 0.00041688513, 5.88565381e-05, 0.000725558668, 0.029388871, 0.000918803096, 0.00120232231, 0.000376449258, 4.77391113e-05, 0.000603353372, 0.0386689156, 0.00128179311, 0.00142601831, 0.000397545286, 6.07053335e-05, 0.000800549227, 0.029468216, 0.000929429196, 0.00121522124, 0.000377678225, 4.44588259e-05, 0.000488802558, 0.0344612375, 0.00119524461, 0.00132516248, 0.000432943372, 5.5439581e-05, 0.000690321031, 0.0284711998, 0.000916190562, 0.00115821697, 0.000358711492, 4.49219951e-05, 0.000580762164, 0.037859492, 0.00129754259, 0.00138161262, 0.000388364017, 6.09443669e-05, 0.000795944186, 0.0291308407, 0.000940493075, 0.00119229092, 0.000361992337, 4.54334295e-05, 0.000475850655, 0.0343991667, 0.00121249829, 0.00130827189, 0.000406656764, 5.84625595e-05, 0.000668834255, 0.0297228135, 0.000932383642, 0.00114797882, 0.000346822169, 4.64027435e-05, 0.000580180145, 0.0400936529, 0.00135120586, 0.00138623756, 0.00037978153, 5.99004343e-05, 0.000823099399, 0.030608993, 0.000966469233, 0.00119549048, 0.000357549114, 4.55903246e-05, 0.000501183385, 0.0361926146, 0.00125938118, 0.0013361997, 0.000404922845, 5.92941469e-05, 0.000674663926, 0.0302051865, 0.000934646407, 0.00114315387, 0.000341257954, 4.61041273e-05, 0.000564836722, 0.0384822376, 0.00131817197, 0.00135678553, 0.000365311105, 5.78297258e-05, 0.000775122084, 0.028056914, 0.000928836118, 0.00114787882, 0.000307408161, 4.28496751e-05, 0.000456324371, 0.0326295644, 0.00117655867, 0.00123806193, 0.0003740908, 5.77687642e-05, 0.000667735643, 0.028013885, 0.000896154321, 0.00110807142, 0.000326077774, 4.77642898e-05, 0.00056837697, 0.0375174023, 0.00126948289, 0.00130343111, 0.000359465135, 5.99003215e-05, 0.000828574062, 0.0285458397, 0.000888835813, 0.00111025537, 0.000326322537, 4.61486488e-05, 0.00048782368, 0.0332565047, 0.00112445687, 0.00122542738, 0.000367363042, 5.69451513e-05, 0.00068139052, 0.0287553463, 0.000871995289, 0.00109631848, 0.000317082275, 4.51472879e-05, 0.00056968705, 0.0383171439, 0.00124749739, 0.00131562527, 0.000350992632, 5.68488977e-05, 0.0008015965, 0.0290084984, 0.000888531096, 0.00112038257, 0.000332813623, 4.29144457e-05, 0.000474173721, 0.0339898504, 0.00112756656, 0.00123051356, 0.000370641967, 5.25851865e-05, 0.00067978783, 0.0286819544, 0.000867603114, 0.0010585509, 0.000315184705, 4.11745714e-05, 0.000569362717, 0.0377967544, 0.00125167321, 0.00127118418, 0.000342437386, 5.20362046e-05, 0.000819745823, 0.0282370094, 0.000897363352, 0.0010756586, 0.000324841909, 4.07593616e-05, 0.000487338926, 0.0333646797, 0.00114506879, 0.00120189076, 0.000366708555, 5.16212895e-05, 0.000701275363, 0.0285748653, 0.000878700637, 0.0010492882, 0.000315500685, 4.28488129e-05, 0.000598404324, 0.0379017852, 0.00123490556, 0.00127705291, 0.00034536462, 5.49970537e-05, 0.000827433891, 0.0284800287, 0.000879385043, 0.00107397418, 0.000324325403, 4.31233384e-05, 0.000486279518, 0.0325618684, 0.00111749722, 0.00120425434, 0.000365864049, 5.40053188e-05, 0.000688985863, 0.0274935663, 0.000856636616, 0.00104849262, 0.000309461291, 4.34019894e-05, 0.000578358187, 0.0366688259, 0.00123133371, 0.00127514824, 0.000340283819, 5.49491851e-05, 0.000835277664, 0.0278434083, 0.000886711874, 0.00108668429, 0.000326449488, 4.22740086e-05, 0.000495233282, 0.0327996388, 0.00112534035, 0.00122988957, 0.000375344971, 5.33337407e-05, 0.000710034743, 0.0282516759, 0.00087022275, 0.00107457535, 0.000318650185, 4.34242611e-05, 0.000602452841, 0.0373495147, 0.00125730946, 0.00129665073, 0.000348583009, 5.56307641e-05, 0.000839071174, 0.0283242445, 0.000904698507, 0.00109672337, 0.000327723625, 4.23176134e-05, 0.000494152948, 0.0327082388, 0.00114729651, 0.00122419954, 0.000370706606, 5.42850757e-05, 0.000705499027, 0.0284725036, 0.000883135886, 0.00106981047, 0.000315120415, 4.47422608e-05, 0.000593744626, 0.0374969766, 0.00126274966, 0.0012951314, 0.000352951873, 5.66511517e-05, 0.00084347045, 0.0283248872, 0.000901892665, 0.00111760583, 0.000335338613, 4.32403722e-05, 0.000514058396, 0.0327954851, 0.00115611346, 0.00124825037, 0.000378318218, 5.424755e-05, 0.000715158822, 0.0279492922, 0.000881030923, 0.00108675566, 0.000321236177, 4.40283875e-05, 0.000610799238, 0.0368095785, 0.00124961534, 0.00130058895, 0.000353620766, 5.72943063e-05, 0.000867646071, 0.0279163104, 0.000894366356, 0.00110169756, 0.000336544443, 4.46692284e-05, 0.000521837908, 0.032833565, 0.00113330653, 0.0012314968, 0.000387317355, 5.6854482e-05, 0.000733573921, 0.0283428058, 0.000867785828, 0.00107430469, 0.000329271948, 4.61013115e-05, 0.000617044512, 0.037427377, 0.00125762855, 0.00130644499, 0.000359603931, 6.17071782e-05, 0.000870294461, 0.0282894708, 0.000888476847, 0.00110449549, 0.000332983735, 4.44048383e-05, 0.000520827947, 0.0329185985, 0.00113354507, 0.00122837117, 0.000376342301, 5.5403747e-05, 0.000739217096, 0.0283530559, 0.000875997939, 0.00109090051, 0.000324738503, 4.58625545e-05, 0.000630246825, 0.037617594, 0.00125861133, 0.00131261826, 0.000363258529, 5.80877822e-05, 0.00088616705, 0.0287918802, 0.000905968598, 0.00113039813, 0.000344817352, 4.49423933e-05, 0.000528084114, 0.0333460011, 0.00115579169, 0.00125703576, 0.000394012139, 5.61595771e-05, 0.000739504932, 0.0288167708, 0.000887601054, 0.00111330231, 0.000330535346, 4.68880462e-05, 0.000618425431, 0.0378656499, 0.00126719731, 0.00132120599, 0.000359436555, 5.84484551e-05, 0.000862777059, 0.0286078602, 0.000909563678, 0.00112742686, 0.000339130551, 4.46375088e-05, 0.000519826834, 0.0333926044, 0.00114490464, 0.00124653289, 0.000382805592, 6.06516915e-05, 0.00074457936, 0.0288500972, 0.000884116744, 0.00100597739, 0.000324543827, 5.05955759e-05, 0.000653018535, 0.0375310257, 0.00123062427, 0.00124738924, 0.00036165741, 6.47366905e-05, 0.000905280467, 0.0290391259, 0.00088717317, 0.00107920473, 0.000341211446, 5.07749937e-05, 0.000545992982, 0.0338429995, 0.0011270215, 0.00122102676, 0.000396576157, 6.52005474e-05, 0.000778648246, 0.0287174508, 0.000871416007, 0.00107920938, 0.000337925943, 5.16682267e-05, 0.000652174524, 0.0377735868, 0.0012557751, 0.00126056792, 0.000372569455, 6.55154145e-05, 0.000884873618, 0.0289901476, 0.000904570858, 0.00109053019, 0.000354090007, 5.05460994e-05, 0.000537626795, 0.0337043107, 0.00115052972, 0.00121299794, 0.000401822384, 6.31211733e-05, 0.000760719588, 0.028939737, 0.000881274871, 0.00107537466, 0.000337453821, 5.10687423e-05, 0.000642064435, 0.0378601998, 0.00126922049, 0.00127513974, 0.000365651009, 6.46644476e-05, 0.000892206561, 0.028735403, 0.000900719897, 0.00108397647, 0.000343085354, 4.92123218e-05, 0.000537835876, 0.0330598801, 0.00114767987, 0.00120611233, 0.000389743713, 6.20603096e-05, 0.000747788814, 0.0284579359, 0.000883927743, 0.00106962351, 0.000334516109, 4.95062377e-05, 0.000634239987, 0.0376458615, 0.00126720325, 0.00127921114, 0.000367761473, 6.37168705e-05, 0.000879994361, 0.028497044, 0.000907592999, 0.00110056798, 0.000345507549, 4.84391421e-05, 0.000530220335, 0.033294417, 0.00115200353, 0.00121776061, 0.000392115209, 6.13328884e-05, 0.000752162421, 0.0286769308, 0.000886879163, 0.00107783009, 0.000335292571, 4.87393954e-05, 0.000639825535, 0.0381554738, 0.00127553579, 0.00127079862, 0.00036805679, 6.24846216e-05, 0.000895250821, 0.0286890157, 0.000919337268, 0.00109345594, 0.000349525711, 4.80725612e-05, 0.000536616135, 0.0336787887, 0.00116705638, 0.00121909054, 0.000403107639, 6.01839747e-05, 0.000747643178, 0.0288275927, 0.000896002282, 0.00107978366, 0.000341980631, 4.91106839e-05, 0.000635620963, 0.0384309925, 0.00128200569, 0.00127880799, 0.000375070493, 6.30153299e-05, 0.000877890561, 0.0289965589, 0.000915470708, 0.00109510205, 0.000353135983, 4.86738136e-05, 0.000533042592, 0.0338409841, 0.00116043678, 0.00121922011, 0.000403867889, 6.11837022e-05, 0.000747762911, 0.0289708897, 0.000893248885, 0.00107460364, 0.000342694053, 4.90979473e-05, 0.000635320146, 0.0385162085, 0.00127904792, 0.00127938285, 0.000374670577, 6.17397964e-05, 0.000879917236, 0.0290249903, 0.000918400066, 0.00109535235, 0.000352802803, 4.77142639e-05, 0.00053113664, 0.0336506702, 0.00116327335, 0.00122282491, 0.000399754586, 6.04318448e-05, 0.000750237494, 0.0291319955, 0.000900443236, 0.00108459208, 0.000336984958, 4.93373191e-05, 0.000643692969, 0.0386620946, 0.00128246413, 0.00128451374, 0.000367653149, 6.32712981e-05, 0.00088662823, 0.029256124, 0.000916148769, 0.00110598328, 0.000346173561, 4.81161333e-05, 0.00053422671, 0.0337964818, 0.00115760206, 0.00122469582, 0.000398025935, 6.08128721e-05, 0.00074972579, 0.0290800165, 0.000891231524, 0.00108557567, 0.000339293707, 4.97088949e-05, 0.000633009593, 0.0384586975, 0.00128619035, 0.00128944986, 0.000368748326, 6.2632389e-05, 0.000887410715, 0.0289208144, 0.00092288031, 0.00110326568, 0.000347409077, 4.76434179e-05, 0.000534216757, 0.0337451734, 0.00117656426, 0.00122287602, 0.000398046483, 6.03751687e-05, 0.000759611314, 0.0291110221, 0.000905958703, 0.0010774018, 0.000335589662, 4.87550169e-05, 0.000640661572, 0.0387554467, 0.00129083719, 0.00128028437, 0.000369233894, 6.18184931e-05, 0.000886087597, 0.0293330979, 0.000920891238, 0.00109352369, 0.000348022528, 4.78107759e-05, 0.000527766009, 0.0340133496, 0.00117058924, 0.00122368475, 0.000399107317, 5.9789716e-05, 0.000740855758, 0.0292223562, 0.00090340036, 0.00108083361, 0.00033740222, 4.88498627e-05, 0.000625108019, 0.0387564078, 0.00128774962, 0.00128374796, 0.000366871303, 6.16073448e-05, 0.000873918878, 0.0290860981, 0.00091935182, 0.00110413937, 0.000345847482, 4.76243877e-05, 0.000520639296, 0.0339653715, 0.00116500049, 0.00122474588, 0.000395715673, 5.99318591e-05, 0.000744548161, 0.0291736498, 0.000905816327, 0.00108084572, 0.000337486155, 4.86649951e-05, 0.000631036237, 0.0387631506, 0.00129120867, 0.0012843227, 0.000368957, 6.19280036e-05, 0.000874990714, 0.0290871821, 0.000920917606, 0.00110398326, 0.000346345711, 4.81922689e-05, 0.00052413356, 0.0340240896, 0.00116874347, 0.00122205412, 0.000393411261, 6.09064264e-05, 0.000743779063, 0.0292422548, 0.000899529899, 0.00108293095, 0.000335047807, 4.92763829e-05, 0.000626183697, 0.0389183983, 0.00127946027, 0.00128593855, 0.000367717992, 6.23766828e-05, 0.00087835826, 0.0292247068, 0.000917160534, 0.0011007163, 0.000346814893, 4.76771893e-05, 0.000522349495, 0.0340994112, 0.00116228824, 0.00122851867, 0.000398640754, 6.05199093e-05, 0.000738023606, 0.0292592011, 0.000899860053, 0.00108959095, 0.000338834361, 4.9842467e-05, 0.00062723615, 0.0390863419, 0.0012819909, 0.00128787279, 0.000366238499, 6.33914169e-05, 0.000872160192, 0.0294371843, 0.000922764593, 0.00110410515, 0.000346660177, 4.87166253e-05, 0.000522843911, 0.0344836116, 0.00116676523, 0.00122299488, 0.000394624862, 6.17102414e-05, 0.00074260484, 0.0295460001, 0.000899541483, 0.00108283921, 0.00033387568, 4.9864906e-05, 0.000626404537, 0.0390560851, 0.00128405867, 0.00128667487, 0.000365251879, 6.35375181e-05, 0.000874615158, 0.0295645334, 0.000922367733, 0.00110131619, 0.000343476771, 4.88565747e-05, 0.000520445581, 0.0342009291, 0.00117035012, 0.00121853803, 0.000393284921, 6.09407653e-05, 0.000743860204, 0.0292848088, 0.00090551941, 0.00107647548, 0.000333405245, 4.91958999e-05, 0.000627870206, 0.0387849435, 0.00128874392, 0.00127219548, 0.000362590043, 6.34575335e-05, 0.000882271212, 0.0293841884, 0.00091291155, 0.00109584606, 0.000342791114, 4.89042141e-05, 0.000525177224, 0.0338022038, 0.00117009913, 0.00121549494, 0.000393299299, 6.17170663e-05, 0.000742303382, 0.0292114168, 0.000900637067, 0.00107704534, 0.000332004216, 4.9791015e-05, 0.000627335103, 0.0386783741, 0.00127726269, 0.00127788505, 0.000365597341, 6.3099993e-05, 0.000879355241, 0.0292955805, 0.000908297137, 0.00109839404, 0.000344295753, 4.88603473e-05, 0.000523111434, 0.0338975191, 0.00116021349, 0.00121663127, 0.000394117757, 6.27893678e-05, 0.000749196508, 0.0291638076, 0.000888914685, 0.00107665663, 0.000332028634, 5.03780539e-05, 0.000630276802, 0.0386727266, 0.00126856251, 0.00127917645, 0.000363152067, 6.35718243e-05, 0.000882507884, 0.0289459806, 0.000907155045, 0.00109192566, 0.000338599784, 4.82683427e-05, 0.00052501075, 0.0339592136, 0.00116419187, 0.0012080801, 0.000385663036, 6.1604529e-05, 0.000751594198, 0.0294183102, 0.00089062762, 0.00106994656, 0.000327190675, 5.06892684e-05, 0.000634015189, 0.0389180742, 0.00126336026, 0.00127344055, 0.000359608704, 6.45022155e-05, 0.000886222348, 0.0292994622, 0.000907553534, 0.00108351919, 0.000340331171, 5.01267496e-05, 0.000522796821, 0.0340251662, 0.00115762639, 0.00120395084, 0.000388537679, 6.36466139e-05, 0.000744387449, 0.0295697022, 0.0008917909, 0.00106078596, 0.000325478672, 5.13845043e-05, 0.000628170033, 0.0391756222, 0.00128077401, 0.00125889538, 0.000357796845, 6.55727927e-05, 0.000873034005, 0.0295194332, 0.000917251804, 0.00107299036, 0.000335533841, 5.05743519e-05, 0.000519331137, 0.0345382914, 0.0011695415, 0.00119587185, 0.000384570798, 6.38623824e-05, 0.000741528173, 0.0297584441, 0.000897372665, 0.00105241698, 0.000326240377, 5.15978572e-05, 0.000626888359, 0.0392791927, 0.00128056551, 0.00125790294, 0.000357058452, 6.65272601e-05, 0.000872043078, 0.0296595972, 0.000911496696, 0.00106514641, 0.000335275661, 5.09681195e-05, 0.000530514517, 0.0347563438, 0.00117563317, 0.00119047356, 0.000386895495, 6.38700512e-05, 0.000751487445, 0.0298422221, 0.000905821566, 0.00104683137, 0.000327457528, 5.09545171e-05, 0.000630461262, 0.0391831771, 0.00129670126, 0.00126390008, 0.000359348778, 6.52629897e-05, 0.000883103057, 0.0296841562, 0.000927188375, 0.00108684681, 0.000338933547, 5.01013747e-05, 0.000525139156, 0.0344808921, 0.00117755926, 0.00121072389, 0.000391237962, 6.3780346e-05, 0.000755938876, 0.0298155062, 0.000910970441, 0.0010710886, 0.000330585783, 5.18651941e-05, 0.000630345836, 0.0398155414, 0.0012999709, 0.0012679603, 0.000363513158, 6.64131076e-05, 0.000881089189, 0.0301359054, 0.000927624409, 0.00108572969, 0.000342743733, 5.14475105e-05, 0.000525753188, 0.0345974118, 0.00117696205, 0.00120735832, 0.000389268418, 6.45928158e-05, 0.000751523243, 0.0298108775, 0.000909071998, 0.00106656167, 0.000327135203, 5.30012803e-05, 0.00063184835, 0.0394783206, 0.00129005546, 0.00127028849, 0.000360045262, 6.75825722e-05, 0.000883210392, 0.0298094377, 0.00092279719, 0.00109018793, 0.000337162637, 5.13735758e-05, 0.00052515039, 0.0344201103, 0.00117516087, 0.00120735832, 0.000386279688, 6.54766918e-05, 0.000747310056, 0.0301494543, 0.000902422529, 0.00106335571, 0.000328078429, 5.31905571e-05, 0.000626503082, 0.0400461853, 0.00128291443, 0.00126215036, 0.000361083308, 6.82416503e-05, 0.000871522236, 0.0304486006, 0.0009128768, 0.00108296599, 0.000337661273, 5.22095361e-05, 0.000523167721, 0.0350242779, 0.00116415415, 0.00120900222, 0.000390414963, 6.58809149e-05, 0.000747956685, 0.0304788128, 0.000896164915, 0.00106775935, 0.000329393457, 5.30189245e-05, 0.000630768889, 0.0398986079, 0.00127046928, 0.00126725412, 0.000364000007, 6.86863277e-05, 0.000871190568, 0.030656578, 0.000891901029, 0.00108710886, 0.000340380997, 5.32750746e-05, 0.000525419251, 0.0354972817, 0.00112776575, 0.00120841619, 0.00039720838, 6.88129876e-05, 0.000752561027, 0.030528985, 0.000869278854, 0.00106894714, 0.000331840973, 5.52787715e-05, 0.000639861275, 0.0402558148, 0.00122628326, 0.00124802033, 0.000361037179, 7.10183813e-05, 0.000888433249, 0.0305495802, 0.000876922451, 0.00107528304, 0.000337904028, 5.49335164e-05, 0.000537711836, 0.0361053571, 0.00113160431, 0.00120074127, 0.000395329378, 6.96985444e-05, 0.000746754464, 0.0316863693, 0.000888404436, 0.00106845028, 0.000337231118, 5.48794851e-05, 0.00062937761, 0.0421331413, 0.00126396504, 0.00126620813, 0.000372297538, 7.0731352e-05, 0.000862612331, 0.0318420492, 0.000900424784, 0.00109014055, 0.000345382898, 5.44600662e-05, 0.000521169859, 0.036658451, 0.00113599375, 0.00119903265, 0.000394483097, 7.01363242e-05, 0.000750836101, 0.0316950046, 0.000874563528, 0.00106304022, 0.000331856427, 5.60420413e-05, 0.000633792253, 0.0415519737, 0.00124809274, 0.00126045407, 0.000365976011, 7.22234108e-05, 0.000874242745, 0.0316018797, 0.000892109238, 0.00109960639, 0.00034462742, 5.65379269e-05, 0.000531131052, 0.0369779244, 0.00112320273, 0.00121030491, 0.000402406586, 7.27047009e-05, 0.000758918119, 0.0327093676, 0.000866793387, 0.00107163587, 0.000339082238, 5.90782001e-05, 0.00064759102, 0.0430116989, 0.00123107911, 0.00127293728, 0.000372637674, 7.64509678e-05, 0.000895199773, 0.0329727009, 0.000897507765, 0.00108662643, 0.000350799266, 5.77286701e-05, 0.000545494491, 0.0375792459, 0.00114353071, 0.00120066351, 0.000403149577, 7.25613281e-05, 0.000762532989, 0.0323622003, 0.000881981687, 0.00106491195, 0.00033821055, 5.80039195e-05, 0.000644647633, 0.0426768586, 0.00126613327, 0.00126281998, 0.000368952256, 7.32957124e-05, 0.000889356888, 0.0322459415, 0.000909025781, 0.00109007687, 0.000343170919, 5.61017623e-05, 0.000531313883, 0.0374998152, 0.00115071249, 0.00120863132, 0.0004008057, 7.52951455e-05, 0.000750999956, 0.0326557606, 0.000893008139, 0.00106766471, 0.000339081918, 5.85154885e-05, 0.000634721306, 0.042995397, 0.00126468518, 0.00127058674, 0.000372907758, 7.56092268e-05, 0.000892390555, 0.0329611748, 0.000901984575, 0.00109087257, 0.000352482777, 5.58782049e-05, 0.00053308357, 0.0376516022, 0.00114883482, 0.00119948387, 0.000404266932, 7.05653511e-05, 0.000756790512, 0.0325993039, 0.000888497161, 0.00106770848, 0.000343245367, 5.83216279e-05, 0.00063879037, 0.0431816094, 0.00125787721, 0.00126313162, 0.000374201889, 7.50439722e-05, 0.000896457816, 0.0329524428, 0.000907002133, 0.00109263847, 0.000349922833, 5.73338766e-05, 0.000535999599, 0.038325835, 0.00114951783, 0.0012107857, 0.000405549828, 7.29481835e-05, 0.000759713352, 0.033335533, 0.000891479605, 0.00107115204, 0.000344881788, 5.94160083e-05, 0.000646931992, 0.0440325178, 0.00127544149, 0.00126701989, 0.000376067561, 7.48186067e-05, 0.000897352176, 0.0340594389, 0.000914768782, 0.00109051086, 0.000351998897, 5.95316596e-05, 0.000536980981, 0.0385660157, 0.00115865504, 0.00120871188, 0.000407551939, 7.46767691e-05, 0.000764434459, 0.0333415605, 0.000891753589, 0.00107241597, 0.000342662912, 6.04517882e-05, 0.00064572494, 0.0432512872, 0.00126684911, 0.00127174228, 0.000378757046, 7.7607343e-05, 0.000901786028, 0.0330175236, 0.000910580857, 0.00109291123, 0.000352808886, 5.89167357e-05, 0.000538778666, 0.0376830921, 0.00114908058, 0.00121309841, 0.000409356697, 7.42204793e-05, 0.000765159552, 0.0330383927, 0.000887469971, 0.00107614428, 0.00034352456, 5.98343286e-05, 0.000641426479, 0.0432892442, 0.00126210228, 0.00126876845, 0.000376137876, 7.66751109e-05, 0.000895738427, 0.0330100507, 0.000911678129, 0.00109050365, 0.000350180751, 5.95289348e-05, 0.000535734114, 0.0379315764, 0.0011527132, 0.00120965997, 0.000409090251, 7.49137835e-05, 0.000761859294, 0.0327830613, 0.00088689226, 0.00107242318, 0.000344989967, 6.04833876e-05, 0.000639460108, 0.0427059159, 0.00125949504, 0.00127491879, 0.000375261821, 7.64544675e-05, 0.000899178558, 0.0326277874, 0.000910872361, 0.00109563302, 0.00034749764, 5.82785942e-05, 0.000532774429, 0.0374840051, 0.00115120318, 0.00121480052, 0.000404613733, 7.45233192e-05, 0.000765392266, 0.0327878818, 0.000890581403, 0.00107528304, 0.000339067337, 5.97101789e-05, 0.000647217501, 0.043167606, 0.00126860675, 0.00127371424, 0.000370740192, 7.67235179e-05, 0.000901781721, 0.0330350809, 0.000911087613, 0.00109387108, 0.000344013417, 5.92195574e-05, 0.000537584245, 0.0377254784, 0.00114475354, 0.00121072901, 0.000400709629, 7.50668114e-05, 0.000767881342, 0.0329097547, 0.000887524104, 0.00107347488, 0.000339164981, 6.00430067e-05, 0.000645992754, 0.0432661287, 0.00125966792, 0.00126511103, 0.000371008908, 7.58883252e-05, 0.000906581234, 0.0330872461, 0.000911933603, 0.00108285504, 0.000343139371, 5.82241591e-05, 0.000541625312, 0.0378023572, 0.00115931698, 0.00120365212, 0.000399585493, 7.32783883e-05, 0.000779758324, 0.0330453813, 0.000894855242, 0.00106909673, 0.000336972065, 5.94573867e-05, 0.000658022938, 0.0432568341, 0.00126523641, 0.0012617578, 0.000371045666, 7.5289041e-05, 0.000921637344, 0.0332785435, 0.000912658521, 0.00107937749, 0.000342503685, 5.78879844e-05, 0.000555293285, 0.0377545618, 0.00114477647, 0.00119892426, 0.000401958008, 7.38306844e-05, 0.000794966356, 0.0329997428, 0.000881499029, 0.00106464431, 0.000335061864, 5.8749767e-05, 0.000664235442, 0.042954687, 0.00124739273, 0.00126294023, 0.000368498469, 7.48683669e-05, 0.000932521361, 0.032772284, 0.000896506594, 0.00108443398, 0.000339430233, 5.81226886e-05, 0.000556489162, 0.0373019017, 0.0011389897, 0.00120059215, 0.000400898367, 7.30972097e-05, 0.000799411151, 0.0329015553, 0.000878720719, 0.0010580821, 0.000333334057, 5.8554233e-05, 0.000668612192, 0.0427159555, 0.00123414106, 0.00124901801, 0.000367357425, 7.35606081e-05, 0.000929070113, 0.0328892879, 0.000881798042, 0.0010688412, 0.000336367841, 5.66478593e-05, 0.000548946322, 0.0377690382, 0.00112413289, 0.00118356617, 0.000400544639, 7.21415709e-05, 0.000791073835, 0.0329674855, 0.000869236537, 0.00104995561, 0.000333012023, 5.62435562e-05, 0.000662531354, 0.0432024412, 0.00122966699, 0.00123389671, 0.000372837705, 7.30794345e-05, 0.000927409215, 0.0327368304, 0.000879016763, 0.00105057692, 0.000341230305, 5.57228304e-05, 0.00055532984, 0.0374253653, 0.00113015645, 0.00117776077, 0.000404601044, 7.00307864e-05, 0.000793747662, 0.0325509794, 0.000869384792, 0.00104223506, 0.000336089463, 5.59072032e-05, 0.000667977496, 0.0428882912, 0.00125107658, 0.00122966641, 0.000368141045, 7.02788602e-05, 0.000927883841, 0.0328420624, 0.000901106687, 0.00106467144, 0.000340460509, 5.48089811e-05, 0.000556719955, 0.0378125794, 0.00115567842, 0.00118076266, 0.000395262701, 6.96165152e-05, 0.000783207768, 0.0327331536, 0.000878590916, 0.00104176952, 0.000328769762, 5.61305533e-05, 0.000663848477, 0.0425485447, 0.00125116843, 0.00124237896, 0.000367844565, 7.11175308e-05, 0.000915530953, 0.0325024724, 0.000897628313, 0.00106554572, 0.00033825892, 5.42744092e-05, 0.000557281135, 0.0375061072, 0.00115152239, 0.0011897668, 0.000400011166, 6.87393986e-05, 0.000790935534, 0.0327659473, 0.000884910231, 0.00106391229, 0.000334727898, 5.65548617e-05, 0.000663754239, 0.0429202802, 0.00124628842, 0.00126388494, 0.000369323709, 7.05794737e-05, 0.000922435836, 0.0329662524, 0.000899901148, 0.00107822847, 0.000339627353, 5.40068067e-05, 0.000551614619, 0.0379477739, 0.0011351906, 0.00120146724, 0.000395725685, 6.88764048e-05, 0.000791098049, 0.0333113559, 0.000872889708, 0.00105972227, 0.000332754018, 5.61162087e-05, 0.000667756598, 0.0432453416, 0.00124036113, 0.00125868805, 0.00036431037, 7.1388502e-05, 0.000926020788, 0.0332036652, 0.000885885907, 0.00107844896, 0.000337688252, 5.49304823e-05, 0.000557482475, 0.0379608907, 0.00112173473, 0.00120515504, 0.000398415461, 6.93568945e-05, 0.000791486294, 0.0330721624, 0.000860247121, 0.00106153043, 0.000332724157, 5.61524539e-05, 0.00066376623, 0.0433268175, 0.00122604275, 0.00126503513, 0.000367231725, 7.10016539e-05, 0.00092236296, 0.0331091918, 0.0008773671, 0.00108214398, 0.00033876716, 5.44942523e-05, 0.000552800193, 0.0382146947, 0.0011260584, 0.00121106592, 0.000396255346, 6.93137845e-05, 0.00078791962, 0.0333199091, 0.000862560002, 0.00107182062, 0.00033071154, 5.64728325e-05, 0.000658913748, 0.0438668728, 0.00123640965, 0.00127478037, 0.000367488654, 7.15494898e-05, 0.000923323096, 0.0338754617, 0.000885402435, 0.00108892354, 0.000337996549, 5.55386396e-05, 0.000554559403, 0.0385087244, 0.00111837429, 0.00121219759, 0.000398488366, 7.04612539e-05, 0.000787072058, 0.0331433602, 0.000858491461, 0.00106774725, 0.000332275638, 5.77140308e-05, 0.000664125662, 0.043690037, 0.00121539435, 0.00127382518, 0.000365605316, 7.24715719e-05, 0.000926868233, 0.033295054, 0.000880646054, 0.00108376844, 0.000336405239, 5.51868143e-05, 0.000556079904, 0.038348563, 0.0011269527, 0.00121158105, 0.000395318493, 7.03279366e-05, 0.000783442927, 0.0331362411, 0.000869857147, 0.00106556597, 0.000330527459, 5.60439112e-05, 0.00066601322, 0.0435676835, 0.00124181702, 0.00127035263, 0.000369725807, 6.92929607e-05, 0.000911974406, 0.0331234336, 0.000889171264, 0.00108123408, 0.000340982515, 5.32787344e-05, 0.000553849968, 0.0380873419, 0.00113159569, 0.00121056708, 0.000403890823, 6.76988129e-05, 0.000778547314, 0.0329086594, 0.000867811439, 0.00106529344, 0.000334597717, 5.4158183e-05, 0.000657587254, 0.0434059054, 0.00123909768, 0.00126300182, 0.000370229827, 6.99365628e-05, 0.000913369237, 0.0330500342, 0.000892471871, 0.00108250999, 0.000339593011, 5.41341215e-05, 0.000552372017, 0.0384371392, 0.00113590714, 0.00120744272, 0.000402475998, 6.85806299e-05, 0.000781616371, 0.0330070443, 0.000868436822, 0.00106345105, 0.000337132136, 5.47963318e-05, 0.000657226017, 0.0434680469, 0.00123793213, 0.00126049365, 0.000373717776, 6.98437871e-05, 0.000918930105, 0.0329845697, 0.00089282525, 0.00107790797, 0.000341666484, 5.33697566e-05, 0.000553135353, 0.0382105261, 0.00113457162, 0.00119804509, 0.000403970713, 6.8664056e-05, 0.000782332791, 0.0330108665, 0.000872308097, 0.00105562736, 0.000336282916, 5.44899922e-05, 0.000659149315, 0.0443364978, 0.00124437734, 0.00126020308, 0.000375583768, 7.04494305e-05, 0.000927369925, 0.033254467, 0.000892649172, 0.00107888761, 0.00034374505, 5.39251378e-05, 0.000556055747, 0.0381113887, 0.00114408205, 0.00120678951, 0.000408397464, 6.85719351e-05, 0.000789966085, 0.0329287201, 0.000879948668, 0.00106477202, 0.000340171886, 5.50271616e-05, 0.000663655577, 0.0438843779, 0.00125386578, 0.00126725039, 0.000378382421, 7.0186572e-05, 0.000926986628, 0.033386223, 0.000900878746, 0.001086968, 0.00034370739, 5.40984074e-05, 0.000555417733, 0.0386762545, 0.00114657718, 0.00120806636, 0.000413000816, 6.89465887e-05, 0.000793028274, 0.0331508443, 0.000878169201, 0.00106592395, 0.000344348082, 5.52463171e-05, 0.000659730867, 0.0435910448, 0.00125866395, 0.00126805273, 0.000382398139, 7.09533342e-05, 0.0009185698, 0.0330384299, 0.000895803445, 0.00108471967, 0.000351345137, 5.40003202e-05, 0.000551693316, 0.0379279256, 0.00114900887, 0.00120220613, 0.000417722098, 6.8467969e-05, 0.000782419636, 0.0328269266, 0.000879140454, 0.00106207002, 0.000346969638, 5.46450101e-05, 0.000667132612, 0.0433845371, 0.00126488926, 0.00127044215, 0.000384749728, 7.03865808e-05, 0.000926136388, 0.0330206603, 0.000906302244, 0.00108278648, 0.000354417454, 5.34716419e-05, 0.000555382809, 0.0379629619, 0.00115557387, 0.00120496913, 0.0004195855, 6.80955854e-05, 0.000787067576, 0.0326568149, 0.000885698653, 0.00106440391, 0.000348524627, 5.47399359e-05, 0.000662048173, 0.0430275947, 0.00127130037, 0.00126553397, 0.000383430655, 7.00231976e-05, 0.000924905762, 0.0326073393, 0.000908120128, 0.0010817101, 0.000351073599, 5.40202564e-05, 0.000553490827, 0.0377551578, 0.00114721456, 0.00120216946, 0.000412127294, 6.90101224e-05, 0.000787809666, 0.0326535478, 0.000877900631, 0.00106038735, 0.000343730353, 5.51579287e-05, 0.000664320367, 0.0430510454, 0.00124935014, 0.00126343418, 0.000384075829, 7.04123522e-05, 0.000929008704, 0.0328780375, 0.000903146807, 0.00108028785, 0.000355131226, 5.31364021e-05, 0.000555611274, 0.0375217944, 0.00114226446, 0.00120065676, 0.000418708805, 6.74094335e-05, 0.000784038159, 0.0323349945, 0.000877183629, 0.00105721003, 0.000345119915, 5.39021057e-05, 0.000662033272, 0.042708613, 0.00125499, 0.0012558162, 0.000383447274, 6.80199082e-05, 0.000922180188, 0.0327667482, 0.000898291473, 0.00107185834, 0.000349882757, 5.3206586e-05, 0.000551988604, 0.0372322537, 0.00114660116, 0.0011975579, 0.000413161295, 6.78623474e-05, 0.000781707524, 0.0321728885, 0.000875419297, 0.00105425855, 0.000344379601, 5.47312156e-05, 0.00066107529, 0.042368196, 0.0012505881, 0.00125612982, 0.000381485326, 7.00078308e-05, 0.000927317829, 0.0321189687, 0.000903012115, 0.00107384927, 0.00035027726, 5.34040737e-05, 0.00055288634, 0.0369718149, 0.0011455809, 0.00119745405, 0.00041175267, 6.78120123e-05, 0.00078519102, 0.0322460234, 0.000880950829, 0.00105873588, 0.000341376377, 5.4803495e-05, 0.000660924998, 0.0425561629, 0.00126666529, 0.00125338463, 0.000379403558, 6.98131626e-05, 0.000925958098, 0.032426741, 0.00090441358, 0.00107512181, 0.00035129991, 5.36607513e-05, 0.000555155159, 0.0371027179, 0.00115417992, 0.00119720434, 0.000415862043, 6.86759813e-05, 0.00078824081, 0.0323152952, 0.000884639274, 0.00105883519, 0.000349268579, 5.51991288e-05, 0.000665128406, 0.0425725318, 0.00126994483, 0.00125451561, 0.000386484695, 7.05430066e-05, 0.000930541253, 0.0326993354, 0.00091111107, 0.00107863953, 0.000357690093, 5.43685856e-05, 0.000554936181, 0.0373696759, 0.0011680997, 0.00119685254, 0.000419976801, 6.77484059e-05, 0.000787009136, 0.0324270912, 0.000890852069, 0.00105360278, 0.000349976501, 5.47267773e-05, 0.000661855389, 0.042439986, 0.00126314734, 0.00125030114, 0.000386040367, 7.0176e-05, 0.000923432235, 0.0325053856, 0.000910071365, 0.00107196148, 0.000356978417, 5.3589767e-05, 0.000555595907, 0.0370092876, 0.00115725701, 0.00118963455, 0.000419092627, 6.84684273e-05, 0.000781512412, 0.032176204, 0.000883132103, 0.00104979146, 0.000347850495, 5.55115257e-05, 0.000661657425, 0.0421687923, 0.00126464968, 0.00124169991, 0.000386125816, 7.07393119e-05, 0.000920640305, 0.0320939086, 0.000898580707, 0.00106519193, 0.000355690281, 5.42637499e-05, 0.000549113262, 0.0366163813, 0.00114940619, 0.0011891867, 0.000417939998, 6.80411831e-05, 0.000776170578, 0.0316544399, 0.00087906915, 0.0010461096, 0.000343915686, 5.50396508e-05, 0.000656499178, 0.0416438505, 0.00125922833, 0.00124565104, 0.000379521865, 6.98717704e-05, 0.000913726981, 0.0318546668, 0.000904614863, 0.00106702314, 0.000348982954, 5.37272099e-05, 0.000547484495, 0.0365262926, 0.00114453398, 0.00119068893, 0.000408349151, 6.87499487e-05, 0.000777274545, 0.0314826556, 0.000876624254, 0.00105040532, 0.000342343032, 5.51596604e-05, 0.000655796321, 0.0417553857, 0.00125532842, 0.00124618621, 0.000378283614, 7.09533342e-05, 0.000913958589, 0.0316804722, 0.000898383034, 0.00106042926, 0.000346256915, 5.39670145e-05, 0.000546399388, 0.0363780037, 0.00114715064, 0.00118508784, 0.000408580439, 6.86310013e-05, 0.000776051893, 0.0317200758, 0.000885873218, 0.00104978262, 0.000340732629, 5.57120984e-05, 0.000655052369, 0.0419499129, 0.00126897532, 0.00123722851, 0.000376659969, 7.11069515e-05, 0.00091169728, 0.0322180651, 0.000902142725, 0.00107282994, 0.000345746463, 5.45806397e-05, 0.000543505128, 0.0369373001, 0.00114232767, 0.00119234028, 0.000406192848, 6.88796936e-05, 0.000771140796, 0.0319976881, 0.000875320518, 0.0010502697, 0.000340273284, 5.54466133e-05, 0.000651067181, 0.0421731099, 0.00125215971, 0.00124644628, 0.000376562675, 7.05341226e-05, 0.000915540615, 0.0320830233, 0.000897273072, 0.00106128224, 0.000346040411, 5.38636668e-05, 0.000545126211, 0.0368649028, 0.00114148087, 0.00118916784, 0.000406189356, 6.82544705e-05, 0.000771347259, 0.0319903679, 0.000879028114, 0.00105204328, 0.000340307655, 5.49023098e-05, 0.000654937117, 0.0421145, 0.00125322992, 0.00124827598, 0.000377542194, 7.08642183e-05, 0.000912252464, 0.0320755765, 0.000897300837, 0.00106983446, 0.000349727692, 5.39641296e-05, 0.000544243259, 0.0367544219, 0.00113748037, 0.0011882484, 0.000407627289, 6.81992969e-05, 0.000773567765, 0.0319150537, 0.000876273029, 0.00104923162, 0.00033779419, 5.52927959e-05, 0.000655573211, 0.0421593785, 0.00125677837, 0.00124388805, 0.00037058047, 7.07886356e-05, 0.000915590208, 0.0320159085, 0.000897051243, 0.0010605373, 0.000342026266, 5.43333408e-05, 0.000544838607, 0.0366686471, 0.00113977271, 0.00117903133, 0.000399147422, 6.94083647e-05, 0.000774277607, 0.0317502879, 0.000873185054, 0.00104926666, 0.00033025787, 5.55830411e-05, 0.000656163902, 0.0416386463, 0.00125044759, 0.00125052978, 0.000365455839, 7.09422384e-05, 0.000918748439, 0.0319846757, 0.000896553043, 0.00107226684, 0.000340102357, 5.4400949e-05, 0.000547761447, 0.0366947427, 0.00114818441, 0.00119293446, 0.000399806653, 6.96003117e-05, 0.000775731751, 0.0317988433, 0.000880870153, 0.0010578417, 0.000332820928, 5.59868058e-05, 0.000656705175, 0.0419808365, 0.00125469489, 0.00125704054, 0.000370222231, 7.13964037e-05, 0.000915223965, 0.0320358202, 0.000891265576, 0.00106927194, 0.000341072562, 5.4897595e-05, 0.000546326512, 0.0364519916, 0.00113779155, 0.00118773698, 0.000399727025, 6.96857169e-05, 0.000775535882, 0.0315678865, 0.000874237274, 0.00104860403, 0.000332476833, 5.64306283e-05, 0.000657662109, 0.0418752842, 0.00124311575, 0.00124614243, 0.000366586755, 7.17847215e-05, 0.000915383047, 0.0323605724, 0.000890825875, 0.00106375385, 0.000342745858, 5.59847795e-05, 0.000550650177, 0.0371406004, 0.00113480876, 0.00118638331, 0.000399166835, 7.14663547e-05, 0.000778438989, 0.0318353139, 0.000873048208, 0.00104514731, 0.000331968156, 5.67946045e-05, 0.000655203185, 0.0421246886, 0.00124573649, 0.00124369853, 0.000366196909, 7.15771894e-05, 0.000912972435, 0.0320991538, 0.000895018457, 0.00106906507, 0.000336115278, 5.49061806e-05, 0.000547567732, 0.0367084891, 0.00114606437, 0.00118927727, 0.000393996394, 6.94408081e-05, 0.000786388351, 0.0318694226, 0.000879076659, 0.00105206924, 0.000329656119, 5.59569198e-05, 0.000661892875, 0.0421217494, 0.00125215191, 0.00124827947, 0.000364719337, 7.11456159e-05, 0.0009284158, 0.0321714021, 0.000896264857, 0.00106972945, 0.000336669938, 5.43963833e-05, 0.000552381447, 0.0366457999, 0.00114159449, 0.00118914293, 0.000395134964, 6.81061065e-05, 0.000785795448, 0.0317658745, 0.00087407534, 0.00105259859, 0.000330395153, 5.57638668e-05, 0.000668500259, 0.0419083908, 0.00124600355, 0.00124793348, 0.000364440639, 7.08386142e-05, 0.000932173163, 0.0321876705, 0.000898693397, 0.00107426837, 0.000336734403, 5.45688745e-05, 0.00055811624, 0.036627721, 0.00114215247, 0.00119497988, 0.000392373215, 6.92659451e-05, 0.000791058759, 0.0318031907, 0.0008734804, 0.00105688523, 0.000329069881, 5.57396743e-05, 0.000665122701, 0.0419785939, 0.001245794, 0.00125451561, 0.00036502094, 7.07329673e-05, 0.00092688587, 0.0320606194, 0.000899956911, 0.00107874686, 0.000336178578, 5.40400433e-05, 0.000554029306, 0.0364413671, 0.00114535005, 0.00119669922, 0.000390950852, 6.86091371e-05, 0.000786804827, 0.0318278819, 0.000888851529, 0.00106052565, 0.000329908275, 5.5672157e-05, 0.000664368796, 0.0417932384, 0.00125838118, 0.00126198796, 0.000366899854, 7.11233661e-05, 0.00093300303, 0.0321023613, 0.000904857123, 0.00108103326, 0.000338509708, 5.46243245e-05, 0.000556416519, 0.0366172418, 0.00114850723, 0.00120212149, 0.000394174451, 6.90435772e-05, 0.000788577367, 0.031685587, 0.000881746819, 0.00105908746, 0.000328490598, 5.61835732e-05, 0.000665810192, 0.0415816754, 0.00125453761, 0.00126317481, 0.000362268736, 7.14028065e-05, 0.000928852009, 0.0318385661, 0.000899170409, 0.00108367507, 0.00033633117, 5.56802297e-05, 0.000558354368, 0.0362102054, 0.00113506336, 0.00119307311, 0.000399361947, 7.47355371e-05, 0.000793983229, 0.0313702822, 0.000866165909, 0.00105908746, 0.000337725971, 6.09609961e-05, 0.000650336908, 0.0411152989, 0.0012318464, 0.00124551577, 0.00036537362, 7.77027963e-05, 0.000914508768, 0.0313372016, 0.000881588086, 0.00107119081, 0.000334716431, 6.03258995e-05, 0.00054300105, 0.0360774659, 0.00111134851, 0.00118381938, 0.000392569869, 7.60561234e-05, 0.000774065906, 0.0312475283, 0.000854307669, 0.00105134293, 0.000325601548, 6.10417337e-05, 0.000648702378, 0.0409483537, 0.00122192362, 0.00124749378, 0.00035847252, 7.72544008e-05, 0.00090355624, 0.0315789133, 0.000873542507, 0.00106656726, 0.000329972419, 5.84601112e-05, 0.000536934356, 0.0361517072, 0.00111472444, 0.00118650321, 0.000390960573, 7.53173372e-05, 0.000758812588, 0.0315088816, 0.000850779645, 0.00104268338, 0.00032818102, 6.02438631e-05, 0.000641353079, 0.0418913774, 0.00123012275, 0.00124501763, 0.00036553602, 7.50892941e-05, 0.000895828183, 0.0318180956, 0.000875479425, 0.00107173889, 0.000328822411, 5.82660323e-05, 0.000533436541, 0.0363285765, 0.00111434853, 0.00118830265, 0.000387528766, 7.2337898e-05, 0.000756703259, 0.0316261016, 0.000854480313, 0.0010492577, 0.000324493652, 5.80734377e-05, 0.000633184274, 0.0414813608, 0.00122708722, 0.00124798471, 0.000356332108, 7.20685421e-05, 0.000873159734, 0.0318728723, 0.000872042205, 0.00106896437, 0.000326586422, 5.41069712e-05, 0.0005189738, 0.0365519412, 0.00112121599, 0.00118459412, 0.000385140564, 6.94208138e-05, 0.000735435111, 0.0318220481, 0.000857915787, 0.00104358629, 0.000323103653, 5.63715694e-05, 0.000618925784, 0.0420215018, 0.0012228546, 0.0012351909, 0.000353329786, 6.71285961e-05, 0.000874399848, 0.0323954523, 0.000878359075, 0.0010588686, 0.0003295879, 5.34573701e-05, 0.000518869667, 0.0372527651, 0.00112505106, 0.00118313427, 0.000387944019, 6.72012247e-05, 0.000731279957, 0.0321868248, 0.000863095338, 0.00104395417, 0.000321686093, 5.35021463e-05, 0.000616602367, 0.0425658077, 0.00122495543, 0.00124883361, 0.000358298596, 6.75382544e-05, 0.0008717241, 0.0325306989, 0.000876981008, 0.00106518739, 0.000328051188, 5.29514255e-05, 0.000516628439, 0.0374853648, 0.00112097734, 0.00118103554, 0.000385841151, 6.64949112e-05, 0.000732754357, 0.0325268544, 0.000853261503, 0.00103712676, 0.000323690358, 5.3868549e-05, 0.000619453611, 0.0427127816, 0.00122069998, 0.00123892468, 0.000355571625, 6.77440185e-05, 0.000870805059, 0.0327377431, 0.000878853549, 0.00105903705, 0.000327610847, 5.15923966e-05, 0.000517700333, 0.0374865755, 0.00112050865, 0.00117529742, 0.000386780797, 6.51512455e-05, 0.000733251101, 0.0325111523, 0.000848037133, 0.00104117161, 0.000321651751, 5.28847595e-05, 0.000614253513, 0.0423829332, 0.0012204058, 0.00124388037, 0.000353846728, 6.57517376e-05, 0.000860524189, 0.0323892832, 0.000867370865, 0.00106445351, 0.000326901994, 5.02059775e-05, 0.000515880412, 0.0373270176, 0.00110908935, 0.00117483851, 0.000385053572, 6.50208531e-05, 0.000730047817, 0.0322555453, 0.000848002732, 0.00103578914, 0.000321782718, 5.25286014e-05, 0.00061498984, 0.0423370749, 0.00121308351, 0.00123366807, 0.000353463372, 6.56727861e-05, 0.000866320159, 0.0322531126, 0.000869339274, 0.00105682376, 0.00032696838, 5.07226287e-05, 0.000517530891, 0.0368556902, 0.00111355365, 0.00116853707, 0.000383379316, 6.4739841e-05, 0.000729540188, 0.0320141651, 0.000851595192, 0.00103350531, 0.000320155668, 5.2537569e-05, 0.00062241446, 0.0421354361, 0.00122099416, 0.00123310124, 0.000353542884, 6.67025888e-05, 0.000870943593, 0.0322743692, 0.000876625476, 0.00104897085, 0.000325406611, 5.21244147e-05, 0.000522150425, 0.0368626341, 0.00111369591, 0.00116932974, 0.000390844682, 6.73333707e-05, 0.000736852875, 0.0318783596, 0.000854665122, 0.00103784085, 0.000326182257, 5.47704294e-05, 0.000625452492, 0.0420339257, 0.0012189215, 0.00122846116, 0.000355532335, 6.76572454e-05, 0.000869531417, 0.0322698243, 0.000873755605, 0.00105296774, 0.000327219081, 5.24707721e-05, 0.000519713387, 0.0369891301, 0.00110840506, 0.00117055292, 0.00038655338, 6.54835603e-05, 0.000732330605, 0.0320736617, 0.000847276649, 0.00103332521, 0.000322826818, 5.2529751e-05, 0.000620767358, 0.0422288813, 0.00120896066, 0.00123337319, 0.000356867153, 6.56920165e-05, 0.000865339185, 0.032356929, 0.000864979054, 0.00106621941, 0.000329137634, 5.09550991e-05, 0.000518642482, 0.0370438658, 0.00110465591, 0.001172508, 0.000387140492, 6.40834623e-05, 0.000729276333, 0.0322191268, 0.000844957947, 0.00103158271, 0.000320177991, 5.1731673e-05, 0.000619555474, 0.0421454497, 0.00121550192, 0.00123241975, 0.000355984783, 6.50692382e-05, 0.000867161725, 0.0323453248, 0.000867896597, 0.00106336991, 0.000327417569, 5.02738148e-05, 0.000519104477, 0.0367362127, 0.00110830995, 0.00117716065, 0.000385982101, 6.434034e-05, 0.000730185595, 0.0320603438, 0.00084830058, 0.00103542011, 0.000321530621, 5.14366184e-05, 0.000618237478, 0.041965764, 0.00122110115, 0.00124071795, 0.000354750897, 6.48305286e-05, 0.000862528861, 0.0323929042, 0.00086848432, 0.00106003834, 0.000326580193, 5.03054653e-05, 0.00051686907, 0.0368121676, 0.00111079926, 0.00117812667, 0.000385309482, 6.4310887e-05, 0.000727593957, 0.0321308598, 0.000849203498, 0.00103498425, 0.000320290914, 5.19320565e-05, 0.000614295946, 0.0419140905, 0.00121599121, 0.00123743305, 0.000353088515, 6.53326715e-05, 0.000859648979, 0.0322228707, 0.000868275471, 0.00106148841, 0.000327445334, 5.10028876e-05, 0.000515458698, 0.0366454422, 0.00110951939, 0.00118426187, 0.000387432723, 6.45984837e-05, 0.0007240001, 0.0319890082, 0.000851352233, 0.00103690242, 0.000320869469, 5.19345776e-05, 0.000614581455, 0.0418030359, 0.00121500297, 0.00123791455, 0.000353055511, 6.53912575e-05, 0.000857496576, 0.0321943834, 0.000870330958, 0.00106646924, 0.000327641144, 5.03170777e-05, 0.000513977546, 0.036718566, 0.00110892556, 0.00118592475, 0.000387301639, 6.41744045e-05, 0.000719316711, 0.0319602713, 0.000849623699, 0.00103783433, 0.000322235515, 5.12988772e-05, 0.000607409514, 0.0417345092, 0.00121616502, 0.00124177604, 0.000355062162, 6.50246948e-05, 0.000849512755, 0.032029476, 0.000868834031, 0.00106168666, 0.000326511392, 4.97087531e-05, 0.000512724393, 0.0362425335, 0.00110768818, 0.00117597322, 0.000381935475, 6.26246256e-05, 0.000721413177, 0.0315492414, 0.000846985728, 0.0010362165, 0.000319329876, 5.06609467e-05, 0.000613685348, 0.0414435528, 0.00121323427, 0.0012411495, 0.000353921932, 6.40984363e-05, 0.000853028207, 0.0318440273, 0.00086802349, 0.00106141064, 0.000326970243, 4.93784573e-05, 0.000514571671, 0.036271017, 0.00110852369, 0.00118621381, 0.000385565567, 6.3067986e-05, 0.000719529926, 0.0317870639, 0.00084995362, 0.00104039477, 0.00032160175, 5.08496123e-05, 0.000614070625, 0.0412620194, 0.0012145068, 0.00124378607, 0.000356613134, 6.40826038e-05, 0.000859441701, 0.0316241197, 0.000871609431, 0.00106912118, 0.000330176641, 5.06304714e-05, 0.000519850932, 0.0359196775, 0.00111324515, 0.0011929106, 0.00038783421, 6.50709699e-05, 0.000732070301, 0.0315342322, 0.000851659337, 0.00105138589, 0.000325431785, 5.206286e-05, 0.000623651256, 0.0409940183, 0.00121359422, 0.0012573807, 0.00035856702, 6.58609933e-05, 0.00086826802, 0.0318113528, 0.000872444012, 0.00108054362, 0.000332226191, 5.10639184e-05, 0.000522310613, 0.0361603871, 0.00111683749, 0.00119822437, 0.000392718823, 6.55225303e-05, 0.000731382752, 0.0315280668, 0.000858340994, 0.00106573594, 0.000329613045, 5.21561815e-05, 0.000617236772, 0.041313462, 0.00122009206, 0.00126754015, 0.000365500076, 6.65234547e-05, 0.000856078463, 0.0319871902, 0.000870937831, 0.00109048176, 0.000335594814, 5.12163097e-05, 0.000511622115, 0.0360638574, 0.0011124172, 0.00122286554, 0.000397996366, 6.4569911e-05, 0.000721231394, 0.0317768268, 0.000853965059, 0.00106736878, 0.000329192873, 5.21230249e-05, 0.000612403441, 0.0413354486, 0.0012233631, 0.00127470866, 0.000365360407, 6.69562287e-05, 0.000864171248, 0.0318616815, 0.000874420977, 0.00109272287, 0.000335284916, 5.15416032e-05, 0.000519852154, 0.0361514613, 0.00111745787, 0.00122040347, 0.000395949639, 6.55691038e-05, 0.000729718187, 0.031715665, 0.000856346451, 0.00107251108, 0.00032844083, 5.27662232e-05, 0.000619676779, 0.0413915813, 0.00122463389, 0.00128783355, 0.00036427009, 6.70918598e-05, 0.000863392197, 0.0319174752, 0.000881719112, 0.00110320305, 0.000336574303, 5.14954663e-05, 0.000521519687, 0.0363442004, 0.00111936289, 0.00122853962, 0.000396778079, 6.47430497e-05, 0.000731900858, 0.0317375809, 0.000861189445, 0.0010792762, 0.000328527531, 5.28594537e-05, 0.000622639898, 0.0416784324, 0.00123869989, 0.00129029877, 0.00036259435, 6.68045759e-05, 0.000865255075, 0.0320126303, 0.000887786329, 0.00110529328, 0.000333911361, 5.16853215e-05, 0.000523320108, 0.0364127271, 0.00113193202, 0.00123720616, 0.000392672431, 6.5379485e-05, 0.000735106878, 0.031825766, 0.000869831478, 0.0010806775, 0.000329196308, 5.35204672e-05, 0.000626226421, 0.0413893089, 0.00124570436, 0.00129378878, 0.000362551713, 6.67798595e-05, 0.000871133234, 0.0318426825, 0.000894026831, 0.00110299501, 0.000333103759, 5.19622226e-05, 0.000523095136, 0.0362928025, 0.00113821635, 0.00122013956, 0.000393855938, 6.56903285e-05, 0.000733251742, 0.0316380486, 0.000869119016, 0.00107625197, 0.000328356284, 5.29642493e-05, 0.000624131411, 0.0411694199, 0.00124794291, 0.00128234329, 0.000363799481, 6.67882632e-05, 0.000869427051, 0.0318731628, 0.00089048373, 0.00109712663, 0.000335887016, 5.16520668e-05, 0.000522490707, 0.036159534, 0.00113744091, 0.0012205122, 0.000395688694, 6.46852131e-05, 0.000732387824, 0.0316091217, 0.000874269055, 0.00107234356, 0.000329233008, 5.20115536e-05, 0.000623510394, 0.0416118987, 0.00125178229, 0.00127622485, 0.000364290201, 6.57868659e-05, 0.000867854513, 0.0321412198, 0.000895247853, 0.00109155034, 0.000334072509, 5.12594124e-05, 0.000520050351, 0.0363721177, 0.00113908143, 0.00121129374, 0.000393944938, 6.41305378e-05, 0.000726546394, 0.0319361463, 0.000872269855, 0.00105932658, 0.000328447088, 5.15947104e-05, 0.000616074016, 0.041605521, 0.00124409178, 0.00125983101, 0.000360919512, 6.47058259e-05, 0.000858362997, 0.0322289057, 0.000894172001, 0.00108068215, 0.000331459654, 5.00488932e-05, 0.000518472458, 0.0363288559, 0.00113394484, 0.00119820959, 0.000392606889, 6.31233415e-05, 0.000723331177, 0.0318179615, 0.000868313131, 0.00105302536, 0.000324319291, 5.1157007e-05, 0.000616341247, 0.0413373858, 0.00124421273, 0.00126328564, 0.000360910024, 6.54691976e-05, 0.000859306543, 0.0319236405, 0.000890440075, 0.00107670017, 0.000331892516, 5.05094722e-05, 0.000514512823, 0.0360483937, 0.0011236585, 0.00119768735, 0.000394846691, 6.3659907e-05, 0.000720586686, 0.0317603014, 0.000858036743, 0.00105361699, 0.000328932161, 5.06213473e-05, 0.000609393232, 0.0413170047, 0.00123131252, 0.00125473901, 0.000360958744, 6.37335252e-05, 0.000849373464, 0.0319275968, 0.00088121224, 0.00107909529, 0.000333692093, 5.04421841e-05, 0.000512501574, 0.0361466222, 0.0011297334, 0.00120512291, 0.000393363065, 6.41845691e-05, 0.000716216688, 0.031630259, 0.000866913877, 0.00105690234, 0.000325829169, 5.0233084e-05, 0.00060769642, 0.0411822051, 0.00124070491, 0.00125496858, 0.000357931276, 6.34295138e-05, 0.000849447155, 0.0317293815, 0.000880520209, 0.00107341772, 0.000329551462, 4.86982317e-05, 0.000512443425, 0.0361382291, 0.00111699488, 0.00118626596, 0.000385476655, 6.08758273e-05, 0.000719207688, 0.0318396576, 0.000857619161, 0.0010418091, 0.000322159962, 4.94080414e-05, 0.000611314666, 0.0414983705, 0.00122692937, 0.00124326616, 0.00035618199, 6.31001094e-05, 0.000852356316, 0.0319493003, 0.000870529097, 0.00107082457, 0.000328244583, 4.9199185e-05, 0.00051662646, 0.0361332819, 0.00110497279, 0.00118794967, 0.000390599191, 6.28614362e-05, 0.000717984629, 0.0317498781, 0.000853206671, 0.00104083214, 0.000327264366, 5.1069761e-05, 0.000613290642, 0.0415992625, 0.00121440948, 0.00123929605, 0.000360745093, 6.55846743e-05, 0.000855576189, 0.0320199318, 0.000868932635, 0.00107000675, 0.000333173928, 5.08946359e-05, 0.000518286135, 0.0363249853, 0.00110904919, 0.00118885573, 0.000395564217, 6.49521826e-05, 0.000717598072, 0.0317649096, 0.000837329717, 0.00103929127, 0.000329131959, 5.23761955e-05, 0.000615260506, 0.0413355082, 0.00121006451, 0.00123647263, 0.000366347434, 6.7048888e-05, 0.000850699493, 0.0320483446, 0.000858263287, 0.00106503011, 0.000335220044, 5.1050476e-05, 0.000508483266, 0.0362748578, 0.00109066162, 0.0011764589, 0.000396981835, 6.44733082e-05, 0.000715246075, 0.0318968929, 0.000842208043, 0.00103827287, 0.000332070049, 5.22870614e-05, 0.000606565503, 0.0415999033, 0.00120842888, 0.00124401355, 0.000366150838, 6.68236171e-05, 0.000854271115, 0.0321962386, 0.000864153146, 0.00106849347, 0.000339376507, 5.17751578e-05, 0.00051427749, 0.0365084521, 0.00109910278, 0.00118781719, 0.000400739198, 6.55057884e-05, 0.000719337899, 0.032008335, 0.000841939647, 0.00104282005, 0.00033439367, 5.23001763e-05, 0.000610113319, 0.0417667702, 0.0012092751, 0.00124382821, 0.000366401044, 6.62434031e-05, 0.000852465979, 0.0322745889, 0.000858396583, 0.00106937892, 0.000338071288, 5.14976782e-05, 0.000511564256, 0.036646083, 0.0011014269, 0.00118934689, 0.00039961061, 6.48704226e-05, 0.00071987143, 0.031950701, 0.000843561429, 0.00104249921, 0.000332746684, 5.20077374e-05, 0.000612655655, 0.0415485911, 0.00120601698, 0.00124877947, 0.000364727195, 6.64881954e-05, 0.000852501718, 0.0321976393, 0.000864698843, 0.00107254949, 0.000335931865, 5.18606939e-05, 0.000511417224, 0.0364483707, 0.00110026961, 0.00118767249, 0.000398527889, 6.50754373e-05, 0.000721913879, 0.031920474, 0.000839867571, 0.00104034622, 0.000332678785, 5.21460424e-05, 0.000614007062, 0.0416481234, 0.0012086787, 0.00124472228, 0.00036794311, 6.67284839e-05, 0.000855266408, 0.0321422033, 0.00086604699, 0.00106671476, 0.000338037731, 5.22282571e-05, 0.000514677609, 0.0366916582, 0.00110003445, 0.00118192344, 0.000399369572, 6.51346054e-05, 0.000723066449, 0.0320263728, 0.000848432013, 0.0010408262, 0.000333851232, 5.2225867e-05, 0.000617979094, 0.0417012051, 0.00121115881, 0.0012478272, 0.000369138696, 6.72634123e-05, 0.000861585431, 0.0321624205, 0.000863403722, 0.00106929627, 0.000336891797, 5.10785721e-05, 0.000516307482, 0.0367743969, 0.00110494858, 0.00118808146, 0.000401720899, 6.55391486e-05, 0.000721475692, 0.0323207006, 0.000849966949, 0.00104305591, 0.000333465985, 5.211194e-05, 0.000615903409, 0.0421918146, 0.00120870501, 0.00124135753, 0.000368993438, 6.68546563e-05, 0.000861196837, 0.0324921608, 0.000865104725, 0.00107698957, 0.00034053484, 5.16239415e-05, 0.000517773617, 0.0367853791, 0.0011026694, 0.00119556906, 0.000401269266, 6.50941802e-05, 0.000728049374, 0.0320564359, 0.000845065049, 0.00104914117, 0.000335050339, 5.19577661e-05, 0.000620984589, 0.0419069529, 0.00120863481, 0.00124955946, 0.000369884801, 6.56835618e-05, 0.000861967681, 0.032362666, 0.000862010405, 0.00107472239, 0.000338983606, 5.11819417e-05, 0.000520296278, 0.036879994, 0.00110385695, 0.00119067309, 0.000399754237, 6.44840111e-05, 0.000727270322, 0.0322215408, 0.00084106368, 0.00104957458, 0.000334518962, 5.19519672e-05, 0.000622980297, 0.0417547897, 0.00120833667, 0.0012481903, 0.000366211607, 6.58690988e-05, 0.00086504576, 0.0323468186, 0.000860211498, 0.00108343863, 0.000342082669, 5.19097775e-05, 0.000521494367, 0.0366391949, 0.00109437923, 0.00119569211, 0.000403527898, 6.5247812e-05, 0.000729441468, 0.0321619883, 0.000839693472, 0.00105191895, 0.000336422876, 5.25210853e-05, 0.00062937336, 0.0418203026, 0.00121376652, 0.00126122613, 0.000369627465, 6.62376551e-05, 0.000866801478, 0.032365866, 0.000868276227, 0.0010847192, 0.000340980216, 5.14079366e-05, 0.000523030292, 0.0366639234, 0.00111015385, 0.00120210822, 0.000401105906, 6.4698972e-05, 0.000729944208, 0.0319726877, 0.000852160563, 0.001054361, 0.000334666023, 5.22616901e-05, 0.00062397524, 0.0420265645, 0.00121034402, 0.00126326527, 0.000370031194, 6.60462247e-05, 0.000852927391, 0.0324690267, 0.0008731134, 0.00108050497, 0.00033408872, 5.0244289e-05, 0.000511367572, 0.0364442207, 0.00111227622, 0.00119857036, 0.000395493757, 6.33233867e-05, 0.000714503461, 0.0317907892, 0.000848189113, 0.00104929076, 0.000328524446, 5.05751705e-05, 0.00060577743, 0.0416620374, 0.00121662731, 0.00124985282, 0.000361057522, 6.38063866e-05, 0.000845870236, 0.0320049599, 0.000872122881, 0.0010814307, 0.000331580377, 4.95422173e-05, 0.000505158154, 0.0363766514, 0.00111526507, 0.0011951148, 0.000394540839, 6.25935791e-05, 0.000715637347, 0.0322092064, 0.000852380297, 0.00105243514, 0.000328407623, 5.02619259e-05, 0.000610599585, 0.0419151075, 0.00123444747, 0.00125626847, 0.000360096397, 6.38808924e-05, 0.000846363662, 0.0322384089, 0.000874096993, 0.00107352831, 0.000333335047, 4.96497705e-05, 0.000505258737, 0.0367807299, 0.00111757079, 0.00119268568, 0.000393064867, 6.2468891e-05, 0.000714030408, 0.0322021991, 0.000859150663, 0.001052142, 0.000326466921, 5.02296825e-05, 0.000605182489, 0.0417964421, 0.0012248148, 0.00125091092, 0.000360039092, 6.37524936e-05, 0.000844421855, 0.0323229656, 0.000870645279, 0.00107585115, 0.000331241317, 4.96851026e-05, 0.000507697754, 0.0368089564, 0.00111652247, 0.00119417941, 0.000393332506, 6.32491574e-05, 0.000714057591, 0.0321806893, 0.000857040694, 0.00105169136, 0.000326578971, 5.05761855e-05, 0.000605919515, 0.0418549106, 0.00122704613, 0.00125038566, 0.000360501697, 6.50374641e-05, 0.000847389339, 0.0321653821, 0.000873561599, 0.00107652938, 0.00033147668, 5.0438146e-05, 0.0005073098, 0.0364964679, 0.00111163966, 0.00119668781, 0.000392080081, 6.37503035e-05, 0.000714612426, 0.0319241919, 0.000849531789, 0.00104700495, 0.000325524568, 5.1232284e-05, 0.000604665838, 0.0416309983, 0.00121855317, 0.00125024037, 0.000358423975, 6.52242888e-05, 0.000843579939, 0.0321373045, 0.000869884563, 0.00107326487, 0.000330523035, 5.08136509e-05, 0.000505923352, 0.0364952721, 0.00110663834, 0.00119031873, 0.000391278212, 6.39264254e-05, 0.000713613408, 0.0318177305, 0.000853367208, 0.00104652927, 0.000324554043, 5.11107792e-05, 0.00060896785, 0.0417309925, 0.001215128, 0.00125084422, 0.000358883844, 6.46237531e-05, 0.000846484269, 0.0319876075, 0.000868356088, 0.0010720453, 0.000329982809, 4.99762136e-05, 0.000507470861, 0.0364171527, 0.00110458757, 0.00119452353, 0.00039141046, 6.28469352e-05, 0.000712892215, 0.0317894071, 0.000850844604, 0.00104752963, 0.000326387817, 5.05683711e-05, 0.000607970986, 0.0415319838, 0.00121434766, 0.00125385681, 0.000358115067, 6.49061112e-05, 0.00084751728, 0.0320131928, 0.000871614378, 0.00107437989, 0.00032960769, 4.99188645e-05, 0.000507505436, 0.0363204889, 0.00110628153, 0.0011906029, 0.000390501489, 6.29384595e-05, 0.000712448673, 0.0317787677, 0.000848127238, 0.00104598003, 0.000323214219, 5.04895361e-05, 0.000604418397, 0.0414837338, 0.00120994635, 0.00124473544, 0.000357368321, 6.35046163e-05, 0.000842607871, 0.0320185609, 0.000869242358, 0.00106644689, 0.000328002119, 4.91038481e-05, 0.000504289754, 0.0365207978, 0.00110715022, 0.00118697574, 0.000388482149, 6.20605497e-05, 0.000710945693, 0.0317714475, 0.000851458521, 0.00104369665, 0.000324642519, 5.00406859e-05, 0.000602682296, 0.0416196138, 0.00122494018, 0.00124474964, 0.000355545169, 6.40750295e-05, 0.000842824636, 0.0320265815, 0.000869119365, 0.00106846052, 0.000328722439, 4.96356188e-05, 0.00050527323, 0.036506094, 0.00110431353, 0.00118584675, 0.000390097557, 6.26630281e-05, 0.00071073306, 0.0318585187, 0.000851431803, 0.00104039628, 0.000326423004, 5.0463932e-05, 0.000605457637, 0.041621156, 0.00122113246, 0.00124504021, 0.000357354875, 6.37809499e-05, 0.000846406852, 0.032034982, 0.000873187964, 0.00107087183, 0.000328644091, 4.90727653e-05, 0.000506335346, 0.0367262363, 0.00110983034, 0.00118682755, 0.000390516565, 6.21653307e-05, 0.000710740511, 0.0319475606, 0.000849889708, 0.00104604778, 0.000323924032, 5.06138131e-05, 0.000605439476, 0.0420605876, 0.00120196922, 0.00124273449, 0.000356342964, 6.43856329e-05, 0.000846786832, 0.0323036797, 0.000867186463, 0.00106885144, 0.000328812428, 5.04507479e-05, 0.000506030396, 0.0367675088, 0.00111400464, 0.00119620794, 0.000390736823, 6.35633405e-05, 0.000716623559, 0.0320614092, 0.000852536992, 0.00104576477, 0.000326617854, 5.11905855e-05, 0.000607465918, 0.0420435108, 0.00122108124, 0.00125419185, 0.000360016071, 6.55846743e-05, 0.000848322466, 0.032306131, 0.000872124103, 0.0010782691, 0.000330384471, 5.08328922e-05, 0.000509820879, 0.0367755145, 0.00111545739, 0.00119309814, 0.000392486021, 6.45327964e-05, 0.00071544369, 0.0321148746, 0.000854354119, 0.0010393546, 0.000326834328, 5.14462845e-05, 0.000607544382, 0.0417918935, 0.00122682645, 0.00124710111, 0.000360805279, 6.57915734e-05, 0.000844789669, 0.0321945995, 0.000876092701, 0.00106594933, 0.000332439406, 5.11142898e-05, 0.000507436052, 0.036501579, 0.00112231134, 0.0011964764, 0.000394618459, 6.44584361e-05, 0.000714991183, 0.0320118777, 0.000858300948, 0.00105144316, 0.000326138688, 5.13319537e-05, 0.000609737181, 0.0416980051, 0.00121161004, 0.00125822413, 0.00035856379, 6.52302042e-05, 0.000844752707, 0.0322028212, 0.000867113005, 0.00106657331, 0.000329372764, 5.0453491e-05, 0.000504811818, 0.0366489179, 0.00110852008, 0.0011919192, 0.000390977337, 6.39750797e-05, 0.000711955945, 0.0320118591, 0.000854403013, 0.00104563637, 0.000328614638, 5.13640771e-05, 0.000609287817, 0.0418523327, 0.00122470153, 0.00124505803, 0.000359655882, 6.54036703e-05, 0.000846813724, 0.0323885381, 0.000874714344, 0.00106434047, 0.000330507319, 5.06146862e-05, 0.000508859055, 0.0369154587, 0.00111073244, 0.00118557469, 0.000393815571, 6.3408108e-05, 0.000718077004, 0.0322524533, 0.00085215416, 0.00103023718, 0.000326950918, 5.07562108e-05, 0.000609606097, 0.0418855399, 0.00122344412, 0.0012342335, 0.000357766141, 6.4110056e-05, 0.00084963016, 0.0321454555, 0.000878373336, 0.00105835323, 0.000330791023, 4.9896491e-05, 0.000510445912, 0.036383383, 0.00111398287, 0.00118188013, 0.000388950197, 6.35388496e-05, 0.000716212613, 0.0318572223, 0.000855815073, 0.00103312451, 0.000324239198, 5.05963035e-05, 0.00060570502, 0.0413677283, 0.00122968934, 0.00124458619, 0.000354757998, 6.4416774e-05, 0.000849629287, 0.0319057405, 0.000875301717, 0.00106251391, 0.000325989211, 4.98444642e-05, 0.000509415288, 0.0363889821, 0.00110798585, 0.0011788382, 0.00038565899, 6.33578165e-05, 0.000716814189, 0.0318089873, 0.000851153512, 0.00103079283, 0.000322113279, 5.11529106e-05, 0.000606924586, 0.0414638259, 0.00121778552, 0.00123942818, 0.000355011929, 6.45398759e-05, 0.000845785253, 0.0319580212, 0.000868350267, 0.00106084708, 0.000326836191, 5.01571158e-05, 0.000506608107, 0.0362377726, 0.00110546383, 0.00118005101, 0.000387591717, 6.33925592e-05, 0.000712497917, 0.0317679495, 0.00084705546, 0.00103081984, 0.000323375105, 5.03080555e-05, 0.000607923779, 0.0414427593, 0.00121300598, 0.00123625482, 0.000353621086, 6.38557394e-05, 0.000845863367, 0.0318162963, 0.000868431875, 0.00105886802, 0.000325245404, 4.98370973e-05, 0.000507126155, 0.0363494642, 0.00110425451, 0.00117821293, 0.000388715329, 6.34830067e-05, 0.000714137917, 0.0317592435, 0.000848630036, 0.00103154138, 0.00031951291, 5.07909754e-05, 0.000602533633, 0.0414608493, 0.00122149615, 0.00123360532, 0.000353757641, 6.45385226e-05, 0.000843525224, 0.0317263678, 0.00087138603, 0.00105567917, 0.000325545057, 5.02838848e-05, 0.000506454613, 0.036083173, 0.00110999669, 0.00117670081, 0.000387085543, 6.30089562e-05, 0.000713429472, 0.0314630866, 0.000853933394, 0.00103012775, 0.000321430736, 5.0580722e-05, 0.000604674569, 0.0413283184, 0.00122193946, 0.00123253767, 0.000353169948, 6.38263373e-05, 0.000844542519, 0.0317838937, 0.000871931668, 0.00105752528, 0.00032617664, 4.96490102e-05, 0.000506700831, 0.0362535082, 0.0011099265, 0.0011754306, 0.000390105735, 6.29979113e-05, 0.000711884059, 0.0315251984, 0.000853699923, 0.00102961157, 0.000321589789, 5.05196876e-05, 0.000606971385, 0.041412808, 0.00122037902, 0.00123199879, 0.000354926829, 6.41985753e-05, 0.000846896495, 0.0319325328, 0.000872499368, 0.00105180859, 0.00032760459, 4.97112669e-05, 0.000507070683, 0.0364859588, 0.00111216062, 0.00117289613, 0.000389959489, 6.31418879e-05, 0.000712716952, 0.0317291357, 0.000854117272, 0.00102775556, 0.000323746208, 5.04755299e-05, 0.000604042667, 0.0413182192, 0.00122334738, 0.00123236852, 0.000357180659, 6.46292974e-05, 0.000846954528, 0.0318434983, 0.000873097277, 0.00105190289, 0.000328375085, 4.98394256e-05, 0.000507354795, 0.0362647735, 0.00111372024, 0.0011714414, 0.000392510352, 6.30200157e-05, 0.000712789537, 0.031768322, 0.000856708328, 0.00102454657, 0.000324287394, 5.03522169e-05, 0.000605385518, 0.0416693203, 0.00122596137, 0.00122786465, 0.000357755605, 6.44203392e-05, 0.000843791699, 0.0319540985, 0.000878599705, 0.00105270848, 0.000328836235, 5.02176626e-05, 0.000504632131, 0.036480628, 0.00111428474, 0.00117295992, 0.000391204405, 6.38212368e-05, 0.000708194857, 0.0315705985, 0.000859352469, 0.00102673029, 0.000323337183, 5.06287324e-05, 0.000603170483, 0.0414399356, 0.00122901006, 0.00122595031, 0.000354832766, 6.41020451e-05, 0.000843414338, 0.0317826867, 0.00087401201, 0.00105117506, 0.000328276452, 4.96339162e-05, 0.000506208919, 0.0363940261, 0.00111844076, 0.00117120496, 0.000392808695, 6.23251908e-05, 0.000712510548, 0.0317025669, 0.000862655346, 0.00102301512, 0.00032282804, 5.00738643e-05, 0.000603959197, 0.0415915698, 0.00123570091, 0.0012275395, 0.000356407021, 6.36489785e-05, 0.00083882513, 0.0317984745, 0.000887387083, 0.00104432914, 0.000328287424, 4.94308442e-05, 0.000504125434, 0.0362004042, 0.0011167702, 0.00116397545, 0.000390666071, 6.27752961e-05, 0.000710213673, 0.0315704271, 0.000862447894, 0.00101968879, 0.000323436456, 5.04671079e-05, 0.000606097339, 0.0412780344, 0.00122954475, 0.00122161827, 0.000356721284, 6.42568921e-05, 0.000842007517, 0.0317077897, 0.000879410887, 0.00104375929, 0.000328867231, 4.98203735e-05, 0.00050518947, 0.0362776443, 0.00111855904, 0.00116689631, 0.000392065354, 6.24128515e-05, 0.000708761334, 0.0314628519, 0.000865967711, 0.00101953244, 0.000322457374, 5.0221206e-05, 0.000601183507, 0.0413235202, 0.00123455981, 0.00122143037, 0.000354939111, 6.32417941e-05, 0.000839495973, 0.0316426829, 0.000885274145, 0.00104136555, 0.000328731519, 4.93509651e-05, 0.000503336545, 0.0361163616, 0.00112192542, 0.00116292702, 0.000391849171, 6.25318789e-05, 0.000708518492, 0.0315044299, 0.000863798778, 0.00101734884, 0.00032218144, 5.03156407e-05, 0.00060486357, 0.0412916988, 0.0012293238, 0.00121850905, 0.000355502329, 6.35032266e-05, 0.000844574766, 0.0315805487, 0.000881006999, 0.00104365987, 0.000328378199, 4.93539774e-05, 0.000503485266, 0.0360091776, 0.00111859431, 0.0011596512, 0.000391212234, 6.27738627e-05, 0.000709208311, 0.0313164741, 0.000859768596, 0.00101469411, 0.000323410553, 5.03550036e-05, 0.000600074942, 0.0411461145, 0.00122150488, 0.0012129494, 0.000354970631, 6.37883131e-05, 0.000839150453, 0.0314366408, 0.000875161611, 0.00103898044, 0.000328373193, 4.92114341e-05, 0.000502910872, 0.035833329, 0.00111021614, 0.00115362706, 0.000389307039, 6.22741572e-05, 0.00070661935, 0.0311173052, 0.000857230218, 0.00101131061, 0.000321639178, 4.97773908e-05, 0.000599926454, 0.0406018607, 0.00122352864, 0.00120966567, 0.00035505995, 6.35930555e-05, 0.000841356174, 0.0311429966, 0.00087145326, 0.0010353626, 0.000326157053, 4.92413383e-05, 0.000501592702, 0.035520751, 0.00110768457, 0.00115458958, 0.000390232599, 6.25613538e-05, 0.00070460065, 0.0310042091, 0.000856741855, 0.0010158791, 0.000323982676, 4.95482673e-05, 0.000601996842, 0.0406590775, 0.00122117391, 0.00121406943, 0.000353886513, 6.27641566e-05, 0.000841010304, 0.0312762707, 0.0008793624, 0.0010436764, 0.00032837945, 4.86553399e-05, 0.000500596827, 0.0357921682, 0.00111673854, 0.00116131431, 0.000390666275, 6.16657198e-05, 0.000704043894, 0.0312197022, 0.000862581423, 0.00101822591, 0.000320812891, 4.96349094e-05, 0.000598558108, 0.040846318, 0.00123202463, 0.00122118951, 0.00035301398, 6.30284849e-05, 0.000833188184, 0.0315568186, 0.00087896653, 0.00104485813, 0.000326546608, 4.89992126e-05, 0.000497194065, 0.0360535979, 0.00111801154, 0.00115964946, 0.000387919659, 6.18496342e-05, 0.000702958787, 0.0314122178, 0.000860879314, 0.00101479713, 0.000320997671, 4.94197229e-05, 0.000594125013, 0.0409424081, 0.00122727465, 0.00121536059, 0.000354647433, 6.30380528e-05, 0.0008310228, 0.0313815884, 0.000875705096, 0.0010398071, 0.000325247267, 4.88864025e-05, 0.000498894777, 0.0358387716, 0.00110529643, 0.00115573022, 0.000386975211, 6.1886567e-05, 0.000699570403, 0.0313652605, 0.000862454472, 0.00101390271, 0.000321184139, 4.94232117e-05, 0.000597349892, 0.040955659, 0.00122535147, 0.00121608679, 0.00035427892, 6.26889741e-05, 0.000832872291, 0.031403482, 0.000875438098, 0.00103885215, 0.000326126232, 4.85266173e-05, 0.000496553956, 0.0358467922, 0.00111130392, 0.00115659519, 0.000386837986, 6.10524512e-05, 0.000702552963, 0.031122651, 0.000859955326, 0.00101481797, 0.000320051593, 4.88995502e-05, 0.000597705017, 0.0409462675, 0.00122416508, 0.00121222052, 0.000352969713, 6.2097788e-05, 0.000836906547, 0.0314093195, 0.000873298617, 0.00103674235, 0.000325212197, 4.84625671e-05, 0.000498654204, 0.035808064, 0.00111450558, 0.00115625875, 0.000386889587, 6.1010538e-05, 0.000701492536, 0.0312205497, 0.000860341359, 0.00101219444, 0.000318769919, 4.90544699e-05, 0.0005951653, 0.0407261774, 0.00122433424, 0.00121239026, 0.000352440082, 6.21440631e-05, 0.000835337036, 0.0313215517, 0.000872277305, 0.00104005483, 0.000324708148, 4.86366953e-05, 0.000499272079, 0.0359462053, 0.00110971613, 0.00115042599, 0.000386995467, 6.07834772e-05, 0.000703364611, 0.0312117506, 0.00085440703, 0.00101265463, 0.00031896084, 4.89250669e-05, 0.000597308856, 0.0408581868, 0.00122024771, 0.00121369306, 0.000352214352, 6.19539351e-05, 0.000832301856, 0.0313692987, 0.000872069213, 0.00103594514, 0.000325042609, 4.80718772e-05, 0.000498911948, 0.0358438641, 0.00111164746, 0.00115709822, 0.000385712105, 6.07636503e-05, 0.000703961763, 0.0311931502, 0.000853575941, 0.00101544312, 0.000321520492, 4.88683581e-05, 0.000596722821, 0.0407405607, 0.0012214547, 0.0012106928, 0.000352604082, 6.16415491e-05, 0.000837919128, 0.0311937425, 0.000872570788, 0.00103804294, 0.000327667367, 4.80291674e-05, 0.000501119299, 0.0356980786, 0.00111661188, 0.0011556322, 0.00038707981, 6.11057912e-05, 0.000705640879, 0.0310536306, 0.000858554908, 0.00101432984, 0.000321449421, 4.88230835e-05, 0.000601055159, 0.0406316519, 0.00122079183, 0.00121726294, 0.000353991927, 6.15864337e-05, 0.000835539191, 0.0311504789, 0.000876841426, 0.00104104518, 0.000327733607, 4.7678921e-05, 0.000501318835, 0.0356905982, 0.00111467764, 0.00115625141, 0.000388312736, 6.05010937e-05, 0.000704906648, 0.0311223213, 0.000857911247, 0.00101152738, 0.000321423984, 4.85797682e-05, 0.000599415624, 0.0406329818, 0.00122526626, 0.00121247, 0.000353832875, 6.1562605e-05, 0.000833272294, 0.0313067213, 0.000873976212, 0.00103956356, 0.000326717185, 4.79968839e-05, 0.000499690534, 0.0357191265, 0.00110617967, 0.00116009801, 0.000387759326, 6.02614418e-05, 0.000703840691, 0.0310576539, 0.000853580772, 0.0010194591, 0.000321230356, 4.82254618e-05, 0.00060051831, 0.040698979, 0.00121348666, 0.00121937227, 0.000351513328, 6.11288197e-05, 0.000838775479, 0.0312922522, 0.000868542818, 0.0010439473, 0.000326769863, 4.73270302e-05, 0.000500252878, 0.0357352272, 0.00110305811, 0.00115897367, 0.000388497865, 6.00923304e-05, 0.000703951053, 0.0311879944, 0.000854943704, 0.00101785106, 0.000322350446, 4.81711322e-05, 0.000597014907, 0.0407538489, 0.00121471554, 0.00121960347, 0.000353995129, 6.08362461e-05, 0.000837532687, 0.0313520283, 0.000867506431, 0.00103967497, 0.000325367262, 4.73596738e-05, 0.000501464528, 0.0359110609, 0.00110511109, 0.00116115715, 0.00038636956, 5.97302824e-05, 0.000701548764, 0.0312555432, 0.000855463673, 0.00101499294, 0.000318395119, 4.76968853e-05, 0.000596642087, 0.0407638997, 0.00121502788, 0.00121574104, 0.000350841729, 6.04820598e-05, 0.000835965679, 0.0312456694, 0.000867065857, 0.00103840453, 0.000323206215, 4.73247746e-05, 0.00050109619, 0.0357492939, 0.00109782291, 0.00115558144, 0.000383722276, 5.91912103e-05, 0.000703447731, 0.0311344955, 0.000847438874, 0.00101280352, 0.00031766895, 4.78819529e-05, 0.000596940692, 0.0407827906, 0.00120927743, 0.00121933443, 0.000348839996, 6.01659522e-05, 0.00083485397, 0.0314380378, 0.000866348215, 0.00103562151, 0.000322801294, 4.66747042e-05, 0.000500246242, 0.0359019563, 0.0011031254, 0.0011591143, 0.000381155201, 5.91783464e-05, 0.000702071993, 0.0311875883, 0.000849341915, 0.00101416651, 0.000316788559, 4.74333901e-05, 0.000597714388, 0.0408686437, 0.00121003448, 0.00121087045, 0.00034976771, 5.97516482e-05, 0.00083875953, 0.0313767269, 0.000862082641, 0.00103142986, 0.000321342173, 4.66956335e-05, 0.00050223642, 0.0359244272, 0.00109450135, 0.00115161773, 0.000380906102, 5.92771285e-05, 0.000706972263, 0.0312229469, 0.000843949674, 0.00101166044, 0.000316515652, 4.67954887e-05, 0.000599672203, 0.0409246236, 0.00121030665, 0.00121360237, 0.000349141075, 5.89296033e-05, 0.000836940832, 0.0311697666, 0.000862221117, 0.00103600824, 0.00032259518, 4.61623385e-05, 0.000503269839, 0.03577099, 0.0010994724, 0.00115152448, 0.000383898587, 5.87730792e-05, 0.000704669859, 0.0311030671, 0.000847065938, 0.00101062097, 0.000318551785, 4.69981278e-05, 0.000599223888, 0.0406807065, 0.00120754633, 0.00121123262, 0.000349530717, 5.93484474e-05, 0.000831998943, 0.0311928075, 0.000856968458, 0.00103093521, 0.000322919746, 4.63438846e-05, 0.000499384885, 0.0355950333, 0.0010966626, 0.00115188386, 0.000381622434, 5.84130721e-05, 0.000701656332, 0.0309737921, 0.000843752758, 0.00101028988, 0.000317332044, 4.68818325e-05, 0.000596517813, 0.0404980108, 0.00120501383, 0.00121205079, 0.00034820236, 5.99797168e-05, 0.000834630395, 0.0309686307, 0.000858387153, 0.00103670824, 0.000323358166, 4.64771474e-05, 0.000499598158, 0.0356234685, 0.00109570101, 0.001153082, 0.000382615282, 5.86160204e-05, 0.000697015086, 0.0307704639, 0.000842814974, 0.00100628787, 0.000316448364, 4.688232e-05, 0.000597715552, 0.0403390154, 0.00120257202, 0.00120934891, 0.00034933287, 5.96251703e-05, 0.000833824393, 0.0309512075, 0.000856543542, 0.00103017385, 0.000322618231, 4.63663855e-05, 0.000501179835, 0.0354467444, 0.0010957343, 0.00115149154, 0.000383259816, 5.83647961e-05, 0.00070339971, 0.0307197887, 0.000845647417, 0.00100958103, 0.000317241589, 4.69816805e-05, 0.000601481181, 0.0402437076, 0.00120287959, 0.00120975461, 0.000348401256, 5.91229509e-05, 0.000837239611, 0.0309112035, 0.000859500724, 0.00103118923, 0.000323498127, 4.59620314e-05, 0.000503499643, 0.0353078395, 0.00109811313, 0.0011489694, 0.000381966413, 5.78715444e-05, 0.00070491503, 0.030792661, 0.000848725846, 0.001009978, 0.000316705817, 4.68963663e-05, 0.000603111286, 0.040198721, 0.00121251459, 0.00121100189, 0.000348711299, 5.94437188e-05, 0.000831258774, 0.0308123995, 0.000861949578, 0.00103619893, 0.000322785578, 4.63841643e-05, 0.000498520676, 0.035111215, 0.00109664141, 0.00115468586, 0.000383414212, 5.83347573e-05, 0.000702042365, 0.0306996331, 0.000844511203, 0.00101435487, 0.000317094324, 4.68684666e-05, 0.000597152684, 0.039926637, 0.00120678055, 0.00121093041, 0.000346842775, 5.91376156e-05, 0.000836069696, 0.0307158083, 0.000858603511, 0.0010393596, 0.000320629741, 4.59705807e-05, 0.000501984439, 0.0351319425, 0.00109867612, 0.00115438714, 0.000385227933, 5.80600354e-05, 0.000701801502, 0.0306286141, 0.000846181065, 0.0010101184, 0.00031775923, 4.6386951e-05, 0.000595307152, 0.0400176011, 0.00120899815, 0.0012129934, 0.000351105409, 5.87191826e-05, 0.000832343067, 0.0306897126, 0.000858925167, 0.001035364, 0.000323205604, 4.56985326e-05, 0.00049945194, 0.0349902399, 0.00109884515, 0.00115815469, 0.000386318716, 5.76541279e-05, 0.00070046715, 0.0304731764, 0.000846422627, 0.00101229677, 0.000318725215, 4.62958233e-05, 0.000594276586, 0.0398598947, 0.00120913924, 0.00121385674, 0.00035194002, 5.8368696e-05, 0.000827325974, 0.0307695065, 0.000859390944, 0.0010380469, 0.000324035849, 4.56354719e-05, 0.000496239983, 0.0349191874, 0.00109881372, 0.00115958531, 0.000383692997, 5.76820639e-05, 0.000697161828, 0.03051145, 0.000849493314, 0.00103879534, 0.000316973717, 4.60214615e-05, 0.000591786753, 0.0397294722, 0.00121887471, 0.00123475143, 0.000349173351, 5.85544003e-05, 0.000829055847, 0.0305368006, 0.000864616421, 0.00105433282, 0.000321588857, 4.56607631e-05, 0.000496750697, 0.034916684, 0.00110567035, 0.00116348127, 0.000383204286, 5.76360944e-05, 0.000696517003, 0.0305235628, 0.000850414566, 0.00102208136, 0.000318486796, 4.64021687e-05, 0.00059287413, 0.0396917537, 0.0012156954, 0.00122618093, 0.000351989176, 5.87231043e-05, 0.000832577876, 0.0306587182, 0.000866119575, 0.00105173653, 0.000325849367, 4.60111041e-05, 0.000497097615, 0.0350174122, 0.00110731996, 0.00116847479, 0.000386274332, 5.77644605e-05, 0.000698322896, 0.0305065792, 0.000850431097, 0.00102833728, 0.000318406033, 4.6319361e-05, 0.000594728161, 0.0398643725, 0.00120834715, 0.00122922857, 0.000349937123, 5.87151517e-05, 0.000827028765, 0.0307491645, 0.000861378969, 0.00105214503, 0.000324950932, 4.55052323e-05, 0.000496637309, 0.0352015719, 0.0011037814, 0.00117298018, 0.000385436928, 5.74779697e-05, 0.000697624404, 0.0305614173, 0.000847260642, 0.00102297659, 0.000318177248, 4.64034529e-05, 0.000595019606, 0.039972946, 0.00120979361, 0.00123117829, 0.000350801944, 5.86455972e-05, 0.000829488738, 0.0307498295, 0.000866023067, 0.00105401804, 0.000322726497, 4.55367044e-05, 0.000497281959, 0.0350744799, 0.00110256963, 0.00117785379, 0.000381208694, 5.75940649e-05, 0.000702832534, 0.0307225678, 0.000852945785, 0.00102986232, 0.000316934776, 4.61964628e-05, 0.000600068946, 0.0399802923, 0.00121646666, 0.00122865557, 0.000347856461, 5.87003233e-05, 0.000831486133, 0.0308448281, 0.000868434727, 0.00104782928, 0.000323106098, 4.53807661e-05, 0.000497812871, 0.0352464803, 0.00110819482, 0.00117184303, 0.000383686594, 5.75645245e-05, 0.00069725723, 0.0307785347, 0.00085142121, 0.00102387753, 0.000318158738, 4.60374395e-05, 0.000594036421, 0.040270403, 0.00122091384, 0.00122807734, 0.000349476875, 5.8722937e-05, 0.000826970441, 0.0309372935, 0.000869354582, 0.001048801, 0.000324456865, 4.60696756e-05, 0.000495130836, 0.0351803377, 0.00110502797, 0.00118164823, 0.000385543943, 5.84874833e-05, 0.000700138102, 0.0304188058, 0.000854942075, 0.00103044673, 0.000318467064, 4.66612255e-05, 0.000594215933, 0.0400545001, 0.00121460622, 0.00122645311, 0.000351167313, 5.94949925e-05, 0.000827470969, 0.0309219155, 0.00086798839, 0.00105293817, 0.000325461908, 4.64079239e-05, 0.000494559121, 0.035298191, 0.00110916956, 0.00116579805, 0.000384340645, 5.82921566e-05, 0.000695226481, 0.0308962576, 0.000854978804, 0.00102003047, 0.000317863451, 4.7172929e-05, 0.000589385454, 0.0403463542, 0.0012151883, 0.00121745619, 0.000350010552, 5.98694824e-05, 0.000823790673, 0.0309292376, 0.000864210306, 0.00103926857, 0.000324483437, 4.64774566e-05, 0.000493375876, 0.0354235061, 0.00110129348, 0.00116205739, 0.00038558396, 5.86895221e-05, 0.000694107322, 0.030792363, 0.000849954376, 0.00102033513, 0.000318914012, 4.69905499e-05, 0.000585811504, 0.0401634499, 0.00121460157, 0.00122068252, 0.000350689923, 5.97310209e-05, 0.000822853181, 0.030889295, 0.000868546078, 0.00104564184, 0.000324115827, 4.59849143e-05, 0.000488649239, 0.0352069736, 0.00110189861, 0.00116444146, 0.00038324701, 5.89475312e-05, 0.000689703564, 0.0306102801, 0.000854041602, 0.00102216715, 0.000317429774, 4.74415319e-05, 0.000586774433, 0.0401243642, 0.00120906439, 0.00122034317, 0.000352153816, 5.93924451e-05, 0.000822851609, 0.0308850911, 0.000864107395, 0.00104696513, 0.000326214591, 4.58853901e-05, 0.000489757687, 0.0351654664, 0.00110134564, 0.00116466044, 0.000387339678, 5.8284706e-05, 0.000691052352, 0.03072601, 0.000854856567, 0.00102544052, 0.000321241678, 4.67304271e-05, 0.000586763199, 0.040050704, 0.0012129494, 0.0012266197, 0.000354175747, 5.94030389e-05, 0.000819345587, 0.0308782086, 0.000867707306, 0.00104668445, 0.000327124551, 4.63599281e-05, 0.000488747784, 0.0352243781, 0.00110301806, 0.00116537011, 0.000388069195, 5.85025482e-05, 0.00068982318, 0.030735705, 0.000851602934, 0.00102436449, 0.000321076077, 4.6779649e-05, 0.000583937857, 0.0399304032, 0.00121563044, 0.00122504868, 0.00035159479, 5.97821963e-05, 0.000818801229, 0.0306513384, 0.000866701652, 0.00104941009, 0.000327593036, 4.65054363e-05, 0.000488793012, 0.0350282639, 0.00110483752, 0.00116488908, 0.00038700283, 5.84440022e-05, 0.00068665744, 0.0305917691, 0.000853750738, 0.001026324, 0.000321681175, 4.71379426e-05, 0.000582765031, 0.0398536064, 0.00121258968, 0.00122470979, 0.000353264593, 5.9761107e-05, 0.000814904342, 0.0307662357, 0.000868117379, 0.00104922568, 0.000326475565, 4.62623284e-05, 0.000486172677, 0.0349896774, 0.00110934663, 0.00116720307, 0.000387227221, 5.81210843e-05, 0.000685551437, 0.0305072423, 0.000854774262, 0.0010276126, 0.000322523818, 4.66955862e-05, 0.000580033113, 0.0398372822, 0.00121740159, 0.00122852798, 0.000353316776, 5.93519617e-05, 0.000812835526, 0.030761363, 0.000868667674, 0.00105273805, 0.000327064685, 4.6025234e-05, 0.000484280288, 0.0347836465, 0.00110975304, 0.00116996036, 0.000386657834, 5.83492183e-05, 0.000681720208, 0.0303991027, 0.00085612823, 0.00103077129, 0.000321733009, 4.70254272e-05, 0.000580039748, 0.0396830812, 0.00122290174, 0.00122714089, 0.000353001524, 5.93154073e-05, 0.000812809507, 0.0305100661, 0.000874451827, 0.0010488549, 0.000328260794, 4.61733398e-05, 0.000486150238, 0.0347209163, 0.00111041928, 0.00117015443, 0.000386961183, 5.80509586e-05, 0.000683347054, 0.0304777957, 0.000860736531, 0.00102842448, 0.000320950872, 4.66849015e-05, 0.000579643995, 0.0398539826, 0.00123114965, 0.00123510906, 0.000351382478, 5.90822056e-05, 0.000814872445, 0.0306040663, 0.000875518133, 0.00105710176, 0.000327149231, 4.60990741e-05, 0.000485897704, 0.0349569842, 0.00111755368, 0.00117526052, 0.00038433919, 5.81736531e-05, 0.000683832681, 0.0305614248, 0.000862865942, 0.00103552081, 0.000321610627, 4.70306259e-05, 0.000582448498, 0.0399569646, 0.00122963707, 0.00123484491, 0.000353060546, 5.89778901e-05, 0.000818686094, 0.030893134, 0.000877106329, 0.00105650967, 0.000329044124, 4.60922602e-05, 0.000488671183, 0.0350164995, 0.00111472979, 0.00116920844, 0.000388437154, 5.85007074e-05, 0.000687133754, 0.0307414662, 0.000861282984, 0.00103117153, 0.000323686952, 4.73805012e-05, 0.000582865323, 0.0399591476, 0.00123067247, 0.00122969993, 0.000354931864, 5.9727492e-05, 0.000817716995, 0.0309654362, 0.000876850565, 0.00106346328, 0.000329422677, 4.60406445e-05, 0.000489005237, 0.0349986069, 0.00111704285, 0.00117777416, 0.000387591717, 5.82980501e-05, 0.000688706525, 0.0306308549, 0.00086293905, 0.00104355847, 0.000323016779, 4.68664075e-05, 0.000586774666, 0.0400529429, 0.00123555982, 0.00124175358, 0.000354364689, 5.93826444e-05, 0.000822059228, 0.0308260377, 0.000880414562, 0.00106261519, 0.000329424889, 4.61996351e-05, 0.000491959567, 0.0351162069, 0.0011207927, 0.00118210807, 0.000388636981, 5.82582506e-05, 0.000689979002, 0.0307000987, 0.000868677278, 0.00103632512, 0.000321227883, 4.68104845e-05, 0.000584659632, 0.0398142971, 0.0012296834, 0.00123305968, 0.000351219554, 5.95536803e-05, 0.000818131201, 0.0305670835, 0.000878372521, 0.00105652993, 0.000326783251, 4.64767472e-05, 0.00048760607, 0.0349285603, 0.00112266152, 0.00117611035, 0.000388261135, 5.82435896e-05, 0.000688413158, 0.0304982904, 0.000864750764, 0.00103654142, 0.000321697764, 4.70079904e-05, 0.000582969456, 0.0396332145, 0.00123315293, 0.00124433241, 0.000350991962, 5.97270337e-05, 0.000815507374, 0.0305580664, 0.000878067978, 0.00105992821, 0.000326287991, 4.62929129e-05, 0.000484684337, 0.0346889645, 0.00111948221, 0.00117782073, 0.000385427964, 5.83439869e-05, 0.000686127867, 0.0304965377, 0.000867934315, 0.00104144204, 0.00032171153, 4.67314057e-05, 0.000580280786, 0.0397035629, 0.00123393012, 0.0012375525, 0.000351747964, 5.91931275e-05, 0.000814313535, 0.0307926871, 0.000882018765, 0.00106144103, 0.000325878529, 4.60233496e-05, 0.000487219804, 0.0348872319, 0.00112044823, 0.0011804956, 0.000385844294, 5.8449572e-05, 0.000687003427, 0.0304713398, 0.000865512353, 0.00104177441, 0.000320994615, 4.67788923e-05, 0.000582984474, 0.0397683717, 0.00123285397, 0.00124097976, 0.000351304945, 5.94776902e-05, 0.000819037668, 0.0307220016, 0.000883208297, 0.00106294302, 0.000326376321, 4.62710232e-05, 0.000487942947, 0.0348241553, 0.00112416397, 0.00117858557, 0.0003853128, 5.84356967e-05, 0.000688131142, 0.0304842349, 0.0008679686, 0.00104067929, 0.000319615268, 4.70375344e-05, 0.000584146066, 0.0397893228, 0.00122829399, 0.0012438572, 0.000347684545, 5.98054576e-05, 0.000819858687, 0.0306643974, 0.000880465785, 0.00106609392, 0.000324180466, 4.6535868e-05, 0.000487952959, 0.0348369628, 0.00112055033, 0.00118223985, 0.000379616278, 5.93270634e-05, 0.000687320717, 0.0305828303, 0.000863873574, 0.00104361703, 0.000317330821, 4.77883514e-05, 0.000583542569, 0.0398359112, 0.00123163639, 0.00124270364, 0.000346102286, 6.01724932e-05, 0.000819062232, 0.0306870025, 0.000880578998, 0.00106187281, 0.000322843116, 4.64574259e-05, 0.000489640108, 0.0347880833, 0.00111812016, 0.00118492299, 0.000381352787, 5.89891461e-05, 0.000688336499, 0.0303670373, 0.000863380264, 0.00104603393, 0.000316697086, 4.75502384e-05, 0.000584482972, 0.0395971686, 0.00122930761, 0.00124687364, 0.000347249937, 6.0384089e-05, 0.000818175671, 0.0306287911, 0.000880162057, 0.00106664002, 0.000321726227, 4.72238789e-05, 0.000490445818, 0.0346622914, 0.00111988117, 0.00118794455, 0.000380595535, 5.89270785e-05, 0.000689705194, 0.0305077992, 0.000865038717, 0.00104544964, 0.000314809004, 4.80073686e-05, 0.000585008063, 0.0396433882, 0.00123994483, 0.00124536874, 0.000346924673, 6.04328779e-05, 0.00082455395, 0.0306264441, 0.000885194866, 0.00107060513, 0.000322729, 4.71265266e-05, 0.000488846272, 0.0347621739, 0.00112106442, 0.00118849566, 0.000378966361, 5.94264893e-05, 0.000688735978, 0.0305283759, 0.000866619463, 0.0010471401, 0.000317313854, 4.76920613e-05, 0.000584150257, 0.039662987, 0.00123584212, 0.00124705664, 0.000348304107, 6.04954985e-05, 0.000817494176, 0.03070377, 0.000877837942, 0.00106643082, 0.000324361929, 4.73401196e-05, 0.000487574958, 0.0348133519, 0.00111898012, 0.00118551007, 0.000380004058, 5.9692753e-05, 0.000686057319, 0.0305297822, 0.000865884358, 0.00104424707, 0.00031918654, 4.79177252e-05, 0.000583615445, 0.0396098457, 0.00123134651, 0.00124444626, 0.000350375456, 6.06301801e-05, 0.000818189699, 0.0305908155, 0.00087851315, 0.00106547365, 0.000323039858, 4.72756074e-05, 0.000487515907, 0.0346887596, 0.00112083415, 0.00118661858, 0.00038083925, 5.9299804e-05, 0.00068599201, 0.0304886252, 0.000865777605, 0.00104376732, 0.000317684375, 4.77993817e-05, 0.000583184476, 0.0396618918, 0.00123744179, 0.00124639564, 0.000348787406, 6.05257301e-05, 0.000822189962, 0.0306930672, 0.000883049681, 0.00106952363, 0.000323851127, 4.7489837e-05, 0.000489775382, 0.0347189456, 0.00112018106, 0.00118617842, 0.000381930004, 5.97318212e-05, 0.000689731794, 0.0304969419, 0.000865603215, 0.00104457687, 0.000317279104, 4.74858061e-05, 0.000586387177, 0.039667014, 0.00123523374, 0.00124975457, 0.000348015223, 6.04393354e-05, 0.000820672722, 0.0306682438, 0.000881543616, 0.00107025797, 0.000322974869, 4.71349776e-05, 0.000490591512, 0.03478764, 0.00112340983, 0.00119288557, 0.000380572892, 6.05475543e-05, 0.000688472937, 0.0305431988, 0.00086860056, 0.00105607801, 0.000318731909, 4.83345866e-05, 0.000584639842, 0.039813403, 0.00124491809, 0.00126051286, 0.00034898895, 6.10274146e-05, 0.000822170405, 0.0307443701, 0.000884166919, 0.00107683754, 0.000323715358, 4.75729175e-05, 0.000489499129, 0.0347679853, 0.00112814188, 0.00119530491, 0.000379638339, 5.99348314e-05, 0.000690092798, 0.0305662099, 0.000870410586, 0.0010550794, 0.00031737503, 4.80695853e-05, 0.000584680529, 0.0397882089, 0.00124495546, 0.00125970156, 0.000347147667, 6.06641879e-05, 0.000820741523, 0.0308184605, 0.00088662823, 0.00107739773, 0.000322149543, 4.74770641e-05, 0.00048996968, 0.0349269398, 0.00113302923, 0.00120166643, 0.000379911362, 6.01509237e-05, 0.000693308713, 0.0307294261, 0.000871593656, 0.00105638546, 0.000316900027, 4.84735174e-05, 0.000587513612, 0.0399632305, 0.00124425883, 0.00125476404, 0.000347591587, 6.1193452e-05, 0.000820818648, 0.0309419129, 0.000888841751, 0.00107640075, 0.000324069522, 4.78234579e-05, 0.000490215432, 0.0350328647, 0.00113068684, 0.00119399733, 0.000381186488, 6.03015687e-05, 0.000691527384, 0.0308776721, 0.000871762692, 0.00105406379, 0.000317778264, 4.82251853e-05, 0.000587313436, 0.0399757214, 0.00123973633, 0.00125916407, 0.000347668509, 6.13367447e-05, 0.000822694739, 0.0308725983, 0.000883197354, 0.00107862812, 0.000323680782, 4.79049741e-05, 0.000490185048, 0.0349392593, 0.00112940953, 0.00119409862, 0.000380801328, 6.0231574e-05, 0.000690876564, 0.0307590272, 0.000871224911, 0.00105490349, 0.000318645965, 4.84034936e-05, 0.000584983209, 0.0399207175, 0.00124248245, 0.00125591189, 0.000347360241, 6.11518481e-05, 0.000824049755, 0.0308558047, 0.000885727582, 0.00107399363, 0.000323885732, 4.75628003e-05, 0.000490873761, 0.0349234901, 0.00112441136, 0.00119530945, 0.000380408572, 6.01376159e-05, 0.000689605949, 0.0307886638, 0.000867288967, 0.00105383375, 0.000319335377, 4.83947224e-05, 0.00058590254, 0.0399793535, 0.00124164356, 0.00125803426, 0.000348734873, 6.09355338e-05, 0.000822213944, 0.0308907703, 0.000884821697, 0.001075009, 0.000324084074, 4.76441892e-05, 0.000489422586, 0.0349891335, 0.00112166198, 0.00119457638, 0.00038049015, 5.97873186e-05, 0.000689988199, 0.0307054315, 0.000866075046, 0.00104918878, 0.00031953305, 4.79727751e-05, 0.000585670583, 0.0398600958, 0.00123693794, 0.00125367648, 0.000350021553, 6.05853893e-05, 0.000821632391, 0.0308921952, 0.000883087108, 0.0010721368, 0.000325629517, 4.73846521e-05, 0.000490748149, 0.0349334292, 0.00112375082, 0.00119212456, 0.000381667196, 5.96663449e-05, 0.000693019654, 0.0308134183, 0.000865312875, 0.00104768341, 0.000318720093, 4.80850322e-05, 0.000586895738, 0.0399754122, 0.00123475667, 0.00125038333, 0.000348437461, 6.06122667e-05, 0.000824982009, 0.0309470631, 0.000882406253, 0.00107155379, 0.000324292661, 4.70954365e-05, 0.000490825158, 0.0350887738, 0.00112148793, 0.00119213597, 0.000381286052, 5.94202029e-05, 0.000691500667, 0.0309257098, 0.000865538779, 0.00104977866, 0.000320401799, 4.76236601e-05, 0.000587539049, 0.0400828943, 0.00123661815, 0.0012545581, 0.000347727153, 6.06766844e-05, 0.000820922665, 0.0310235247, 0.000879956235, 0.0010741041, 0.000323863496, 4.74523513e-05, 0.000490870734, 0.0351164341, 0.00112330436, 0.00119186111, 0.000381617399, 5.99248269e-05, 0.000693010166, 0.030903969, 0.000866075919, 0.00105096528, 0.000318668433, 4.82548603e-05, 0.000586019596, 0.040003527, 0.00123426225, 0.00125112489, 0.000350854476, 6.09727322e-05, 0.000822185713, 0.0309388507, 0.000880948268, 0.00107316615, 0.00032471618, 4.75983761e-05, 0.000490414037, 0.0350239947, 0.00112123787, 0.00118890568, 0.000381497899, 6.00261192e-05, 0.000689877779, 0.0308490526, 0.000866313232, 0.00105356378, 0.000318448234, 4.80807284e-05, 0.000585978269, 0.0400043204, 0.00124242145, 0.00125368184, 0.00034969204, 6.06749491e-05, 0.000821967609, 0.0309673324, 0.000880167994, 0.00107217079, 0.000323945977, 4.72819156e-05, 0.000490332954, 0.0350100212, 0.00112342427, 0.00118766795, 0.000380772486, 6.00610474e-05, 0.000687735796, 0.03082118, 0.000865121256, 0.00104946608, 0.0003190852, 4.83598487e-05, 0.000586192182, 0.039971333, 0.00123096653, 0.00125110766, 0.000348110101, 6.12560907e-05, 0.000821158872, 0.0309697185, 0.000878857332, 0.00106808089, 0.000324447261, 4.76483729e-05, 0.000489310594, 0.0350013524, 0.0011219827, 0.00118924037, 0.00037988741, 5.98811894e-05, 0.00068853976, 0.0307585318, 0.00086697418, 0.00104961847, 0.000319515675, 4.80983363e-05, 0.0005864618, 0.0400095508, 0.00124128116, 0.00125193794, 0.000348285364, 6.07218935e-05, 0.000821612834, 0.0310277175, 0.000882928493, 0.00107339374, 0.000322779408, 4.74799635e-05, 0.000490096747, 0.0351323262, 0.00112444139, 0.00119073654, 0.000382161641, 5.99993436e-05, 0.000692489906, 0.030930277, 0.000866798277, 0.00105012872, 0.000319358805, 4.82906253e-05, 0.000586833339, 0.0399287976, 0.00123828719, 0.00125394214, 0.000349031558, 6.13379816e-05, 0.000823005976, 0.0309353806, 0.00088279933, 0.00107548223, 0.000324505119, 4.77292342e-05, 0.000489984173, 0.0349137895, 0.0011241223, 0.00119099685, 0.000381771271, 6.01547654e-05, 0.000692005968, 0.0306737088, 0.000867107185, 0.00105129881, 0.000319590908, 4.82101095e-05, 0.000589047966, 0.0398519672, 0.00123917789, 0.00125377253, 0.000348968053, 6.11017167e-05, 0.000823732524, 0.0309748128, 0.0008863642, 0.00107247219, 0.000324687688, 4.7409605e-05, 0.000492400781, 0.0348874032, 0.00112779159, 0.00119004596, 0.000381709047, 5.99996856e-05, 0.000693433918, 0.0308154188, 0.000871676661, 0.00105260417, 0.00031902286, 4.8354912e-05, 0.00058656442, 0.040137317, 0.00124603242, 0.00125243946, 0.000348197384, 6.10247371e-05, 0.000826069503, 0.0310317464, 0.000889132323, 0.00107256731, 0.000323852059, 4.73655018e-05, 0.000494777923, 0.0350961164, 0.00112721906, 0.00119430327, 0.000380461512, 5.98323822e-05, 0.000693262438, 0.0309656262, 0.000870344636, 0.0010513314, 0.000318862614, 4.79677874e-05, 0.00059057615, 0.0399298146, 0.00124156789, 0.00125199032, 0.00034797503, 6.08740811e-05, 0.000824984745, 0.0311160125, 0.000885928108, 0.00107258523, 0.000323337794, 4.7231897e-05, 0.000492663472, 0.0351163, 0.00112912769, 0.00119445927, 0.000381094229, 5.96780119e-05, 0.000693751848, 0.0309766587, 0.000869779615, 0.00105138333, 0.000316979189, 4.76967034e-05, 0.000589585456, 0.0399902053, 0.00124111213, 0.00124791043, 0.000347186258, 6.0758266e-05, 0.000828175456, 0.0310636666, 0.00088468974, 0.00107250083, 0.000321951142, 4.71674393e-05, 0.000492940599, 0.035022255, 0.00112770766, 0.00118876074, 0.000379729201, 5.92334472e-05, 0.000693405513, 0.0309205595, 0.000870832009, 0.00105443783, 0.000317861617, 4.76711903e-05, 0.000591589021, 0.0401202068, 0.00124083494, 0.00125273643, 0.000347338355, 6.02999608e-05, 0.000828003802, 0.0311666392, 0.000887303846, 0.00107655965, 0.000322647131, 4.71596104e-05, 0.000492946012, 0.0351853929, 0.00113429478, 0.00119047472, 0.000380055164, 5.91132557e-05, 0.000692577625, 0.0310174655, 0.000871378987, 0.00105210987, 0.000318256731, 4.76117202e-05, 0.000590048963, 0.0401082225, 0.00124021817, 0.00125290116, 0.000348724949, 6.02308828e-05, 0.000829234719, 0.0310297683, 0.000885454239, 0.00107613404, 0.000322451873, 4.72364482e-05, 0.000493215106, 0.0351610333, 0.0011331042, 0.00119052781, 0.000381064048, 5.92778633e-05, 0.000695240393, 0.0309505519, 0.000871798722, 0.00105439429, 0.000318660837, 4.7768026e-05, 0.000588600116, 0.040199656, 0.00124458619, 0.00125743938, 0.000346927962, 6.03870212e-05, 0.000831609766, 0.0310302228, 0.000887963572, 0.00107759552, 0.000323934219, 4.70691266e-05, 0.00049242453, 0.0351369567, 0.00113095553, 0.0011927482, 0.000380048266, 5.94145968e-05, 0.000694803311, 0.0308646895, 0.000872752047, 0.00105305505, 0.000317562342, 4.76581881e-05, 0.000590766664, 0.0399864987, 0.00124497793, 0.00125194807, 0.000347775233, 6.04220477e-05, 0.00082991767, 0.0309986081, 0.000885186484, 0.00107448793, 0.000323068816, 4.70521591e-05, 0.000494130771, 0.0352335833, 0.00113043748, 0.00119231537, 0.000380437385, 5.9260572e-05, 0.000696109608, 0.0309807826, 0.000874781865, 0.00105100987, 0.00031919204, 4.77956892e-05, 0.000589788659, 0.0401179753, 0.00124916912, 0.00125115702, 0.000347963767, 6.05098066e-05, 0.000828947523, 0.0310208034, 0.000887399714, 0.00107656466, 0.000322516746, 4.70836712e-05, 0.000494103529, 0.0353056677, 0.00113304588, 0.00119775056, 0.000381639897, 5.93416589e-05, 0.000695896626, 0.0310507305, 0.000871311757, 0.00105482305, 0.000318887847, 4.79945047e-05, 0.000592665048, 0.0401361287, 0.00124635361, 0.00125487882, 0.000346931309, 6.04143243e-05, 0.000828259042, 0.0311674718, 0.000890007825, 0.00107298419, 0.000322949665, 4.70555678e-05, 0.000496074732, 0.035216596, 0.0011359168, 0.0011924362, 0.000380001351, 5.95744714e-05, 0.000695701106, 0.0309457444, 0.000872444478, 0.00104826444, 0.000316525315, 4.77253197e-05, 0.00059224834, 0.0399660803, 0.00124756387, 0.00125167728, 0.000346321933, 6.05233654e-05, 0.000828177028, 0.0311279129, 0.000888120499, 0.00107493927, 0.000322731736, 4.7102174e-05, 0.000494876527, 0.0349893384, 0.0011310277, 0.0011943978, 0.000378817349, 5.94327248e-05, 0.000694908958, 0.0309285019, 0.000873218814, 0.00105038774, 0.000317718601, 4.76807836e-05, 0.000590191514, 0.0399804749, 0.00125176075, 0.00125159754, 0.000345247769, 6.04451016e-05, 0.000829902245, 0.0310762189, 0.000890576281, 0.00107291015, 0.000321701431, 4.70896885e-05, 0.000493641885, 0.0350084715, 0.00113471539, 0.00118700182, 0.00037823309, 5.91758617e-05, 0.000697357231, 0.0308023617, 0.000873662357, 0.00104905979, 0.000316142279, 4.7713489e-05, 0.000590716954, 0.0398272313, 0.00124761439, 0.00125214655, 0.000346989837, 6.01698521e-05, 0.000829212891, 0.0309083648, 0.000890530879, 0.00107483694, 0.00032262961, 4.68782528e-05, 0.000495513203, 0.0348453335, 0.00113416184, 0.00119485927, 0.000378935103, 5.87093273e-05, 0.000698726682, 0.0306181908, 0.000875749683, 0.00105080218, 0.00031702756, 4.74015578e-05, 0.000593152712, 0.039893657, 0.00125110405, 0.00125781843, 0.000347848516, 5.95492529e-05, 0.000833968108, 0.0307940245, 0.000891568372, 0.00107644068, 0.000322735432, 4.64674849e-05, 0.000497658504, 0.0348038487, 0.00113230955, 0.00119330164, 0.000379135599, 5.88255716e-05, 0.000699467084, 0.0306985639, 0.000871094584, 0.00105552073, 0.000317959522, 4.72403663e-05, 0.000593152712, 0.0396864191, 0.0012460273, 0.0012597614, 0.000347794936, 5.9606693e-05, 0.000833869621, 0.0306963529, 0.00088506582, 0.00107674836, 0.000322508771, 4.64794502e-05, 0.00049782882, 0.0347423181, 0.00113235915, 0.00119788595, 0.000380096259, 5.87039613e-05, 0.000700578268, 0.0307395123, 0.000872051285, 0.00105266622, 0.000317140308, 4.69156803e-05, 0.000594863668, 0.0398296192, 0.00124540611, 0.00125666941, 0.000346053625, 5.93345321e-05, 0.000832048012, 0.0307981595, 0.000886680558, 0.00107525836, 0.000322056498, 4.62039534e-05, 0.000498644251, 0.0349018238, 0.0011361842, 0.00119001977, 0.000380458223, 5.851471e-05, 0.00070129137, 0.0307903364, 0.000877454877, 0.0010560971, 0.000318654435, 4.74316694e-05, 0.000595373625, 0.0399644449, 0.00125228253, 0.00126543816, 0.00034905388, 5.99092273e-05, 0.000833565427, 0.0308454633, 0.000889885705, 0.00108004711, 0.000322852051, 4.62908356e-05, 0.000496874505, 0.0349081866, 0.00113706233, 0.001198882, 0.000380833982, 5.86134483e-05, 0.000700114062, 0.0306826197, 0.00087573257, 0.0010578034, 0.000319260173, 4.69552979e-05, 0.000596129918, 0.0398881808, 0.00125311117, 0.00126022706, 0.000348719594, 5.90872187e-05, 0.000830662961, 0.0308476854, 0.0008939174, 0.00107936678, 0.000323146436, 4.5995308e-05, 0.000497746747, 0.0349352174, 0.00113345881, 0.00119229371, 0.000381187419, 5.79322768e-05, 0.000700487464, 0.0307372957, 0.000876000035, 0.0010569205, 0.000317963772, 4.67071222e-05, 0.0005969833, 0.0399164893, 0.00125465787, 0.0012583608, 0.00034880187, 5.87219838e-05, 0.000834579929, 0.0309226438, 0.000894317694, 0.00107942172, 0.000325852452, 4.60165465e-05, 0.000498997048, 0.0350729451, 0.00114157167, 0.00119946722, 0.000384602288, 5.78738545e-05, 0.000701949932, 0.0308211576, 0.000877977582, 0.00105680374, 0.000319203886, 4.67240534e-05, 0.000597689883, 0.0399560742, 0.00125480362, 0.00126090657, 0.000349285896, 5.95181482e-05, 0.000840929803, 0.0309033152, 0.000894431956, 0.00107974419, 0.000323230255, 4.64313853e-05, 0.000499351765, 0.0350005627, 0.00113174971, 0.00119980611, 0.0003808084, 5.84106783e-05, 0.000704457576, 0.0307288114, 0.000874371093, 0.00105538755, 0.000318119623, 4.67543614e-05, 0.00059575896, 0.039872881, 0.0012563176, 0.00125513365, 0.000348785426, 5.89357296e-05, 0.000837078027, 0.0309108086, 0.000890779484, 0.00107853359, 0.000323797431, 4.59075854e-05, 0.000498073234, 0.0350517593, 0.00113862683, 0.00119658874, 0.000380560523, 5.7631758e-05, 0.000701050449, 0.0306872148, 0.000874767662, 0.00105602073, 0.00031833988, 4.6594927e-05, 0.000595510064, 0.0398669727, 0.00125514425, 0.00126031286, 0.000348250178, 5.87058639e-05, 0.000831834855, 0.030795617, 0.000891226868, 0.00108030846, 0.000322929322, 4.59403418e-05, 0.000497812638, 0.0348760448, 0.00113707862, 0.00119804789, 0.000380254874, 5.764659e-05, 0.000701065175, 0.0307260584, 0.0008759583, 0.00105477299, 0.00031771799, 4.64713848e-05, 0.000595342892, 0.0399489552, 0.00125567149, 0.00126357318, 0.000347330701, 5.89545598e-05, 0.000836784544, 0.0309979003, 0.000892219774, 0.00108103384, 0.000323580491, 4.61923191e-05, 0.000499230635, 0.0350596532, 0.00113835186, 0.00120371173, 0.000381527119, 5.82080575e-05, 0.000703001744, 0.0308509488, 0.000876770413, 0.00106055953, 0.000317892234, 4.67070349e-05, 0.000597180217, 0.0400120504, 0.00124879309, 0.00126555446, 0.000348740054, 5.91053613e-05, 0.000838575768, 0.030937111, 0.000891729374, 0.00108358252, 0.000324195949, 4.61032469e-05, 0.000501476519, 0.0350024626, 0.00113762333, 0.00120513723, 0.000381265709, 5.80134329e-05, 0.000705003331, 0.0307191536, 0.00087910681, 0.0010615082, 0.000318821258, 4.69355073e-05, 0.000598685408, 0.0399532095, 0.00125429337, 0.0012679199, 0.000348826026, 5.90987147e-05, 0.000837608648, 0.0309313685, 0.000892366457, 0.0010826512, 0.00032342691, 4.59275543e-05, 0.000502041366, 0.0350557007, 0.00113697245, 0.00120450265, 0.000383160077, 5.77755927e-05, 0.000704349251, 0.030949505, 0.000877187413, 0.00106350216, 0.000319709448, 4.68427716e-05, 0.000599513354, 0.0402090251, 0.00125787419, 0.00126731803, 0.000348023372, 5.92633951e-05, 0.000839493936, 0.031097468, 0.000890990486, 0.00108677032, 0.000322733278, 4.6245259e-05, 0.000500218826, 0.0351628661, 0.00113903522, 0.00120855495, 0.000380508689, 5.80830201e-05, 0.000702812162, 0.0308772866, 0.000876046892, 0.00106229319, 0.000316830497, 4.70359664e-05, 0.000597493956, 0.0402493961, 0.00125905371, 0.00126881152, 0.000346968824, 5.92539036e-05, 0.000839206739, 0.0310160052, 0.000892184849, 0.00108654599, 0.00032203467, 4.62240459e-05, 0.000500058115, 0.0351121388, 0.00113613601, 0.00120887603, 0.000379774836, 5.83719229e-05, 0.000703720958, 0.0309037454, 0.000877762563, 0.00106392126, 0.000317325059, 4.71261701e-05, 0.000599141116, 0.0400812961, 0.00125991565, 0.00126823701, 0.000347503286, 5.9332946e-05, 0.000840314664, 0.0310567785, 0.000893167686, 0.00108739571, 0.000322666194, 4.64150908e-05, 0.000502368086, 0.0352274552, 0.00114470767, 0.00120790978, 0.000379937614, 5.83856126e-05, 0.000705468119, 0.0310385134, 0.000883486005, 0.00106492266, 0.000318087783, 4.70052983e-05, 0.000600268075, 0.0402059369, 0.00126319902, 0.00127049664, 0.00034769316, 5.91914904e-05, 0.000837346888, 0.0311408881, 0.000893449818, 0.00108773645, 0.000322112668, 4.63810211e-05, 0.000502467912, 0.0351319425, 0.0011475879, 0.00121017965, 0.00037905795, 5.83379806e-05, 0.000705462764, 0.0308568515, 0.000881508284, 0.00106484361, 0.000317572936, 4.68365652e-05, 0.000598270679, 0.0399775468, 0.0012585778, 0.00127120351, 0.000347328896, 5.97082981e-05, 0.000839971995, 0.0309268255, 0.000891726755, 0.00109244499, 0.000323206827, 4.62170829e-05, 0.000502268493, 0.0351355895, 0.00114093011, 0.00121038035, 0.000380955084, 5.82007269e-05, 0.000709361047, 0.0308637358, 0.000875414757, 0.00106644491, 0.000318254897, 4.68572507e-05, 0.000604756642, 0.0402347706, 0.00125183898, 0.00127495883, 0.000348355738, 5.90976997e-05, 0.00084385887, 0.0312176608, 0.000890225929, 0.00109097967, 0.000323365559, 4.60440715e-05, 0.000507105782, 0.0353834629, 0.00113742088, 0.00121393532, 0.000380447367, 5.78247054e-05, 0.000710655819, 0.0312060341, 0.000876076403, 0.00106767996, 0.000318640785, 4.67753234e-05, 0.00060341775, 0.0405825675, 0.00125035294, 0.00127348432, 0.000349025591, 5.85479829e-05, 0.000844005612, 0.0312156137, 0.000886262453, 0.00108796149, 0.000321821048, 4.5761939e-05, 0.0005044071, 0.0352094099, 0.0011365338, 0.00120872119, 0.000379519857, 5.80923806e-05, 0.000708736305, 0.031012807, 0.000872586679, 0.00106421218, 0.000317111873, 4.6880803e-05, 0.000603890105, 0.0400465913, 0.00125911599, 0.00127247174, 0.000347125489, 5.88529438e-05, 0.000843575865, 0.031186793, 0.00089229882, 0.00108403992, 0.000321221509, 4.65278354e-05, 0.000505785982, 0.0352824815, 0.00113902334, 0.00121376943, 0.000379549689, 5.82241009e-05, 0.000712853798, 0.0311660897, 0.000873723882, 0.00106744817, 0.000317605067, 4.70351115e-05, 0.000603907043, 0.040307112, 0.00125294819, 0.00127807434, 0.000348255504, 5.93585282e-05, 0.000842654321, 0.0312231127, 0.000888237322, 0.00109346316, 0.000322262233, 4.63294746e-05, 0.000505089818, 0.0353336819, 0.00113667245, 0.00121705211, 0.000379635982, 5.83591209e-05, 0.000711197499, 0.0310762189, 0.000874600199, 0.00107096264, 0.0003159802, 4.70025625e-05, 0.000602888875, 0.0402514264, 0.00125254563, 0.00128073385, 0.000346210698, 5.95866331e-05, 0.000842020323, 0.0311975423, 0.000888658862, 0.00109551928, 0.000322486303, 4.62578282e-05, 0.000505286676, 0.0352935158, 0.00113444822, 0.00122088136, 0.000378780329, 5.85776907e-05, 0.000710665947, 0.0311142895, 0.00087426696, 0.00107076578, 0.0003152391, 4.72795728e-05, 0.00060217682, 0.0402986109, 0.00125057739, 0.00127641496, 0.000345468201, 5.9720147e-05, 0.000842706591, 0.0313507132, 0.000889054383, 0.00109778729, 0.000320737367, 4.64748882e-05, 0.000504207856, 0.0353289358, 0.00113231281, 0.00121698494, 0.000378508004, 5.8512036e-05, 0.00070706656, 0.0311760847, 0.000871313852, 0.00106942013, 0.000315450452, 4.69607148e-05, 0.000606448157, 0.0403616875, 0.00124843104, 0.00127480587, 0.000345057371, 5.92723263e-05, 0.000844825117, 0.031257242, 0.00088748784, 0.0010973796, 0.000319776824, 4.62527969e-05, 0.000506290526, 0.0352589935, 0.00112989277, 0.00121919625, 0.000379022124, 5.83418769e-05, 0.000711113738, 0.0311032571, 0.000870845222, 0.00107328023, 0.000318137172, 4.69283004e-05, 0.000603853492, 0.0402044952, 0.00124371983, 0.00127580611, 0.000346783519, 5.9469523e-05, 0.000845559582, 0.0313640125, 0.00088744174, 0.00109470461, 0.000322541018, 4.61954041e-05, 0.00050619978, 0.0354025215, 0.00113484589, 0.00121953187, 0.000381061516, 5.8004418e-05, 0.000712143257, 0.0312266294, 0.000872409146, 0.00107357313, 0.000317431288, 4.68102626e-05, 0.000604280154, 0.0403464362, 0.00124503847, 0.00128052395, 0.000346974091, 5.91670614e-05, 0.000844523311, 0.0314142704, 0.000888440525, 0.00109806308, 0.000321490166, 4.6123565e-05, 0.000502949057, 0.0353202075, 0.00113470771, 0.00121477956, 0.000379698817, 5.82503671e-05, 0.000709788816, 0.0312372278, 0.000872809906, 0.00107313041, 0.000316659018, 4.66126621e-05, 0.00060294685, 0.0403417461, 0.00124879787, 0.00127787783, 0.000347699621, 5.91023199e-05, 0.000842832262, 0.0312716737, 0.000884626526, 0.00109359447, 0.000321453699, 4.60161064e-05, 0.000505115837, 0.0353191234, 0.00113769341, 0.00121409493, 0.000378468976, 5.85250891e-05, 0.000709087704, 0.0312524959, 0.000871947501, 0.00107082759, 0.000315739599, 4.72073989e-05, 0.000602241023, 0.0402488485, 0.0012529227, 0.00127537537, 0.000345068431, 5.95973688e-05, 0.000841882313, 0.0313042663, 0.000892860058, 0.00109435315, 0.000320483086, 4.65459016e-05, 0.000503731542, 0.0351513214, 0.00113616907, 0.00121521088, 0.000379050703, 5.83120636e-05, 0.000708214473, 0.0312434416, 0.00087726675, 0.001069266, 0.000313578756, 4.76075948e-05, 0.00060438877, 0.0405771248, 0.00125686103, 0.0012721906, 0.000347152818, 5.96965147e-05, 0.000841630448, 0.0315837115, 0.000892501965, 0.00109265931, 0.000319210871, 4.62406279e-05, 0.000504173455, 0.0355127901, 0.00113942917, 0.00121518015, 0.000378071243, 5.86708302e-05, 0.000708391948, 0.0314352177, 0.000878922641, 0.00107082655, 0.000314159901, 4.71953354e-05, 0.000601443695, 0.0404909067, 0.00125560816, 0.00127730577, 0.000345746957, 5.95842466e-05, 0.00084160798, 0.0315109342, 0.000894698256, 0.00109449192, 0.000319704268, 4.67705977e-05, 0.000500838098, 0.0354507118, 0.00114094978, 0.00121459702, 0.000378359866, 5.87544746e-05, 0.000707282335, 0.0314732045, 0.000875977508, 0.00107206148, 0.000314396602, 4.77093054e-05, 0.000603211869, 0.0406135321, 0.00126150483, 0.0012774166, 0.000344990636, 5.97976396e-05, 0.000836817955, 0.0315774083, 0.000894895638, 0.00109304558, 0.00031899914, 4.68738726e-05, 0.000503064832, 0.0355170257, 0.00114174292, 0.00121197, 0.000376370474, 5.87552604e-05, 0.00070244848, 0.0314455517, 0.000880210719, 0.00106692605, 0.000314270117, 4.7147154e-05, 0.000600666564, 0.0407289155, 0.0012632712, 0.00127652381, 0.000346439512, 6.02047548e-05, 0.000838252134, 0.0317075402, 0.000895800884, 0.00109317375, 0.000319495855, 4.71212697e-05, 0.00050179736, 0.0355971679, 0.00114139111, 0.00121433544, 0.00037675869, 5.9273345e-05, 0.000704453618, 0.0314871408, 0.000880635169, 0.00107108359, 0.000314475736, 4.73409782e-05, 0.000599903113, 0.0406724103, 0.00125874067, 0.00128049054, 0.000344635657, 6.00386556e-05, 0.000839637127, 0.0315887891, 0.000894604076, 0.00109797867, 0.000319732906, 4.69832012e-05, 0.000503464136, 0.0356405452, 0.00114126597, 0.00122066494, 0.000376887299, 5.91477692e-05, 0.000705813698, 0.0313888788, 0.000882708526, 0.00107258058, 0.000314871431, 4.79257651e-05, 0.000602259417, 0.0406156369, 0.00126355514, 0.00127576175, 0.000344544649, 6.03634217e-05, 0.000840058026, 0.031566266, 0.000898358645, 0.00109563209, 0.000319748797, 4.69244078e-05, 0.000504553725, 0.0354186594, 0.00114787009, 0.00121598481, 0.000375397794, 5.95597012e-05, 0.000707175874, 0.0313834734, 0.000885037123, 0.00107080105, 0.000312648597, 4.78222719e-05, 0.000601539447, 0.0403151736, 0.00126883027, 0.00127728272, 0.000341196457, 6.07433758e-05, 0.000843072776, 0.0314544253, 0.00089935516, 0.00109672383, 0.000318730396, 4.71320127e-05, 0.000504962227, 0.0354622342, 0.0011498126, 0.00121916016, 0.000376051816, 5.96013488e-05, 0.000706397172, 0.0313230641, 0.000886060705, 0.00106999441, 0.000312965596, 4.78709044e-05, 0.000601601321, 0.0402202904, 0.00126876298, 0.00127903686, 0.000342478335, 6.01035608e-05, 0.000842793321, 0.0312687941, 0.000898423314, 0.0010998986, 0.000318219129, 4.69461193e-05, 0.000502851268, 0.0353752226, 0.00114675402, 0.00122400664, 0.000377400371, 5.93786863e-05, 0.000707480824, 0.031181246, 0.000880746753, 0.00107764103, 0.000312245887, 4.73830296e-05, 0.000603376538, 0.0401418433, 0.0012666434, 0.00128037157, 0.000344676693, 6.00847707e-05, 0.00083738676, 0.0312235523, 0.000896849611, 0.00109384349, 0.000317926781, 4.67317186e-05, 0.000501747651, 0.035082113, 0.00114705181, 0.00121318048, 0.000374305004, 5.88652911e-05, 0.000705549435, 0.0309619289, 0.000879916362, 0.00107199722, 0.000312818534, 4.728778e-05, 0.000601718028, 0.0400385633, 0.00126779836, 0.0012825845, 0.000345572451, 6.02286418e-05, 0.000843243906, 0.0310975909, 0.00089874689, 0.00109866506, 0.000320199004, 4.68639519e-05, 0.000503695512, 0.0351252072, 0.00114730047, 0.00121842441, 0.000378231314, 5.91121243e-05, 0.000705321552, 0.0310175866, 0.00088384893, 0.00107939809, 0.000314915233, 4.74053559e-05, 0.000603805238, 0.0399739444, 0.00126141659, 0.00128390884, 0.000345160079, 6.0371367e-05, 0.000842521898, 0.0310172029, 0.000894951168, 0.00110189966, 0.000319165876, 4.65023732e-05, 0.000504667987, 0.0349666215, 0.00115081668, 0.00122402643, 0.000377418939, 5.94491103e-05, 0.000709070067, 0.0309573356, 0.000886777823, 0.00107936631, 0.000314571371, 4.80240851e-05, 0.000605219335, 0.0399953127, 0.00127246813, 0.00128924171, 0.00034582158, 6.09243762e-05, 0.000846987648, 0.0311580189, 0.000904417422, 0.0011025907, 0.00031969024, 4.76765999e-05, 0.000507793156, 0.035110753, 0.00115307549, 0.00121895829, 0.00037559573, 6.03434455e-05, 0.000713050133, 0.0308895037, 0.000889085699, 0.00107606244, 0.000313756696, 4.83389122e-05, 0.000605251116, 0.0399270505, 0.00127502694, 0.00128211442, 0.000345128152, 6.06638423e-05, 0.000845670758, 0.0310899131, 0.000902612112, 0.00110060617, 0.000321090134, 4.69918523e-05, 0.00050555222, 0.0348461717, 0.00115426362, 0.00122009963, 0.000376262469, 5.93703007e-05, 0.000707356492, 0.0310280714, 0.000883823202, 0.00108121033, 0.000312810793, 4.81065872e-05, 0.000602597021, 0.0399421975, 0.00127313682, 0.0012830568, 0.000344466098, 6.02971995e-05, 0.000840703142, 0.0309665445, 0.000902151747, 0.00109657377, 0.000317841303, 4.70843443e-05, 0.000502839277, 0.0348131545, 0.00115161831, 0.00121303147, 0.000377531542, 5.92825527e-05, 0.000706916384, 0.0308484305, 0.000889275107, 0.001070778, 0.00031378842, 4.79225237e-05, 0.000603670895, 0.0398182534, 0.00126882549, 0.00128374004, 0.00034515778, 6.08557384e-05, 0.000842456066, 0.0310220215, 0.00090243289, 0.00109339016, 0.00031798624, 4.73469845e-05, 0.000503197953, 0.0348964185, 0.0011564889, 0.00121660752, 0.000374673429, 6.00316162e-05, 0.000708417268, 0.0309731476, 0.000891633448, 0.00107169035, 0.000312944729, 4.82342912e-05, 0.000603936729, 0.0399273373, 0.00127561297, 0.00128089357, 0.000344385015, 6.06923095e-05, 0.000843316317, 0.0311399605, 0.000902208092, 0.00109505234, 0.000319467217, 4.70795421e-05, 0.000504489057, 0.0350227952, 0.00115070993, 0.0012186378, 0.000376225391, 5.97826511e-05, 0.000705484243, 0.0309464019, 0.00088960689, 0.00107892009, 0.000313503115, 4.81568932e-05, 0.000600599335, 0.0401697904, 0.00127475045, 0.00128903368, 0.000344397005, 6.12153817e-05, 0.00084335357, 0.0312281679, 0.000904010027, 0.00110246346, 0.000319150335, 4.76700079e-05, 0.000503718329, 0.0351216532, 0.00115472311, 0.00122493727, 0.000378816621, 6.02770742e-05, 0.000708387233, 0.0310675222, 0.000891145901, 0.00108266051, 0.00031455938, 4.83714648e-05, 0.000602956628, 0.0400167666, 0.00127250829, 0.00128973369, 0.000345647539, 6.09169401e-05, 0.000838129083, 0.0311563239, 0.000903994485, 0.00110496383, 0.000319857296, 4.7536636e-05, 0.000502603478, 0.0352180116, 0.00115426898, 0.00122045237, 0.000378582132, 6.00495914e-05, 0.000705722312, 0.0311346184, 0.000889281451, 0.00107979972, 0.00031412096, 4.81327479e-05, 0.000602241023, 0.0401602127, 0.00127266941, 0.00128556869, 0.000346489367, 6.14010132e-05, 0.00084002316, 0.0311908666, 0.000904508051, 0.00110334076, 0.00032104514, 4.73555192e-05, 0.000502224488, 0.0351156481, 0.00115489983, 0.00122427475, 0.000379624253, 6.00024323e-05, 0.000707607309, 0.0310966093, 0.000890669646, 0.00107847818, 0.000316736609, 4.79853516e-05, 0.000602821005, 0.0401399508, 0.00127368746, 0.00128880725, 0.000345563691, 6.12399672e-05, 0.000840231427, 0.0311692767, 0.000905031222, 0.00110397418, 0.000319985091, 4.76644636e-05, 0.000503483345, 0.0350666568, 0.00115469797, 0.00122277602, 0.000377154356, 6.00589265e-05, 0.000705348793, 0.0310926568, 0.000893691147, 0.00107836712, 0.000314310921, 4.82156283e-05, 0.000600454514, 0.040055912, 0.00128055457, 0.00128864695, 0.000345525856, 6.10338175e-05, 0.000836903811, 0.0312327258, 0.00090491306, 0.00110553403, 0.000321619853, 4.7316873e-05, 0.000501822447, 0.0351789482, 0.00115435373, 0.00122200418, 0.000378313154, 5.9809332e-05, 0.000703045574, 0.0309750214, 0.00088859367, 0.00107879564, 0.000315005367, 4.80517519e-05, 0.000598446059, 0.0402539335, 0.00126903504, 0.00129023008, 0.000346494489, 6.10547722e-05, 0.000835216022, 0.0311861262, 0.000904798449, 0.00110700715, 0.000320503226, 4.74774715e-05, 0.000500669063, 0.0351374783, 0.00114873087, 0.0012246368, 0.000378077006, 5.94563644e-05, 0.000704596925, 0.0311397426, 0.000889313174, 0.00108076958, 0.000315496785, 4.79144801e-05, 0.000598970626, 0.0402112864, 0.00127344904, 0.00128981716, 0.000345997221, 6.06729263e-05, 0.000836827152, 0.0311185177, 0.000901581603, 0.00110456813, 0.000319598534, 4.7146932e-05, 0.000500265276, 0.0350961238, 0.00115315034, 0.00122275972, 0.000377067743, 5.95333586e-05, 0.000704476726, 0.0310090613, 0.000889561547, 0.00107793068, 0.000315833837, 4.78910442e-05, 0.000599846535, 0.0401714854, 0.00127106055, 0.00128857151, 0.000345925946, 6.03726949e-05, 0.000836381107, 0.0311781615, 0.000903246226, 0.001105487, 0.000320028164, 4.71212261e-05, 0.000500164693, 0.035165485, 0.00115375954, 0.00122717244, 0.000378173223, 5.9435104e-05, 0.000705540006, 0.0310437586, 0.000886756578, 0.00108251569, 0.000314447243, 4.76405621e-05, 0.000600050029, 0.0402235202, 0.00127031573, 0.00128722459, 0.000345805951, 6.0278282e-05, 0.000838500622, 0.0313160606, 0.000903579348, 0.00110381388, 0.000320219173, 4.68564467e-05, 0.000500797527, 0.0352109373, 0.0011539876, 0.00122512807, 0.000377247867, 5.95623133e-05, 0.000704307982, 0.0311262105, 0.000892004289, 0.00108058751, 0.000313944009, 4.75457928e-05, 0.000600310334, 0.0403621718, 0.00127332786, 0.00129079656, 0.000345567969, 6.05569112e-05, 0.000840268156, 0.0312979482, 0.000904691522, 0.0011029446, 0.000320197811, 4.69548504e-05, 0.000500435068, 0.0352067277, 0.00115259516, 0.00122158392, 0.000377559802, 5.93858204e-05, 0.000706249091, 0.0312006958, 0.000890137278, 0.00107909681, 0.000315179263, 4.7593112e-05, 0.000602291606, 0.0403324738, 0.00127107999, 0.0012878764, 0.00034560854, 5.98986117e-05, 0.000838700391, 0.0312900841, 0.000900388754, 0.00110498047, 0.000319790241, 4.68822327e-05, 0.000500017311, 0.035245575, 0.00114814239, 0.00122313946, 0.000376485492, 5.95367637e-05, 0.00070398784, 0.0311765578, 0.000889731979, 0.00107735174, 0.000312658114, 4.77128524e-05, 0.000598137791, 0.0401710048, 0.00126581907, 0.00128842227, 0.000344807835, 6.02315158e-05, 0.000834237202, 0.0312207527, 0.000902293134, 0.00110524904, 0.000319958577, 4.68445141e-05, 0.000498523994, 0.0351556502, 0.00115077454, 0.00121961802, 0.000377144286, 5.92705182e-05, 0.0007008143, 0.0310706645, 0.000887828646, 0.00108081091, 0.000313758792, 4.75412598e-05, 0.000598087674, 0.0401653275, 0.00127229863, 0.00128337566, 0.000343739841, 6.00692947e-05, 0.000833976141, 0.0312352609, 0.000900832354, 0.00110148045, 0.000319231913, 4.67594473e-05, 0.000498245819, 0.0351267941, 0.00114923646, 0.00122031569, 0.000376590673, 5.88192852e-05, 0.000701830897, 0.0311934985, 0.000889980816, 0.001076316, 0.000312972494, 4.75623929e-05, 0.000594158482, 0.0403986536, 0.00127032353, 0.00128684274, 0.000345064152, 6.02263426e-05, 0.000833537604, 0.0312636681, 0.000902109256, 0.00110128068, 0.00031825187, 4.68757935e-05, 0.000496276189, 0.0352089256, 0.00115383591, 0.00122179219, 0.000376184646, 5.93301193e-05, 0.000698978663, 0.0311807934, 0.000885893533, 0.00107951532, 0.000312509743, 4.74061235e-05, 0.000593438279, 0.0402438417, 0.00127153401, 0.00128775497, 0.000344447442, 5.98951847e-05, 0.000831130485, 0.0313911401, 0.000905978552, 0.00110408629, 0.000318519888, 4.65707999e-05, 0.0004961901, 0.0352384299, 0.00114938873, 0.00121860695, 0.000373959017, 5.92071883e-05, 0.000697708223, 0.0312638879, 0.000893144752, 0.00107725826, 0.000312374497, 4.74558328e-05, 0.000593137462, 0.0403141715, 0.00127260643, 0.00128221558, 0.00034336056, 5.98630904e-05, 0.000830708886, 0.0313274264, 0.000900842249, 0.00109851547, 0.000318415754, 4.68229846e-05, 0.000495458022, 0.0352747217, 0.00115154649, 0.0012205122, 0.000375655742, 5.93662226e-05, 0.000697916665, 0.0312117692, 0.00089231832, 0.00107595674, 0.000313045282, 4.75332381e-05, 0.000592512544, 0.0403280631, 0.00127499702, 0.00128435588, 0.000344706059, 6.04725428e-05, 0.000829800265, 0.0312984586, 0.0009059367, 0.00110081176, 0.00031722014, 4.69454026e-05, 0.00049461337, 0.035226319, 0.00115598564, 0.00121642672, 0.000376007927, 5.90016352e-05, 0.000696000759, 0.0311739147, 0.000890468596, 0.00107495172, 0.000314598088, 4.73378168e-05, 0.000594050332, 0.0402469002, 0.00127329491, 0.00128713704, 0.000343465334, 5.97600847e-05, 0.000829607423, 0.0313037187, 0.000905705092, 0.00110114214, 0.00031880397, 4.65705816e-05, 0.000494286302, 0.0351640843, 0.00115615618, 0.00122214132, 0.000374392956, 5.91846619e-05, 0.000698431395, 0.031276539, 0.000891497475, 0.00107921404, 0.000313406897, 4.76455098e-05, 0.000593693985, 0.0403680094, 0.00127727783, 0.0012886544, 0.000345012697, 6.01998763e-05, 0.000830154866, 0.0314099304, 0.000907866226, 0.00110604754, 0.000318852894, 4.66219935e-05, 0.000495002023, 0.035357412, 0.00115896482, 0.00122193713, 0.000375347299, 5.90650743e-05, 0.000698201125, 0.0312833525, 0.000894972472, 0.00107576302, 0.000314483535, 4.74929584e-05, 0.000593477336, 0.0403321236, 0.00127498305, 0.00128306355, 0.000344612286, 6.0055092e-05, 0.000831933052, 0.0313546136, 0.000908850227, 0.00110086938, 0.000319016195, 4.68157086e-05, 0.000495476939, 0.0352164768, 0.00115459401, 0.00121942454, 0.000375782023, 5.91038952e-05, 0.000694872113, 0.0312688127, 0.000892499404, 0.0010775323, 0.000314156292, 4.74086992e-05, 0.000594478275, 0.0403770693, 0.00127322832, 0.0012885317, 0.00034436828, 6.04267734e-05, 0.00083140377, 0.0313172974, 0.000908814371, 0.00110254018, 0.000318570936, 4.69146544e-05, 0.00049406389, 0.035271138, 0.00115232111, 0.00121901277, 0.000375328353, 5.92198958e-05, 0.000697395822, 0.0313050337, 0.00089604751, 0.00107681646, 0.000312362012, 4.76085879e-05, 0.00059245975, 0.0404209644, 0.00127581332, 0.00128408545, 0.000344609987, 6.0344657e-05, 0.000827224576, 0.0314872228, 0.000908807386, 0.00110049616, 0.000318722537, 4.70581763e-05, 0.000496814784, 0.0352604948, 0.00115561567, 0.0012169244, 0.000375019707, 5.95332494e-05, 0.000698525517, 0.0312796459, 0.000892333686, 0.00107061071, 0.000313298777, 4.79375631e-05, 0.000593010394, 0.0403564461, 0.00127118058, 0.00128449046, 0.000344691507, 6.06654612e-05, 0.000832383521, 0.0314038917, 0.000910066534, 0.00109865051, 0.000318639883, 4.70084815e-05, 0.000497557456, 0.0353269503, 0.00116128766, 0.0012131735, 0.000376357551, 5.92839679e-05, 0.000698817545, 0.0312502496, 0.000893612916, 0.00107194623, 0.000313686149, 4.76673704e-05, 0.000596467522, 0.0403341614, 0.00127589423, 0.00128252595, 0.000345094886, 6.04107554e-05, 0.000832367688, 0.0314581692, 0.00090935576, 0.00109712046, 0.000319373445, 4.72070824e-05, 0.000498377893, 0.035308335, 0.00115937437, 0.00121393648, 0.000376090524, 5.92972028e-05, 0.000700409932, 0.0313202068, 0.000897891819, 0.00107041246, 0.000314643083, 4.75506895e-05, 0.000594251382, 0.0404191166, 0.00127749436, 0.00127706921, 0.000346499262, 6.05330097e-05, 0.000834037317, 0.0315028019, 0.000909248367, 0.0010962449, 0.000319931714, 4.67977188e-05, 0.000498250884, 0.0354015604, 0.00116167997, 0.0012180194, 0.000376034965, 5.88506409e-05, 0.000700862496, 0.0314807072, 0.000899205217, 0.0010697362, 0.000313673838, 4.72811516e-05, 0.000596339058, 0.0405657999, 0.00128164177, 0.00127560622, 0.000342894404, 6.01382453e-05, 0.000832851627, 0.0315458775, 0.000912956428, 0.00109527726, 0.000318878709, 4.67401878e-05, 0.000497066299, 0.0355847366, 0.00116531784, 0.00121390412, 0.000373555667, 5.89215124e-05, 0.000701096258, 0.0316831246, 0.000898505386, 0.00107456977, 0.00031250139, 4.7186968e-05, 0.000594121346, 0.0406867042, 0.00128451549, 0.00127811462, 0.00034367232, 6.0361006e-05, 0.000831168902, 0.031657733, 0.000912149902, 0.00110137393, 0.000318647741, 4.6820307e-05, 0.000497988949, 0.0356077291, 0.00116405089, 0.0012195959, 0.000375499978, 5.90720047e-05, 0.0006969971, 0.0314971693, 0.000895354548, 0.00107416452, 0.000313507335, 4.71591629e-05, 0.000591980293, 0.040914312, 0.00127626979, 0.00127711357, 0.000344012893, 5.98600054e-05, 0.000826987729, 0.0317674689, 0.000911023875, 0.00109384663, 0.000318231847, 4.65683588e-05, 0.000493446249, 0.035502851, 0.00115658366, 0.00120800873, 0.000375693868, 5.89641168e-05, 0.000696268165, 0.0314894617, 0.000893782824, 0.00106675189, 0.000312946242, 4.70148916e-05, 0.000591171149, 0.0406366475, 0.00127130642, 0.00127035135, 0.000342916464, 5.91892895e-05, 0.000827554555, 0.0316101238, 0.000905761903, 0.00108494551, 0.00031804078, 4.65195371e-05, 0.000494438456, 0.0355416015, 0.00115506153, 0.00120685634, 0.00037595196, 5.84749905e-05, 0.000693543989, 0.0314675495, 0.000890855445, 0.00106095464, 0.000312877062, 4.71513376e-05, 0.000591013639, 0.0405240767, 0.00127329933, 0.00126994366, 0.000342988933, 5.95877718e-05, 0.000823427283, 0.0314999782, 0.000904283428, 0.00109007687, 0.000318555452, 4.66378697e-05, 0.00049269048, 0.0354275294, 0.00115356664, 0.00120482047, 0.000372960727, 5.9028589e-05, 0.000694334565, 0.0313859731, 0.000893284741, 0.00106429844, 0.000311262062, 4.70884297e-05, 0.0005889241, 0.0406051278, 0.00127305789, 0.00126827194, 0.00034160947, 5.98893603e-05, 0.000824892777, 0.0315983482, 0.000909828057, 0.00108778116, 0.000316206802, 4.68320104e-05, 0.000494426698, 0.0355015546, 0.00115916063, 0.00120644481, 0.000373496936, 5.86507995e-05, 0.000692608359, 0.031506028, 0.000890163123, 0.00106296479, 0.000310769858, 4.72647407e-05, 0.000589614094, 0.0404926762, 0.00126982632, 0.00126983726, 0.000341530045, 5.96095924e-05, 0.000824616058, 0.0315108299, 0.000902570901, 0.00108997512, 0.000316705205, 4.64655786e-05, 0.000492554565, 0.0355050564, 0.00115208467, 0.00120826834, 0.000373484101, 5.877476e-05, 0.000693453068, 0.0314190872, 0.000888453913, 0.00106174941, 0.000311552751, 4.71316052e-05, 0.000588711759, 0.0405313522, 0.0012707084, 0.00126681733, 0.000343743421, 5.98504157e-05, 0.000824119605, 0.0315558501, 0.000901270716, 0.00108787231, 0.000317008205, 4.66340425e-05, 0.000490089704, 0.0354218706, 0.00115196127, 0.00120107876, 0.000373209186, 5.89271294e-05, 0.000687957043, 0.0314543322, 0.000890164345, 0.00106045848, 0.000312744, 4.69249899e-05, 0.000585321803, 0.0405669957, 0.00127303193, 0.00126397773, 0.00034160979, 5.99962477e-05, 0.000820149726, 0.0314853676, 0.000902592437, 0.00108626869, 0.000315538258, 4.66002566e-05, 0.000489908445, 0.0354712941, 0.00115688343, 0.00120340055, 0.000374666648, 5.91510397e-05, 0.000688757689, 0.031354785, 0.000891983509, 0.0010612898, 0.000312533579, 4.70645027e-05, 0.00058667874, 0.0403136052, 0.00127721578, 0.00126629602, 0.000340327766, 6.04329398e-05, 0.0008211534, 0.0314008333, 0.000907256093, 0.001087029, 0.000315763347, 4.68565813e-05, 0.000491796818, 0.0352924839, 0.00115733908, 0.00119999365, 0.000368769746, 5.91420139e-05, 0.000689869863, 0.0312916413, 0.000892422977, 0.00106401357, 0.000308244576, 4.74863482e-05, 0.000587319897, 0.0401047766, 0.00127568399, 0.0012669703, 0.000337806414, 6.04505185e-05, 0.000825205585, 0.0312805325, 0.000908471528, 0.00108842587, 0.000313030643, 4.67416576e-05, 0.000492101244, 0.0352632515, 0.00115624757, 0.0012063547, 0.000370878406, 5.89492156e-05, 0.000689311652, 0.0313787535, 0.000888771086, 0.00106097595, 0.000308560644, 4.72007341e-05, 0.000584865862, 0.0405201912, 0.00126853527, 0.00126210926, 0.000339908816, 6.05239438e-05, 0.00082287431, 0.0315674655, 0.000903727894, 0.00109433022, 0.00031279528, 4.69309889e-05, 0.000492728257, 0.0354729667, 0.00115185138, 0.00120654784, 0.000371055416, 5.85095768e-05, 0.000693085778, 0.0315275341, 0.000891375123, 0.00106446468, 0.000308836723, 4.70018022e-05, 0.000589482894, 0.0404681489, 0.00127067091, 0.00126894261, 0.000341884792, 5.98056868e-05, 0.000826398551, 0.0316561796, 0.000903317763, 0.00108740188, 0.000316989172, 4.66228848e-05, 0.000492773601, 0.0355173349, 0.0011537316, 0.00120332092, 0.000374084892, 5.87681498e-05, 0.000692246424, 0.031607721, 0.000892065873, 0.00106276735, 0.000311816577, 4.72486099e-05, 0.000589603442, 0.040580824, 0.00127388444, 0.00126508274, 0.000343741442, 6.00241729e-05, 0.000824393763, 0.0315901525, 0.000907002948, 0.00108370394, 0.000317706174, 4.66694146e-05, 0.000491849671, 0.0356500484, 0.00115507073, 0.00119633169, 0.000375902397, 5.85494345e-05, 0.000692227564, 0.0316082388, 0.0008893747, 0.00105915312, 0.000312689459, 4.72489701e-05, 0.000590478245, 0.0406268574, 0.00127461576, 0.00126777205, 0.000341676932, 5.9881535e-05, 0.000827370503, 0.0318636559, 0.000907512964, 0.00108669675, 0.000316670194, 4.64287732e-05, 0.000493845495, 0.0357919894, 0.00115706632, 0.0011956864, 0.000376323645, 5.88036892e-05, 0.000694605929, 0.0317692496, 0.000891322386, 0.0010619876, 0.000313591328, 4.72578977e-05, 0.000591311487, 0.0409078412, 0.00127239781, 0.00126011064, 0.000344095257, 5.96414393e-05, 0.000832362915, 0.0318978466, 0.000907058187, 0.00108127529, 0.000318758655, 4.67161226e-05, 0.000495543005, 0.0357622728, 0.00115806423, 0.00119807827, 0.000377485994, 5.93687182e-05, 0.000695394818, 0.0317646079, 0.000889834075, 0.00105967734, 0.00031444605, 4.7324138e-05, 0.000593512901, 0.0409437567, 0.00127547514, 0.00125960656, 0.000345673121, 6.03666485e-05, 0.000834179984, 0.0318648368, 0.000909743598, 0.0010780684, 0.000319476967, 4.66115489e-05, 0.000496862631, 0.0359671377, 0.00116540666, 0.00119378243, 0.000376249925, 5.91882781e-05, 0.000701060111, 0.0319025889, 0.000899151259, 0.00105599652, 0.000314746896, 4.72908905e-05, 0.000594892015, 0.041146867, 0.00128520024, 0.00126058667, 0.000345524692, 6.0237373e-05, 0.000836474006, 0.0320023149, 0.000913908123, 0.00108255143, 0.000318786333, 4.70557497e-05, 0.000496282824, 0.0360063352, 0.00117184536, 0.00119975361, 0.000377720367, 5.89591691e-05, 0.000695465074, 0.0318812579, 0.000899206439, 0.00106357667, 0.000313886849, 4.72999127e-05, 0.000595749705, 0.0409390368, 0.00128569128, 0.00126174092, 0.000346480141, 5.9810307e-05, 0.000831994985, 0.0318407565, 0.000914161443, 0.00107710739, 0.000320801279, 4.62666503e-05, 0.000497435103, 0.0360369086, 0.00117061369, 0.00118755363, 0.000377997028, 5.88439616e-05, 0.000698789896, 0.0319222733, 0.000901314837, 0.001054678, 0.000316350925, 4.71957865e-05, 0.000596302096, 0.0409776978, 0.00128564693, 0.001259443, 0.00034780291, 6.01604443e-05, 0.000832284684, 0.0318660103, 0.000913030352, 0.00108133187, 0.000319434359, 4.67260579e-05, 0.000495970133, 0.0359792747, 0.00116997713, 0.00119315041, 0.00037906284, 5.88122166e-05, 0.000697661773, 0.0318453051, 0.000901422638, 0.00105288241, 0.000314747798, 4.71394742e-05, 0.000595236837, 0.0411302783, 0.00128804194, 0.0012508831, 0.000347826775, 6.01119318e-05, 0.000830058823, 0.0320505016, 0.000914844684, 0.00107824907, 0.000321728381, 4.67073914e-05, 0.000496230961, 0.0359588079, 0.00116718211, 0.0011898817, 0.000381281134, 5.90929121e-05, 0.000694285263, 0.0318676457, 0.000902251923, 0.0010561524, 0.000316809106, 4.72657739e-05, 0.000590641459, 0.0410568491, 0.00129094406, 0.00126307877, 0.000347593072, 6.00196508e-05, 0.00082684122, 0.0319036841, 0.000918251346, 0.00107809389, 0.000323058659, 4.65236189e-05, 0.000492294959, 0.0358286314, 0.00116716768, 0.00119085668, 0.00037978607, 5.81268432e-05, 0.000694574788, 0.0317589603, 0.000903751585, 0.00105327461, 0.000317067112, 4.65462545e-05, 0.000590841635, 0.0409707204, 0.00128647627, 0.00126065686, 0.00034939262, 5.92753822e-05, 0.00083018461, 0.0319099315, 0.000914923556, 0.00108127168, 0.000322533073, 4.60637457e-05, 0.000499111193, 0.03588707, 0.00117256376, 0.00119414413, 0.000380696612, 5.77250939e-05, 0.000699771568, 0.0319657214, 0.00090725784, 0.00105533982, 0.000316321995, 4.62581811e-05, 0.000598970102, 0.0411130376, 0.00129763363, 0.00125433644, 0.000347974215, 5.92682554e-05, 0.000833380327, 0.0319401138, 0.00092239806, 0.00108000892, 0.000322105276, 4.59454677e-05, 0.000498799258, 0.0359096415, 0.00117721327, 0.00119600014, 0.000381587539, 5.75979138e-05, 0.000698587857, 0.0317550823, 0.000912054791, 0.00105451921, 0.000318365986, 4.65363119e-05, 0.000597339356, 0.041056525, 0.00130720995, 0.00125868025, 0.000348284346, 5.90054042e-05, 0.000840377004, 0.0318922028, 0.000933659787, 0.00108587707, 0.000323644985, 4.65298326e-05, 0.000497831206, 0.0360265262, 0.0011917511, 0.00120291975, 0.000385213207, 5.84499649e-05, 0.000702522171, 0.0320533328, 0.000918947975, 0.00106184848, 0.000320446416, 4.68472863e-05, 0.000595460995, 0.0412855297, 0.00131958688, 0.00127347826, 0.000350073271, 5.92773031e-05, 0.000834756182, 0.032232888, 0.0009309749, 0.00109250168, 0.000324372755, 4.66297352e-05, 0.00049875048, 0.0359945782, 0.0011903022, 0.00120802375, 0.000383406761, 5.82918801e-05, 0.000702790276, 0.0319879316, 0.000920632854, 0.00106720405, 0.000318859878, 4.65253033e-05, 0.000600692932, 0.0410392731, 0.00131945242, 0.00126930769, 0.000349794427, 5.90348391e-05, 0.000838189095, 0.0321265273, 0.000934609561, 0.0010829072, 0.000323373242, 4.60915544e-05, 0.000498157286, 0.0360434204, 0.00119350385, 0.00120114163, 0.000381535152, 5.81788663e-05, 0.000699190656, 0.0319547839, 0.000917039928, 0.00106230075, 0.000317823753, 4.67985665e-05, 0.000597543491, 0.0411411598, 0.00131664821, 0.00127322285, 0.000349470094, 5.94910198e-05, 0.000838389155, 0.0320449434, 0.000938113371, 0.00109364872, 0.000324280583, 4.68749022e-05, 0.000498435867, 0.035884589, 0.00119712052, 0.00121070782, 0.000382584636, 5.90374875e-05, 0.000698794902, 0.0319317579, 0.00092448428, 0.00106852455, 0.000318158127, 4.70530576e-05, 0.000595284509, 0.0412059538, 0.00132581138, 0.00126774667, 0.000349899288, 5.97483449e-05, 0.000833279453, 0.0320664793, 0.000942675746, 0.00108768628, 0.000324033055, 4.67809441e-05, 0.000497091445, 0.03609173, 0.00120205269, 0.00120164116, 0.000382184953, 5.84870977e-05, 0.000695677125, 0.03215269, 0.00092445605, 0.00106415444, 0.000317623519, 4.67422396e-05, 0.000596616999, 0.0412980579, 0.00132997602, 0.00126578216, 0.000348822679, 5.97432154e-05, 0.000837317726, 0.0322205201, 0.000946800516, 0.00108488195, 0.000322923152, 4.60928313e-05, 0.000498903391, 0.0361513644, 0.00119933765, 0.00119721226, 0.000378335535, 5.78156069e-05, 0.000697761425, 0.0320154205, 0.000921802421, 0.00105697685, 0.000316547637, 4.65015328e-05, 0.000597084581, 0.0412528291, 0.00132025697, 0.00125862565, 0.00034736353, 5.90379932e-05, 0.000830229721, 0.0321429446, 0.000939208956, 0.00108159462, 0.000321396714, 4.5814777e-05, 0.000494929787, 0.0360379629, 0.00119888142, 0.00119786034, 0.000378554891, 5.82022803e-05, 0.00069690973, 0.032118462, 0.000918850012, 0.00106164173, 0.000313565019, 4.66792444e-05, 0.000593261211, 0.0411369726, 0.00131850783, 0.00126075244, 0.000347641471, 5.94335179e-05, 0.000829765922, 0.0320314616, 0.000929988106, 0.00108684471, 0.000322316919, 4.59091571e-05, 0.000494644977, 0.0361167789, 0.00119272433, 0.00120366935, 0.00038070025, 5.84553745e-05, 0.000693353999, 0.0320812389, 0.000917466066, 0.00105938024, 0.000317087048, 4.71441053e-05, 0.000597176258, 0.0412570089, 0.00131689012, 0.00125787838, 0.000345174165, 5.99131126e-05, 0.000829946541, 0.0322246999, 0.000938637764, 0.00108219241, 0.000319194776, 4.64280238e-05, 0.000496906228, 0.0363355502, 0.00119285204, 0.00119494856, 0.00037763, 5.84234367e-05, 0.000696657749, 0.0320971683, 0.000919717189, 0.00106028072, 0.000315225858, 4.65023331e-05, 0.00059634808, 0.0410810709, 0.0013193331, 0.00126012019, 0.000344287197, 5.93831028e-05, 0.000835129293, 0.0321293026, 0.000938335899, 0.00108447531, 0.000317668339, 4.60397241e-05, 0.000497879111, 0.0360877886, 0.00119367673, 0.0011959296, 0.000377866236, 5.78876534e-05, 0.000698595832, 0.0321508348, 0.00092280074, 0.00105924287, 0.000315927464, 4.6123565e-05, 0.000595606281, 0.0412356071, 0.00132396584, 0.00126164185, 0.000346399844, 5.86516944e-05, 0.000833007158, 0.0321506113, 0.000936964643, 0.00108529907, 0.00032169529, 4.56538401e-05, 0.000498333015, 0.0357827842, 0.00119075924, 0.00120018446, 0.000381047314, 5.73123434e-05, 0.00070051325, 0.0320206471, 0.000917742727, 0.00106116093, 0.000317294529, 4.58821087e-05, 0.000597285049, 0.0410434827, 0.00132491509, 0.00126201741, 0.000347417023, 5.83910769e-05, 0.000833067927, 0.0319886915, 0.000937929319, 0.00108195422, 0.00031963113, 4.54285328e-05, 0.000497191446, 0.0359436199, 0.00119502028, 0.00119114097, 0.000379188423, 5.68434771e-05, 0.000694105343, 0.0319610834, 0.000920525461, 0.00105431979, 0.000317361089, 4.6021898e-05, 0.000591807941, 0.0410607308, 0.00131982821, 0.00125579955, 0.000347423484, 5.87112336e-05, 0.000829689961, 0.0319603011, 0.0009341634, 0.00107687106, 0.000321901432, 4.54557448e-05, 0.000491883198, 0.0358968154, 0.00119486672, 0.0011912937, 0.000379778445, 5.70120974e-05, 0.000692552247, 0.0318709649, 0.000917988014, 0.00105285249, 0.000315059413, 4.56942653e-05, 0.000592145661, 0.0408877619, 0.00132174348, 0.00125467102, 0.000346457353, 5.81505774e-05, 0.000829519704, 0.0316262618, 0.000938852842, 0.00108181557, 0.000320278399, 4.53502289e-05, 0.000493384141, 0.0358197987, 0.00119983917, 0.00119209953, 0.000378120283, 5.75215017e-05, 0.000691744848, 0.0317769684, 0.000920835941, 0.00105501711, 0.000315767858, 4.5710869e-05, 0.000589844538, 0.040808443, 0.00132367027, 0.00125268765, 0.000344420318, 5.85092457e-05, 0.000827805372, 0.0317739919, 0.000940557162, 0.0010808818, 0.000318556064, 4.5869856e-05, 0.000492517895, 0.0357311517, 0.00119995477, 0.00118513196, 0.000375217438, 5.75200211e-05, 0.000689773588, 0.0317606665, 0.000923503016, 0.00104898668, 0.000312398362, 4.61441996e-05, 0.000591051416, 0.0409337617, 0.00132501277, 0.00125039113, 0.000343442749, 5.91190619e-05, 0.000825313327, 0.0318231061, 0.000936183322, 0.0010786826, 0.00031631536, 4.5910343e-05, 0.00049304869, 0.0354983285, 0.00119441713, 0.00118420995, 0.000375952543, 5.77219544e-05, 0.00069604459, 0.0315531902, 0.000919213344, 0.0010472663, 0.000314048491, 4.71042404e-05, 0.000593395031, 0.0405902937, 0.00132034253, 0.00124408596, 0.000343961437, 5.98294755e-05, 0.000827724987, 0.0317991488, 0.000933866715, 0.0010653158, 0.000321545056, 4.66231104e-05, 0.000493239088, 0.0358824022, 0.00119308673, 0.00117852492, 0.000377268007, 5.86474416e-05, 0.000689896522, 0.0317997709, 0.000912227784, 0.00104045635, 0.000313113938, 4.66512138e-05, 0.000586129026, 0.0409003384, 0.00131784752, 0.00123692083, 0.000345781882, 6.01084939e-05, 0.000819606415, 0.0318125375, 0.000931023795, 0.00106768857, 0.000318933191, 4.58111099e-05, 0.000492061372, 0.0357025526, 0.00118917925, 0.00118053891, 0.000374545052, 5.71301425e-05, 0.000689484994, 0.0317385159, 0.00090870267, 0.00104657025, 0.000313036609, 4.61440723e-05, 0.000587422866, 0.0408146828, 0.0013038161, 0.00123998313, 0.000343212625, 5.77992905e-05, 0.000821170281, 0.0317441188, 0.000920214166, 0.00106637483, 0.000316692836, 4.49277395e-05, 0.000489647035, 0.0355128124, 0.00118128653, 0.00117829978, 0.000375216012, 5.65043483e-05, 0.000685768435, 0.0314141214, 0.000904413988, 0.00104011828, 0.000311936426, 4.54672809e-05, 0.000583303452, 0.0404589288, 0.00130940974, 0.00123877672, 0.000341369043, 5.82668108e-05, 0.000812293438, 0.031597808, 0.000933093717, 0.00106812152, 0.000316313846, 4.55892841e-05, 0.000485268451, 0.0354484692, 0.00119405205, 0.00118260365, 0.000375337288, 5.69131225e-05, 0.000677784905, 0.03170022, 0.000916825084, 0.00104395126, 0.000312546385, 4.63994729e-05, 0.000583228772, 0.0407275781, 0.00133044622, 0.00124781521, 0.000345535693, 5.8831567e-05, 0.000808595156, 0.0318205915, 0.000936042983, 0.00107456662, 0.000319781102, 4.61976524e-05, 0.000484194636, 0.0355288275, 0.00119963137, 0.00118357397, 0.00037837142, 5.79731241e-05, 0.000676807074, 0.0315739363, 0.000921557366, 0.00104718946, 0.000314202422, 4.70645937e-05, 0.000574235281, 0.0406737104, 0.00132447097, 0.00124180329, 0.000344684755, 5.92140168e-05, 0.000808177225, 0.0318488181, 0.000938893179, 0.00107265357, 0.000318570033, 4.58384602e-05, 0.000479768263, 0.0357609242, 0.00119755336, 0.00118022424, 0.000379546284, 5.71812125e-05, 0.000677251955, 0.0318916105, 0.000920993916, 0.0010485237, 0.000321029831, 4.59637376e-05, 0.000578408362, 0.0409170091, 0.00132487016, 0.00124187605, 0.000352643779, 5.81686581e-05, 0.000814500905, 0.0320119187, 0.000936652243, 0.00106446969, 0.000327126123, 4.53931934e-05, 0.00048671753, 0.0356655307, 0.00119682006, 0.00117511267, 0.000385676569, 5.65213777e-05, 0.000683990133, 0.0317430459, 0.000919612008, 0.00104545697, 0.000321544736, 4.56052803e-05, 0.000579620828, 0.0407134928, 0.00131804834, 0.00124077301, 0.000353060896, 5.76378516e-05, 0.000811069563, 0.0316486694, 0.00093025039, 0.00106558576, 0.000324887777, 4.48002429e-05, 0.00048216281, 0.0354256593, 0.00119441154, 0.0011783879, 0.000386181753, 5.65516275e-05, 0.000675621675, 0.0313528255, 0.000914942299, 0.00103910209, 0.000322047563, 4.60035117e-05, 0.000578941137, 0.0401070602, 0.00131438917, 0.00123395189, 0.000352908828, 5.89557385e-05, 0.000814221974, 0.0314661935, 0.000926824869, 0.00105854787, 0.000325469649, 4.59229959e-05, 0.000485814613, 0.0352756903, 0.00118744618, 0.00117425888, 0.000385699037, 5.74542937e-05, 0.000680129975, 0.0315757729, 0.00091480714, 0.00103910605, 0.00032014164, 4.59128387e-05, 0.00058076164, 0.0402406044, 0.0013083833, 0.00123047549, 0.000354072807, 5.85172784e-05, 0.000811343896, 0.0315675586, 0.00093013345, 0.0010601707, 0.000325588189, 4.57028509e-05, 0.000482608419, 0.0352305472, 0.00118969684, 0.00117129681, 0.000386450964, 5.73464567e-05, 0.000675789954, 0.0312443804, 0.000911049545, 0.00103499368, 0.00031899396, 4.62430944e-05, 0.000577644212, 0.040126387, 0.00130323123, 0.00122864137, 0.000352039991, 5.83642977e-05, 0.00080661726, 0.0314306207, 0.000928296417, 0.00106049282, 0.000325171277, 4.58368013e-05, 0.000481733558, 0.0349692032, 0.00118633371, 0.00116922229, 0.000383735634, 5.76523125e-05, 0.00067670003, 0.031108439, 0.000912220392, 0.00103413069, 0.000319154002, 4.66258643e-05, 0.000580270076, 0.0400184356, 0.00130982022, 0.00123144151, 0.000351769122, 5.87865361e-05, 0.000810217112, 0.0312587544, 0.000928873254, 0.00106032926, 0.000324518129, 4.5798879e-05, 0.000482834323, 0.0350549668, 0.00118218688, 0.0011677203, 0.000383566803, 5.77424398e-05, 0.000674232549, 0.0311295446, 0.000909231021, 0.00103438005, 0.000317475467, 4.61935997e-05, 0.000576302991, 0.0399401672, 0.00130599656, 0.0012310457, 0.000351646217, 5.83900728e-05, 0.00080818031, 0.0313070454, 0.000929106958, 0.00105695974, 0.000324132532, 4.57787464e-05, 0.00048097095, 0.0348107107, 0.0011914412, 0.00116797502, 0.000382276048, 5.74535807e-05, 0.000676844444, 0.0310793128, 0.000914893462, 0.00103600672, 0.000317208323, 4.64159348e-05, 0.000581026834, 0.0398417786, 0.00130914547, 0.0012331917, 0.000350254413, 5.89494412e-05, 0.000820309564, 0.0310611203, 0.000929662143, 0.001058675, 0.000323368644, 4.6123525e-05, 0.00048651133, 0.0347446986, 0.00118451577, 0.00117218914, 0.000382234837, 5.80783671e-05, 0.00068162079, 0.030820461, 0.000913355267, 0.00103172369, 0.000316080841, 4.69142506e-05, 0.000583837507, 0.0395414978, 0.00130943605, 0.00122832018, 0.000347734953, 5.96317695e-05, 0.000816583983, 0.0309161432, 0.000928836933, 0.00106022065, 0.000321480649, 4.70036393e-05, 0.000488061341, 0.0345694944, 0.00118821219, 0.00116892555, 0.000381730177, 5.87515642e-05, 0.000680974394, 0.0307688843, 0.000910580857, 0.00103690778, 0.000317331724, 4.71370913e-05, 0.000580094464, 0.0394832268, 0.00130754057, 0.00123287342, 0.000349730894, 5.91004027e-05, 0.000815249921, 0.0307400245, 0.000932046154, 0.00106026605, 0.000323565677, 4.61488235e-05, 0.00048633886, 0.0343359634, 0.0011911313, 0.00116879866, 0.000382514438, 5.77893697e-05, 0.000686224783, 0.0306502376, 0.000912383781, 0.00104136311, 0.000316723599, 4.62046992e-05, 0.000585719128, 0.0394115523, 0.00132196944, 0.00123510906, 0.000349245907, 5.90924028e-05, 0.000823871524, 0.030836558, 0.000934126554, 0.00106415094, 0.000323995686, 4.58304239e-05, 0.000491677318, 0.0344883651, 0.00119025796, 0.00116768584, 0.000382413447, 5.77385836e-05, 0.000691645313, 0.0306199603, 0.000916881894, 0.00103749626, 0.000319086714, 4.67106001e-05, 0.000592361495, 0.0395115204, 0.00131538149, 0.00123128959, 0.000354965712, 5.95243873e-05, 0.000828540884, 0.0308089145, 0.000936691416, 0.00105703634, 0.000326453533, 4.66418278e-05, 0.00049256772, 0.0346247107, 0.001200962, 0.00116900005, 0.000383788836, 5.82308166e-05, 0.00069144828, 0.0308007617, 0.000919552345, 0.00103528006, 0.00031811418, 4.68303988e-05, 0.000591571385, 0.0394791998, 0.00132110796, 0.0012328428, 0.00035173088, 5.91924545e-05, 0.000826236326, 0.0308370329, 0.000937159231, 0.00105894287, 0.00032486915, 4.64938603e-05, 0.000494003645, 0.0344934501, 0.00119507941, 0.00116546452, 0.000384501473, 5.80440937e-05, 0.000690182846, 0.0308310017, 0.00092208531, 0.00103098399, 0.000318238541, 4.65974554e-05, 0.000589102099, 0.0395340584, 0.00131954916, 0.00123084593, 0.000352061325, 5.92956203e-05, 0.000824064657, 0.0308579318, 0.000935761607, 0.00106192031, 0.000326171983, 4.63719116e-05, 0.000490551989, 0.0345571078, 0.00118935248, 0.00117027643, 0.000383372739, 5.85294983e-05, 0.000687633583, 0.0305468924, 0.00091619452, 0.00103891117, 0.000316750491, 4.73031178e-05, 0.000584311725, 0.0392805114, 0.00131148554, 0.00123411836, 0.0003481803, 6.00549756e-05, 0.000819950073, 0.0305905994, 0.00093194755, 0.00106252695, 0.000321202824, 4.67394748e-05, 0.000486344157, 0.0343519673, 0.00119132875, 0.00117278902, 0.000379778823, 5.86622082e-05, 0.000686175015, 0.0305858403, 0.00091755786, 0.00103653932, 0.000315692625, 4.72556858e-05, 0.000588378811, 0.0395062789, 0.0013170318, 0.00123149098, 0.000349197682, 5.92231117e-05, 0.000822726171, 0.0306409542, 0.000938186713, 0.00105874951, 0.000322615466, 4.63128672e-05, 0.000491904735, 0.0341743156, 0.00119437056, 0.00116870075, 0.000381419843, 5.81625573e-05, 0.000687717751, 0.0305589307, 0.000920261489, 0.00103368354, 0.000315095473, 4.6864483e-05, 0.000590756012, 0.0393167175, 0.00132235035, 0.00122958911, 0.000347298657, 5.93774384e-05, 0.000826279633, 0.0306845997, 0.000937951729, 0.00106052007, 0.000319957355, 4.63741235e-05, 0.000490947685, 0.0343093127, 0.0011982905, 0.00117236457, 0.000377285265, 5.81302265e-05, 0.000687472755, 0.0305221267, 0.000920816732, 0.00103684457, 0.000314315665, 4.66952733e-05, 0.000588407391, 0.0392169207, 0.00132118771, 0.00122866605, 0.000346715417, 5.89618685e-05, 0.000823180133, 0.0305178985, 0.00093713653, 0.0010563446, 0.000319503481, 4.63210417e-05, 0.000489420199, 0.0343190953, 0.00119567499, 0.00116457662, 0.000378249359, 5.79732914e-05, 0.000685652369, 0.0305374451, 0.000921436236, 0.00103356841, 0.000313224416, 4.69400293e-05, 0.00058605196, 0.0391650759, 0.00131905288, 0.00122477685, 0.000345790118, 5.8959391e-05, 0.000825301919, 0.0304873809, 0.000933411182, 0.00105680467, 0.0003204635, 4.6027475e-05, 0.00048875052, 0.0342278816, 0.00119660178, 0.00116684416, 0.000378300902, 5.77587343e-05, 0.000684980012, 0.0303113181, 0.00091750623, 0.00103117991, 0.000313744415, 4.67476748e-05, 0.000587515591, 0.0391096398, 0.0013178807, 0.00122194935, 0.000346921704, 5.89110059e-05, 0.000825435272, 0.030553801, 0.000938032055, 0.00105611014, 0.000321532774, 4.64916884e-05, 0.000492864754, 0.0341743864, 0.00119926513, 0.00116243202, 0.000378798723, 5.79067637e-05, 0.000690314104, 0.0304342881, 0.000922912383, 0.00103291182, 0.000315310317, 4.66065248e-05, 0.000589583418, 0.0391501933, 0.00132077502, 0.00122611853, 0.000346980058, 5.86554961e-05, 0.000825052615, 0.0305107273, 0.000938919897, 0.00105621037, 0.000320638908, 4.59077564e-05, 0.000491184066, 0.0342016816, 0.00119759783, 0.00117074756, 0.000379269011, 5.81096137e-05, 0.000686883635, 0.0303998142, 0.000920096179, 0.00103678729, 0.000313997007, 4.66286219e-05, 0.000587964256, 0.0390642844, 0.00131569791, 0.00123047305, 0.000348099129, 5.90528034e-05, 0.000827316428, 0.0304185376, 0.000936745142, 0.00106379355, 0.000321298634, 4.63827528e-05, 0.000491930929, 0.0338734202, 0.00119147066, 0.00117443572, 0.000381582446, 5.865399e-05, 0.000687395688, 0.0300654583, 0.000917571422, 0.00103907788, 0.000318331993, 4.70493796e-05, 0.000589556876, 0.0387254395, 0.00131651585, 0.00123000913, 0.000352034462, 5.96628743e-05, 0.000824026589, 0.030250961, 0.000934929703, 0.00105769199, 0.000324072927, 4.67620339e-05, 0.000488079706, 0.0339627527, 0.00119297777, 0.0011721591, 0.000382733473, 5.85117559e-05, 0.000684789149, 0.030143911, 0.000917030789, 0.00103790895, 0.000318438833, 4.73898945e-05, 0.000587644929, 0.0388114378, 0.00131219334, 0.00123176235, 0.000352512696, 5.97127982e-05, 0.000824983872, 0.0302318763, 0.000932411174, 0.0010606444, 0.000326111942, 4.666323e-05, 0.000489133003, 0.0340273939, 0.00119179185, 0.00116954825, 0.000386319851, 5.87900067e-05, 0.000685881416, 0.0301958434, 0.00091739255, 0.00103865378, 0.000320007995, 4.70752784e-05, 0.000585771573, 0.0388606153, 0.00131221267, 0.00122938945, 0.00035295423, 5.94123267e-05, 0.000821327965, 0.030176023, 0.000933736854, 0.00106021808, 0.000325141824, 4.70304476e-05, 0.00049094425, 0.0339230746, 0.00118968892, 0.00117425609, 0.00038496434, 5.81826935e-05, 0.00068817765, 0.0300956797, 0.000912535877, 0.00103873794, 0.000317591737, 4.7491103e-05, 0.000591441698, 0.038674172, 0.00131629652, 0.00122990948, 0.000351283175, 5.95835081e-05, 0.000825911236, 0.0301062632, 0.000933242205, 0.00105900527, 0.000323007844, 4.65143057e-05, 0.000493794621, 0.0338297337, 0.0011886094, 0.00117064372, 0.000384273386, 5.88464318e-05, 0.000693301728, 0.0300952084, 0.000914131058, 0.00103946554, 0.000319142127, 4.74712251e-05, 0.000593487581, 0.0386305228, 0.00130944978, 0.00123443746, 0.000351566967, 6.02656401e-05, 0.000827444892, 0.0302362181, 0.000931198418, 0.00105716707, 0.000324174907, 4.7206453e-05, 0.000494056381, 0.0337851495, 0.00119227439, 0.00116721424, 0.000382846774, 5.87748727e-05, 0.000692596484, 0.0299730264, 0.000916357851, 0.00103650789, 0.00031770044, 4.73463515e-05, 0.000592042343, 0.0385768302, 0.00131617789, 0.0012283324, 0.000350982591, 5.9601236e-05, 0.000830642413, 0.030165188, 0.000932364026, 0.00105848315, 0.000321667059, 4.70239065e-05, 0.000494029082, 0.0338082314, 0.00119031989, 0.00116675743, 0.00038318013, 5.92230535e-05, 0.000693416048, 0.030009795, 0.000917174562, 0.00103563874, 0.000316833844, 4.73230139e-05, 0.000595324265, 0.0385243669, 0.00132153754, 0.00122643565, 0.000348553411, 6.0223585e-05, 0.000828892633, 0.0300145671, 0.000933966308, 0.00105204119, 0.000321708154, 4.77192261e-05, 0.00049322308, 0.0335812867, 0.00119115412, 0.00116772519, 0.000379395759, 6.027173e-05, 0.000692394155, 0.0300334487, 0.00091762864, 0.00103017525, 0.000314728561, 4.81983407e-05, 0.000598098501, 0.0385453478, 0.00131361559, 0.00122145878, 0.000346426939, 6.07816801e-05, 0.000830128847, 0.0302169342, 0.000933828414, 0.00104835851, 0.000318416976, 4.74690059e-05, 0.000494629377, 0.033696156, 0.00119080814, 0.00115853373, 0.000377419463, 5.9121543e-05, 0.000692860223, 0.0300624408, 0.000918395701, 0.00102507905, 0.000312409073, 4.74160261e-05, 0.000591129472, 0.0386436097, 0.00131974404, 0.00122020941, 0.000346089888, 5.9790058e-05, 0.000829536235, 0.0301766526, 0.000937505742, 0.00104730914, 0.000319927756, 4.68714607e-05, 0.000493885891, 0.0336770155, 0.00119127647, 0.00115870708, 0.00037823923, 5.83389847e-05, 0.000693297421, 0.0299979094, 0.000916922407, 0.00102575321, 0.000313425728, 4.67789832e-05, 0.00058940571, 0.0385012738, 0.00131779211, 0.00121719937, 0.000346770597, 5.92850411e-05, 0.000823486422, 0.0300626773, 0.000938970945, 0.00104743941, 0.000318861421, 4.62920725e-05, 0.000488772232, 0.0336966962, 0.00119548477, 0.00115887751, 0.000378110359, 5.87017239e-05, 0.000689792971, 0.0299697258, 0.000922178442, 0.00102428044, 0.000313072436, 4.69345687e-05, 0.000591948046, 0.0385134891, 0.00132103683, 0.00122032629, 0.000345930253, 5.91527314e-05, 0.000826179748, 0.0300771054, 0.000940852915, 0.00104718143, 0.000318592502, 4.63364995e-05, 0.000490389008, 0.0337470807, 0.00118900824, 0.00115678029, 0.000377529213, 5.77251521e-05, 0.000691413297, 0.0300201681, 0.000919308804, 0.00102387555, 0.000314601086, 4.64759505e-05, 0.000589089177, 0.0386259817, 0.00131809036, 0.00121150899, 0.000347883179, 5.86379356e-05, 0.000829002063, 0.0301827546, 0.000935805787, 0.00104418152, 0.000320625171, 4.60035117e-05, 0.00049247354, 0.0337374583, 0.00119045307, 0.00115573022, 0.000378703437, 5.78536674e-05, 0.00069101539, 0.0300655607, 0.000916708377, 0.00102259906, 0.000313582976, 4.66472557e-05, 0.00059003965, 0.0385880023, 0.00132079644, 0.00121208548, 0.000348160684, 5.85228008e-05, 0.000830427161, 0.0301581398, 0.000937521865, 0.00104401982, 0.000320327876, 4.63330543e-05, 0.000493733911, 0.0340005681, 0.00119116658, 0.00115887634, 0.000380052603, 5.82060056e-05, 0.000694986724, 0.0301876981, 0.000919584418, 0.00102403515, 0.000315626385, 4.66436104e-05, 0.00059355062, 0.0387357064, 0.00131377147, 0.00121414755, 0.000348851609, 5.94374869e-05, 0.000832753256, 0.0304191802, 0.000938927522, 0.00104882696, 0.000322806824, 4.66202619e-05, 0.000501698582, 0.0340036862, 0.00119623705, 0.00115742465, 0.000382732018, 5.85590897e-05, 0.000702727062, 0.0302004721, 0.000920551713, 0.00102627219, 0.000314179953, 4.69600018e-05, 0.000599488732, 0.0387634225, 0.00131644856, 0.00121824781, 0.000348700007, 5.91055905e-05, 0.000840557332, 0.0305285323, 0.000937897188, 0.00104734604, 0.000320798514, 4.63946963e-05, 0.000500769529, 0.0341866575, 0.001196453, 0.00115693186, 0.000377972872, 5.85650669e-05, 0.000701362791, 0.0303714387, 0.000918717356, 0.00102521188, 0.000314902398, 4.72461325e-05, 0.000600975007, 0.0388342477, 0.00131628709, 0.00122152409, 0.000345443812, 5.93650948e-05, 0.000842487789, 0.0303403158, 0.000937142293, 0.0010512427, 0.000317706494, 4.65447483e-05, 0.000501498987, 0.0339851081, 0.00119142653, 0.0011607398, 0.000376907992, 5.83426518e-05, 0.000703330792, 0.030154163, 0.00092046574, 0.00102570048, 0.000312056596, 4.68829494e-05, 0.000600575295, 0.0386814289, 0.00132188888, 0.00121388107, 0.00034468362, 5.89363481e-05, 0.000840331835, 0.0302457269, 0.000939948426, 0.00104877993, 0.000316538586, 4.64522418e-05, 0.000500579365, 0.0336933471, 0.00119505485, 0.00115403696, 0.000375815289, 5.81849672e-05, 0.000698857475, 0.0299976785, 0.000918334466, 0.00102555472, 0.000312112534, 4.65698686e-05, 0.00059401436, 0.0385886803, 0.00132073741, 0.00121664116, 0.00034692054, 5.89717056e-05, 0.000833716593, 0.0302403551, 0.000938496029, 0.00104609947, 0.000319787505, 4.65111116e-05, 0.000497777306, 0.0339442939, 0.00119407009, 0.00115616736, 0.000380234182, 5.82002867e-05, 0.000695848954, 0.0300680585, 0.000924353895, 0.00102329429, 0.000313768396, 4.67418831e-05, 0.000595979451, 0.0388155803, 0.00132276595, 0.00121813302, 0.000348382659, 5.94551166e-05, 0.000836869061, 0.0302816518, 0.000942322426, 0.0010463947, 0.000318476494, 4.63731085e-05, 0.000497325847, 0.0337485932, 0.00119952508, 0.00115366676, 0.000378166442, 5.79600201e-05, 0.000693078851, 0.0300577395, 0.000920503458, 0.00102382689, 0.000312306016, 4.69722254e-05, 0.000596137892, 0.0384417921, 0.00132781197, 0.00121349364, 0.000346836401, 5.91786848e-05, 0.000832865131, 0.0302186739, 0.0009391731, 0.00104700809, 0.000319142127, 4.63411889e-05, 0.000496748078, 0.0337357633, 0.00119596196, 0.0011525359, 0.000378519559, 5.84375375e-05, 0.000693696376, 0.0301512536, 0.000919268583, 0.00102550606, 0.000312373013, 4.66559322e-05, 0.000592376455, 0.0386372246, 0.0013162042, 0.00121798099, 0.000344795, 5.91116768e-05, 0.000830996607, 0.030120967, 0.00093125971, 0.00104733859, 0.00031831651, 4.62872158e-05, 0.000497692148, 0.0336701833, 0.0011891271, 0.00115586445, 0.000378602534, 5.85923226e-05, 0.000695591676, 0.0299395043, 0.000917761528, 0.00102238427, 0.000315366575, 4.7162579e-05, 0.000593035365, 0.0384004302, 0.00131601316, 0.00121236441, 0.000349603884, 6.03819572e-05, 0.00083265244, 0.0300409514, 0.000933456467, 0.00104775734, 0.000322329841, 4.6940524e-05, 0.000495770713, 0.0335869826, 0.0011888094, 0.00115547969, 0.000381703605, 5.95347192e-05, 0.000696528936, 0.0297664553, 0.000916958321, 0.00102384202, 0.000317668339, 4.74251574e-05, 0.000596270256, 0.0384705663, 0.00131861947, 0.00121971255, 0.000351629977, 6.00413441e-05, 0.000836305495, 0.0301016066, 0.000935818593, 0.00104856328, 0.000322540087, 4.66821839e-05, 0.000498216192, 0.0336138345, 0.00119266682, 0.00115818286, 0.000380633486, 5.85336857e-05, 0.00069772749, 0.0300058331, 0.000917564845, 0.00102573703, 0.00031639557, 4.67935242e-05, 0.000594258367, 0.038515076, 0.0013212451, 0.00122062897, 0.000349884445, 5.94571611e-05, 0.000832645281, 0.0301061571, 0.000933779113, 0.00104662101, 0.000322182052, 4.66720376e-05, 0.00049638073, 0.0337490663, 0.00119476544, 0.00115597236, 0.000382917613, 5.81970089e-05, 0.000697122014, 0.029919982, 0.000915966695, 0.0010253354, 0.000316845922, 4.71226631e-05, 0.000594984449, 0.0384834521, 0.00131961843, 0.00121966552, 0.000349783397, 5.95311467e-05, 0.000833833474, 0.0300502274, 0.000937716104, 0.00105138938, 0.000321375235, 4.66672354e-05, 0.000496308843, 0.0336499102, 0.00119406555, 0.0011589576, 0.000381815305, 5.86936621e-05, 0.000695699709, 0.0299569108, 0.000919196755, 0.00102571608, 0.00031713667, 4.66448982e-05, 0.000594780897, 0.0384153463, 0.0013215678, 0.00122114527, 0.000350713497, 5.92621545e-05, 0.000833446276, 0.0299660396, 0.000938578218, 0.00105097622, 0.000323607383, 4.64373625e-05, 0.00049650541, 0.0336584374, 0.00119653798, 0.00116626837, 0.000382289698, 5.82626999e-05, 0.000696053205, 0.0298425537, 0.000918124511, 0.00102673972, 0.000316394056, 4.69190381e-05, 0.000595789403, 0.0384851582, 0.0013208997, 0.00122334796, 0.00034989079, 5.93516233e-05, 0.000835260202, 0.0299625359, 0.000935448275, 0.00104983652, 0.000322143984, 4.62329554e-05, 0.000495321525, 0.0334865153, 0.00119422481, 0.00115869823, 0.000380853424, 5.83912988e-05, 0.000694490795, 0.0298847854, 0.000917162281, 0.00102693785, 0.000315833197, 4.6758465e-05, 0.000594394165, 0.0384126827, 0.00132488529, 0.00122438313, 0.00034924192, 5.93708683e-05, 0.000831769081, 0.0299914163, 0.000937264645, 0.00105596241, 0.000321394851, 4.64177501e-05, 0.000494454463, 0.0337336063, 0.00119622855, 0.00116747105, 0.000378713739, 5.86775423e-05, 0.000691339606, 0.0299235303, 0.000918516074, 0.00103390904, 0.000314349221, 4.6782774e-05, 0.000590792333, 0.0383428112, 0.00132531906, 0.00122488826, 0.000350940099, 5.94210578e-05, 0.000827865792, 0.0300690904, 0.000936786935, 0.00105510466, 0.000320844731, 4.65779558e-05, 0.000492257182, 0.0336592607, 0.00119178509, 0.00116147194, 0.00037984323, 5.81408131e-05, 0.000691189372, 0.0298928544, 0.000918900827, 0.00102914975, 0.000313914672, 4.66967031e-05, 0.000590019452, 0.0384322442, 0.00132556329, 0.00122530374, 0.000348101777, 5.90167147e-05, 0.000828837685, 0.0300963279, 0.000940120313, 0.0010547312, 0.000320092513, 4.61801683e-05, 0.000492868188, 0.0337182991, 0.0011945524, 0.0011639013, 0.000381211401, 5.82214379e-05, 0.0006939632, 0.0299023166, 0.000918330858, 0.00102672784, 0.000316352438, 4.6821111e-05, 0.000593042525, 0.0385482311, 0.00132640987, 0.00122310617, 0.000350707967, 5.93974873e-05, 0.00082988292, 0.0301147979, 0.0009395706, 0.00105145993, 0.000321942236, 4.62663011e-05, 0.000494236301, 0.0337131955, 0.00119519676, 0.00116040325, 0.000379594596, 5.84057816e-05, 0.000692109519, 0.0299152695, 0.000922711042, 0.00103011401, 0.000315111101, 4.69059341e-05, 0.000590585987, 0.0384623669, 0.00132446212, 0.00122453936, 0.000350796909, 5.9065751e-05, 0.000829267141, 0.0300455336, 0.000939891092, 0.00105195201, 0.000322404521, 4.62225507e-05, 0.000491332961, 0.0336398296, 0.00119830435, 0.00116171909, 0.000382658531, 5.82414796e-05, 0.000693865528, 0.0299289022, 0.000920268474, 0.00102779258, 0.000317305996, 4.66347119e-05, 0.000590987795, 0.0383988805, 0.00132311438, 0.00122122781, 0.000351511, 5.91613061e-05, 0.000832561229, 0.0299632978, 0.0009403273, 0.00105090626, 0.000323397893, 4.65134653e-05, 0.000491855259, 0.0335614458, 0.00120136363, 0.00116134307, 0.000384614745, 5.85341331e-05, 0.000691694091, 0.0299728736, 0.000920460618, 0.00102475681, 0.000319793908, 4.71131389e-05, 0.00059267797, 0.0383767821, 0.00132909603, 0.00121763058, 0.000352764182, 5.93715486e-05, 0.000828630058, 0.0300977491, 0.000940887432, 0.00104801881, 0.00032512637, 4.64535697e-05, 0.0004934803, 0.0337847695, 0.0012015719, 0.00115494768, 0.000384062994, 5.82892681e-05, 0.000693756505, 0.0299808886, 0.000922993291, 0.00102950225, 0.000320161169, 4.68088765e-05, 0.000590460259, 0.0385231413, 0.00132923399, 0.00122230675, 0.00035488655, 5.9149912e-05, 0.00082728808, 0.0300685856, 0.000942444487, 0.00105000765, 0.000327730173, 4.67254358e-05, 0.000491992687, 0.0337216109, 0.00120282464, 0.00116051582, 0.00038618542, 5.85210146e-05, 0.000693453068, 0.0300809927, 0.000923433981, 0.00102676998, 0.000319794519, 4.6785899e-05, 0.00059202424, 0.0385748073, 0.00132431567, 0.00122320629, 0.00035308479, 5.86877286e-05, 0.00083434413, 0.030293379, 0.000942734012, 0.00105061999, 0.000323249056, 4.61333366e-05, 0.000495702494, 0.0339840315, 0.00120137853, 0.00116276206, 0.000383160834, 5.81211934e-05, 0.000697722542, 0.0300673917, 0.000924220018, 0.00102956849, 0.000318149017, 4.69044171e-05, 0.000597352162, 0.038696792, 0.00132940605, 0.00122261292, 0.000352504634, 5.91081844e-05, 0.000836222898, 0.030340096, 0.000941007107, 0.00105207576, 0.000323937624, 4.62338321e-05, 0.000497064902, 0.0339332484, 0.00119965011, 0.00116338255, 0.00038610262, 5.83313049e-05, 0.000696083007, 0.0301060267, 0.000922247826, 0.00103005301, 0.000318887236, 4.63902725e-05, 0.000594913028, 0.0386993885, 0.00133106578, 0.00122873974, 0.000355485856, 5.95897e-05, 0.000834259903, 0.0303030908, 0.000942969404, 0.00105590001, 0.000326594833, 4.64785662e-05, 0.000496032182, 0.0339455903, 0.00119638699, 0.00116547348, 0.000386510277, 5.81862987e-05, 0.000695267285, 0.0300761852, 0.000918666192, 0.00102786627, 0.000321109401, 4.69507759e-05, 0.000593865465, 0.0385632589, 0.00131923705, 0.00122055004, 0.000354931399, 5.95385245e-05, 0.000834420149, 0.0302102845, 0.000939887424, 0.00105203013, 0.000326593261, 4.67549871e-05, 0.000495006738, 0.0338160992, 0.00119823904, 0.00116296485, 0.000386098603, 5.8662823e-05, 0.00069387618, 0.0300836861, 0.000919888844, 0.00102657685, 0.000320425897, 4.74671506e-05, 0.000596006052, 0.0387066714, 0.00132310041, 0.00122292514, 0.000354810618, 6.00415187e-05, 0.000833165948, 0.0302645359, 0.000938060693, 0.0010552156, 0.000324998662, 4.68614016e-05, 0.000495756511, 0.0339613259, 0.00119427033, 0.00116271782, 0.000385443942, 5.88095245e-05, 0.00069743162, 0.0300647914, 0.000918025617, 0.0010307394, 0.000318843784, 4.74360131e-05, 0.000594695797, 0.0387780704, 0.00132284523, 0.0012284033, 0.000353756797, 6.03071494e-05, 0.000831741374, 0.0302484352, 0.000941993843, 0.00105864462, 0.000325721077, 4.70787345e-05, 0.00049603096, 0.0339040905, 0.00120010448, 0.00116787164, 0.000387963606, 5.9439637e-05, 0.000695915893, 0.0300535131, 0.000918267935, 0.00103313604, 0.000322624692, 4.77220419e-05, 0.000598418934, 0.0386463627, 0.00132113625, 0.00123124698, 0.000356071658, 6.05922651e-05, 0.000836009858, 0.0302472841, 0.000939657388, 0.00106208224, 0.000326157053, 4.73706968e-05, 0.000497435103, 0.0340119973, 0.00119310722, 0.00117243943, 0.000385244639, 5.96617938e-05, 0.000695792551, 0.0300607514, 0.00091933948, 0.00103160576, 0.000320683845, 4.76567329e-05, 0.000595606863, 0.0386891216, 0.00132225896, 0.00123116712, 0.000354271324, 5.99608429e-05, 0.000837180938, 0.0300822295, 0.000936780765, 0.00105684996, 0.000324675057, 4.70771156e-05, 0.000496627064, 0.0337776132, 0.00119359593, 0.00117004174, 0.000385359454, 5.91857934e-05, 0.000697934942, 0.0299590062, 0.000919445534, 0.00104030559, 0.000319349056, 4.77100293e-05, 0.000597140461, 0.0384643152, 0.00132365269, 0.0012319003, 0.000353858544, 6.0417151e-05, 0.000837792119, 0.0301278997, 0.000939520367, 0.00106192532, 0.000325492903, 4.71915555e-05, 0.000497501984, 0.0337342024, 0.00120179914, 0.00117362035, 0.000386183936, 5.93189179e-05, 0.000699308875, 0.0299395304, 0.000921604864, 0.00103568891, 0.000320609601, 4.77570939e-05, 0.000596661353, 0.0384119563, 0.00132521684, 0.00123564689, 0.000356121222, 6.083056e-05, 0.000837423431, 0.0300879162, 0.000939397316, 0.00106405909, 0.000325537898, 4.7499303e-05, 0.000496343302, 0.0337698832, 0.00119984045, 0.0011768142, 0.000387302018, 5.98747974e-05, 0.000699771219, 0.0299491007, 0.000923164771, 0.00103839859, 0.000319875922, 4.80581693e-05, 0.000597413688, 0.0385152437, 0.00132692303, 0.00123569963, 0.000355731027, 6.08618939e-05, 0.000835833082, 0.0301201679, 0.000941333943, 0.00106127106, 0.000326777343, 4.74486369e-05, 0.000497207569, 0.0338175558, 0.00120205444, 0.00117915601, 0.000387245702, 5.95204729e-05, 0.000697420444, 0.0300077312, 0.000921180821, 0.00104241876, 0.000321110623, 4.80340677e-05, 0.000594677229, 0.0385899357, 0.00132598553, 0.00123726856, 0.00035422857, 6.01629654e-05, 0.000835630286, 0.0300717819, 0.000943422434, 0.00106423453, 0.000324589288, 4.71182138e-05, 0.000496121473, 0.033761777, 0.00119603821, 0.00117378705, 0.000384021434, 5.95935089e-05, 0.000696207746, 0.0298291165, 0.000922690786, 0.00104509364, 0.000319625047, 4.79404844e-05, 0.000594243989, 0.0383690447, 0.00132850884, 0.0012369398, 0.000352850941, 6.03557091e-05, 0.000834075036, 0.030055156, 0.000941289007, 0.00106794399, 0.000323991349, 4.72749743e-05, 0.000494966574, 0.0338165276, 0.00119654206, 0.00118219201, 0.000386444852, 5.94106277e-05, 0.000696629228, 0.029935481, 0.000917664962, 0.00104422565, 0.00032033585, 4.77221329e-05, 0.000595216465, 0.0385733098, 0.00132952014, 0.00123803003, 0.000356376899, 6.04513843e-05, 0.000836861844, 0.0300080944, 0.000944412954, 0.00106255477, 0.000325430214, 4.69963743e-05, 0.00049586239, 0.0336402655, 0.0012008819, 0.001180814, 0.000386406551, 5.94850026e-05, 0.000696919742, 0.0298369061, 0.000923100044, 0.001041312, 0.000321824104, 4.77275025e-05, 0.000595764956, 0.0385853983, 0.00133155461, 0.00123541686, 0.000356129516, 6.05427085e-05, 0.000835459214, 0.0301177315, 0.00094506063, 0.00106443837, 0.000325833826, 4.75319212e-05, 0.000494890206, 0.0337650292, 0.00120132929, 0.00117809616, 0.000385772961, 5.96808022e-05, 0.000694878458, 0.0298941601, 0.000922824023, 0.00104124506, 0.000319589366, 4.80201925e-05, 0.000595431717, 0.0383386128, 0.0013305468, 0.00123556331, 0.000355413387, 6.03085318e-05, 0.000836102292, 0.0299767833, 0.00094295328, 0.00106520718, 0.000323349523, 4.70971863e-05, 0.00049543957, 0.0336818919, 0.00120034511, 0.0011808218, 0.000387044158, 5.94996418e-05, 0.000697500131, 0.0297898073, 0.000922515872, 0.00104222447, 0.000320686609, 4.77413414e-05, 0.000594798708, 0.0383893177, 0.00132520357, 0.00123734341, 0.000355614, 6.06579961e-05, 0.000831529731, 0.0298795886, 0.000939011283, 0.0010655045, 0.000326762412, 4.74153021e-05, 0.000495367101, 0.0337401591, 0.0011972381, 0.00117851701, 0.000388471381, 5.94137455e-05, 0.000697764801, 0.0297887325, 0.000920677558, 0.00104174658, 0.000321273867, 4.77922222e-05, 0.000597906939, 0.0385760702, 0.00132250332, 0.00123755669, 0.000354939635, 6.06162466e-05, 0.000841202331, 0.0301411748, 0.000937652308, 0.00106629252, 0.000326688605, 4.75194138e-05, 0.000500492286, 0.0339105539, 0.00119838922, 0.00117766974, 0.000387386739, 5.95635647e-05, 0.000702360529, 0.0300056171, 0.000922065927, 0.00104301772, 0.000321439322, 4.76162604e-05, 0.000599408464, 0.0386599489, 0.00132904795, 0.0012417431, 0.000356887263, 6.06270551e-05, 0.000839888409, 0.0301321838, 0.000945133565, 0.00106845691, 0.000327278976, 4.74061708e-05, 0.00049532624, 0.0339947417, 0.00120297936, 0.00117831503, 0.000386139058, 5.98512743e-05, 0.000697334646, 0.0299632065, 0.000925352273, 0.00104228174, 0.000322419568, 4.80533126e-05, 0.000599339604, 0.0386621915, 0.0013304993, 0.0012439508, 0.000357239041, 6.11254945e-05, 0.000839681481, 0.0301956777, 0.00094027404, 0.00106713967, 0.000326655543, 4.76151254e-05, 0.000495861925, 0.0340159051, 0.00119405263, 0.00117631431, 0.000387398002, 6.03469562e-05, 0.000696687668, 0.0301981419, 0.000920976279, 0.00104240794, 0.000321778411, 4.86181452e-05, 0.000593944162, 0.0387417376, 0.00132725283, 0.00123862445, 0.000356513192, 6.12148506e-05, 0.000836198684, 0.0302062687, 0.00094260968, 0.00106791861, 0.000327717367, 4.77662979e-05, 0.000494086067, 0.0339980349, 0.00120065198, 0.00117948616, 0.00038756663, 5.99541563e-05, 0.00069421716, 0.0300900787, 0.000926278532, 0.00104287418, 0.000320758147, 4.81331117e-05, 0.000593054981, 0.0387796573, 0.00133157172, 0.00124287547, 0.000355313066, 6.10395218e-05, 0.000833347789, 0.030160727, 0.000943391875, 0.00107192877, 0.000326120935, 4.76420137e-05, 0.000492520747, 0.0340231806, 0.00120169891, 0.00118001609, 0.000386941247, 6.00972598e-05, 0.000695508148, 0.0302498806, 0.000922839914, 0.00104049093, 0.000321573578, 4.79931332e-05, 0.00059472362, 0.0389691852, 0.00132971769, 0.00123948487, 0.00035566857, 6.0927403e-05, 0.000832577876, 0.030272577, 0.000941270788, 0.00106868241, 0.000326685462, 4.7229194e-05, 0.00049366022, 0.0340478718, 0.0011994564, 0.00117956474, 0.000386017782, 5.94216217e-05, 0.000691455556, 0.0300976299, 0.000923300278, 0.00104046718, 0.000320111139, 4.78814982e-05, 0.000594061392, 0.0387836136, 0.0013325219, 0.00123846508, 0.000355518103, 6.12655567e-05, 0.000831131649, 0.0304252729, 0.000942834653, 0.00106678833, 0.000326108566, 4.76267487e-05, 0.000491940766, 0.0340779237, 0.00120548101, 0.00117812096, 0.000386582164, 5.97081307e-05, 0.000693902955, 0.0301966127, 0.000921597413, 0.00103935914, 0.000320429885, 4.80209674e-05, 0.000592396536, 0.0389729738, 0.00133337127, 0.00124007708, 0.000356199656, 6.03793087e-05, 0.000827683078, 0.0302907955, 0.000941901817, 0.00106927915, 0.00032681317, 4.7334117e-05, 0.000490099832, 0.0341233164, 0.00119970157, 0.00118205079, 0.000387821638, 5.96704413e-05, 0.000688902801, 0.0300812703, 0.000919709739, 0.00104448944, 0.000321927248, 4.76387904e-05, 0.000590589945, 0.0388182402, 0.0013263576, 0.00124263752, 0.000356096425, 6.06316244e-05, 0.000823780487, 0.0303035621, 0.000935955555, 0.00106582488, 0.000326171023, 4.73412038e-05, 0.000491588784, 0.0341826975, 0.00119323726, 0.00117603643, 0.000387239037, 5.94818848e-05, 0.000688124273, 0.0302323662, 0.000921281811, 0.00103900768, 0.000321066589, 4.79309347e-05, 0.000586350856, 0.0390484929, 0.00132327015, 0.0012336605, 0.000355719647, 6.05453642e-05, 0.000824092072, 0.0303508658, 0.000938981306, 0.00106406363, 0.000325470872, 4.74332992e-05, 0.000488815596, 0.0342631713, 0.00119850389, 0.00117392896, 0.000387124252, 5.99901323e-05, 0.00068946759, 0.0302319545, 0.000918053673, 0.00104192633, 0.000320311083, 4.82410542e-05, 0.000589689706, 0.0389973968, 0.00132038898, 0.00123494444, 0.000355872588, 6.10671195e-05, 0.000829845725, 0.0301543158, 0.000931999995, 0.0010604494, 0.000327166403, 4.75798151e-05, 0.000492326915, 0.0340407342, 0.00118990999, 0.00117789302, 0.000388863409, 5.97015242e-05, 0.000693144219, 0.030000519, 0.00091254327, 0.00103995483, 0.000320888154, 4.82545365e-05, 0.000593212375, 0.0387739651, 0.00131978677, 0.00123436039, 0.000357537705, 6.09856397e-05, 0.000831753947, 0.0303122792, 0.000930191076, 0.00105899409, 0.00032670013, 4.7305959e-05, 0.000494258245, 0.0341705568, 0.00119169755, 0.00117555656, 0.000389353809, 5.98188053e-05, 0.000695137773, 0.0301661119, 0.000912106538, 0.00103765156, 0.000321187807, 4.79856244e-05, 0.000592770695, 0.0388832018, 0.00131769071, 0.00123339368, 0.000356269593, 6.0676568e-05, 0.000833249709, 0.0302572511, 0.000933185336, 0.00105880899, 0.000326365727, 4.70156519e-05, 0.000493968837, 0.0340161249, 0.00119542493, 0.00117324502, 0.000388022454, 5.94683879e-05, 0.000694553717, 0.0301183853, 0.000914683391, 0.00103577343, 0.000321254542, 4.75452944e-05, 0.000595697667, 0.0387033112, 0.00131724519, 0.00123486738, 0.000355887722, 6.10115858e-05, 0.000830063538, 0.0302228946, 0.000933535222, 0.00106111541, 0.000325637229, 4.73376822e-05, 0.000493610161, 0.0336785316, 0.00118697912, 0.00117913249, 0.00038863995, 5.93387194e-05, 0.000688526721, 0.0298094433, 0.000916096324, 0.00103816763, 0.000320919353, 4.7852649e-05, 0.000591411837, 0.0387383141, 0.00132455549, 0.00123576506, 0.000357921352, 6.02841465e-05, 0.00083296193, 0.0301715285, 0.000933916424, 0.00106180401, 0.000327930815, 4.71512467e-05, 0.000493856554, 0.0340497345, 0.00120232347, 0.0011760646, 0.000390190602, 5.9805112e-05, 0.000697811949, 0.0301302746, 0.000915604178, 0.00103542511, 0.000323459943, 4.78576731e-05, 0.000596572761, 0.0387699492, 0.00132762198, 0.00123234629, 0.00035878981, 6.07396687e-05, 0.000831966812, 0.0302106049, 0.000936206139, 0.00106023229, 0.000328135648, 4.66987512e-05, 0.000494843, 0.0340016149, 0.00119691819, 0.00116568978, 0.000389592198, 5.89566916e-05, 0.000694035552, 0.0300345346, 0.000920350838, 0.00103243312, 0.000322553911, 4.71837702e-05, 0.000595573976, 0.0387490354, 0.00132647308, 0.0012312833, 0.000357909099, 5.96126629e-05, 0.000835745828, 0.0301080495, 0.000936218596, 0.0010571169, 0.000325906178, 4.66586025e-05, 0.000493527332, 0.033857137, 0.00119668199, 0.0011696507, 0.00038895625, 5.85286616e-05, 0.000696390227, 0.0299919341, 0.000918739301, 0.00103426969, 0.0003220902, 4.70929626e-05, 0.000595288409, 0.0386410877, 0.00132565864, 0.00122877653, 0.000356943259, 6.00639687e-05, 0.000834464969, 0.0300662201, 0.000934017124, 0.00105537463, 0.000327746122, 4.68221842e-05, 0.000494936423, 0.0338638909, 0.00119151489, 0.00116730481, 0.000388273329, 5.87568829e-05, 0.00069515832, 0.0299081318, 0.000915410579, 0.00103225175, 0.000318686041, 4.73497857e-05, 0.000592434604, 0.0385609977, 0.00131964777, 0.00122697256, 0.000357473269, 5.95331367e-05, 0.000827723008, 0.0300775412, 0.000931997376, 0.0010540185, 0.000324435241, 4.65833728e-05, 0.00049314223, 0.0337186046, 0.00119162607, 0.00116497162, 0.000387106877, 5.86904134e-05, 0.000689260662, 0.0298721232, 0.000912527204, 0.00103000854, 0.000321133906, 4.68590806e-05, 0.000591177319, 0.0384723768, 0.00131335913, 0.00122869399, 0.000357481797, 5.98532679e-05, 0.000828207762, 0.0298920982, 0.000931416755, 0.00105372432, 0.000325971778, 4.67092177e-05, 0.000490738545, 0.0337444283, 0.00118947716, 0.00116587745, 0.000389458291, 5.88004405e-05, 0.000688807282, 0.0298475493, 0.000913856667, 0.0010301352, 0.000321843749, 4.72563624e-05, 0.000588444702, 0.0384331942, 0.00131324714, 0.0012280792, 0.000357104698, 6.01892498e-05, 0.000823979033, 0.0300039742, 0.000930292648, 0.00105584867, 0.000326885754, 4.64177974e-05, 0.000487114594, 0.0337950438, 0.00119285157, 0.00116960832, 0.00038973405, 5.87702816e-05, 0.00068615278, 0.0297218356, 0.000911375915, 0.00103222858, 0.00032343276, 4.69899205e-05, 0.000589836971, 0.0383857451, 0.00131718558, 0.00123116886, 0.000359087513, 5.91497992e-05, 0.00082611508, 0.0299108028, 0.000931041024, 0.00105304352, 0.000330449635, 4.60885276e-05, 0.000488496909, 0.0336031802, 0.00118962268, 0.00116911542, 0.000389848137, 5.86444221e-05, 0.000690626388, 0.0299208742, 0.000909054594, 0.00103103102, 0.000321765838, 4.72150969e-05, 0.00058879843, 0.0384929702, 0.00131100218, 0.00122868048, 0.000357499521, 5.95662314e-05, 0.000827163574, 0.0299782827, 0.000930256618, 0.0010522356, 0.000327837362, 4.6731453e-05, 0.000491649262, 0.0337769426, 0.00118627842, 0.00117046037, 0.000386361848, 5.84855879e-05, 0.000686621817, 0.0297985114, 0.000914614648, 0.00102646486, 0.000320003426, 4.71924577e-05, 0.000586634211, 0.0381757729, 0.00131858001, 0.00122690934, 0.0003553805, 5.9553342e-05, 0.000822545786, 0.0298115127, 0.000930519949, 0.00105589698, 0.000326021516, 4.679013e-05, 0.000489802449, 0.0336172469, 0.00118755817, 0.00116679526, 0.000387709995, 5.84691334e-05, 0.00068493688, 0.0296786278, 0.000914518721, 0.00102773693, 0.000321444852, 4.74636217e-05, 0.000585246249, 0.0383160189, 0.00133228663, 0.00121576141, 0.000355176628, 5.95691308e-05, 0.00081642851, 0.0298395846, 0.000934743497, 0.00105141499, 0.00032670013, 4.66724814e-05, 0.000485165539, 0.0337011181, 0.00120600313, 0.00116248964, 0.000388038548, 5.8222493e-05, 0.000683443097, 0.0296908114, 0.000923794229, 0.00102231896, 0.000322685257, 4.69393126e-05, 0.000584141875, 0.0382716917, 0.00134615263, 0.00122224051, 0.000356567587, 5.88468793e-05, 0.000824330433, 0.0298835561, 0.000938294048, 0.0010511165, 0.000327457528, 4.64081022e-05, 0.000486591103, 0.0335139893, 0.00119240733, 0.00116368185, 0.000387198641, 5.81886306e-05, 0.000683499733, 0.0297567807, 0.000916245161, 0.00102301326, 0.000320464722, 4.67746977e-05, 0.000586218433, 0.0380746722, 0.00133805152, 0.00121583662, 0.00035773305, 5.90759482e-05, 0.000816255342, 0.0298361201, 0.000948412577, 0.00104643661, 0.000327866437, 4.59344701e-05, 0.000487157755, 0.0335361175, 0.0012315748, 0.00116458943, 0.000388881774, 5.7892903e-05, 0.000681940815, 0.0297747068, 0.000934518175, 0.00102072, 0.000321998436, 4.68165126e-05, 0.000584950845, 0.038419731, 0.00135537714, 0.00121713663, 0.000355267373, 5.95355123e-05, 0.000821244146, 0.0298598148, 0.000944340078, 0.00105034024, 0.000326934067, 4.67892824e-05, 0.000488411752, 0.0335401334, 0.00118949579, 0.00116441131, 0.000387400767, 5.93268342e-05, 0.000686810992, 0.0299086757, 0.000901163381, 0.00102644821, 0.000319500745, 4.75362722e-05, 0.000587088754, 0.038350638, 0.00129627029, 0.00122052897, 0.000357606186, 5.97537e-05, 0.000825818395, 0.0300702825, 0.000911850191, 0.00105397787, 0.000329688162, 4.71812964e-05, 0.000489298953, 0.0338328891, 0.00116795173, 0.00116779748, 0.000389448105, 5.91054777e-05, 0.000687246677, 0.0299754888, 0.000898302591, 0.00102560373, 0.000323147367, 4.72711836e-05, 0.000590609096, 0.0387358852, 0.00129189738, 0.00122632878, 0.000358238874, 5.93191435e-05, 0.000822602247, 0.0299915019, 0.000912397634, 0.00104790705, 0.000327546179, 4.61371637e-05, 0.000487833691, 0.0337034278, 0.00115948264, 0.00115959579, 0.000388918648, 5.8123187e-05, 0.000687189691, 0.0296810344, 0.000889845134, 0.00101964711, 0.000321550266, 4.68776307e-05, 0.000589114148, 0.0382880196, 0.00128486857, 0.0012137203, 0.000357522367, 5.91801545e-05, 0.00082105794, 0.0298803914, 0.000903504493, 0.00104534707, 0.000326939393, 4.61762502e-05, 0.000487032405, 0.0335655212, 0.00115992513, 0.00115968823, 0.00038836067, 5.806845e-05, 0.000686151499, 0.0296276342, 0.000887612056, 0.00102114212, 0.000322492153, 4.66209276e-05, 0.000587267568, 0.0383405536, 0.00128440245, 0.00121682719, 0.000356628763, 5.88823641e-05, 0.000821283262, 0.0298335068, 0.000907777634, 0.00104717351, 0.000329841889, 4.64432924e-05, 0.000488599355, 0.0336262323, 0.00116127986, 0.0011596164, 0.000391544483, 5.81252352e-05, 0.000681237259, 0.0297990814, 0.000888448092, 0.00101972674, 0.000322280684, 4.70406703e-05, 0.000585146656, 0.0381467156, 0.00128304143, 0.00121606013, 0.000359204423, 5.97057915e-05, 0.000819593843, 0.0298559405, 0.000904699787, 0.00104304764, 0.000328143156, 4.62676689e-05, 0.000486649806, 0.0335402265, 0.00115801359, 0.0011599859, 0.000389457738, 5.82636967e-05, 0.00068683445, 0.0296647437, 0.000887055299, 0.00102014444, 0.000322834501, 4.67912469e-05, 0.000590596406, 0.0383054577, 0.00127654686, 0.00121508876, 0.000357537356, 5.89935335e-05, 0.000819693494, 0.0297953635, 0.000903607404, 0.00104453671, 0.000327435031, 4.60190931e-05, 0.000487359794, 0.0335967727, 0.00115784258, 0.00116048276, 0.000389540917, 5.81737622e-05, 0.000686524319, 0.0297102034, 0.000882703869, 0.00101925619, 0.000322450331, 4.70837622e-05, 0.000587824383, 0.0381455198, 0.00127176114, 0.00122016633, 0.000358235615, 5.89633273e-05, 0.000823328854, 0.0297210719, 0.000899680774, 0.00104519667, 0.000327133632, 4.63931465e-05, 0.000488539168, 0.0335269086, 0.00115544279, 0.00116412633, 0.000387745502, 5.83517722e-05, 0.00068584882, 0.0298042521, 0.000880508451, 0.00102011731, 0.000321273226, 4.72906213e-05, 0.000590492622, 0.0382704102, 0.00127464067, 0.00121715979, 0.000357034965, 5.95334714e-05, 0.000825105002, 0.029718386, 0.000898480648, 0.00104583567, 0.000326245994, 4.6552108e-05, 0.000492178835, 0.0334899649, 0.00115068792, 0.0011614823, 0.0003874549, 5.86358656e-05, 0.000691963767, 0.029750986, 0.000882475637, 0.00102182641, 0.000320673775, 4.74604967e-05, 0.000593802659, 0.0381653719, 0.00127570285, 0.00121801114, 0.00035581764, 5.96693026e-05, 0.000827580225, 0.029768452, 0.000900493818, 0.00104676513, 0.000326583337, 4.67607824e-05, 0.000490420556, 0.0333926193, 0.00115184265, 0.00116375042, 0.000387330598, 5.83087276e-05, 0.000692694157, 0.0297034048, 0.000884072972, 0.00102033897, 0.000321610045, 4.72481624e-05, 0.000592761673, 0.0381673686, 0.00127217977, 0.00122099649, 0.000355864962, 5.97411636e-05, 0.000827728887, 0.0297036693, 0.000900506682, 0.00104676466, 0.000326772657, 4.67993705e-05, 0.0004916701, 0.0334205404, 0.00115137536, 0.00116216973, 0.000385600521, 5.83895126e-05, 0.000692195259, 0.0296451002, 0.00088295585, 0.00102011545, 0.000320049759, 4.75047309e-05, 0.000588269206, 0.0380781218, 0.00127206719, 0.00121720042, 0.000354668387, 5.97227045e-05, 0.000823881768, 0.0296008307, 0.000898111321, 0.00104319665, 0.000325176225, 4.67114878e-05, 0.000490752107, 0.0331627168, 0.00114918512, 0.00115985714, 0.000385393068, 5.91218268e-05, 0.000686987012, 0.0294115189, 0.000877120532, 0.00101638492, 0.000319469662, 4.76574605e-05, 0.000587761169, 0.0378645882, 0.00126728055, 0.00121640891, 0.000354769174, 5.99103696e-05, 0.000823096605, 0.029567752, 0.000897793507, 0.00104453124, 0.000325960573, 4.66991951e-05, 0.000489444996, 0.033073809, 0.00114607147, 0.00115806866, 0.000385595922, 5.8970134e-05, 0.000689011766, 0.0294837262, 0.000881745247, 0.0010194974, 0.000319509883, 4.74383669e-05, 0.000588566472, 0.0379036069, 0.00127188896, 0.00121762836, 0.000355294818, 5.96966274e-05, 0.000822949165, 0.0295302346, 0.000898249447, 0.00104499701, 0.000326311623, 4.66439633e-05, 0.000490997336, 0.0331123248, 0.00114920153, 0.00115901825, 0.000385108578, 5.84883783e-05, 0.000687257154, 0.0293892492, 0.000880413281, 0.00101603009, 0.000319703337, 4.7182195e-05, 0.000591185526, 0.0378577448, 0.00127040222, 0.00121487794, 0.000354401214, 5.94251323e-05, 0.000828949909, 0.0296438411, 0.000897581398, 0.00104266603, 0.000325484551, 4.66579768e-05, 0.000493180298, 0.0332992151, 0.00115128106, 0.00115777471, 0.000385140942, 5.91270109e-05, 0.000692591188, 0.0295395963, 0.000879808213, 0.001018435, 0.000319808809, 4.74273293e-05, 0.000591885473, 0.0380195901, 0.00127448281, 0.00121452741, 0.000354687334, 6.01719221e-05, 0.000828751654, 0.0297468882, 0.000899572799, 0.00104448746, 0.000325328176, 4.70321065e-05, 0.000491827785, 0.0332727581, 0.00115029665, 0.00115666515, 0.000385417865, 5.95918027e-05, 0.000690513174, 0.0295395702, 0.000880745065, 0.00101011083, 0.000319473009, 4.75717388e-05, 0.000589903095, 0.0380668752, 0.00127149769, 0.00121033774, 0.000355038152, 6.03165827e-05, 0.000827281037, 0.0296807047, 0.000900342013, 0.00103978999, 0.000324224966, 4.70264968e-05, 0.000491396233, 0.0332573876, 0.00114864053, 0.00115497853, 0.000385783846, 5.93622608e-05, 0.000691454916, 0.0295811463, 0.000879864383, 0.00101393857, 0.00031979999, 4.76211208e-05, 0.000592566794, 0.0380982831, 0.00127127056, 0.00121218013, 0.000354830554, 6.01097563e-05, 0.000831528159, 0.0296496768, 0.000895833597, 0.00104270678, 0.000325926085, 4.69349725e-05, 0.000491738261, 0.0334758423, 0.0011526132, 0.00115673675, 0.000385572203, 5.91300595e-05, 0.000690061192, 0.0294974484, 0.000879914209, 0.00101448584, 0.000319263228, 4.76771893e-05, 0.000592948694, 0.0380474776, 0.00126854621, 0.00121026847, 0.000354302028, 6.01388783e-05, 0.000829190481, 0.02965682, 0.00089646678, 0.0010396681, 0.000324938825, 4.68283906e-05, 0.000493259809, 0.0332545601, 0.00114528474, 0.00115539657, 0.00038484289, 5.93138793e-05, 0.00069254823, 0.0295532141, 0.000881047337, 0.00101352134, 0.000318888458, 4.73298314e-05, 0.000589901407, 0.0379848443, 0.00126532721, 0.00120919279, 0.000352148956, 6.04332818e-05, 0.00082822988, 0.0295323823, 0.000897034945, 0.00103937939, 0.00032491007, 4.70691266e-05, 0.000491876854, 0.0331415161, 0.00114166399, 0.00115075486, 0.000383383333, 5.95924867e-05, 0.000690262881, 0.0295686238, 0.000877647137, 0.00101183099, 0.000318225153, 4.80178533e-05, 0.000590545475, 0.0379369631, 0.00126538228, 0.00120698404, 0.000353612355, 6.04521338e-05, 0.000828470278, 0.0295920167, 0.000900405052, 0.00103322777, 0.000324121094, 4.73221116e-05, 0.000489852449, 0.0331691615, 0.00115602405, 0.00114932191, 0.000385826803, 5.9833641e-05, 0.000685927575, 0.0293877721, 0.000885410002, 0.00100946997, 0.000320947496, 4.77560461e-05, 0.00058592041, 0.03778781, 0.0012765025, 0.00120653003, 0.000353773503, 6.08226765e-05, 0.00081775838, 0.0294345785, 0.000901186082, 0.00103601709, 0.000323375105, 4.76804635e-05, 0.000485121651, 0.033165697, 0.00114852842, 0.00115355232, 0.00038473247, 5.99758241e-05, 0.000680495636, 0.0293056294, 0.000884148758, 0.00101350248, 0.000319593033, 4.78375478e-05, 0.000584644848, 0.0378106572, 0.0012748047, 0.00120343047, 0.000353986339, 6.01447282e-05, 0.000817293127, 0.0295491163, 0.000901798019, 0.00103556132, 0.000324860157, 4.74329827e-05, 0.00048691564, 0.0332231335, 0.00115393812, 0.00115306571, 0.000384560175, 6.001777e-05, 0.000680850528, 0.0294586197, 0.000881226093, 0.00100917823, 0.000316971622, 4.80461604e-05, 0.000584255497, 0.0378723033, 0.00127416605, 0.00120473513, 0.000351615017, 6.05927307e-05, 0.000818154949, 0.029540861, 0.000901566062, 0.00103247596, 0.000322311098, 4.70186133e-05, 0.000483763317, 0.0331688561, 0.00115228177, 0.00115076918, 0.000384537445, 5.97166727e-05, 0.000681368751, 0.0294037126, 0.000884272216, 0.00100761943, 0.000317425234, 4.80799936e-05, 0.000582991634, 0.0379620306, 0.00127159106, 0.00120366027, 0.000352004921, 6.03254412e-05, 0.000816802727, 0.0295995604, 0.000900408893, 0.00103210367, 0.000322159671, 4.69126426e-05, 0.000486890814, 0.0331554785, 0.00114728638, 0.00115194917, 0.000383213046, 5.94529665e-05, 0.000682874757, 0.0294326302, 0.00087990379, 0.00100605551, 0.000315761223, 4.80434173e-05, 0.000580880092, 0.0378601216, 0.00126883632, 0.00120369473, 0.000349667069, 5.9893413e-05, 0.000813346473, 0.0293885879, 0.000901357795, 0.0010332528, 0.000321559171, 4.65569028e-05, 0.000484202261, 0.0330835469, 0.00114767987, 0.00115108152, 0.000379895064, 5.88091316e-05, 0.000680537778, 0.029350115, 0.000879426894, 0.00100595434, 0.000314687175, 4.71701387e-05, 0.000582790526, 0.0378981195, 0.00126846647, 0.00120089739, 0.000350610178, 5.94648154e-05, 0.000816175656, 0.0294210464, 0.000897133374, 0.00103197095, 0.00032053102, 4.68161088e-05, 0.00048368008, 0.0330908969, 0.00114470662, 0.00114654494, 0.000379587, 5.85205125e-05, 0.000679647259, 0.0293584969, 0.000877853832, 0.00100455759, 0.000314896693, 4.72908469e-05, 0.000581703323, 0.0376865678, 0.0012742111, 0.0012016074, 0.000348710309, 5.95544734e-05, 0.000812016078, 0.0293566287, 0.000896229874, 0.00103111449, 0.000319336279, 4.68883154e-05, 0.000482426258, 0.0328870527, 0.00114610104, 0.00114693923, 0.000380936544, 5.89722658e-05, 0.00067486224, 0.0292545445, 0.000882213295, 0.00100479729, 0.000314529723, 4.72909378e-05, 0.000578705862, 0.0376418903, 0.00127075566, 0.00120151474, 0.000347557769, 5.96962273e-05, 0.000810272293, 0.0292878319, 0.000892722805, 0.00102518511, 0.000318627717, 4.68698054e-05, 0.000480722287, 0.0328140818, 0.00114161463, 0.00114463863, 0.000379698467, 5.91816752e-05, 0.000672463619, 0.0291855186, 0.000875906611, 0.00100188178, 0.000314046687, 4.76011483e-05, 0.000575686165, 0.037538588, 0.00126751116, 0.00119702588, 0.000347886671, 5.97608814e-05, 0.000808907615, 0.0292086005, 0.000891838106, 0.00102528022, 0.000318523525, 4.67465179e-05, 0.000478858128, 0.0327813178, 0.00114150415, 0.00114440569, 0.000378055731, 5.93328878e-05, 0.000674430514, 0.0291205365, 0.000877166865, 0.00100022042, 0.000312354532, 4.74576918e-05, 0.000575159385, 0.0375820585, 0.00126574864, 0.00119546661, 0.000345637498, 5.97799735e-05, 0.000807336648, 0.0292244293, 0.000894946919, 0.00102402491, 0.000317767437, 4.66152851e-05, 0.000477634603, 0.0326983705, 0.00114310929, 0.00114376913, 0.000375835312, 5.86795541e-05, 0.00067077094, 0.0289029051, 0.000876419654, 0.00100099167, 0.00031227892, 4.76067762e-05, 0.000573943951, 0.0373998359, 0.00126469543, 0.0011948063, 0.000346584216, 5.9978458e-05, 0.000802978058, 0.0291394424, 0.000893532473, 0.00102660456, 0.000317951315, 4.71111598e-05, 0.000477815425, 0.0325629748, 0.00114520616, 0.00114435446, 0.000376940501, 5.99690247e-05, 0.000668837456, 0.0289272368, 0.000875929603, 0.00100105931, 0.000312792283, 4.78864749e-05, 0.000576222781, 0.037211962, 0.00126349635, 0.0011961055, 0.000345263747, 6.02765613e-05, 0.000807382457, 0.0289785638, 0.000889840943, 0.00102721225, 0.000317132741, 4.69125516e-05, 0.000477498048, 0.032546401, 0.00113897456, 0.00114209147, 0.000376787473, 5.9433798e-05, 0.00067012565, 0.0289118979, 0.000873680285, 0.000999880256, 0.000311883196, 4.76229361e-05, 0.000572990393, 0.0372477956, 0.00126276712, 0.00119708804, 0.000345374661, 6.00382555e-05, 0.00080466317, 0.0290222559, 0.00088927045, 0.00102476566, 0.000315562327, 4.70710147e-05, 0.000477292313, 0.0324457213, 0.0011405868, 0.00113987422, 0.000375292962, 5.96088539e-05, 0.000670083449, 0.0290117692, 0.000872112869, 0.00100016512, 0.000311168318, 4.76988862e-05, 0.000573759899, 0.0371368341, 0.00125966244, 0.00119800388, 0.000344582688, 6.03885783e-05, 0.00080560724, 0.0291396659, 0.000890226744, 0.00102400535, 0.000315362966, 4.72492866e-05, 0.000476454094, 0.0325558856, 0.00113550795, 0.00114009366, 0.000374679163, 5.96808022e-05, 0.00066787313, 0.0290017575, 0.000870034972, 0.000998705509, 0.000309006369, 4.79641312e-05, 0.000572100049, 0.0373103917, 0.00125741051, 0.0011915263, 0.000343629421, 6.06097201e-05, 0.000802112336, 0.0290359445, 0.000885937887, 0.00102429325, 0.000313234574, 4.73964938e-05, 0.000474654895, 0.0325625129, 0.00113924243, 0.0011437916, 0.000374205119, 5.96654936e-05, 0.000667226035, 0.0288830586, 0.000869151321, 0.000995974173, 0.00030944476, 4.79238915e-05, 0.000572074146, 0.0372326449, 0.00125579, 0.00119264016, 0.000342494837, 6.11653813e-05, 0.000798627618, 0.0289420374, 0.000884441542, 0.00102169102, 0.000314111967, 4.74616281e-05, 0.000473117689, 0.0324537344, 0.00113400735, 0.00113833835, 0.000374411349, 6.0129707e-05, 0.000665262167, 0.0289135668, 0.000869044045, 0.000997852301, 0.000310035917, 4.81561583e-05, 0.000570360804, 0.0372374319, 0.00126117084, 0.00119045877, 0.000342935557, 6.05394707e-05, 0.000801614835, 0.0290498286, 0.000887688191, 0.00101907807, 0.000314494915, 4.75632987e-05, 0.000475460984, 0.0325134024, 0.00113898318, 0.00113664637, 0.000374434225, 6.01078027e-05, 0.000670287176, 0.0289507285, 0.000870813325, 0.000994541799, 0.000309602037, 4.83883996e-05, 0.000574348553, 0.0372967236, 0.00125808432, 0.00118862698, 0.000343475142, 6.08237169e-05, 0.000809034798, 0.0290891565, 0.000886890164, 0.00102106342, 0.000316034129, 4.7743888e-05, 0.000480235904, 0.0325906612, 0.00113689655, 0.00113578595, 0.000375781296, 5.99325431e-05, 0.000671590737, 0.0290627908, 0.000867895724, 0.000997343799, 0.000311676326, 4.83848453e-05, 0.000577377796, 0.0374139957, 0.00125824811, 0.00119157904, 0.000345393142, 6.08258051e-05, 0.000811262405, 0.0292465966, 0.00088690652, 0.00101981254, 0.000314914942, 4.73107866e-05, 0.000481502386, 0.0327033587, 0.00113667292, 0.00113252969, 0.000379228004, 6.00490202e-05, 0.000676493684, 0.0291646533, 0.000868521223, 0.000993568567, 0.000312808086, 4.76958849e-05, 0.000576492399, 0.0374369621, 0.00126353092, 0.00118426478, 0.000346563873, 6.02489235e-05, 0.000812919927, 0.0292617083, 0.000884060224, 0.00101809786, 0.000317569298, 4.68525577e-05, 0.000482354517, 0.032755252, 0.00113427208, 0.00113574369, 0.000379355828, 5.92120996e-05, 0.000680741505, 0.0291570518, 0.000866847811, 0.000992783811, 0.000314110774, 4.81900206e-05, 0.000584697176, 0.0375095569, 0.00125648046, 0.00118620275, 0.000348083384, 5.98617225e-05, 0.000822034955, 0.0291392431, 0.000886666181, 0.00102200056, 0.000319073093, 4.67621649e-05, 0.000487508223, 0.032813184, 0.00113880518, 0.00113476277, 0.000379415113, 5.94805788e-05, 0.000680818339, 0.0290885083, 0.000872795703, 0.000991902198, 0.000313868572, 4.7951231e-05, 0.000584116264, 0.0374805778, 0.00125814567, 0.00118669705, 0.000348759815, 6.01321153e-05, 0.000818017346, 0.0291897692, 0.000883592875, 0.0010182152, 0.000318468898, 4.74021908e-05, 0.000484031305, 0.0327672511, 0.0011390961, 0.00113261153, 0.000379674369, 5.96349528e-05, 0.00068017951, 0.0291013792, 0.000870059826, 0.000995334354, 0.000312290242, 4.8302787e-05, 0.000582652225, 0.037534073, 0.00126178365, 0.00118999742, 0.000348648435, 6.02467953e-05, 0.000818349188, 0.0292233583, 0.000887945876, 0.00101964897, 0.000318732229, 4.70194645e-05, 0.00048540422, 0.0328544229, 0.00113650237, 0.00113330223, 0.000377706107, 5.96779573e-05, 0.000678553479, 0.0292460676, 0.000868235307, 0.000992942601, 0.000313156925, 4.79206938e-05, 0.000582491222, 0.037459489, 0.00125374878, 0.00118451111, 0.000347641791, 6.0807597e-05, 0.000813763938, 0.029237641, 0.000885622576, 0.00101637666, 0.000317514234, 4.72487482e-05, 0.000483876996, 0.032804843, 0.00114032929, 0.00113691925, 0.000378286699, 5.99437481e-05, 0.000677013188, 0.0291761588, 0.000867601426, 0.000994494301, 0.000312649179, 4.76669156e-05, 0.000583833025, 0.0375808775, 0.00126204151, 0.00119271409, 0.00034689295, 6.01959109e-05, 0.000815655454, 0.0292754322, 0.000882857479, 0.00101694919, 0.000317500904, 4.69258848e-05, 0.00048374277, 0.0328130908, 0.00113015005, 0.00113626535, 0.000376857002, 5.88560833e-05, 0.000680614379, 0.0292011406, 0.000864679401, 0.000992606976, 0.000311446725, 4.72751526e-05, 0.000581867294, 0.037534114, 0.00124817353, 0.00118875841, 0.000345609209, 5.97150793e-05, 0.00081016036, 0.0291920044, 0.000880321837, 0.00101525499, 0.000316511112, 4.64513541e-05, 0.000482069998, 0.0328328758, 0.00112664257, 0.00112911058, 0.000374719151, 5.85057824e-05, 0.000678545388, 0.029216703, 0.000860702188, 0.000988600077, 0.000308814371, 4.69244551e-05, 0.000580961001, 0.0373983681, 0.00124395196, 0.00118389318, 0.000342824118, 5.90869931e-05, 0.000815260049, 0.0291348491, 0.00087468425, 0.0010134374, 0.000311088836, 4.65394623e-05, 0.000482976146, 0.0326216333, 0.00112668436, 0.00112879265, 0.000374771305, 5.87151517e-05, 0.000675424584, 0.0291701201, 0.000858430983, 0.000993232243, 0.000308761955, 4.72892243e-05, 0.000579770887, 0.0374196768, 0.00124613056, 0.00118406687, 0.000342650979, 5.95228012e-05, 0.000811251113, 0.0291765239, 0.000877781888, 0.00101315917, 0.000313582364, 4.67199534e-05, 0.000481704599, 0.0327795222, 0.00112907507, 0.00113279885, 0.000373077346, 5.84256086e-05, 0.000678132579, 0.0291172527, 0.000860893226, 0.000987974461, 0.000309560419, 4.73238688e-05, 0.000580805354, 0.037539009, 0.00124407047, 0.00118578062, 0.000342520652, 5.95162746e-05, 0.000814163766, 0.029189501, 0.000876509817, 0.00101886969, 0.000314576493, 4.65156372e-05, 0.000484428456, 0.032893721, 0.00112430588, 0.00113377953, 0.000371392671, 5.85441267e-05, 0.00067861937, 0.0292250235, 0.000860301952, 0.000990043627, 0.000307693757, 4.75155139e-05, 0.000582117762, 0.0376395509, 0.00124151015, 0.00118605013, 0.000342152809, 5.98102488e-05, 0.000816167856, 0.0293040667, 0.000877620478, 0.0010160805, 0.00031318437, 4.67833124e-05, 0.000483006501, 0.0329249278, 0.00112425012, 0.00113337033, 0.000371907285, 5.84763875e-05, 0.00067839853, 0.0293085072, 0.00085745973, 0.000994047732, 0.000307509035, 4.7512709e-05, 0.000581051223, 0.0377161838, 0.00124276069, 0.0011877052, 0.000343148015, 5.94534176e-05, 0.000815140374, 0.0293758344, 0.000876097358, 0.00101789273, 0.000312936958, 4.67677855e-05, 0.000484475808, 0.0328544229, 0.00112623698, 0.00113642227, 0.0003722111, 5.89711417e-05, 0.000679429388, 0.0291891005, 0.000859848398, 0.000992647605, 0.000308416871, 4.73316322e-05, 0.000579910411, 0.0375717692, 0.00124630262, 0.00119025132, 0.000343297696, 5.96304599e-05, 0.000813590304, 0.0293625388, 0.000876351958, 0.00101523567, 0.000312065211, 4.69026272e-05, 0.000484052289, 0.0329396389, 0.00112462032, 0.00113394158, 0.00037010471, 5.8662099e-05, 0.000679095567, 0.0292572789, 0.000856415427, 0.000988477259, 0.000307649752, 4.74121371e-05, 0.000580953783, 0.0374226682, 0.0012438437, 0.00118164765, 0.000340850529, 5.92407923e-05, 0.000814699975, 0.0292394944, 0.000875812257, 0.00101488899, 0.000312487711, 4.67273494e-05, 0.000483317854, 0.0327579118, 0.00112463103, 0.00113117427, 0.0003704798, 5.87787363e-05, 0.000677383912, 0.0290796421, 0.000859098684, 0.000987544539, 0.000307481445, 4.6865247e-05, 0.000579801446, 0.0375040323, 0.0012467691, 0.00118387502, 0.000341213075, 5.96414393e-05, 0.000812968414, 0.0291650798, 0.000875445607, 0.00101068732, 0.000312056596, 4.68625622e-05, 0.000482585659, 0.0328099206, 0.00112709729, 0.00112721906, 0.000370476278, 5.93485092e-05, 0.000678221462, 0.0292165149, 0.000859526044, 0.00098652218, 0.000307528069, 4.74283224e-05, 0.000580882013, 0.0374450795, 0.00124537048, 0.00118028873, 0.000341024424, 6.03147382e-05, 0.000814679079, 0.0292018838, 0.000876474776, 0.00101025321, 0.000311992655, 4.71203239e-05, 0.000484604912, 0.0328695364, 0.00112583314, 0.00112672313, 0.000369487447, 5.94353296e-05, 0.000680547557, 0.0293394048, 0.000860557775, 0.000985398772, 0.000306641305, 4.73855107e-05, 0.000582804438, 0.0375858285, 0.00124690461, 0.0011765575, 0.000340244384, 6.02141699e-05, 0.000815737527, 0.0292643551, 0.000880175445, 0.00101086951, 0.000310654315, 4.73012224e-05, 0.000485189375, 0.0330082774, 0.00112623058, 0.00112426037, 0.000370067341, 5.93022887e-05, 0.00068039709, 0.0292088091, 0.00085873605, 0.000983556733, 0.000306257396, 4.80427734e-05, 0.000580384862, 0.0375130028, 0.00125133281, 0.00117387925, 0.000340328406, 6.01553365e-05, 0.000813244144, 0.0292715989, 0.000877663144, 0.00100350636, 0.000310914475, 4.70589803e-05, 0.00048267626, 0.0328185894, 0.00112779485, 0.00112095859, 0.000369573419, 5.87023933e-05, 0.000675624877, 0.0291956924, 0.000860506552, 0.000980779296, 0.000307715469, 4.72242391e-05, 0.000580877298, 0.0375311077, 0.0012460812, 0.00117035722, 0.000340411119, 5.99047162e-05, 0.000808721874, 0.0291841067, 0.000875331403, 0.00100104732, 0.000313203811, 4.69756742e-05, 0.000482098287, 0.0326855555, 0.00112762942, 0.00111708115, 0.000372907758, 5.93697368e-05, 0.000678240554, 0.0291982014, 0.000860229891, 0.000978314551, 0.000307722512, 4.77643807e-05, 0.000579157786, 0.0373666286, 0.00124865398, 0.00116765697, 0.00034374703, 6.02028013e-05, 0.000810430618, 0.0291360039, 0.000877434853, 0.00100070063, 0.000313171884, 4.70982231e-05, 0.0004813376, 0.0328252316, 0.00112929021, 0.001119124, 0.000373777759, 5.936651e-05, 0.000675646996, 0.0292206071, 0.000865070499, 0.000975157251, 0.000308319548, 4.76240275e-05, 0.000578409992, 0.0376213789, 0.00125767174, 0.00117009855, 0.000343742111, 6.03371773e-05, 0.00081261131, 0.0293610021, 0.000880341628, 0.00100460299, 0.000313652301, 4.72448701e-05, 0.000479391631, 0.0329555757, 0.00113361282, 0.00112066558, 0.000372430659, 5.9342794e-05, 0.000674711424, 0.0293867588, 0.000866304967, 0.000977290794, 0.000309604686, 4.79439113e-05, 0.000577305153, 0.0377357714, 0.00125524472, 0.00116556778, 0.000343635475, 6.02209439e-05, 0.000812869286, 0.0292265676, 0.000879240921, 0.00100024231, 0.000314593286, 4.74427979e-05, 0.000481657335, 0.0327786356, 0.00113027554, 0.00111472979, 0.000373377494, 5.94631128e-05, 0.000678854878, 0.0291919522, 0.00086314627, 0.000976054172, 0.000308665127, 4.80248164e-05, 0.000581935805, 0.0376449041, 0.00125121488, 0.00117069122, 0.000341542589, 6.04491361e-05, 0.000815724314, 0.0293081887, 0.00088083744, 0.00099948491, 0.000313559634, 4.72528045e-05, 0.000485644909, 0.0329178311, 0.0011367033, 0.00111416704, 0.000373258808, 5.96751124e-05, 0.000680840109, 0.0292531196, 0.000865536334, 0.000974424474, 0.000308864692, 4.79766641e-05, 0.000584956433, 0.0376677997, 0.00125469896, 0.0011693188, 0.000343480555, 6.06658068e-05, 0.000812266022, 0.0291909538, 0.000879009662, 0.000999919255, 0.000314030534, 4.72338797e-05, 0.000481495255, 0.0327087343, 0.00113123574, 0.00110887177, 0.000373535731, 5.96442806e-05, 0.000673852628, 0.0290566403, 0.000861998938, 0.000973482616, 0.000308734569, 4.82203104e-05, 0.000579159707, 0.037275821, 0.00125460455, 0.00116474193, 0.000344630389, 6.04633169e-05, 0.000810697093, 0.0290738866, 0.00087746908, 0.00100050727, 0.000314225792, 4.72833599e-05, 0.000480265153, 0.0326748118, 0.00112721499, 0.0011150568, 0.00037230851, 5.95021411e-05, 0.000673465838, 0.0290378388, 0.000863330555, 0.00097520079, 0.000308262213, 4.81105344e-05, 0.000576606719, 0.0374197476, 0.00125071569, 0.00116631738, 0.000343651365, 6.03957196e-05, 0.000811373349, 0.0291885026, 0.000878872292, 0.000999381649, 0.000312673947, 4.71157437e-05, 0.000480774528, 0.0327989608, 0.00113121036, 0.0011119839, 0.000373368413, 5.95406818e-05, 0.000675208983, 0.0291203726, 0.000862258486, 0.000977098476, 0.000308591872, 4.80706367e-05, 0.000579625834, 0.0373750329, 0.00125117076, 0.00116864231, 0.000343530643, 6.01781758e-05, 0.000809231424, 0.0290543232, 0.000877348299, 0.00100047584, 0.000314818608, 4.72080283e-05, 0.000480731425, 0.0327568948, 0.00112880021, 0.0011160064, 0.000373746996, 5.92303986e-05, 0.000674372015, 0.0290555917, 0.000860349624, 0.000979150063, 0.000308825256, 4.75063171e-05, 0.000575753918, 0.0374452546, 0.0012502505, 0.00116809632, 0.000343353197, 6.04727757e-05, 0.000808131706, 0.0291644298, 0.000877513434, 0.000997732161, 0.000312799733, 4.69230654e-05, 0.000480799528, 0.0327941813, 0.00113033841, 0.00111338822, 0.000373283721, 5.95551573e-05, 0.000672935159, 0.0291580129, 0.000862504647, 0.000974135706, 0.000308545103, 4.79672417e-05, 0.000577144558, 0.0374891236, 0.00125318998, 0.00116732321, 0.000342753541, 6.04646993e-05, 0.000808572397, 0.029173607, 0.0008792812, 0.000998644507, 0.000313156313, 4.68984217e-05, 0.000480278715, 0.0327492468, 0.00112788717, 0.00111354934, 0.000372128241, 5.93031873e-05, 0.000672867172, 0.0291095078, 0.000861406908, 0.000972354901, 0.000307097973, 4.80488197e-05, 0.000577551429, 0.0373572335, 0.00125243526, 0.00116634252, 0.000341263134, 6.08818627e-05, 0.00081007235, 0.0290899668, 0.000877965475, 0.000997373369, 0.000311330077, 4.73569635e-05, 0.000480432092, 0.0325786583, 0.00112631952, 0.00111028482, 0.00037155117, 5.95174097e-05, 0.000673258153, 0.0289652124, 0.000861900393, 0.000976232812, 0.000307109382, 4.80942108e-05, 0.000577114755, 0.037285462, 0.00125098007, 0.00116356881, 0.000341340958, 6.0412367e-05, 0.000808636716, 0.0290156733, 0.000881132553, 0.000998749281, 0.000311851094, 4.73525397e-05, 0.000478724862, 0.032696642, 0.00112976844, 0.00111670175, 0.000372085371, 5.95467536e-05, 0.000673132832, 0.0289857071, 0.000862116402, 0.000976087642, 0.000308097398, 4.81341231e-05, 0.000576280407, 0.0373994559, 0.00125378568, 0.00116664357, 0.000341682491, 6.02112996e-05, 0.000808463374, 0.0290973578, 0.000880271953, 0.000997709692, 0.000312647986, 4.70803971e-05, 0.000478225906, 0.0326912217, 0.00113225402, 0.00111377018, 0.000372062641, 5.9609647e-05, 0.000673192437, 0.0291046184, 0.000861120468, 0.000973080983, 0.000308478047, 4.80851268e-05, 0.000575338374, 0.0374908224, 0.00125379045, 0.00116800284, 0.000342801533, 6.10398711e-05, 0.000806001073, 0.0290291365, 0.000879709318, 0.000998159405, 0.000312266144, 4.7763242e-05, 0.000477582245, 0.0326552056, 0.00113177253, 0.00111407042, 0.000372777693, 5.98544102e-05, 0.000674064911, 0.0290546175, 0.000865168578, 0.00097303011, 0.000307520473, 4.85856981e-05, 0.000575516315, 0.0373155214, 0.00125521829, 0.00116943463, 0.000341642386, 6.08916162e-05, 0.000804734475, 0.0290982854, 0.000880898267, 0.000998586998, 0.000312636112, 4.73795953e-05, 0.000478313013, 0.0327115729, 0.00113323051, 0.00111746648, 0.000372319017, 6.0104594e-05, 0.000670174137, 0.0290491041, 0.00086360448, 0.000973790942, 0.000307231792, 4.84364646e-05, 0.000576462247, 0.0374052115, 0.00125368184, 0.00116420409, 0.000343328022, 6.1010127e-05, 0.000806400203, 0.0291008595, 0.000878848892, 0.000997290597, 0.000313045282, 4.75740489e-05, 0.000479167298, 0.0326015949, 0.00113344903, 0.00111447484, 0.000372984185, 6.00801832e-05, 0.000672289054, 0.0290592387, 0.000864511821, 0.000973949209, 0.000308443327, 4.85301352e-05, 0.000575495535, 0.0373294093, 0.00126042147, 0.00116697408, 0.000340933737, 6.13816956e-05, 0.000804982148, 0.0290362295, 0.00088678702, 0.0010002557, 0.000312469841, 4.78537477e-05, 0.000476795743, 0.0326935127, 0.00113935268, 0.00111393991, 0.000374321797, 6.08348528e-05, 0.000669675821, 0.0291926265, 0.000868976116, 0.000979739823, 0.000311507261, 4.92588078e-05, 0.000571971119, 0.0374341421, 0.00126013171, 0.00117669092, 0.00034482262, 6.20645733e-05, 0.000798167312, 0.0292214788, 0.000883390021, 0.00100426131, 0.00031350521, 4.84676966e-05, 0.000476200279, 0.0329496786, 0.00113628258, 0.00112347037, 0.000374821684, 6.13083394e-05, 0.000666006235, 0.0290857274, 0.000866367656, 0.000976575073, 0.000306688657, 4.90697712e-05, 0.000570654403, 0.0374768041, 0.00125923904, 0.00116774812, 0.000341309846, 6.1495004e-05, 0.000801436952, 0.0290626567, 0.000881921616, 0.0010006302, 0.000311320851, 4.8082009e-05, 0.000476124929, 0.0328300223, 0.00113951811, 0.00111583038, 0.00037231954, 6.02752989e-05, 0.000668006483, 0.0290173385, 0.000867196417, 0.000976847834, 0.000306843664, 4.90209459e-05, 0.000572464429, 0.0374587923, 0.00125550968, 0.00117156189, 0.000342364248, 6.17540427e-05, 0.000805420626, 0.0290670563, 0.000882113236, 0.000993804424, 0.000311826996, 4.79763912e-05, 0.000478964997, 0.0328411683, 0.00113288464, 0.00111379765, 0.000374429917, 6.05015521e-05, 0.000671987305, 0.0290996861, 0.000867350958, 0.000974938972, 0.000308331597, 4.88572259e-05, 0.000579185144, 0.037749514, 0.0012609415, 0.00117009424, 0.000341728068, 6.19697166e-05, 0.00080974435, 0.0291841961, 0.000879530795, 0.000993518042, 0.000311546522, 4.85892197e-05, 0.000481702533, 0.0328482799, 0.00113534241, 0.00110725558, 0.000367658242, 6.14521996e-05, 0.000674361072, 0.0292298514, 0.000866276852, 0.000970475259, 0.000304442277, 4.92060353e-05, 0.000576589664, 0.0377097987, 0.00126096979, 0.0011642999, 0.000338782527, 6.21275321e-05, 0.000810067751, 0.0290243067, 0.000882085471, 0.000989850261, 0.000310160394, 4.93579282e-05, 0.000476799381, 0.0328075476, 0.00113073585, 0.00110693718, 0.000366647379, 6.25389221e-05, 0.000668842928, 0.0288278162, 0.000860097876, 0.000966663472, 0.000306437345, 4.97406181e-05, 0.000575495535, 0.0373846404, 0.00125181198, 0.00115648552, 0.000336002326, 6.44642787e-05, 0.000799219881, 0.0288612284, 0.000874941063, 0.00098973338, 0.000308964518, 5.0194918e-05, 0.000473508, 0.0327514894, 0.00112812244, 0.00110476546, 0.000367161731, 6.28436319e-05, 0.000663491781, 0.028831318, 0.000860111497, 0.000969541317, 0.000304198271, 5.06861725e-05, 0.000571872981, 0.0372316614, 0.00125260756, 0.00115840393, 0.000335640856, 6.39664795e-05, 0.000797820918, 0.0287784729, 0.000878144929, 0.000986760948, 0.000307361304, 4.96316425e-05, 0.000473697146, 0.0326951072, 0.00112967647, 0.00110763544, 0.000366505294, 6.27196496e-05, 0.000663115701, 0.028948253, 0.000864624686, 0.000962256512, 0.000304263842, 5.02166076e-05, 0.000573610247, 0.0374015011, 0.00125914661, 0.00115731335, 0.000338783488, 6.32755764e-05, 0.000801599992, 0.0289484877, 0.000881089189, 0.000989133841, 0.00030924569, 4.90418897e-05, 0.000477472116, 0.0328852013, 0.00113052153, 0.00110857701, 0.000370271853, 6.17627593e-05, 0.00066819397, 0.0290174037, 0.000864223111, 0.000968590379, 0.000305535592, 5.02731891e-05, 0.000576051709, 0.0375216678, 0.00125814741, 0.00116230152, 0.000338494719, 6.29322167e-05, 0.000801923568, 0.029019177, 0.000887184171, 0.00099054561, 0.000308860006, 4.8808517e-05, 0.000476495421, 0.0330171995, 0.00113659445, 0.00110790622, 0.000369873713, 6.20668798e-05, 0.000670058245, 0.0290226471, 0.000870097545, 0.0009621465, 0.000306101516, 4.96550711e-05, 0.000573322002, 0.0375154801, 0.00126802316, 0.00115143566, 0.000340258353, 6.2689156e-05, 0.000802870141, 0.0288259294, 0.000884257432, 0.000982343801, 0.000310266536, 4.88228507e-05, 0.000477949565, 0.0329145975, 0.00113910146, 0.00110194483, 0.000370108581, 6.12892763e-05, 0.000666910142, 0.0290193129, 0.000869268086, 0.000958728779, 0.00030486373, 4.98336267e-05, 0.000571474899, 0.0374744721, 0.00126391568, 0.00114997139, 0.000338717131, 6.33679156e-05, 0.000800037524, 0.0290300902, 0.000883518369, 0.0009848685, 0.000309540104, 4.94399901e-05, 0.000477049907, 0.0328138173, 0.00113586383, 0.00109860965, 0.000367768487, 6.28072739e-05, 0.00066887826, 0.0288632736, 0.000865890586, 0.000956715434, 0.000302584289, 5.08569829e-05, 0.000571180077, 0.0374329463, 0.00124792883, 0.00115367887, 0.000336223457, 6.40615908e-05, 0.000799821748, 0.0289768726, 0.000873505836, 0.000984105049, 0.000308093004, 4.96825887e-05, 0.000475510809, 0.032848537, 0.00112897612, 0.00109944365, 0.000366386521, 6.28228518e-05, 0.000665347732, 0.0289819445, 0.000861703185, 0.000953793817, 0.000303410168, 5.07321565e-05, 0.000570936303, 0.0376202352, 0.00125872402, 0.00114900654, 0.000339442835, 6.38832789e-05, 0.000799015048, 0.0290855244, 0.000877844577, 0.000977933872, 0.000309319992, 4.97598812e-05, 0.000475639099, 0.032946188, 0.00112885889, 0.00110296253, 0.000368720386, 6.29977876e-05, 0.000668866036, 0.0290195215, 0.000868589035, 0.00096004043, 0.000304860238, 5.07631812e-05, 0.000573613506, 0.0375599898, 0.00126028596, 0.00114436646, 0.000339197984, 6.3649466e-05, 0.000804487499, 0.0290776901, 0.000888305891, 0.000976970652, 0.00030975882, 4.94746128e-05, 0.000478691829, 0.0326547362, 0.00114540593, 0.00109272811, 0.000367066532, 6.26830515e-05, 0.000669217727, 0.0285501257, 0.000880212814, 0.000949996989, 0.000310310978, 5.08824523e-05, 0.000575394544, 0.0369218402, 0.00127544766, 0.00114660885, 0.000339852442, 6.29071947e-05, 0.000805781456, 0.0284034181, 0.000894220604, 0.000975758943, 0.0003126027, 4.92542968e-05, 0.000475888548, 0.0321372822, 0.00115218409, 0.00109137606, 0.000369124988, 6.23842934e-05, 0.000667256943, 0.0284547992, 0.000879333878, 0.000955765136, 0.00030418727, 5.04858799e-05, 0.000572963094, 0.0368612297, 0.0012815966, 0.00114762073, 0.000336896919, 6.32837837e-05, 0.000805015909, 0.0285599139, 0.000896102982, 0.000975283096, 0.000310224568, 4.91823885e-05, 0.00047804683, 0.0322709568, 0.00114750152, 0.00108918198, 0.000367265864, 6.19000275e-05, 0.000668465917, 0.0285450909, 0.00087727973, 0.000951214693, 0.000302930683, 5.01719951e-05, 0.000574587553, 0.0368273035, 0.00127362483, 0.00113774044, 0.000336544123, 6.23782253e-05, 0.000804263749, 0.0285813231, 0.000884133216, 0.000969939574, 0.000307914481, 4.89409722e-05, 0.000475053472, 0.0323193446, 0.00114606065, 0.00108347367, 0.000365064421, 6.15622484e-05, 0.000665215543, 0.0286149122, 0.000869779149, 0.000945389853, 0.00030389594, 4.96210414e-05, 0.000571855519, 0.036624711, 0.00126829674, 0.00113493856, 0.000335610006, 6.28257258e-05, 0.000799493748, 0.0286229905, 0.000885122339, 0.000967805332, 0.000309158146, 4.88341684e-05, 0.000475356064, 0.0323726237, 0.00114360254, 0.00108462723, 0.000366560533, 6.201832e-05, 0.000666650827, 0.0286612436, 0.000871110824, 0.000947303139, 0.000303249632, 5.00776368e-05, 0.000573955127, 0.0369182043, 0.00127587351, 0.00113549386, 0.000336838129, 6.26409819e-05, 0.000798604742, 0.0286817737, 0.000886441907, 0.00096862088, 0.000306580478, 4.86353019e-05, 0.00047587583, 0.032434132, 0.00114975171, 0.0010832249, 0.000365615793, 6.14116725e-05, 0.000666401815, 0.0286536515, 0.000873172947, 0.000945338921, 0.000303347129, 4.97717883e-05, 0.000571701268, 0.0370773152, 0.00127874454, 0.00113662798, 0.000337749778, 6.26964465e-05, 0.000797293091, 0.0287315696, 0.00088716438, 0.00096843997, 0.000306446105, 4.85347628e-05, 0.000473956403, 0.0323129334, 0.00114611746, 0.00108271639, 0.000367262226, 6.1594772e-05, 0.000667950371, 0.0286513343, 0.000871654309, 0.000944872445, 0.000302762055, 4.98611989e-05, 0.000571880664, 0.0368776731, 0.00127096078, 0.00113561889, 0.00033589598, 6.25553876e-05, 0.000800885668, 0.028559491, 0.000887533883, 0.000968845154, 0.000307156821, 4.87413963e-05, 0.000476704183, 0.0322515443, 0.00114632596, 0.0010824193, 0.00036510342, 6.18242702e-05, 0.000666997803, 0.0285608694, 0.000871553726, 0.000945410982, 0.000303346256, 4.97367764e-05, 0.000571692945, 0.0367972702, 0.00127138698, 0.00113471621, 0.000338678394, 6.2759791e-05, 0.000797876448, 0.0284709912, 0.000886721944, 0.000965893036, 0.000310170464, 4.89572667e-05, 0.000474307541, 0.0320744552, 0.00114569813, 0.0010849497, 0.000367884903, 6.13843877e-05, 0.000664004183, 0.0284665432, 0.000868042174, 0.000942523067, 0.000303461973, 4.97866968e-05, 0.000569974422, 0.0368003361, 0.00127127976, 0.00113574427, 0.00033879868, 6.25987159e-05, 0.000797546119, 0.0285046715, 0.000886486727, 0.000970290799, 0.000308943068, 4.88121477e-05, 0.000472948217, 0.0323132873, 0.00114416925, 0.00108580687, 0.000368453824, 6.13680531e-05, 0.000665633183, 0.0284936707, 0.000870881369, 0.000947303604, 0.000305063179, 4.97666661e-05, 0.00057237572, 0.0367697217, 0.00127153168, 0.00113587466, 0.000337539939, 6.24562017e-05, 0.000798544614, 0.0286281258, 0.000889882329, 0.000969004817, 0.000309927185, 4.8917369e-05, 0.000472780957, 0.0322493911, 0.0011495956, 0.00108639034, 0.000371361006, 6.15016907e-05, 0.000664737367, 0.0283765327, 0.000876248465, 0.000946389744, 0.000306291244, 4.95500608e-05, 0.00057030376, 0.0367000736, 0.00127639063, 0.00113692845, 0.00033849536, 6.19454877e-05, 0.000797187502, 0.028507147, 0.00089098874, 0.000965893036, 0.000308698392, 4.84951597e-05, 0.000473208376, 0.0322032124, 0.00115163426, 0.00107983314, 0.000369000772, 6.11903524e-05, 0.000664209889, 0.0284273531, 0.000873863813, 0.00094470015, 0.00030560873, 4.93745029e-05, 0.00057065225, 0.036657203, 0.0012840312, 0.00113120163, 0.000342588435, 6.18911727e-05, 0.000795799308, 0.0285333581, 0.000895771431, 0.000963863218, 0.000310574949, 4.86813369e-05, 0.000473874621, 0.0321892761, 0.00115022005, 0.00108291139, 0.000371153408, 6.10947172e-05, 0.000662726758, 0.0284610689, 0.000882950379, 0.000945130421, 0.000306194939, 4.8994254e-05, 0.000572550052, 0.0363400169, 0.00128727686, 0.00113434577, 0.000340141589, 6.17706537e-05, 0.00080057903, 0.0283297617, 0.000891041418, 0.000966167194, 0.000310736068, 4.80803137e-05, 0.000479629758, 0.0320536532, 0.00114702713, 0.00108340348, 0.000371849892, 6.10054158e-05, 0.000671532413, 0.0283761397, 0.000876419188, 0.000942438666, 0.000305795547, 4.91496685e-05, 0.000574840931, 0.0367866866, 0.00127912837, 0.00112885784, 0.000343336345, 6.20428036e-05, 0.000805104151, 0.0283830445, 0.000891921343, 0.00096267194, 0.000311495998, 4.86046993e-05, 0.000478899514, 0.0318561569, 0.00115224335, 0.0010819817, 0.000373995077, 6.16120451e-05, 0.000674621435, 0.0282068942, 0.00087312801, 0.000941458158, 0.000310425763, 4.94194392e-05, 0.000577282102, 0.0364647098, 0.00128029473, 0.001137099, 0.000346197165, 6.20262435e-05, 0.00081015029, 0.0283305626, 0.000882629887, 0.000967566564, 0.000313867087, 4.84239972e-05, 0.000480539486, 0.0319327563, 0.00114310812, 0.00108397647, 0.000376772368, 6.09229828e-05, 0.000672184047, 0.028280478, 0.000865014386, 0.000942069746, 0.000310397358, 4.94581946e-05, 0.000578131119, 0.0362502076, 0.00126915891, 0.00113261491, 0.000345637498, 6.18817285e-05, 0.000805289426, 0.0284443777, 0.000887151225, 0.00096572825, 0.000315260142, 4.81892384e-05, 0.000480770861, 0.0319711007, 0.00114638824, 0.00108438556, 0.000376843149, 6.04691995e-05, 0.000670986483, 0.0282859169, 0.000870164658, 0.000942009501, 0.000310365693, 4.94423984e-05, 0.000576408405, 0.0361773409, 0.00126959896, 0.00112437713, 0.000344903528, 6.18300473e-05, 0.000806252647, 0.0282580648, 0.000887799019, 0.00096122938, 0.000313981145, 4.76292007e-05, 0.000479853799, 0.0319539644, 0.00114437297, 0.00108228624, 0.000376139331, 6.03293556e-05, 0.000672942551, 0.02818105, 0.000870770134, 0.000939380261, 0.00030935742, 4.91313949e-05, 0.000575660029, 0.036303889, 0.00127121562, 0.00113217579, 0.000344188942, 6.13029624e-05, 0.00080568972, 0.0281352177, 0.000889984192, 0.000965664862, 0.000313949102, 4.80183153e-05, 0.000480898976, 0.0319813229, 0.00114292954, 0.0010848738, 0.000375624746, 6.05423593e-05, 0.000673344475, 0.0283128023, 0.000872664386, 0.000942192681, 0.000309222378, 4.92001236e-05, 0.000576274353, 0.0363999791, 0.00127486407, 0.00113038579, 0.00034578648, 6.14594173e-05, 0.000805754156, 0.0282855909, 0.00089071627, 0.000963014143, 0.000313372555, 4.80533126e-05, 0.000478852191, 0.0318783335, 0.0011445682, 0.00107776432, 0.000376961718, 6.07043512e-05, 0.000671453425, 0.0281379353, 0.000871815369, 0.000940088183, 0.000309329102, 4.89772065e-05, 0.000575844257, 0.0361149386, 0.00127521867, 0.00113285217, 0.000343721826, 6.11215291e-05, 0.000807231292, 0.0281576458, 0.000890019757, 0.000961091078, 0.000313403318, 4.79376104e-05, 0.000479291979, 0.0318694301, 0.00115197105, 0.00107868225, 0.000375518779, 6.00884341e-05, 0.000674559094, 0.0282055587, 0.000873830868, 0.000944392697, 0.000308143819, 4.85991368e-05, 0.000578691775, 0.0363634303, 0.00127612753, 0.00112920534, 0.000344898261, 6.10865754e-05, 0.000807911565, 0.0282896403, 0.000890844385, 0.000964571489, 0.00031456718, 4.77611939e-05, 0.000483000505, 0.0319711193, 0.00115139352, 0.00108553376, 0.000376492157, 5.99028899e-05, 0.000674038543, 0.0282256678, 0.000874604331, 0.000945783162, 0.000309340627, 4.87110483e-05, 0.000576195307, 0.0363078862, 0.00127782417, 0.00113077147, 0.000345097214, 6.06813119e-05, 0.000806354044, 0.0282738283, 0.000892238459, 0.00096409925, 0.000315006851, 4.78223155e-05, 0.000480328832, 0.0320368148, 0.00114699441, 0.00108130521, 0.000376836309, 6.02364562e-05, 0.000674444018, 0.028203547, 0.000873259502, 0.000944311789, 0.000310358009, 4.85613382e-05, 0.000575017941, 0.0364986919, 0.00127432263, 0.00112842559, 0.000345806446, 6.08795381e-05, 0.000805493619, 0.0283305757, 0.000894960482, 0.000966457243, 0.000315915415, 4.75338675e-05, 0.000481607945, 0.0320907496, 0.00114936568, 0.0010768366, 0.000378645113, 5.99758241e-05, 0.000674038834, 0.0282320566, 0.000875184545, 0.000941595412, 0.000310874137, 4.87736179e-05, 0.000577068306, 0.0362798125, 0.00127523334, 0.00113120547, 0.000347162568, 6.10553616e-05, 0.000804811832, 0.0283173323, 0.000890720112, 0.000964533829, 0.000316318357, 4.76839668e-05, 0.000479878538, 0.0319627933, 0.00114942156, 0.00108214037, 0.000379074918, 5.99774867e-05, 0.000672683527, 0.0282419492, 0.000875932921, 0.000945108302, 0.000312746386, 4.905475e-05, 0.000573727011, 0.036383599, 0.00127592625, 0.00113477255, 0.000348995614, 6.093298e-05, 0.000805754971, 0.0282657053, 0.000893459597, 0.000967797008, 0.000317844329, 4.77155809e-05, 0.000480744289, 0.0319822021, 0.00115262426, 0.00108309591, 0.000377795659, 6.01678439e-05, 0.000676683267, 0.0282083321, 0.000868618838, 0.000943869236, 0.000310365693, 4.86097015e-05, 0.000579073909, 0.0362975225, 0.00127261365, 0.00113035343, 0.000345286622, 6.03984299e-05, 0.000808987708, 0.0281383526, 0.000890521973, 0.000963960949, 0.000315200625, 4.73983928e-05, 0.000484105374, 0.0319011211, 0.00114883098, 0.00107979507, 0.000379422883, 5.89915035e-05, 0.000676341588, 0.0281109512, 0.000876381237, 0.000940906699, 0.000310795644, 4.81658062e-05, 0.000578419887, 0.0364045724, 0.00127886026, 0.00112859008, 0.000346905668, 6.03333829e-05, 0.0008099759, 0.0282958969, 0.000893403077, 0.000963426079, 0.00031602176, 4.74042681e-05, 0.00048195236, 0.0319098867, 0.00114632153, 0.00108046236, 0.000377804652, 5.97953622e-05, 0.000677923148, 0.0280623976, 0.00086865318, 0.000940997677, 0.00030918204, 4.8367041e-05, 0.000578427105, 0.0361583382, 0.00126545446, 0.0011292859, 0.000348523143, 6.00332132e-05, 0.000814760628, 0.0282584447, 0.000884871057, 0.000962735212, 0.000314937788, 4.74170229e-05, 0.000483112352, 0.0318112299, 0.00113888225, 0.0010779096, 0.000378920638, 5.94863632e-05, 0.000678946846, 0.0280586779, 0.000869654876, 0.000938831363, 0.000308797578, 4.7842339e-05, 0.000582289766, 0.0361268409, 0.00127167767, 0.00113178324, 0.000345115957, 5.95611782e-05, 0.000813393737, 0.0281143952, 0.000884847366, 0.000957643264, 0.00031298562, 4.69001207e-05, 0.000485713681, 0.0316967256, 0.00114110962, 0.00107364624, 0.000376469165, 5.80554915e-05, 0.000682352926, 0.0279608406, 0.00086786889, 0.000934528944, 0.00030965195, 4.67563223e-05, 0.000579549524, 0.0361546725, 0.0012768826, 0.00112091284, 0.00034635645, 5.82860994e-05, 0.000814530824, 0.0280428957, 0.000889150135, 0.00095731765, 0.000314404664, 4.6244113e-05, 0.000484549906, 0.0317661315, 0.00114553026, 0.00107616594, 0.000380838523, 5.84762747e-05, 0.000676013529, 0.0278090648, 0.000869563723, 0.000940087251, 0.000311001029, 4.71960157e-05, 0.000581843138, 0.0359948128, 0.00126897776, 0.00112860615, 0.000349458773, 5.85543457e-05, 0.000811078062, 0.0281153992, 0.000885549234, 0.000966596359, 0.000318342034, 4.63750112e-05, 0.000484229735, 0.0318370461, 0.00114620815, 0.00108587707, 0.00038394623, 5.87262984e-05, 0.000678885612, 0.0280083567, 0.000867360504, 0.000944467494, 0.000313465804, 4.79333103e-05, 0.000577703409, 0.0359444022, 0.00126880186, 0.00113236438, 0.000348123722, 5.95107122e-05, 0.000807543634, 0.0279748794, 0.000879137428, 0.000961231242, 0.000315741403, 4.6400357e-05, 0.000487648387, 0.0316961892, 0.0011449618, 0.00108269881, 0.000378839031, 5.88911789e-05, 0.000680790748, 0.0280422736, 0.000867739553, 0.000940332655, 0.000313734869, 4.77604626e-05, 0.000580508728, 0.0360905863, 0.00127319084, 0.00113053224, 0.000348933914, 5.98740553e-05, 0.000813003106, 0.028165305, 0.000881808228, 0.00096405053, 0.000316385005, 4.66752426e-05, 0.000482150848, 0.0318054967, 0.00114109972, 0.00108267507, 0.000380140875, 5.92612487e-05, 0.000681227015, 0.0279610865, 0.000861701614, 0.000944543979, 0.000312732067, 4.86673162e-05, 0.000580625492, 0.0357885882, 0.00126161892, 0.00113153423, 0.000347567227, 6.0545939e-05, 0.000808432174, 0.0278773308, 0.000878548366, 0.000966868014, 0.00031528328, 4.75846209e-05, 0.000483520562, 0.0313807502, 0.00113292236, 0.00108599709, 0.0003800345, 5.98291299e-05, 0.000676089607, 0.0277992301, 0.000863649766, 0.000947697205, 0.000311836513, 4.89930426e-05, 0.000579742948, 0.0357343554, 0.00125873124, 0.00113446778, 0.000349676702, 6.22497537e-05, 0.000807472155, 0.0280278176, 0.000876580365, 0.000964774576, 0.000317434926, 4.83779731e-05, 0.000482980715, 0.0315473787, 0.00113877968, 0.0010771408, 0.000382492581, 6.10718998e-05, 0.000687622116, 0.0277001224, 0.0008634408, 0.000938523735, 0.000313489378, 4.88314217e-05, 0.000581418513, 0.0358263999, 0.00126007874, 0.00112410635, 0.000348986796, 6.11099895e-05, 0.000811575039, 0.0278540514, 0.000882162771, 0.000963409722, 0.000313579076, 4.76912901e-05, 0.000483960001, 0.0318492837, 0.0011463511, 0.00108616787, 0.000384946237, 5.98320439e-05, 0.000683177379, 0.027783215, 0.000864265545, 0.000943203515, 0.00031142385, 5.00295173e-05, 0.000579235319, 0.0358916894, 0.00126135605, 0.00112905249, 0.000348372036, 6.22605585e-05, 0.000810979807, 0.0279185306, 0.000880167994, 0.000962935679, 0.000315746496, 4.78051224e-05, 0.000478999224, 0.0315305926, 0.00113450014, 0.00107819506, 0.000378484168, 6.03469016e-05, 0.000677500851, 0.0279410277, 0.00085953268, 0.000939504302, 0.000312097662, 4.84554075e-05, 0.000572335382, 0.0359983854, 0.00126369589, 0.00112567807, 0.000350077287, 6.07648108e-05, 0.000802447845, 0.0280567762, 0.000881555316, 0.000966745138, 0.000318257342, 4.89004815e-05, 0.000483061769, 0.0316982195, 0.00112928916, 0.00108133547, 0.000382725091, 5.99174018e-05, 0.000677818607, 0.0276758038, 0.000854674086, 0.000941337552, 0.000313703174, 4.85960772e-05, 0.000572082354, 0.0357926749, 0.00125803298, 0.00112782908, 0.000350758841, 6.05947534e-05, 0.000803634408, 0.0280111507, 0.000871334574, 0.000958551944, 0.000319271145, 4.88443657e-05, 0.000474827801, 0.0315724052, 0.00113704219, 0.00108375598, 0.000379795092, 5.95207603e-05, 0.000661174883, 0.0275868997, 0.000856042549, 0.000936695957, 0.000310926349, 4.80182243e-05, 0.00056993746, 0.0353546068, 0.00125713157, 0.00112130621, 0.000344771193, 6.0611801e-05, 0.000807445147, 0.027602518, 0.000884727691, 0.000957648794, 0.000312315853, 4.70197374e-05, 0.000472389453, 0.030953588, 0.00113528303, 0.00107443868, 0.000376192358, 5.92218094e-05, 0.000664790627, 0.0272738226, 0.000860515167, 0.000935842283, 0.000309592899, 4.74057633e-05, 0.000564024376, 0.0353562087, 0.00125671271, 0.0011157773, 0.000345578213, 5.85288835e-05, 0.00078934565, 0.027552342, 0.000879672414, 0.000953547133, 0.000313466706, 4.61150776e-05, 0.000472029817, 0.0311594736, 0.00113570865, 0.00107099791, 0.000376777025, 5.82094435e-05, 0.000665968168, 0.0273786411, 0.000859115855, 0.000939142716, 0.00030982052, 4.81889656e-05, 0.000562450092, 0.0352419056, 0.00125715428, 0.00111333677, 0.000347615976, 5.90801719e-05, 0.000784428325, 0.0273776371, 0.000878040388, 0.000947213382, 0.000313235156, 4.65461671e-05, 0.000466901256, 0.0307481177, 0.00113418791, 0.00106041902, 0.000378823665, 5.76180209e-05, 0.000659716083, 0.0269960146, 0.000862204295, 0.000931225892, 0.000307983748, 4.71230669e-05, 0.000557615364, 0.0348667391, 0.00124913221, 0.00110995607, 0.000345536711, 5.89092087e-05, 0.000786105171, 0.0270867776, 0.000872541685, 0.000944552012, 0.000311600859, 4.65495359e-05, 0.000467740261, 0.0306282863, 0.00114150252, 0.00105035282, 0.000376385724, 5.8259473e-05, 0.000664516294, 0.0269902106, 0.000854956335, 0.000927782676, 0.000308720715, 4.68371909e-05, 0.000557000225, 0.0348970518, 0.00123410008, 0.00110920717, 0.000346463639, 5.83606779e-05, 0.000785163313, 0.0271785986, 0.000869536365, 0.000944729371, 0.000311500131, 4.56952221e-05, 0.000466346333, 0.0307891071, 0.00111050077, 0.00104926969, 0.000377572753, 5.70197117e-05, 0.000656695105, 0.0272398479, 0.000845354167, 0.000919690414, 0.000308817602, 4.65187404e-05, 0.000555092993, 0.0353108458, 0.00121592637, 0.00108894135, 0.000344760483, 5.78740764e-05, 0.000782182149, 0.0272519942, 0.000843285758, 0.000933871139, 0.00031211102, 4.56205926e-05, 0.000469638617, 0.0305514317, 0.00109306024, 0.00102879398, 0.00037659856, 5.69312506e-05, 0.000664531544, 0.0271113347, 0.000835113751, 0.000903594017, 0.000308197603, 4.67203135e-05, 0.000562975241, 0.034797281, 0.00122071744, 0.00107167102, 0.000344832108, 5.80251653e-05, 0.000793061568, 0.0272424854, 0.000854378566, 0.00092760229, 0.000312896998, 4.59803086e-05, 0.000473686785, 0.0307607446, 0.0011022042, 0.00103526236, 0.000377194316, 5.84058325e-05, 0.000667811953, 0.0273402259, 0.000836145307, 0.000913599913, 0.000308851741, 4.74710432e-05, 0.000567217532, 0.0352135077, 0.00122245692, 0.00108115165, 0.000346888643, 5.87169416e-05, 0.000795158383, 0.0273458865, 0.000858421088, 0.000928516674, 0.000312713615, 4.61667842e-05, 0.000471862761, 0.0309570003, 0.00110330409, 0.00103631744, 0.00037794761, 5.71012206e-05, 0.000668376684, 0.0271841455, 0.000836645835, 0.000912899442, 0.000310282252, 4.72915672e-05, 0.000566051516, 0.0350642167, 0.00123369216, 0.00107922114, 0.000345742999, 5.88205185e-05, 0.000791816041, 0.0275297668, 0.00087149482, 0.000934506126, 0.000313208584, 4.62911885e-05, 0.000471596082, 0.0307532847, 0.001111986, 0.00104427745, 0.000378319644, 5.81555651e-05, 0.000667301763, 0.0270896945, 0.000837816158, 0.000920159277, 0.000308718649, 4.80212475e-05, 0.00057095557, 0.0353419408, 0.00123011321, 0.00110229128, 0.000346180983, 6.04791203e-05, 0.000798795081, 0.0274973735, 0.000863667927, 0.000957567536, 0.000312922639, 4.77882604e-05, 0.000468987448, 0.0308421124, 0.00111167924, 0.001057085, 0.00037996599, 5.89722658e-05, 0.000664763385, 0.0272713024, 0.000848042371, 0.000928336172, 0.000311924843, 4.8848e-05, 0.000564987015, 0.0352797173, 0.00123188971, 0.00109522196, 0.000351354189, 6.05024215e-05, 0.000794038875, 0.0274669454, 0.000863844354, 0.000937388337, 0.000315145357, 4.77749054e-05, 0.000473528286, 0.0312044956, 0.00111767184, 0.0010620954, 0.000381034246, 5.89175252e-05, 0.000666473235, 0.0274189599, 0.000847643241, 0.000928619294, 0.000310417177, 4.82934847e-05, 0.000566158909, 0.0356298238, 0.0012425707, 0.00109343522, 0.000347486406, 6.07056245e-05, 0.000796773587, 0.0276404507, 0.00086584274, 0.000946071406, 0.000313365395, 4.76295681e-05, 0.000476250221, 0.0310983453, 0.00110081385, 0.00105132442, 0.00037908071, 5.88926923e-05, 0.000674814917, 0.0272958912, 0.000843032612, 0.00092102593, 0.000310342904, 4.98613881e-05, 0.0005671783, 0.0355267972, 0.00123400951, 0.00109535328, 0.000346675399, 6.06839749e-05, 0.000796957, 0.0276416391, 0.000864361878, 0.000940255122, 0.000311681972, 4.79309347e-05, 0.000474418775, 0.0310782157, 0.00110425882, 0.00104972057, 0.000377993798, 5.83329747e-05, 0.000682662881, 0.0271919519, 0.000844734604, 0.000915151497, 0.000310951233, 4.73170112e-05, 0.000583048386, 0.0352132767, 0.00121524883, 0.00108406518, 0.000348885194, 5.91899698e-05, 0.000822107017, 0.0276322141, 0.000855556631, 0.000926462526, 0.000314640376, 4.7266858e-05, 0.000486641889, 0.0310931392, 0.00110999041, 0.00106101541, 0.000383509119, 5.90560121e-05, 0.000682950835, 0.0273829252, 0.000856509258, 0.000928258873, 0.000312401913, 4.86399877e-05, 0.000568439136, 0.0356422924, 0.00124882127, 0.00110373984, 0.000352014991, 6.23583692e-05, 0.00080608757, 0.0271043759, 0.000852907891, 0.000948652043, 0.000321779633, 4.8684029e-05, 0.000482599426, 0.0308029968, 0.00112158502, 0.00107063062, 0.00039506529, 5.89937554e-05, 0.000659814221, 0.0272337012, 0.000849594478, 0.000932559138, 0.00032536572, 5.15349675e-05, 0.000546429073, 0.0351866633, 0.00124762859, 0.00111929397, 0.000356405799, 6.42409577e-05, 0.000772485626, 0.0281619765, 0.000879666943, 0.000968079199, 0.000317979837, 5.1073268e-05, 0.000458388502, 0.0310447626, 0.00113764184, 0.00107342086, 0.000388350716, 6.48634305e-05, 0.000664229388, 0.0272305291, 0.000863848079, 0.000955748314, 0.000319946383, 5.32942831e-05, 0.00056450034, 0.035704203, 0.00125736149, 0.00113925547, 0.000361315761, 6.73847608e-05, 0.000791281927, 0.0286318343, 0.000877235027, 0.000976127631, 0.000330381619, 5.20980284e-05, 0.000474151864, 0.0318575129, 0.00113240012, 0.00109345594, 0.000396612071, 6.55796684e-05, 0.000667911198, 0.0281206369, 0.000857270323, 0.000976739801, 0.000315985613, 5.38325476e-05, 0.000566537841, 0.0360816717, 0.00124464883, 0.00115518249, 0.000347896595, 6.69478031e-05, 0.000792295963, 0.0285794549, 0.000868979027, 0.0009858876, 0.000312721328, 5.15093197e-05, 0.000471111474, 0.0314308777, 0.00112939987, 0.00109806564, 0.000386024039, 6.602129e-05, 0.000665656931, 0.0278961509, 0.00085240911, 0.000964293082, 0.000316024176, 5.39504399e-05, 0.000565491559, 0.0357422568, 0.00124811009, 0.00114867557, 0.00035364434, 6.6969762e-05, 0.000790826685, 0.0286095478, 0.000872072065, 0.000973474234, 0.000319210259, 5.21919101e-05, 0.000472159882, 0.0313985199, 0.00113063247, 0.00110777572, 0.000387710345, 6.57155178e-05, 0.000664905936, 0.0279090703, 0.000850007462, 0.000953753479, 0.000314401375, 5.4043132e-05, 0.000562059169, 0.0353527591, 0.00124638225, 0.00113292993, 0.000349673734, 6.85796476e-05, 0.0007859412, 0.0282406174, 0.000868065341, 0.000967808592, 0.000314573466, 5.2577212e-05, 0.000468327897, 0.0311863907, 0.00112193497, 0.00108313921, 0.00038567491, 6.51549126e-05, 0.000660781108, 0.0278818607, 0.000852323836, 0.000950474059, 0.000313308323, 5.35377694e-05, 0.000555991603, 0.0355667658, 0.00124392961, 0.00113238068, 0.00035013337, 6.560982e-05, 0.000780232949, 0.0282492507, 0.000870444987, 0.000968508248, 0.000315482321, 5.0950337e-05, 0.000464416138, 0.0311511401, 0.00112881477, 0.00108299579, 0.000386319298, 6.43107705e-05, 0.00065573887, 0.0278291479, 0.000853434787, 0.000945146254, 0.000314421166, 5.25317046e-05, 0.000556283456, 0.0354152806, 0.00124970113, 0.0011314021, 0.000348375877, 6.53778625e-05, 0.000782816031, 0.0282144342, 0.000871871074, 0.00096846075, 0.000315055513, 5.0865714e-05, 0.000468607817, 0.0312217083, 0.00113525603, 0.00108637474, 0.000383043604, 6.38614074e-05, 0.000659582205, 0.0277406611, 0.000855663326, 0.000945090374, 0.00031301839, 5.26185977e-05, 0.000559071428, 0.0354358666, 0.00124592509, 0.00112568296, 0.000346526329, 6.61497179e-05, 0.000791223079, 0.0280719399, 0.000870227697, 0.000966943568, 0.000313581462, 5.11489598e-05, 0.000469590712, 0.0310276505, 0.00112181494, 0.00108351395, 0.000384412822, 6.39285572e-05, 0.000662191072, 0.0274986755, 0.000848499476, 0.000942199025, 0.000312177377, 5.22128685e-05, 0.000560170738, 0.0350177512, 0.00123962644, 0.00112985075, 0.000349000125, 6.51910304e-05, 0.000784652249, 0.0278374013, 0.000863958383, 0.000963320083, 0.000314095465, 5.06307151e-05, 0.000467921112, 0.0307460763, 0.00111867685, 0.0010846298, 0.000387115404, 6.4320644e-05, 0.000661410508, 0.0274346489, 0.000843176444, 0.000947545515, 0.000315175363, 5.25849864e-05, 0.000561661262, 0.0352053717, 0.00122549909, 0.00113048812, 0.000349569047, 6.57237906e-05, 0.000792981475, 0.0279096402, 0.000862278568, 0.000968195905, 0.000317942235, 5.0744984e-05, 0.000471922976, 0.0310247038, 0.00111921248, 0.00108643901, 0.000391382346, 6.40091384e-05, 0.000666168751, 0.0276745241, 0.000848385913, 0.000948613626, 0.000317866157, 5.22878581e-05, 0.000567638082, 0.0352897681, 0.00123551395, 0.00113192666, 0.00035643467, 6.58388381e-05, 0.000793482293, 0.0279369, 0.000861059001, 0.00096886087, 0.000320869178, 5.08486883e-05, 0.000473947555, 0.0309354011, 0.00111704064, 0.00108375598, 0.000392228307, 6.39961363e-05, 0.000667945656, 0.0276341271, 0.000845888397, 0.000949503854, 0.000320716557, 5.24123643e-05, 0.00056634075, 0.0353302807, 0.00122795929, 0.00113578921, 0.000357023702, 6.51450973e-05, 0.000797161018, 0.0280806385, 0.000861058186, 0.000972382259, 0.000321221509, 5.09703059e-05, 0.000474785222, 0.0310279634, 0.00111751095, 0.00109030737, 0.000395863783, 6.43377571e-05, 0.000666366192, 0.0277054198, 0.000843074406, 0.000951378432, 0.000320939551, 5.32550075e-05, 0.000565486378, 0.0350995697, 0.00122740807, 0.00113615708, 0.000355167169, 6.62087987e-05, 0.000795217929, 0.0278467517, 0.000858091167, 0.000968040549, 0.00032062488, 5.11625731e-05, 0.000472682761, 0.0308115911, 0.00110754906, 0.00108390639, 0.000395140611, 6.47721972e-05, 0.000668051944, 0.0273628421, 0.000837866915, 0.000949354144, 0.000322478911, 5.31935002e-05, 0.000564654591, 0.0350471586, 0.00122868817, 0.00112824503, 0.000357161596, 6.61790618e-05, 0.000793906162, 0.0277736671, 0.000859957829, 0.000965081155, 0.000322568085, 5.12673796e-05, 0.000471892883, 0.0307099205, 0.00109956029, 0.00108226459, 0.000395257026, 6.44078027e-05, 0.000662773207, 0.0272292644, 0.000834485283, 0.00094738428, 0.000322138454, 5.28168712e-05, 0.000556401676, 0.0346886478, 0.00122416508, 0.00112332089, 0.000354956574, 6.71401867e-05, 0.000796627835, 0.0279038157, 0.000862548943, 0.00096224458, 0.000320785359, 5.13309751e-05, 0.000476182613, 0.0311462078, 0.00112234813, 0.00108275854, 0.000393579714, 6.43550666e-05, 0.000672597263, 0.0276880115, 0.000848110998, 0.000936986587, 0.000322556065, 5.22599476e-05, 0.000572327233, 0.0351476707, 0.00123572804, 0.00112794619, 0.000360169885, 6.61338927e-05, 0.000805139425, 0.0278512724, 0.000855943072, 0.000964756182, 0.000321639178, 5.10907994e-05, 0.000479521404, 0.0307464879, 0.00112431601, 0.00108116714, 0.000394244591, 6.32668889e-05, 0.00067696441, 0.0274240039, 0.000846025068, 0.000942668994, 0.000320619089, 5.28791606e-05, 0.000578478386, 0.0351853296, 0.00123063615, 0.00113089371, 0.000355686207, 6.50632137e-05, 0.000807369011, 0.0276560001, 0.000857362174, 0.000965834071, 0.000320608378, 5.11005455e-05, 0.000482844946, 0.0307528712, 0.00111451093, 0.00108308974, 0.000394347007, 6.46592016e-05, 0.000679381657, 0.0274919011, 0.000844599737, 0.000943947874, 0.000320115418, 5.31374717e-05, 0.000576004211, 0.0349168442, 0.00123233697, 0.00112261658, 0.000354834279, 6.54248797e-05, 0.000804621726, 0.0279033668, 0.000855563907, 0.000963761297, 0.000319667102, 5.07708282e-05, 0.000483883661, 0.0307344962, 0.00111542759, 0.00108144828, 0.000392447138, 6.41432634e-05, 0.000679957215, 0.0274175163, 0.000839745568, 0.000947945053, 0.000319796643, 5.22665759e-05, 0.000578012667, 0.0350785442, 0.00122632121, 0.00113166461, 0.000353152253, 6.51588925e-05, 0.000807831588, 0.0275287647, 0.0008593729, 0.000970083696, 0.000317636557, 5.07147997e-05, 0.000485163473, 0.0309641212, 0.00111839606, 0.00108321465, 0.000390926638, 6.32344454e-05, 0.000680395809, 0.027457593, 0.000843595946, 0.000945531763, 0.000320553663, 5.18889865e-05, 0.000575544313, 0.0349019319, 0.00123495504, 0.00112905889, 0.000357529556, 6.44102038e-05, 0.000808692595, 0.0277749095, 0.00086381071, 0.000964331208, 0.000321281841, 4.99903217e-05, 0.000484620366, 0.0309078973, 0.0011237025, 0.0010824739, 0.000396001938, 6.31856092e-05, 0.00068384246, 0.0274892151, 0.000847199932, 0.000951136404, 0.000321898056, 5.13200066e-05, 0.000577250728, 0.0350524932, 0.00123182929, 0.00113283913, 0.000357693847, 6.41898878e-05, 0.000810207042, 0.0276809763, 0.000859678315, 0.00096633198, 0.000321826548, 5.05713142e-05, 0.000482186733, 0.0308100544, 0.0011117541, 0.00107834814, 0.000396558928, 6.35229808e-05, 0.000683964405, 0.0272609051, 0.000843170448, 0.000948787609, 0.000323594693, 5.19519672e-05, 0.000578931824, 0.034884125, 0.0012291962, 0.00112781208, 0.000360096543, 6.50467118e-05, 0.000811535749, 0.0275734309, 0.000858351937, 0.000965583837, 0.000322372594, 5.02456314e-05, 0.000486025121, 0.0306478534, 0.00110917492, 0.00107920682, 0.000397059572, 6.27770933e-05, 0.000686737942, 0.0272362437, 0.000839858316, 0.000946185901, 0.000322574226, 5.18235101e-05, 0.000578705862, 0.0349094868, 0.00122405426, 0.00113230909, 0.000359773141, 6.49606154e-05, 0.000812699203, 0.0276159514, 0.000857923937, 0.000970550231, 0.000319478801, 5.05984244e-05, 0.000480257644, 0.0306443814, 0.00111174665, 0.00108231779, 0.0003968651, 6.32445153e-05, 0.000681334408, 0.0271818526, 0.000842995592, 0.0009509995, 0.000322448788, 5.20630092e-05, 0.00057649822, 0.0348748304, 0.00122677151, 0.00113178871, 0.00035901388, 6.53980605e-05, 0.000808643643, 0.0275528673, 0.000856507628, 0.000966355088, 0.000320507184, 5.07907826e-05, 0.000479581737, 0.0306792818, 0.00110917282, 0.00108210533, 0.000395483163, 6.37746271e-05, 0.000681049016, 0.0272694584, 0.000841409899, 0.000946216576, 0.000321897154, 5.22754926e-05, 0.00057471497, 0.0348458476, 0.0012242503, 0.00113056006, 0.00035802598, 6.49640788e-05, 0.000808093348, 0.0276454929, 0.0008540774, 0.000970276073, 0.000320042745, 5.02437179e-05, 0.00047882073, 0.030652944, 0.0011098556, 0.00108375028, 0.000398352189, 6.33753443e-05, 0.000678136828, 0.0271688681, 0.000839460699, 0.000949144247, 0.000323153829, 5.20997164e-05, 0.000575580518, 0.034915112, 0.00122480781, 0.0011305575, 0.000358726189, 6.4801352e-05, 0.000810377765, 0.0275987945, 0.000854566169, 0.00096978707, 0.000321538915, 5.03512565e-05, 0.000479424925, 0.0306975115, 0.00111042138, 0.00108146586, 0.000397142489, 6.36302866e-05, 0.000678951328, 0.0272319075, 0.000840135384, 0.000946614251, 0.000323871238, 5.16942928e-05, 0.000573794823, 0.0348556787, 0.00122425728, 0.00113187707, 0.000359512225, 6.44945248e-05, 0.000810363505, 0.0275288075, 0.000856621016, 0.000968916167, 0.000321066269, 5.02378716e-05, 0.000480153016, 0.0306110233, 0.00110213854, 0.00108292419, 0.000398174365, 6.31237053e-05, 0.000679750869, 0.0271408148, 0.000840526423, 0.000947198889, 0.000323339977, 5.2148036e-05, 0.00057796092, 0.0349062756, 0.00122751261, 0.00112754665, 0.000360795471, 6.49002468e-05, 0.000807056203, 0.0276889745, 0.000852643454, 0.000965871906, 0.000321854808, 5.0354236e-05, 0.000478800677, 0.0307050627, 0.0011062508, 0.0010813094, 0.000398906443, 6.3610627e-05, 0.000679497898, 0.0271966532, 0.000839969667, 0.00094390969, 0.00032265787, 5.19058667e-05, 0.000574499136, 0.0349091217, 0.00122063374, 0.00112644199, 0.000359742611, 6.43771054e-05, 0.000809226709, 0.0276042148, 0.000854175945, 0.000967705215, 0.000319807907, 5.01275099e-05, 0.000479189883, 0.0306838378, 0.0011028942, 0.0010807002, 0.000396312331, 6.31962248e-05, 0.000677283329, 0.027128743, 0.000833732949, 0.000946724322, 0.000320123363, 5.17589651e-05, 0.000571149052, 0.0347114652, 0.0012179527, 0.00112659647, 0.000358782097, 6.50693619e-05, 0.000803700706, 0.0274768323, 0.000853233796, 0.000964146981, 0.000319964689, 5.04109739e-05, 0.0004803552, 0.0306304544, 0.0011088812, 0.00107872987, 0.000395776646, 6.3257241e-05, 0.000678999815, 0.027233297, 0.000838341191, 0.000947999652, 0.000322328298, 5.24806856e-05, 0.000573167345, 0.0349747054, 0.00122645614, 0.00112828915, 0.000357709534, 6.48875648e-05, 0.000807952718, 0.0277257245, 0.00085494417, 0.000963842554, 0.000320174615, 5.03789161e-05, 0.000480280054, 0.0307970867, 0.00110572565, 0.00107853266, 0.000394997129, 6.37215489e-05, 0.000680303026, 0.0273165219, 0.000837093161, 0.000947828463, 0.000321494445, 5.29990066e-05, 0.000574648206, 0.0348556973, 0.00122426322, 0.00113076274, 0.000357231707, 6.52464441e-05, 0.000809536083, 0.0275409203, 0.000853633974, 0.00096682657, 0.000318794249, 5.06986471e-05, 0.000480312359, 0.0306761991, 0.00110552181, 0.00107691751, 0.000394220697, 6.35326724e-05, 0.00068040617, 0.0272404738, 0.000836772553, 0.000943764055, 0.00032043783, 5.25625255e-05, 0.0005752953, 0.0346935801, 0.00122552132, 0.0011289008, 0.000356862409, 6.51771625e-05, 0.000806094089, 0.0274972972, 0.000857915787, 0.000963220547, 0.00031794497, 5.09312449e-05, 0.000477484165, 0.0306702014, 0.0011116619, 0.00108034408, 0.000395105017, 6.50237052e-05, 0.000677421398, 0.0271702018, 0.000842272304, 0.00094411883, 0.000318818231, 5.24936513e-05, 0.000572071993, 0.0344883539, 0.00122805825, 0.00112672418, 0.000355470809, 6.57257988e-05, 0.000803277188, 0.0273751281, 0.00084839639, 0.0009597186, 0.000317658036, 5.1046969e-05, 0.000473985769, 0.0304812174, 0.0011055955, 0.00107566826, 0.000392048882, 6.37972553e-05, 0.000671306916, 0.0269366782, 0.000837820116, 0.000943813473, 0.000320062885, 5.26181975e-05, 0.000568731688, 0.0343809165, 0.00121886714, 0.00112318236, 0.000354910939, 6.6530818e-05, 0.000798149791, 0.0271477513, 0.000852062367, 0.000957985118, 0.000317541446, 5.05080279e-05, 0.000475391163, 0.0302392431, 0.0011076238, 0.00107597164, 0.000394168805, 6.44184984e-05, 0.000678096083, 0.0269737914, 0.000836712774, 0.000942132494, 0.00031958695, 5.30194338e-05, 0.000573353958, 0.0344925672, 0.00121948367, 0.001122716, 0.000355989148, 6.5806882e-05, 0.00080106128, 0.0273492299, 0.000854011043, 0.000955947267, 0.000319202663, 5.07842924e-05, 0.000475093577, 0.0302451383, 0.00110983662, 0.00106838602, 0.000391144189, 6.33124e-05, 0.000672895461, 0.026964467, 0.000836493913, 0.000932665309, 0.000318058359, 5.25546056e-05, 0.000568954856, 0.034397088, 0.00123441394, 0.00111682678, 0.000350002549, 6.50387083e-05, 0.000799404981, 0.0272959936, 0.000857155013, 0.00095469621, 0.000312371529, 5.09301281e-05, 0.000475810986, 0.030396305, 0.00112122728, 0.00106804015, 0.000382631319, 6.31756702e-05, 0.000678100914, 0.0268586539, 0.000851672376, 0.000934200885, 0.000310899952, 5.2753192e-05, 0.000572364603, 0.0344043896, 0.00123551558, 0.00111949816, 0.000346518762, 6.57121345e-05, 0.000799692934, 0.0273761135, 0.000862620189, 0.000956338132, 0.00031076392, 5.06776196e-05, 0.000476588582, 0.0302062817, 0.00112189981, 0.00106688181, 0.000384482439, 6.36686527e-05, 0.00067387952, 0.0269784611, 0.000853319245, 0.000933908392, 0.000311331241, 5.25657306e-05, 0.000568725169, 0.0345396996, 0.00124688912, 0.0011103875, 0.000345699809, 6.48253335e-05, 0.000801385788, 0.0274811313, 0.000868398347, 0.000960280071, 0.000309565134, 5.05123644e-05, 0.000480830466, 0.0302101523, 0.00111509184, 0.00106897356, 0.000383276638, 6.41927036e-05, 0.000677263888, 0.0269357152, 0.000850537734, 0.000937223143, 0.000313581462, 5.34177234e-05, 0.000570232223, 0.034425769, 0.00124491332, 0.00111809617, 0.000348841626, 6.55991826e-05, 0.00080091547, 0.0272693932, 0.000861378969, 0.000954351563, 0.000313431723, 5.07236437e-05, 0.000483012234, 0.0303738285, 0.00112704083, 0.00107683544, 0.000385475549, 6.38415586e-05, 0.000680981553, 0.0268722866, 0.000848735915, 0.000934423355, 0.000314692559, 5.30411817e-05, 0.000571203826, 0.0342957787, 0.00123173615, 0.00111585052, 0.000349883427, 6.50362854e-05, 0.000805280171, 0.0271297172, 0.000848991971, 0.000953722512, 0.000313429016, 5.12136758e-05, 0.000475352921, 0.0299824979, 0.0011065912, 0.00106892269, 0.000388017856, 6.40026701e-05, 0.000672352442, 0.0267273914, 0.000837311673, 0.000932964846, 0.000316375634, 5.29721328e-05, 0.000568915508, 0.0342150889, 0.00121832045, 0.00111929083, 0.000351787225, 6.60649966e-05, 0.000801241433, 0.0272567403, 0.000851328194, 0.000954484334, 0.000315272453, 5.0902403e-05, 0.000477299851, 0.0302512813, 0.00110844604, 0.00107302214, 0.000390019122, 6.35971664e-05, 0.000677616394, 0.0268712379, 0.000834756182, 0.000940620317, 0.000316069374, 5.35217441e-05, 0.00057019369, 0.0342172012, 0.0012208093, 0.00111599616, 0.000351607508, 6.61436716e-05, 0.000803050702, 0.0270391908, 0.000847298419, 0.000953423558, 0.000315000536, 5.15880201e-05, 0.000476282963, 0.0301117133, 0.00109673792, 0.00107754359, 0.000392426358, 6.51903465e-05, 0.000674629759, 0.0266301502, 0.00083434413, 0.000943181571, 0.000316774065, 5.36643347e-05, 0.000568389194, 0.0341638215, 0.00121798436, 0.00112532964, 0.000352439412, 6.71634261e-05, 0.000801697723, 0.0269941986, 0.000844709575, 0.000965396233, 0.00031322561, 5.16904474e-05, 0.000470734405, 0.0299325306, 0.00109071867, 0.00107909681, 0.000390723988, 6.51592636e-05, 0.000671610236, 0.0265493188, 0.00082607381, 0.000939683348, 0.000314502715, 5.38147979e-05, 0.000567067822, 0.033837527, 0.00120749464, 0.0011196679, 0.000353125186, 6.87538268e-05, 0.00079756818, 0.0268502273, 0.000837707601, 0.000956032076, 0.0003159302, 5.17897242e-05, 0.000471594947, 0.0297542084, 0.00108591956, 0.00107055984, 0.000393502793, 6.55072872e-05, 0.000681675039, 0.026752267, 0.000824363437, 0.00093399972, 0.000318260689, 5.42183298e-05, 0.000573421945, 0.0340203419, 0.00119631644, 0.00111279974, 0.000353279727, 6.74701441e-05, 0.000808594748, 0.0273489859, 0.000831469486, 0.000958983204, 0.000316513208, 5.2115618e-05, 0.000478624279, 0.0301790833, 0.00107914512, 0.00107239862, 0.000392487505, 6.57009805e-05, 0.000677146483, 0.0268179514, 0.000827678363, 0.000936180179, 0.000319141516, 5.3727108e-05, 0.000573770201, 0.0341636986, 0.00119516603, 0.00111215911, 0.000354833261, 6.76882264e-05, 0.000809753605, 0.0270331278, 0.000827717828, 0.000949369103, 0.000315518992, 5.21638431e-05, 0.000478399423, 0.0299651548, 0.00106782094, 0.00106420612, 0.00039168651, 6.5596374e-05, 0.000682017882, 0.0266851466, 0.000809828111, 0.00093268312, 0.000316675636, 5.42354974e-05, 0.00057993026, 0.0342534631, 0.00118273217, 0.00111501012, 0.000350578601, 6.71849484e-05, 0.00081212091, 0.027105432, 0.000822328322, 0.000950261834, 0.000314133533, 5.20806389e-05, 0.000480866642, 0.0301660448, 0.00107850425, 0.00106700184, 0.000390304805, 6.51660375e-05, 0.000685369247, 0.0268255267, 0.000820333778, 0.000938369078, 0.000317543541, 5.3815409e-05, 0.000583178655, 0.0342836343, 0.00119633798, 0.00111751957, 0.000356097793, 6.77730932e-05, 0.000815896434, 0.0271045826, 0.000826820673, 0.000953443581, 0.000317053549, 5.19514724e-05, 0.000481473486, 0.0299029816, 0.00108615041, 0.0010681774, 0.000394970732, 6.59976868e-05, 0.000686949061, 0.0266355295, 0.000810983707, 0.000930226059, 0.00032107209, 5.38918284e-05, 0.00057623972, 0.0340498611, 0.0011778964, 0.00110817479, 0.000356785691, 6.7691326e-05, 0.000816173328, 0.0268213395, 0.000821324822, 0.000956297503, 0.000319367653, 5.1479019e-05, 0.000484573917, 0.0296768211, 0.00107650331, 0.00106728531, 0.000396299874, 6.49889917e-05, 0.000684076571, 0.0267680027, 0.000811253849, 0.000931647432, 0.000318990933, 5.32781269e-05, 0.000576850551, 0.0340537094, 0.00117429253, 0.00113010267, 0.000353668933, 6.71846938e-05, 0.000816633808, 0.0272872895, 0.000812971499, 0.000960573845, 0.000313254248, 5.1656054e-05, 0.000479166833, 0.0300786626, 0.0010511555, 0.00107761554, 0.000389511202, 6.47355191e-05, 0.00068315852, 0.0269234516, 0.000798977737, 0.000937280711, 0.000312211632, 5.26922086e-05, 0.000577042229, 0.0342868008, 0.00115830137, 0.00112592487, 0.000346458663, 6.68767825e-05, 0.000816325773, 0.0271315612, 0.00079832098, 0.000958425109, 0.000309030234, 5.16992259e-05, 0.000479195151, 0.0299962033, 0.00105201115, 0.00108288391, 0.00038218277, 6.32848678e-05, 0.000684779952, 0.0266910065, 0.000802164373, 0.000940511876, 0.000312491291, 5.27960256e-05, 0.000579876709, 0.0340798646, 0.00116288732, 0.00112478633, 0.000345677545, 6.65447151e-05, 0.00081441598, 0.0270893946, 0.000801481947, 0.000957272889, 0.000309043797, 5.06948745e-05, 0.000479576702, 0.0298817437, 0.00104314985, 0.00107217534, 0.000383283943, 6.36183904e-05, 0.000685706327, 0.0266954377, 0.000791199389, 0.000931335962, 0.000310457719, 5.18401212e-05, 0.000579214888, 0.0341712013, 0.00114557112, 0.00111490279, 0.00034684065, 6.58972494e-05, 0.000822416507, 0.0270800292, 0.00079066609, 0.000952011615, 0.000310450938, 5.06362157e-05, 0.000480507879, 0.0296505485, 0.00103145256, 0.00107017788, 0.000382084982, 6.37175399e-05, 0.000687970431, 0.0265633278, 0.000784549746, 0.000931076414, 0.00031187461, 5.24408642e-05, 0.000579146144, 0.0338884704, 0.00113626313, 0.00111599884, 0.000347753376, 6.60147416e-05, 0.000816980959, 0.0269749518, 0.000783633266, 0.00095015089, 0.000312086078, 5.02134462e-05, 0.000481922965, 0.0300835557, 0.00102155574, 0.00106528169, 0.000386620843, 6.38307247e-05, 0.000687326246, 0.0268862732, 0.000773605017, 0.000926882378, 0.000314324046, 5.25514988e-05, 0.000579228683, 0.0340347588, 0.00112350134, 0.00111129857, 0.000349661394, 6.62549573e-05, 0.000813492574, 0.0270233657, 0.000777578272, 0.00094839267, 0.000312638498, 5.11750659e-05, 0.00047942996, 0.0300331879, 0.00101386604, 0.00105939829, 0.000387737906, 6.45212858e-05, 0.000685750798, 0.0266500469, 0.000767794554, 0.000932716765, 0.000313887169, 5.26164913e-05, 0.000574577949, 0.0341197699, 0.0011175425, 0.00110666384, 0.000349345006, 6.63464452e-05, 0.000818446279, 0.027182892, 0.000772596744, 0.000948217348, 0.000310217205, 5.11566177e-05, 0.00048080596, 0.0299807787, 0.0010087312, 0.00105922564, 0.000388896355, 6.49912909e-05, 0.000688555534, 0.0267250948, 0.000762261217, 0.000926446111, 0.0003167674, 5.22557566e-05, 0.000577053754, 0.0339910462, 0.00111041346, 0.00109839195, 0.000351625931, 6.57662313e-05, 0.000819482957, 0.0271229073, 0.000771243649, 0.000948521018, 0.000312697201, 5.06206707e-05, 0.000480784627, 0.0300059989, 0.00101090781, 0.00106326863, 0.000387882639, 6.3543157e-05, 0.000689570792, 0.0269640163, 0.000767021906, 0.000930790906, 0.000313049764, 5.31021215e-05, 0.000578121224, 0.0342345722, 0.00111645134, 0.00111284212, 0.000349688402, 6.76729906e-05, 0.000815471692, 0.0273645129, 0.000772595289, 0.000950455957, 0.000312896387, 5.1883002e-05, 0.000476925285, 0.030292647, 0.00101236755, 0.00106811337, 0.000388916582, 6.53180396e-05, 0.000685099512, 0.0270544011, 0.000765156641, 0.000929268834, 0.000314623263, 5.3584452e-05, 0.000574702921, 0.0345224366, 0.00112064742, 0.00111818721, 0.000353132607, 6.58043136e-05, 0.000821530295, 0.0274123233, 0.000780505536, 0.000952412724, 0.000313401833, 5.15041138e-05, 0.000478524191, 0.0303788614, 0.00100849103, 0.00106380368, 0.000389104447, 6.4243839e-05, 0.000689396285, 0.0271630399, 0.000767653051, 0.000930172915, 0.00031606332, 5.32271333e-05, 0.000575945771, 0.034620896, 0.00111643854, 0.00110894151, 0.000356045493, 6.70667796e-05, 0.000814650033, 0.0271288846, 0.000774142565, 0.000946395157, 0.000315742014, 5.17008011e-05, 0.000478995556, 0.0302104391, 0.00101540785, 0.0010655279, 0.000395469018, 6.46895351e-05, 0.00069344946, 0.0272752754, 0.000770801387, 0.000930674258, 0.000316778314, 5.28196433e-05, 0.000581296335, 0.0347436108, 0.00112102006, 0.00111137389, 0.000354080374, 6.72851675e-05, 0.000823097012, 0.0276447721, 0.000783880532, 0.000947841152, 0.000314577977, 5.19736714e-05, 0.000480508374, 0.0302648842, 0.00101557723, 0.00105470698, 0.000394786679, 6.48673304e-05, 0.000701751967, 0.027578555, 0.000774261774, 0.000920271967, 0.000320406078, 5.30447687e-05, 0.000588722702, 0.0350564457, 0.0011242443, 0.00109113439, 0.000355982076, 6.6272587e-05, 0.000833232712, 0.0279129613, 0.000781623821, 0.000938108948, 0.000312626566, 5.05625321e-05, 0.000485146331, 0.0308631733, 0.00102252176, 0.00104714569, 0.000392793707, 6.37721896e-05, 0.000693473616, 0.0274135973, 0.000773594656, 0.000914314005, 0.000314691948, 5.22879564e-05, 0.000579815882, 0.0349972732, 0.00112201832, 0.00110082841, 0.000353965152, 6.80134181e-05, 0.000818985689, 0.0278174449, 0.000787270954, 0.000949420151, 0.000317318714, 5.29411227e-05, 0.000486327219, 0.0308058821, 0.00101663428, 0.00105215155, 0.000398603297, 6.50632792e-05, 0.000699831871, 0.0274923556, 0.000776008994, 0.000918176607, 0.00032038166, 5.42610069e-05, 0.000582838606, 0.0349654295, 0.00112409121, 0.0011049665, 0.000358731661, 6.84512634e-05, 0.000824156508, 0.0276712328, 0.000787814904, 0.000940464321, 0.000319311657, 5.32214071e-05, 0.000486375502, 0.0305703077, 0.00101841008, 0.00106018886, 0.000401159079, 6.85163686e-05, 0.000708352134, 0.0274781566, 0.0007756626, 0.000911547861, 0.000322004576, 5.54183316e-05, 0.000584988797, 0.0351363756, 0.00112861372, 0.0011004511, 0.000359799247, 6.97821451e-05, 0.000829435769, 0.0276639294, 0.000783001073, 0.000943853112, 0.000317211641, 5.35181716e-05, 0.000486243138, 0.0305414591, 0.00101491169, 0.00106192729, 0.000398787059, 6.75482952e-05, 0.000704049598, 0.0273924656, 0.000775075576, 0.000932230905, 0.000319867977, 5.51990233e-05, 0.000585893285, 0.0349071585, 0.00111431663, 0.00111844402, 0.000359696714, 6.9162983e-05, 0.000831601792, 0.0277911592, 0.000780955947, 0.000950354559, 0.000319696643, 5.25955693e-05, 0.000486117526, 0.0305363219, 0.00101456174, 0.00106434198, 0.000396693329, 6.65489715e-05, 0.000698952761, 0.02732802, 0.000772157742, 0.000936058001, 0.000319870742, 5.38301392e-05, 0.000583822199, 0.0347900167, 0.00112280273, 0.00111043837, 0.000354338874, 6.92269823e-05, 0.000826345757, 0.0276351217, 0.000783650496, 0.000947781082, 0.000314747187, 5.28621786e-05, 0.000485717144, 0.030127082, 0.00101072784, 0.00106801873, 0.00039016307, 6.74790281e-05, 0.000697180512, 0.027113298, 0.000771903957, 0.000939880323, 0.000315607176, 5.42690286e-05, 0.000584274996, 0.0346264727, 0.00111123826, 0.00112289202, 0.000354338874, 6.95939452e-05, 0.000833109196, 0.0276974123, 0.00077223574, 0.000958024815, 0.000314777513, 5.35618747e-05, 0.000483749667, 0.0308154617, 0.00100282044, 0.00106496562, 0.000389333582, 6.6335946e-05, 0.000696734758, 0.0276824161, 0.000763129792, 0.000934577489, 0.000315076817, 5.39074572e-05, 0.00058285112, 0.0351505391, 0.00109572068, 0.00111859757, 0.000352066709, 6.83354883e-05, 0.000824363087, 0.027935965, 0.000763321819, 0.000963626371, 0.000315569574, 5.27527918e-05, 0.000481579918, 0.0310528241, 0.000984404003, 0.00107053691, 0.000390166388, 6.57912606e-05, 0.000694146671, 0.0277064014, 0.000753347471, 0.000941556413, 0.000316043763, 5.35990184e-05, 0.000574973004, 0.0349974371, 0.00108996104, 0.00111898652, 0.000354831369, 6.74673138e-05, 0.000818196742, 0.0275997519, 0.000763032702, 0.000956534466, 0.000316671067, 5.22518712e-05, 0.00047576995, 0.0305478852, 0.000987225445, 0.0010838774, 0.000396815507, 6.49271024e-05, 0.000689447916, 0.0272134151, 0.00074999372, 0.000943058461, 0.000316410384, 5.50157201e-05, 0.000576982275, 0.0350766368, 0.00109364139, 0.00113011221, 0.000353873649, 6.97715004e-05, 0.000821241818, 0.0279918425, 0.000767578371, 0.000959036173, 0.00031398292, 5.32747727e-05, 0.000464618119, 0.031035034, 0.00100996019, 0.00109602034, 0.000388204295, 6.80939556e-05, 0.00069580978, 0.0279610548, 0.000765313453, 0.00094921171, 0.000315636658, 5.5567245e-05, 0.000582141569, 0.0353233144, 0.00109334814, 0.00112792489, 0.000349351641, 7.06101127e-05, 0.000822444679, 0.0274016391, 0.000762155571, 0.000976031821, 0.000314238365, 5.35846557e-05, 0.000476239336, 0.0303703509, 0.000991829089, 0.0010814555, 0.000385719235, 7.11769026e-05, 0.000689810375, 0.0270677023, 0.000753189495, 0.000937137811, 0.000313321478, 5.71780511e-05, 0.000579505926, 0.0349615552, 0.00109995331, 0.00113147276, 0.000350139395, 7.47161539e-05, 0.000816820597, 0.0276386514, 0.000768226397, 0.000973515096, 0.000311323849, 5.75274207e-05, 0.000476126501, 0.0307988003, 0.00101540412, 0.0010948506, 0.00038927581, 7.21883625e-05, 0.000695300987, 0.0273380224, 0.000765669392, 0.000962152029, 0.000313360913, 5.88604598e-05, 0.000577238563, 0.0349376351, 0.00110632507, 0.00113986444, 0.000345137378, 7.51263869e-05, 0.000813608465, 0.0274976734, 0.000760658702, 0.000984870247, 0.000305470079, 5.96087957e-05, 0.00048049711, 0.0306893103, 0.000998719712, 0.00110618921, 0.000389264897, 7.47648373e-05, 0.000685659877, 0.027529167, 0.000784120348, 0.000961711223, 0.00032506368, 6.06193098e-05, 0.000578732288, 0.0354675241, 0.00114317343, 0.0011482595, 0.000365594868, 7.92300852e-05, 0.000825438357, 0.0281388406, 0.000794690626, 0.00098505849, 0.000332839933, 6.04480956e-05, 0.00048433934, 0.0314998813, 0.00105863402, 0.00109428482, 0.000398594915, 7.62227573e-05, 0.000693995855, 0.0281674992, 0.000796872715, 0.000961543527, 0.000325328787, 6.1054423e-05, 0.000568718184, 0.0364869833, 0.00113585521, 0.0011218288, 0.000365678512, 7.83770301e-05, 0.000804212352, 0.0289970525, 0.000777901325, 0.000961049402, 0.000324476336, 6.11134819e-05, 0.000468483224, 0.0320114903, 0.00100884994, 0.00106433081, 0.00040300237, 7.31651307e-05, 0.00067330536, 0.0285355654, 0.000748197606, 0.000947903958, 0.00032756335, 5.80070155e-05, 0.000569860102, 0.0362746194, 0.00108156016, 0.00112924399, 0.000371295842, 7.50851395e-05, 0.000796755776, 0.0286694877, 0.000747017853, 0.000977804069, 0.000332440046, 5.78893087e-05, 0.000467441219, 0.0322458223, 0.00100861362, 0.00108203455, 0.000408494583, 7.16998838e-05, 0.000674292329, 0.0289431866, 0.000748907449, 0.000958250195, 0.00032886694, 5.82772627e-05, 0.000570477743, 0.0369456261, 0.00107995246, 0.00112796237, 0.000369933114, 7.48335224e-05, 0.000810533296, 0.0287701376, 0.000746706093, 0.00098163751, 0.000335686957, 5.81536224e-05, 0.000472654356, 0.0307384674, 0.00102168671, 0.00108781271, 0.000415354938, 7.1914219e-05, 0.000681534701, 0.0275477339, 0.000744413352, 0.000953275594, 0.000337193167, 5.81196364e-05, 0.000564818445, 0.0359752513, 0.00110117102, 0.00112950313, 0.000376106676, 7.475436e-05, 0.000805269869, 0.0296855457, 0.000770571467, 0.000971838133, 0.000339338003, 5.86254137e-05, 0.000485058263, 0.0328810327, 0.00104126742, 0.00109688798, 0.000417814532, 7.44271601e-05, 0.000693233043, 0.0286303293, 0.000789238897, 0.000967801665, 0.000342931162, 5.9236947e-05, 0.000581919157, 0.0367479436, 0.00115134579, 0.00112705806, 0.000374982512, 7.52256819e-05, 0.000807827688, 0.0292337406, 0.000801974034, 0.00097862049, 0.000335432938, 5.79947337e-05, 0.000475969748, 0.0320044197, 0.00109110004, 0.00106123404, 0.000429444568, 7.29724052e-05, 0.000687286374, 0.0282216854, 0.000789811427, 0.000957763754, 0.000348851114, 5.82929897e-05, 0.000576967373, 0.036121171, 0.00117368577, 0.00113733893, 0.000387939217, 7.43022174e-05, 0.000823834504, 0.0288220216, 0.000799605739, 0.000980511308, 0.000351053837, 5.61579145e-05, 0.000476013985, 0.0318345428, 0.00105232082, 0.00108210999, 0.000428067666, 7.21390898e-05, 0.000687754829, 0.0287226252, 0.000804774347, 0.000965565385, 0.000347373425, 5.7753994e-05, 0.000572553021, 0.0369506255, 0.00116477755, 0.00114016538, 0.000377245713, 7.61450865e-05, 0.000810693193, 0.0301228389, 0.00082507747, 0.000988465035, 0.000333792646, 6.04348425e-05, 0.000476186891, 0.0326868966, 0.0011053849, 0.00110399059, 0.000434261514, 7.35764625e-05, 0.000674096285, 0.0288083572, 0.000798252469, 0.000960959645, 0.000348329544, 6.20101564e-05, 0.000570666103, 0.0381818078, 0.00118985283, 0.00117596483, 0.000385642052, 7.99892441e-05, 0.000809854711, 0.0296681207, 0.000826697389, 0.00101550657, 0.000347456575, 6.24635941e-05, 0.000486955105, 0.0323899575, 0.00109611277, 0.00109891582, 0.000424035097, 7.68770333e-05, 0.000688016764, 0.0285490714, 0.000815875421, 0.000963717175, 0.000338423066, 6.14270175e-05, 0.000558748026, 0.0360199437, 0.00119545299, 0.00115571031, 0.000369920279, 8.19839552e-05, 0.000801094866, 0.0285296533, 0.00087625673, 0.00103075651, 0.000338236656, 6.31587536e-05, 0.000484418269, 0.0332515575, 0.00118571462, 0.00112252147, 0.000404651568, 7.70731567e-05, 0.00069497939, 0.0287244841, 0.00086857751, 0.000973470567, 0.000333596981, 6.29713541e-05, 0.00057715032, 0.0367551036, 0.00128826278, 0.00116153876, 0.000373586139, 8.2879902e-05, 0.000833971368, 0.0281389412, 0.000902742846, 0.00102549826, 0.000357792916, 6.76270065e-05, 0.000509778038, 0.0324524902, 0.00119291514, 0.00115362601, 0.000448742969, 8.49634598e-05, 0.000708961976, 0.0277683232, 0.000909717986, 0.00107630028, 0.000368090114, 7.30741376e-05, 0.000630702183, 0.0362594426, 0.00132657553, 0.0012646442, 0.000395602343, 9.07274443e-05, 0.00085710932, 0.0271535516, 0.000922216277, 0.00107667502, 0.000376689422, 7.61263582e-05, 0.000488017598, 0.031447392, 0.00120745774, 0.00115498877, 0.000446638616, 8.81050073e-05, 0.000716138456, 0.0279308464, 0.00089788239, 0.000944363128, 0.000331369898, 5.92065662e-05, 0.000541676709, 0.0345456228, 0.00138414989, 0.00111533934, 0.000369373854, 7.80743212e-05, 0.000778749119, 0.0280148834, 0.000962076883, 0.000969577406, 0.000359790662, 5.85399939e-05, 0.000467903039, 0.0306247342, 0.00118334347, 0.00109487399, 0.000444419566, 7.37049777e-05, 0.000692535134, 0.0272769909, 0.000881880464, 0.000969340559, 0.000372238253, 5.9901693e-05, 0.000582040695, 0.0344317108, 0.00127844873, 0.00116417184, 0.000406741747, 7.63621429e-05, 0.000840437133, 0.0276040528, 0.000870235206, 0.000975462841, 0.000376345357, 5.70703523e-05, 0.000488089485, 0.0306645464, 0.00115117803, 0.00108787592, 0.000442432851, 7.33827183e-05, 0.000702115591, 0.0274728052, 0.000911003444, 0.000962531602, 0.000375812058, 5.82000066e-05, 0.000587607676, 0.0356242694, 0.00131116644, 0.00112403545, 0.000402294187, 7.46671576e-05, 0.000833284226, 0.0278795324, 0.000917299942, 0.000980704557, 0.000380318612, 5.78103645e-05, 0.000467081991, 0.0291984789, 0.00119352096, 0.00106362428, 0.000454203342, 7.37105293e-05, 0.00067806989, 0.0248223208, 0.000870651565, 0.000924711057, 0.000369847781, 5.89621486e-05, 0.00057958049, 0.0331778154, 0.00125199568, 0.001124284, 0.000394617731, 7.31454566e-05, 0.00079086062, 0.0264082085, 0.000888279639, 0.00096622156, 0.00034554326, 5.62165806e-05, 0.00046288257, 0.0287207682, 0.00118554523, 0.00105233688, 0.000408351072, 6.73881004e-05, 0.000649460708, 0.024215078, 0.000818391214, 0.000943073188, 0.000321665546, 5.4748758e-05, 0.000543897972, 0.0316739641, 0.00122054713, 0.0011118768, 0.000362622202, 7.00577802e-05, 0.000765503151, 0.024360273, 0.000862838351, 0.000977172633, 0.000330823823, 5.490482e-05, 0.000438326038, 0.0272074062, 0.0011375075, 0.00108632725, 0.000404797, 6.9207963e-05, 0.000655495503, 0.0238654464, 0.000804703741, 0.000954502437, 0.000325055007, 5.41622103e-05, 0.000525758194, 0.0323570818, 0.00120532152, 0.00113306532, 0.000338100916, 6.90628076e-05, 0.000726049475, 0.0247865301, 0.000800392823, 0.000931408722, 0.000309374562, 5.26991935e-05, 0.000429614913, 0.0267273635, 0.00104718097, 0.00102677988, 0.000387816457, 6.57048658e-05, 0.000597579638, 0.0238194484, 0.000780280447, 0.000889581454, 0.000309160532, 5.30071993e-05, 0.000493458705, 0.0305538438, 0.0011400209, 0.0010774337, 0.000336651807, 6.93678667e-05, 0.000703447382, 0.024560051, 0.000796367473, 0.000921788334, 0.000312587799, 5.29367826e-05, 0.000419259857, 0.0270958003, 0.00103510218, 0.000974321389, 0.000392720656, 6.55275289e-05, 0.000613210606, 0.0244384725, 0.000764030963, 0.000841463683, 0.00032300016, 5.35965664e-05, 0.000507658115, 0.0314066745, 0.00111847057, 0.00100389298, 0.000361015816, 6.91054156e-05, 0.000729442865, 0.0248046648, 0.00077559799, 0.000870909193, 0.000323969696, 5.19181885e-05, 0.000440839416, 0.0274755061, 0.00100767403, 0.000978648313, 0.000390054076, 6.51100781e-05, 0.000618840568, 0.024693314, 0.000735661539, 0.000846702023, 0.000316590478, 5.32172926e-05, 0.000525011565, 0.0313745588, 0.00108975021, 0.00100425223, 0.000352436095, 6.59158541e-05, 0.000742646633, 0.0249299128, 0.000765986566, 0.000895282079, 0.00032372828, 5.07269324e-05, 0.000440204312, 0.027176844, 0.00103258574, 0.000982115511, 0.000393995666, 6.30880822e-05, 0.000618819846, 0.0237932988, 0.000718597614, 0.000856898667, 0.000328252383, 5.10763384e-05, 0.000519979978, 0.0309464522, 0.00113737641, 0.00105244876, 0.000351895898, 6.67440763e-05, 0.000745915226, 0.0245970823, 0.000771939871, 0.00091113284, 0.000318413659, 4.86336357e-05, 0.000436331262, 0.0269667953, 0.00101681787, 0.00103944365, 0.000389271183, 6.00335625e-05, 0.000621390122, 0.0241053123, 0.000771332241, 0.000889516203, 0.00031574443, 4.97317924e-05, 0.000520652975, 0.0309877396, 0.00109212811, 0.00105366728, 0.000349955168, 6.4279935e-05, 0.000736373418, 0.0245568864, 0.000754904817, 0.000894650526, 0.000322489679, 4.95600798e-05, 0.000433417823, 0.0268032718, 0.000987666775, 0.00100412453, 0.000387908542, 6.16790712e-05, 0.000617661688, 0.0241691303, 0.000727009028, 0.000850669807, 0.000316980382, 5.10353384e-05, 0.000527923519, 0.0313114412, 0.00105621235, 0.00103716191, 0.000352440082, 6.39927166e-05, 0.000750404783, 0.0248953719, 0.000737655326, 0.000902162457, 0.000319481827, 4.90695857e-05, 0.000435566209, 0.0270342417, 0.000967879547, 0.00100105361, 0.000383393606, 6.03378721e-05, 0.00062714715, 0.0245532021, 0.000729944557, 0.000894764322, 0.00031529949, 4.9699891e-05, 0.000526773976, 0.0316146575, 0.00106295221, 0.00103070342, 0.000354406453, 6.51400769e-05, 0.000758667535, 0.0253742002, 0.000748385151, 0.00091773743, 0.000324403081, 5.05645148e-05, 0.00044867408, 0.0273501314, 0.000994949834, 0.000990070985, 0.000397203461, 6.42827508e-05, 0.0006387459, 0.0245932434, 0.000738884963, 0.000867983792, 0.000321735453, 5.23693016e-05, 0.000528183766, 0.0316646881, 0.00105101685, 0.0010276977, 0.000357380253, 6.73503819e-05, 0.000762829441, 0.025390774, 0.000754539797, 0.000928145193, 0.000327432819, 5.10329555e-05, 0.000441629323, 0.0277412049, 0.000993658206, 0.00103846285, 0.000400407007, 6.18894046e-05, 0.000630828494, 0.0245605353, 0.000745916681, 0.000920287741, 0.00032316646, 5.1511528e-05, 0.000534895808, 0.0315652974, 0.0010816534, 0.00111185247, 0.000359296391, 6.41131119e-05, 0.000762829848, 0.0251717027, 0.000757923583, 0.000937495031, 0.000328711787, 4.99392372e-05, 0.000449905812, 0.0275804587, 0.000996644725, 0.00103842979, 0.000398019882, 6.14465825e-05, 0.000642775907, 0.0248046909, 0.000739304814, 0.00091797224, 0.000324221241, 5.115979e-05, 0.000544134935, 0.0319789089, 0.00108160859, 0.00108987221, 0.000359094032, 6.51710725e-05, 0.000780226663, 0.0255842824, 0.000764475204, 0.000954098825, 0.000329580012, 5.07593031e-05, 0.000454688532, 0.0278765429, 0.000979638193, 0.00105605985, 0.000402964302, 6.15583194e-05, 0.000645266031, 0.0249508787, 0.000723826932, 0.000919342623, 0.000327311136, 4.93244261e-05, 0.000535514497, 0.0321693048, 0.00108356704, 0.00109933096, 0.000358976627, 6.42388768e-05, 0.000779854134, 0.0251898542, 0.000739961339, 0.000955503434, 0.00032460384, 4.99751659e-05, 0.000456966198, 0.0275122896, 0.000962576596, 0.00104896177, 0.000394998264, 6.23904853e-05, 0.000649922702, 0.0246427543, 0.000720911834, 0.000916847319, 0.000319540355, 5.14387284e-05, 0.000548470416, 0.0318000317, 0.00105630758, 0.00109587214, 0.000354856253, 6.50425573e-05, 0.000781931099, 0.0253674686, 0.000740435789, 0.000948917761, 0.000321925385, 5.01542454e-05, 0.00045939791, 0.0273840837, 0.000942563056, 0.0010414162, 0.000389257679, 6.17358455e-05, 0.000646009867, 0.0246644076, 0.000716248702, 0.00091199181, 0.000315371697, 5.05377575e-05, 0.000544458919, 0.0313365124, 0.00103289227, 0.00109251414, 0.000353943033, 6.38585989e-05, 0.000779710419, 0.0253328197, 0.000739149109, 0.000954619318, 0.000328930619, 4.91304563e-05, 0.000450814667, 0.0273756105, 0.000949615031, 0.00104694406, 0.000394660659, 6.01415159e-05, 0.000644355256, 0.0246550664, 0.00071112049, 0.000917459023, 0.000320673775, 4.96536486e-05, 0.000538198976, 0.0317170285, 0.00104926527, 0.00109646574, 0.000361290266, 6.30111172e-05, 0.000774300483, 0.0254181027, 0.000744111196, 0.000953644514, 0.000329899747, 4.88662154e-05, 0.000451399043, 0.0275410954, 0.000959342346, 0.00104272668, 0.000400887104, 5.96895661e-05, 0.000645869586, 0.0248306654, 0.000712832378, 0.000919008919, 0.000325221801, 4.82843643e-05, 0.000541131187, 0.0318390653, 0.00104622671, 0.00109151134, 0.000358560705, 6.23663364e-05, 0.000784183852, 0.0253993347, 0.000728290528, 0.000948441448, 0.000329267874, 4.77394315e-05, 0.000452213048, 0.0272486694, 0.000947368564, 0.00104046229, 0.000394281931, 5.96607715e-05, 0.000648182584, 0.0245862529, 0.000704843027, 0.000906851259, 0.000320058025, 4.92814615e-05, 0.000543199363, 0.0314770453, 0.00104081025, 0.00107397919, 0.00035930975, 6.25796674e-05, 0.000782552699, 0.0252621733, 0.000721775636, 0.000933961011, 0.000328179449, 4.94983033e-05, 0.000455290283, 0.0273803938, 0.000936979428, 0.00103098108, 0.000399620476, 6.03035805e-05, 0.000650511472, 0.0245119352, 0.000709247135, 0.000904855377, 0.000317152706, 4.9985556e-05, 0.000540757086, 0.0316391103, 0.0010357789, 0.00108304084, 0.000358366786, 6.4335487e-05, 0.000776926521, 0.0253077354, 0.000727695995, 0.000941721082, 0.000330893527, 5.03266747e-05, 0.000453555025, 0.0273915995, 0.000950940594, 0.00104323239, 0.000403915445, 6.10425486e-05, 0.000646376982, 0.0249400064, 0.000703607569, 0.00092606002, 0.000326888578, 4.89084123e-05, 0.000541966117, 0.0318636782, 0.00104487257, 0.00109674316, 0.000359825965, 6.17374899e-05, 0.00077724416, 0.0255447011, 0.000741601281, 0.000951225113, 0.00032838693, 4.91387036e-05, 0.000447857048, 0.0276648253, 0.00093207194, 0.00104773045, 0.000403016049, 6.18350605e-05, 0.000646331115, 0.0245913696, 0.000706428778, 0.000925167929, 0.000326976791, 5.0022747e-05, 0.000538937224, 0.031569887, 0.00105864264, 0.00109889079, 0.000373830699, 6.35969263e-05, 0.000781738083, 0.0253375601, 0.000739602838, 0.000963817292, 0.000336256111, 4.93922089e-05, 0.000455500587, 0.0273612812, 0.000964718172, 0.00105331384, 0.000406401174, 5.7610494e-05, 0.000650383125, 0.0245417897, 0.000722648751, 0.000923012674, 0.000325499132, 4.87791986e-05, 0.000539490138, 0.0317280032, 0.00105106353, 0.00110543822, 0.000355653639, 6.30058275e-05, 0.00077773392, 0.0255679339, 0.000730436528, 0.000961266051, 0.000333910721, 5.0201761e-05, 0.000452375563, 0.0278835353, 0.000946807268, 0.00105482165, 0.00041805915, 6.17056503e-05, 0.000647486188, 0.0251434278, 0.000709159358, 0.000931328861, 0.000336362078, 5.04894379e-05, 0.000544430164, 0.0320132487, 0.00103538169, 0.0011053154, 0.000374817406, 6.49708963e-05, 0.00078503316, 0.0257647056, 0.000728798041, 0.000960138335, 0.00033958428, 4.95647619e-05, 0.000457627903, 0.0277443118, 0.000937324483, 0.00105526333, 0.000411059271, 6.09821545e-05, 0.000656302494, 0.0249299631, 0.00070624298, 0.000927536516, 0.000327090907, 4.97797628e-05, 0.000543349306, 0.03174394, 0.00102818839, 0.00109874469, 0.000364124571, 6.4124426e-05, 0.000785471348, 0.0253223646, 0.00072743179, 0.000953510404, 0.000331570249, 4.94968408e-05, 0.000454796012, 0.0274214689, 0.000935783435, 0.00104835746, 0.000404768623, 6.13444718e-05, 0.000654093456, 0.0247695837, 0.00070940773, 0.000920439488, 0.000325377507, 5.00037677e-05, 0.000544724462, 0.0313702822, 0.00102610898, 0.00109929114, 0.000359129568, 6.39462378e-05, 0.000782069692, 0.0253196172, 0.000720580807, 0.000959583675, 0.000331450487, 4.86877398e-05, 0.000454063498, 0.0274848454, 0.000938586309, 0.00105745636, 0.000406315201, 6.03645713e-05, 0.000653621741, 0.0247215051, 0.000704889477, 0.000931333343, 0.000329936855, 4.90304847e-05, 0.00054641295, 0.0314709581, 0.00103166373, 0.00112042704, 0.000367570959, 6.30946379e-05, 0.000786062505, 0.0254957043, 0.000724673155, 0.00098615943, 0.000332180905, 4.84493976e-05, 0.000459429139, 0.0275111347, 0.000947904831, 0.00107818341, 0.000397937954, 6.04880006e-05, 0.000652118819, 0.0243900344, 0.000695521419, 0.000945887645, 0.000324106921, 4.88919977e-05, 0.000549275544, 0.0311503243, 0.00102455926, 0.00111583562, 0.000365934509, 6.27056579e-05, 0.000792316336, 0.0254300144, 0.000727648148, 0.000962480262, 0.000336061581, 4.90223501e-05, 0.000458208087, 0.027355127, 0.000934965326, 0.00106501486, 0.000408118562, 6.06231224e-05, 0.000657470315, 0.0246271491, 0.00070461171, 0.000931234856, 0.000333822216, 4.98587287e-05, 0.00055541849, 0.0313233584, 0.00102515484, 0.00111673959, 0.000365538435, 6.40943399e-05, 0.000795090164, 0.0252663475, 0.000722207711, 0.000967812783, 0.000333229546, 4.97160072e-05, 0.000460030191, 0.0272365119, 0.000928330875, 0.00106319983, 0.000401047786, 6.10800489e-05, 0.000653543917, 0.0245048329, 0.000703104888, 0.000939780963, 0.000326240668, 5.01710347e-05, 0.000546667376, 0.0313554928, 0.00102760573, 0.00112246489, 0.0003602207, 6.40082872e-05, 0.000781170325, 0.0252692383, 0.000728275219, 0.000978563563, 0.000330651616, 4.99618691e-05, 0.000451213011, 0.0272827335, 0.00093186507, 0.00107075518, 0.000400196353, 6.11029973e-05, 0.000648897432, 0.0247130115, 0.0007031571, 0.00094236224, 0.000325151748, 5.02920884e-05, 0.000543391681, 0.0313349068, 0.00102361804, 0.00112917938, 0.000359152211, 6.37479316e-05, 0.000782998104, 0.0252326168, 0.000724155398, 0.000980183366, 0.000329808536, 4.91596074e-05, 0.000452404463, 0.0273056291, 0.000926462875, 0.0010761217, 0.000401432218, 6.09355338e-05, 0.000647755922, 0.0246923845, 0.000698564516, 0.000945183157, 0.000327971793, 5.02557887e-05, 0.000541322923, 0.031305816, 0.00102009694, 0.00113207125, 0.000361163169, 6.41367806e-05, 0.000779368274, 0.0254319627, 0.000727463688, 0.000979795936, 0.000331589254, 4.97058609e-05, 0.000451910077, 0.027291324, 0.000929166272, 0.00107751065, 0.000400400313, 6.10891439e-05, 0.000645475753, 0.0246004015, 0.00070080295, 0.000940131082, 0.000324510707, 4.99800262e-05, 0.000539530069, 0.0312173236, 0.00101479958, 0.00112525851, 0.000358102756, 6.41879888e-05, 0.000775701075, 0.0253079776, 0.000721898803, 0.000974780065, 0.00032977431, 4.96400171e-05, 0.000449651125, 0.0273716245, 0.000926828478, 0.00106953632, 0.000398649892, 6.08469272e-05, 0.000643543899, 0.0244774017, 0.000696363742, 0.000934044132, 0.000323530228, 4.956263e-05, 0.000542540569, 0.0311993174, 0.00102193537, 0.00111875148, 0.000357883517, 6.33449599e-05, 0.000780787377, 0.0252955817, 0.000725273567, 0.000969979272, 0.000328559516, 4.9457627e-05, 0.000454510853, 0.0272800196, 0.000929925242, 0.00107281306, 0.000399768353, 6.1210194e-05, 0.000653002295, 0.0245163292, 0.000701249868, 0.000938385143, 0.000324808439, 5.01246977e-05, 0.000543847971, 0.031211542, 0.00102171919, 0.00112259784, 0.00035773922, 6.42502782e-05, 0.000782809337, 0.0253313351, 0.000725083111, 0.000981593621, 0.000328819966, 4.94751766e-05, 0.000456879148, 0.0271371081, 0.000922363892, 0.00107889273, 0.000398155389, 6.0512346e-05, 0.000653321564, 0.024584718, 0.000700387696, 0.000943584193, 0.000324146444, 5.0399769e-05, 0.000547447708, 0.031199405, 0.00102413213, 0.00113109092, 0.000358890364, 6.41262595e-05, 0.000783493277, 0.0252391491, 0.00072567584, 0.000984215178, 0.000329861068, 4.96062348e-05, 0.000455353438, 0.0271116812, 0.000921719882, 0.00107312226, 0.000402775942, 6.11282958e-05, 0.00064950349, 0.0243231263, 0.000700064993, 0.000943201245, 0.000328367256, 5.07334153e-05, 0.000545373361, 0.0310419202, 0.00102171826, 0.00113401981, 0.000364991021, 6.43593085e-05, 0.000777905865, 0.0250399411, 0.000733615132, 0.000980943907, 0.000331539923, 5.02759249e-05, 0.000458116323, 0.026921628, 0.000935564167, 0.00107666838, 0.000400172517, 6.22321895e-05, 0.00065337756, 0.0243645441, 0.000710171997, 0.000943868363, 0.000326120935, 5.1300638e-05, 0.000548353593, 0.0309994183, 0.00103449833, 0.00112554524, 0.000365630083, 6.60539736e-05, 0.000787126075, 0.0251594111, 0.000734518282, 0.000980868703, 0.000335858058, 5.15055362e-05, 0.000457451068, 0.0271305107, 0.00092327653, 0.00108472176, 0.000406493258, 6.27924164e-05, 0.000653934607, 0.0246368963, 0.000700658711, 0.000956027012, 0.000334311742, 5.21227739e-05, 0.000547570351, 0.0310201328, 0.00101746956, 0.00113619061, 0.000367668254, 6.6883098e-05, 0.000791217899, 0.0251262449, 0.00071843632, 0.00098504778, 0.000335703604, 5.2380241e-05, 0.000460466574, 0.0270642135, 0.000907333975, 0.00108149007, 0.000403659826, 6.45228283e-05, 0.000658837787, 0.0243649855, 0.000692621281, 0.000939741964, 0.00032757927, 5.17440603e-05, 0.000555496896, 0.0310752448, 0.00100536516, 0.00112551579, 0.000362169638, 6.62576131e-05, 0.000781878189, 0.0248116534, 0.000702431367, 0.000974638911, 0.000325143075, 5.05940334e-05, 0.000460161769, 0.0269087385, 0.000900184154, 0.00106247386, 0.000395886804, 6.22286243e-05, 0.000649314781, 0.0241258144, 0.000678444223, 0.00093935302, 0.000322676322, 5.0774026e-05, 0.000550590106, 0.0307657644, 0.00099280267, 0.0011303497, 0.000355579949, 6.45276887e-05, 0.000783705036, 0.0248074848, 0.000704732607, 0.000977530144, 0.000323079585, 4.95244603e-05, 0.000461530435, 0.0269206017, 0.000902567466, 0.0010774564, 0.000393016933, 6.18538252e-05, 0.000654296484, 0.0240898933, 0.000682805083, 0.000940961821, 0.000320751424, 5.16425571e-05, 0.00055858749, 0.0307559222, 0.000987080741, 0.00113564858, 0.000357440906, 6.64966283e-05, 0.000791760918, 0.0249791034, 0.000700089382, 0.000980885001, 0.00032781894, 5.17635053e-05, 0.000469309656, 0.0269119423, 0.000897433434, 0.0010819399, 0.00039556346, 6.32574156e-05, 0.000664572639, 0.0241365712, 0.000673287374, 0.000949404261, 0.000321895903, 5.19809582e-05, 0.000561885594, 0.030686561, 0.000985040213, 0.00114650547, 0.000355502998, 6.61819067e-05, 0.000797991699, 0.0248746816, 0.000694841612, 0.000997210853, 0.000324506662, 5.10635291e-05, 0.000478371134, 0.0267620292, 0.000896691461, 0.00109403639, 0.000397996773, 6.27354966e-05, 0.000668244902, 0.0240189172, 0.000673076604, 0.000962847611, 0.000325539469, 5.2012645e-05, 0.000568376214, 0.030511545, 0.000980729936, 0.00114781852, 0.000359831785, 6.5778142e-05, 0.000801186485, 0.024635274, 0.000691355322, 0.000992371468, 0.000328752212, 5.08233425e-05, 0.000477783062, 0.0265700724, 0.000886711408, 0.00108211767, 0.000400861871, 6.17368496e-05, 0.000667790358, 0.0239912868, 0.000668366905, 0.000947572582, 0.000324166263, 5.04293384e-05, 0.000567943323, 0.0304799974, 0.000973695889, 0.0011356388, 0.000354977528, 6.41988227e-05, 0.000799347064, 0.024672946, 0.000687904889, 0.000982655678, 0.00032466327, 4.92375329e-05, 0.000474988949, 0.026458405, 0.000875594968, 0.0010729857, 0.000399008422, 6.08479713e-05, 0.000674153562, 0.0240547005, 0.000661609694, 0.000947033695, 0.00032408096, 5.02470211e-05, 0.000575638609, 0.0305093154, 0.000961461104, 0.00113580644, 0.000355883298, 6.32619485e-05, 0.000802668917, 0.0247145351, 0.000681016594, 0.000980281038, 0.000324452529, 4.91964602e-05, 0.00047808513, 0.0266372208, 0.000877897197, 0.00107862917, 0.000390144822, 6.10947172e-05, 0.000673182134, 0.0240262393, 0.000663374201, 0.00094516651, 0.000315749494, 4.97608307e-05, 0.000572711404, 0.0304325167, 0.00096942496, 0.00113988295, 0.000351929106, 6.38198981e-05, 0.000801636663, 0.0247364286, 0.000687071471, 0.000982549391, 0.000321113388, 4.89577797e-05, 0.000473057094, 0.0267592594, 0.000873560843, 0.00109200494, 0.000391867274, 6.15807367e-05, 0.000665238069, 0.0243782364, 0.000667266839, 0.000957350479, 0.000322271488, 5.03847768e-05, 0.000567715149, 0.0311146881, 0.000972116366, 0.00114601047, 0.000355907861, 6.47656489e-05, 0.000796689361, 0.0250494182, 0.000679020886, 0.000995334354, 0.000327847694, 4.95544082e-05, 0.000478526665, 0.0272510573, 0.000876770064, 0.00109244697, 0.000398985954, 6.18254489e-05, 0.0006696934, 0.0245138127, 0.000663034734, 0.000955490628, 0.000322933018, 5.07826953e-05, 0.000572100806, 0.0313837714, 0.00096998387, 0.00115532835, 0.000348350441, 6.61224185e-05, 0.00080568972, 0.025763683, 0.000680471654, 0.00099276111, 0.000321763975, 5.07839977e-05, 0.000479357317, 0.0276122801, 0.000874399382, 0.00109586644, 0.000390494242, 6.32187657e-05, 0.000677848584, 0.0249194596, 0.000662915932, 0.000965234241, 0.000316545542, 5.17221997e-05, 0.000578624487, 0.0314621776, 0.000963584462, 0.00115418551, 0.000352398638, 6.60748265e-05, 0.000814183266, 0.0253663566, 0.000673236675, 0.000997966854, 0.000318456761, 5.07170698e-05, 0.000479198789, 0.0274087135, 0.00087287015, 0.00109034835, 0.000390991336, 6.26787514e-05, 0.000667632208, 0.0247810427, 0.000659516838, 0.000961638289, 0.000316296035, 5.14109779e-05, 0.000564434216, 0.0316997096, 0.000959873025, 0.00115327549, 0.000355779281, 6.57152705e-05, 0.000795791741, 0.0253886152, 0.000677114178, 0.000985813793, 0.000321914646, 5.05995376e-05, 0.000460828363, 0.0275402572, 0.000874757709, 0.00108149578, 0.000395339739, 6.20470601e-05, 0.000656670716, 0.0248323102, 0.000663073908, 0.000952625007, 0.00031887478, 5.12780352e-05, 0.000558984175, 0.0316215307, 0.000964750594, 0.00113884651, 0.000353997166, 6.67354252e-05, 0.000793776417, 0.0254922155, 0.00068580464, 0.000978548545, 0.000322057109, 5.16282271e-05, 0.000456966867, 0.0275900997, 0.000891872507, 0.00109857775, 0.000390187255, 6.29132555e-05, 0.00064714381, 0.0245357454, 0.000671256974, 0.000952509348, 0.000320518797, 5.02171788e-05, 0.00055345794, 0.0313308015, 0.000973660208, 0.00113313878, 0.000355301541, 6.73974209e-05, 0.000795750646, 0.0253995676, 0.000683077844, 0.000976514479, 0.00031873706, 5.10979626e-05, 0.00046641528, 0.0274902638, 0.000877859711, 0.00107411284, 0.000392173359, 6.24971872e-05, 0.000654538453, 0.0247291904, 0.000663524028, 0.000948166882, 0.000320699473, 5.08674093e-05, 0.000557181251, 0.0313535258, 0.000977606862, 0.00112996693, 0.000357343088, 6.66208434e-05, 0.000795490749, 0.0253360104, 0.000680718804, 0.0009695802, 0.000321431959, 5.0777704e-05, 0.000466709462, 0.0273991413, 0.000882743741, 0.00107218465, 0.00039528191, 6.34555327e-05, 0.000664375664, 0.0244387332, 0.000666771899, 0.000942982035, 0.000318637438, 5.14106323e-05, 0.000565223978, 0.0309543572, 0.000977947842, 0.00112077233, 0.0003528331, 6.65501066e-05, 0.000806908705, 0.0250204857, 0.000683674414, 0.000971172121, 0.000321406202, 5.17356202e-05, 0.000479092792, 0.0272441506, 0.000873787212, 0.00107150513, 0.00039669656, 6.40639119e-05, 0.000672692491, 0.0247721151, 0.000664020015, 0.000943520863, 0.000323454995, 5.21915135e-05, 0.000579588755, 0.0312298872, 0.000965088489, 0.00111073512, 0.000362589868, 6.75763877e-05, 0.000818346103, 0.0245282911, 0.000684629194, 0.000952777104, 0.000325794652, 5.15560496e-05, 0.000489022525, 0.0270511471, 0.000882751367, 0.00105671911, 0.000400411605, 6.34943863e-05, 0.000670313428, 0.0242572092, 0.000658832141, 0.00092810177, 0.000324472639, 5.1898096e-05, 0.000576707884, 0.0312024429, 0.000969207962, 0.0011046892, 0.000359334401, 6.70176887e-05, 0.000819092616, 0.0248033535, 0.00067148509, 0.000954301504, 0.000324616849, 5.13037667e-05, 0.000481328403, 0.0269999485, 0.000871278928, 0.00104118651, 0.000398577627, 6.48806308e-05, 0.000673339353, 0.0242796, 0.000651453272, 0.000910424686, 0.000325317029, 5.16593063e-05, 0.000573677593, 0.0310617648, 0.000966034597, 0.00108880899, 0.000358887948, 6.72243041e-05, 0.00081312476, 0.0249670595, 0.000673750183, 0.000942269806, 0.000322849897, 4.99905145e-05, 0.000479291048, 0.0273302346, 0.000860176573, 0.00102719164, 0.000391318346, 6.25660032e-05, 0.000674275681, 0.0247807093, 0.000650293834, 0.000913691649, 0.000321276922, 5.09141537e-05, 0.000582027365, 0.0313285328, 0.00095993164, 0.00108329509, 0.00035859627, 6.61591839e-05, 0.000814582861, 0.0248306561, 0.000670189445, 0.000930195558, 0.000322944717, 4.96730208e-05, 0.000481760886, 0.027142223, 0.000866141112, 0.00102289289, 0.000393278926, 6.12131043e-05, 0.000679661229, 0.0247822739, 0.000658112287, 0.000892164884, 0.000321662781, 5.08645498e-05, 0.000572700752, 0.0315861814, 0.000971970148, 0.00106823398, 0.000352867763, 6.57573255e-05, 0.000812481623, 0.0256283786, 0.000679036719, 0.000936176162, 0.000321184431, 4.98461741e-05, 0.000476834422, 0.0278349854, 0.000878657156, 0.00102113432, 0.000388797402, 6.22181833e-05, 0.000674670329, 0.0251563787, 0.000664807332, 0.000900389161, 0.00031808624, 5.03332049e-05, 0.000576233666, 0.0321091153, 0.000980106764, 0.00107679551, 0.000351829163, 6.4866952e-05, 0.000809493649, 0.0256983507, 0.000682099373, 0.000929321104, 0.000321063504, 4.95508211e-05, 0.000480907445, 0.0279806368, 0.000883375702, 0.00101193076, 0.000391394802, 6.14440141e-05, 0.000675051997, 0.0254212264, 0.000665673462, 0.000903149834, 0.000317914935, 5.08026496e-05, 0.000578775594, 0.0320002995, 0.000986416009, 0.0010731048, 0.000352694886, 6.55570329e-05, 0.000810587429, 0.0257818587, 0.000683303748, 0.000927012472, 0.000318888749, 5.01575414e-05, 0.000480630406, 0.0279262383, 0.000880362466, 0.00100940466, 0.000387511216, 6.24215463e-05, 0.000673351518, 0.0252475608, 0.000657036318, 0.000897089252, 0.000319525716, 5.13208906e-05, 0.000578252308, 0.031994991, 0.000969919201, 0.00106071727, 0.000350563554, 6.57063647e-05, 0.000814032741, 0.025717726, 0.000673743372, 0.000916109886, 0.000316632155, 5.03125193e-05, 0.00047937769, 0.0279262308, 0.000874242745, 0.00100708916, 0.000387297012, 6.29834904e-05, 0.000675210322, 0.0252480414, 0.000652010378, 0.000890734955, 0.00031641699, 5.18381457e-05, 0.000580535852, 0.0321079604, 0.000968893932, 0.00106031401, 0.000352246629, 6.59875441e-05, 0.000817264372, 0.0259822942, 0.000674123352, 0.000917490455, 0.000320450665, 5.06828364e-05, 0.000483832438, 0.0284432285, 0.000875872793, 0.00101092807, 0.000391283596, 6.38235433e-05, 0.000681848498, 0.0256715249, 0.000661892642, 0.000895903271, 0.000317859492, 5.22222799e-05, 0.000583444722, 0.0322125889, 0.00097137026, 0.00106892781, 0.000354299525, 6.69656147e-05, 0.000817240973, 0.0259408448, 0.000675847987, 0.00092275592, 0.000321842526, 5.10986974e-05, 0.000485231256, 0.0279455632, 0.000879522471, 0.00101833511, 0.000398747186, 6.34502721e-05, 0.000682225102, 0.0254761968, 0.000662833219, 0.000899261388, 0.000325384026, 5.24366624e-05, 0.000583171961, 0.0320106857, 0.000979697914, 0.00107321737, 0.000359630154, 6.7586574e-05, 0.000819091045, 0.0260556769, 0.000682367245, 0.000935887743, 0.000328422961, 5.20443464e-05, 0.000486074714, 0.0283897649, 0.000880199776, 0.0010312997, 0.000399117998, 6.66973719e-05, 0.000683693215, 0.0253824461, 0.000666853506, 0.00091264979, 0.000324919325, 5.47657255e-05, 0.000588008552, 0.0317372642, 0.000988926622, 0.0010809782, 0.000359536061, 6.97946525e-05, 0.000820806075, 0.0257026404, 0.0006915821, 0.000940260594, 0.000328649738, 5.41315385e-05, 0.000490543083, 0.0278849043, 0.00089109235, 0.0010207278, 0.000403227925, 6.55190379e-05, 0.000697763462, 0.0251791459, 0.00066565536, 0.000896918762, 0.000324501714, 5.4192431e-05, 0.000590262469, 0.031670928, 0.000982493162, 0.00107345951, 0.000355960336, 7.00547025e-05, 0.000819941051, 0.0259066373, 0.000684713712, 0.000941576203, 0.00032878702, 5.42767411e-05, 0.000491616898, 0.0280172061, 0.000883390894, 0.00101169455, 0.000393814436, 6.75511255e-05, 0.000699433847, 0.0256383978, 0.00066375389, 0.000886585505, 0.000326183799, 5.50592813e-05, 0.000596356345, 0.0320886187, 0.000980988261, 0.00106117909, 0.00035936659, 7.03565165e-05, 0.000839175249, 0.0259689465, 0.000684876868, 0.000921823492, 0.000327060639, 5.50868062e-05, 0.000501568953, 0.0281902775, 0.000874936057, 0.00102585531, 0.00039266175, 6.84478e-05, 0.000710330089, 0.0259538479, 0.000662421517, 0.000888670795, 0.000327216578, 5.79727348e-05, 0.000600965868, 0.0326570161, 0.000979697099, 0.00106120296, 0.000357649347, 7.14643757e-05, 0.000837775355, 0.0267839562, 0.000699944969, 0.000916939462, 0.000324106921, 5.52051279e-05, 0.00051623414, 0.0293091256, 0.000898245256, 0.00100065884, 0.00039945406, 6.66179185e-05, 0.000720051117, 0.0261581745, 0.000674369745, 0.000875193742, 0.000336353754, 5.33611055e-05, 0.00062634307, 0.0333434716, 0.000980980345, 0.00107778853, 0.000367253815, 7.01067111e-05, 0.000844911207, 0.0262036193, 0.000677941251, 0.000994333881, 0.000341724779, 5.64095899e-05, 0.000520192145, 0.0282515176, 0.000890677271, 0.00110500946, 0.000414224865, 6.95436611e-05, 0.00072814856, 0.0264483094, 0.000675144722, 0.000960609061, 0.000341399835, 5.56993509e-05, 0.00062602316, 0.0348632708, 0.000997164869, 0.00118598447, 0.000379119941, 6.97922587e-05, 0.000882702705, 0.0293604676, 0.000690651999, 0.00102569745, 0.000346624816, 5.49686301e-05, 0.000528361998, 0.031587474, 0.000902142725, 0.00111804146, 0.000413496775, 6.65395783e-05, 0.000734090281, 0.0286036264, 0.000665623054, 0.000961067271, 0.000340876548, 5.58869469e-05, 0.000632072333, 0.036937885, 0.000992346788, 0.00117718137, 0.000379375706, 7.0740527e-05, 0.000878405175, 0.0301331375, 0.00067493465, 0.000999072799, 0.000347987312, 5.52813544e-05, 0.000524201663, 0.0327345282, 0.000870405172, 0.00109867763, 0.000429107429, 6.61605736e-05, 0.000753330591, 0.0300055984, 0.000617902784, 0.000930292648, 0.000359393161, 5.6523586e-05, 0.000640755054, 0.0392111056, 0.000929371687, 0.00117750326, 0.000387428852, 7.08619191e-05, 0.000886629918, 0.0311300009, 0.00063789374, 0.000981150311, 0.000358150428, 5.6386838e-05, 0.000537608343, 0.033435002, 0.000819713343, 0.001082142, 0.000410323089, 6.77809148e-05, 0.000769110804, 0.0306861456, 0.000621673302, 0.000935298507, 0.0003550642, 5.66795279e-05, 0.000686144922, 0.0391798131, 0.00094880478, 0.001169606, 0.000374604133, 6.87711363e-05, 0.000930126756, 0.0316298641, 0.0006692225, 0.000986105995, 0.000340849248, 5.44913928e-05, 0.000542125548, 0.0346029364, 0.00088978064, 0.00108755159, 0.000407958112, 6.64649924e-05, 0.000763145799, 0.0323387831, 0.000656100805, 0.000934284064, 0.000332926575, 5.92384167e-05, 0.000658682664, 0.0404636376, 0.000986194238, 0.00111068913, 0.00037460521, 7.11834218e-05, 0.00092519453, 0.0320548713, 0.000635954842, 0.000958392688, 0.000347240653, 5.42030793e-05, 0.000560393382, 0.0355689973, 0.000837782572, 0.00104644964, 0.000425113889, 6.72802271e-05, 0.000774352811, 0.031424541, 0.000615172728, 0.000912296411, 0.000349741371, 5.33056664e-05, 0.000618528284, 0.0425984599, 0.000922130072, 0.001163546, 0.000373869931, 6.60742007e-05, 0.000837111496, 0.0333673544, 0.000702524208, 0.000922685547, 0.000329165894, 5.48954995e-05, 0.00050805381, 0.0355921276, 0.000945048931, 0.00100400485, 0.000357097888, 6.32063529e-05, 0.00069816981, 0.0298187472, 0.000638412428, 0.000835387036, 0.000300706946, 5.42780872e-05, 0.000615501835, 0.0362313166, 0.000923917454, 0.00100946275, 0.000359744648, 7.25393984e-05, 0.000919887098, 0.0304614212, 0.00064439245, 0.000942401821, 0.000347860943, 6.05019559e-05, 0.000582252513, 0.0338683687, 0.000815325184, 0.00104171177, 0.000415978051, 7.33147317e-05, 0.000794737949, 0.0304025374, 0.000601540029, 0.000910998264, 0.000351741939, 6.40552389e-05, 0.000654291536, 0.0377724953, 0.000852167839, 0.00109993806, 0.000393337192, 8.93226752e-05, 0.000938357029, 0.0314607248, 0.000623633736, 0.000937707315, 0.000347083464, 6.36885743e-05, 0.000563795445, 0.0328306817, 0.000803390518, 0.00106223358, 0.000432825153, 7.93705913e-05, 0.000814122322, 0.02924826, 0.000590517884, 0.000920520164, 0.000349132228, 6.60377918e-05, 0.00065821578, 0.0379751027, 0.000865337555, 0.00113530678, 0.000396796182, 8.27038457e-05, 0.000881313405, 0.0299540814, 0.000606348098, 0.00094936142, 0.00035207544, 6.64863546e-05, 0.000532953243, 0.0319695026, 0.000813229126, 0.00103175966, 0.00043025898, 8.10761921e-05, 0.000761161151, 0.0283932425, 0.000603589171, 0.000940804079, 0.000358803838, 7.01234821e-05, 0.000648742542, 0.0351883173, 0.000886523456, 0.00110760052, 0.000392007409, 8.22177317e-05, 0.000894539233, 0.0274628475, 0.000604663568, 0.000949467649, 0.000364796928, 6.50281654e-05, 0.000558558444, 0.0302501954, 0.000789396872, 0.00107381819, 0.000445514743, 8.58156782e-05, 0.000802369905, 0.0270878971, 0.000571202196, 0.000927671208, 0.000354500371, 6.81328602e-05, 0.000659164041, 0.0354580991, 0.000860038854, 0.00108972588, 0.000384317158, 8.11863574e-05, 0.000898169121, 0.0276038423, 0.00058091915, 0.000911528827, 0.000355856871, 6.05867172e-05, 0.000538953056, 0.029863229, 0.000774996588, 0.000986004598, 0.000425369071, 7.14731068e-05, 0.000761199684, 0.0270539857, 0.000578152249, 0.000907500798, 0.000360837119, 6.31303265e-05, 0.000652490882, 0.0341878012, 0.000859918422, 0.00110642414, 0.000395157374, 7.50837789e-05, 0.00094142626, 0.0276616421, 0.000600027444, 0.000947866007, 0.000371361355, 6.09726158e-05, 0.000551747915, 0.030180933, 0.000799491827, 0.00107759656, 0.000469933235, 7.64034485e-05, 0.000795487664, 0.0289004892, 0.000591721328, 0.000971112051, 0.000379165809, 6.47698544e-05, 0.000668903755, 0.0358981974, 0.000875218771, 0.00115106616, 0.000406565698, 8.63208406e-05, 0.0009161575, 0.0296831019, 0.000598672836, 0.0010190683, 0.000367177825, 6.21935033e-05, 0.000545193267, 0.0305614751, 0.00080240285, 0.00114608253, 0.000448694773, 8.16615502e-05, 0.000782109215, 0.0269780327, 0.000605798792, 0.000954174262, 0.000359787926, 6.76073323e-05, 0.000673309842, 0.0342884995, 0.00091043947, 0.00114519964, 0.000399761484, 8.26302203e-05, 0.000956280215, 0.0264195707, 0.000624027627, 0.00103034917, 0.00037104974, 6.48515561e-05, 0.000587000337, 0.0295211561, 0.000836351654, 0.00109757879, 0.000436209433, 8.17598775e-05, 0.000815974257, 0.0267678853, 0.000607886177, 0.00105892308, 0.000380312093, 6.80849334e-05, 0.000702732417, 0.0346079506, 0.000900953368, 0.00123763504, 0.000420132972, 8.58605345e-05, 0.000962260645, 0.0287752505, 0.000643041451, 0.00108106213, 0.000367915083, 6.96627321e-05, 0.000574730046, 0.0315929949, 0.000870416814, 0.00118028652, 0.000447933067, 8.33051672e-05, 0.000821347465, 0.0280792229, 0.000649211346, 0.00102540618, 0.000381123304, 6.27746922e-05, 0.000732646848, 0.0364500061, 0.000975686882, 0.0012669306, 0.000405202009, 8.03543735e-05, 0.000944979605, 0.0294642337, 0.000635950535, 0.00115517969, 0.000386811822, 5.30377911e-05, 0.000602645858, 0.0302927662, 0.000913093332, 0.00121887471, 0.000462490047, 7.07999061e-05, 0.000838928157, 0.0276292134, 0.000701784738, 0.00118060247, 0.000372436683, 6.11036376e-05, 0.000698769523, 0.0358040482, 0.00100969127, 0.0013020687, 0.000421565259, 6.38486163e-05, 0.000946351443, 0.0277505144, 0.000710510241, 0.00114923541, 0.000377262593, 5.20099165e-05, 0.000576922903, 0.0297880974, 0.000933173345, 0.00120166817, 0.000476089073, 7.95573942e-05, 0.000824964256, 0.030168388, 0.000723406672, 0.00107809296, 0.000387514185, 6.50759321e-05, 0.000716919429, 0.0378861912, 0.00102990412, 0.00122710236, 0.000442436052, 8.78736028e-05, 0.000989893568, 0.0333232507, 0.000700737583, 0.00107284531, 0.000401525991, 8.65286856e-05, 0.000579745101, 0.0376522057, 0.000953446375, 0.00122536672, 0.000541868794, 0.000110456334, 0.000784284726, 0.0328063108, 0.000651387963, 0.00109353615, 0.000391548587, 8.97547143e-05, 0.000658957055, 0.0431939252, 0.0010912955, 0.00134990993, 0.000437556271, 0.000114878807, 0.000919620739, 0.0327559263, 0.000657420256, 0.00110181991, 0.000372708339, 8.58673302e-05, 0.000552829762, 0.0366614982, 0.000930513255, 0.00118779449, 0.000473708409, 0.000111100286, 0.000747910351, 0.0318085812, 0.000690383895, 0.00103641604, 0.000374869909, 8.77179555e-05, 0.000677830831, 0.039192386, 0.0010675611, 0.00115689228, 0.000430098269, 0.000103665814, 0.000899746898, 0.0306842234, 0.000682561658, 0.00105127273, 0.0003993836, 8.94694676e-05, 0.000576522143, 0.035744559, 0.000967643049, 0.00113046227, 0.000485291122, 9.86145096e-05, 0.000778630434, 0.0308336504, 0.000707189261, 0.000933580101, 0.000395809417, 9.23740809e-05, 0.000655396492, 0.0411379896, 0.00110211386, 0.00125973148, 0.000479717768, 0.00010662237, 0.000847731368, 0.0315924101, 0.000652036455, 0.00111401419, 0.000446583668, 6.72546958e-05, 0.000582031789, 0.0404276587, 0.000919395068, 0.00108731294, 0.000509900041, 8.37995467e-05, 0.000699835131, 0.0287123006, 0.000551143487, 0.000875112077, 0.000381848804, 5.99480918e-05, 0.000598588318, 0.0408069268, 0.000922416628, 0.0011125491, 0.000426791492, 8.21305948e-05, 0.000777210051, 0.0316642933, 0.000609517563, 0.000877074199, 0.000387390959, 6.10083225e-05, 0.000504306576, 0.0360338837, 0.000808471523, 0.000974683557, 0.000503119256, 7.21439064e-05, 0.000727553794, 0.0313293375, 0.000594862504, 0.000852588564, 0.00040610804, 6.08516275e-05, 0.000630073773, 0.0408109836, 0.000932935101, 0.00104069128, 0.000433240173, 7.38792733e-05, 0.000820078189, 0.031840831, 0.000600648578, 0.000853359874, 0.0003835354, 5.73722755e-05, 0.000533709652, 0.0366362147, 0.00083021319, 0.00101838214, 0.000474450237, 7.4408279e-05, 0.00072973629, 0.0329709016, 0.000595472346, 0.000830651552, 0.000365756976, 5.87512259e-05, 0.000631827861, 0.0422189571, 0.000935671967, 0.00107872533, 0.000407698477, 6.64836261e-05, 0.000820885412, 0.0318735503, 0.00057578244, 0.000830610341, 0.000353233103, 4.87915313e-05, 0.000534590217, 0.0355107412, 0.000817413849, 0.000945522683, 0.000460362469, 6.51565279e-05, 0.000753489614, 0.0315478146, 0.000586801441, 0.000842590176, 0.000359855127, 5.16391119e-05, 0.00065612013, 0.0403117985, 0.000914767035, 0.00107076729, 0.000418760348, 6.45617838e-05, 0.000834876264, 0.030532185, 0.000578614243, 0.00084107084, 0.000353057199, 4.99964262e-05, 0.000537073647, 0.0349704325, 0.000800115697, 0.000979471137, 0.00045278715, 6.42755185e-05, 0.000740381423, 0.0319542885, 0.000583524758, 0.000837279076, 0.000348750822, 5.04583513e-05, 0.000629173999, 0.0409697182, 0.000908152142, 0.00105581654, 0.000396076648, 6.27579357e-05, 0.00082288991, 0.0306782965, 0.000558979227, 0.00084711035, 0.000343587832, 5.12809747e-05, 0.000514016487, 0.0349345729, 0.000800533919, 0.000975171628, 0.000438095478, 6.83252001e-05, 0.000717758201, 0.0313437358, 0.000577806088, 0.000836744322, 0.0003534563, 5.84276713e-05, 0.000609682465, 0.0415592231, 0.000914429838, 0.0010512427, 0.000396592775, 6.89838125e-05, 0.000780273811, 0.0314793624, 0.000589411648, 0.0008293055, 0.000362702413, 5.52974379e-05, 0.000507358869, 0.0365484953, 0.000813925697, 0.0009556968, 0.000468844431, 6.76331256e-05, 0.000700633042, 0.0337853245, 0.000627641333, 0.000788138597, 0.000383360661, 5.61297529e-05, 0.000612360833, 0.0430179015, 0.00094066473, 0.000996763934, 0.000433763809, 7.0808288e-05, 0.000826132367, 0.0328057818, 0.000639447302, 0.00077032554, 0.000393637893, 5.53628706e-05, 0.000517331588, 0.0372196995, 0.000847040094, 0.000954059709, 0.000472110871, 6.74103358e-05, 0.000735993846, 0.0335285589, 0.000638225116, 0.000843319867, 0.000364522624, 5.4665019e-05, 0.000619386614, 0.0429459438, 0.000972015492, 0.00102393853, 0.000431853114, 7.34114874e-05, 0.000821910449, 0.0335952155, 0.00062810845, 0.000848716532, 0.000375522155, 5.61788038e-05, 0.000522935821, 0.0375732183, 0.000816104817, 0.000933853386, 0.000477712485, 8.12253929e-05, 0.000751942105, 0.0322843306, 0.000565242313, 0.000821327558, 0.000377694785, 7.49465034e-05, 0.00063248584, 0.0419616625, 0.000882273773, 0.000998789212, 0.000424934609, 8.47996416e-05, 0.000784451433, 0.0331770442, 0.00056893233, 0.000796236971, 0.000388111424, 6.33573945e-05, 0.000526250515, 0.0366526544, 0.000785006327, 0.000912763702, 0.000490485982, 7.53255954e-05, 0.000715977163, 0.032400284, 0.000576303515, 0.000812952116, 0.000392821035, 7.14459893e-05, 0.00062055327, 0.0426099561, 0.000876434613, 0.00100090483, 0.000430342829, 7.69167018e-05, 0.000805505435, 0.033422567, 0.000556426588, 0.000788871141, 0.000372778391, 5.80472515e-05, 0.000516994507, 0.0366697349, 0.000763213087, 0.000907315873, 0.000486732373, 7.28387095e-05, 0.000725176709, 0.0344375148, 0.000569060387, 0.000829819997, 0.000386871136, 6.03080662e-05, 0.000622625637, 0.0445648953, 0.000870878052, 0.00102716475, 0.000441477168, 7.73004649e-05, 0.000808384386, 0.0347033069, 0.000564894115, 0.000838105218, 0.000382156344, 5.87367722e-05, 0.000527070253, 0.039181903, 0.000772676663, 0.000934145181, 0.000492704858, 7.49456449e-05, 0.000694427639, 0.0346322395, 0.000567353505, 0.000826774223, 0.000386128202, 6.19896382e-05, 0.000583831919, 0.0438761003, 0.000865143025, 0.00097775599, 0.00042374534, 7.66339581e-05, 0.000762107549, 0.0340758674, 0.000562775822, 0.000786575023, 0.000373343151, 6.02048713e-05, 0.000484872697, 0.0381372906, 0.00077255955, 0.000895622012, 0.000483732176, 7.62437558e-05, 0.000677989156, 0.0351395346, 0.000573033816, 0.000818771485, 0.000381620484, 6.16991747e-05, 0.000586150796, 0.0450828597, 0.000885770307, 0.00102150021, 0.000424562924, 7.68743921e-05, 0.00074229599, 0.0351343751, 0.000557947613, 0.00082337507, 0.00037121019, 5.99787454e-05, 0.000500631169, 0.0395520106, 0.000775323133, 0.000956640113, 0.000479560462, 7.67660458e-05, 0.000667729299, 0.0364301726, 0.000571373967, 0.000826500938, 0.000377369783, 6.2597639e-05, 0.000576897059, 0.0461652428, 0.000863502908, 0.00102577754, 0.000420738623, 7.95131637e-05, 0.000751418062, 0.0356647633, 0.000562804576, 0.000839174376, 0.000370771304, 6.08373521e-05, 0.000480562885, 0.0401991792, 0.000774258049, 0.000953676179, 0.000478738133, 7.55278525e-05, 0.000665715605, 0.0351866037, 0.000576904742, 0.000847993069, 0.000379883073, 6.45363034e-05, 0.000580442604, 0.0444146283, 0.00086469634, 0.000999407959, 0.000421579694, 7.97988541e-05, 0.000759331102, 0.0354343206, 0.00055481767, 0.000830609177, 0.000374778116, 6.29206334e-05, 0.000480856543, 0.0402744673, 0.000762690324, 0.000927325338, 0.000482090691, 7.60371913e-05, 0.000701405981, 0.0354063697, 0.000570021162, 0.000825583993, 0.00039013254, 6.44444226e-05, 0.000614493038, 0.0449182652, 0.000860818604, 0.00101734442, 0.00043871082, 7.9913465e-05, 0.000809855119, 0.0343075432, 0.000564733695, 0.000871676661, 0.000383857463, 6.33237578e-05, 0.000539606437, 0.0396619812, 0.000800495094, 0.000980702695, 0.000498295005, 7.84423028e-05, 0.000731120701, 0.036195796, 0.000589494419, 0.000909486611, 0.000397242053, 6.5153421e-05, 0.00064171385, 0.0455056988, 0.00089438248, 0.00109205674, 0.00044521931, 8.01430215e-05, 0.000825598952, 0.0349083506, 0.000575049955, 0.000885033747, 0.000391108595, 6.08754744e-05, 0.000523543044, 0.0392859094, 0.000820290355, 0.00103107968, 0.000500328722, 7.70017577e-05, 0.000770473445, 0.0368087552, 0.000624150154, 0.000928902475, 0.000403631042, 6.65822299e-05, 0.000659712357, 0.0472693704, 0.000938201323, 0.00110318582, 0.000457450195, 8.42974259e-05, 0.000830105157, 0.0365561731, 0.000619031023, 0.000926428416, 0.00039907801, 6.44837637e-05, 0.00052779523, 0.0411639735, 0.000856301631, 0.00109794014, 0.000502346258, 8.1200611e-05, 0.000752268475, 0.0370272808, 0.000626947149, 0.00094301533, 0.000394406932, 6.70019654e-05, 0.000627271482, 0.04757737, 0.000952756207, 0.00116836454, 0.000446642051, 8.45991672e-05, 0.000829346129, 0.0369217098, 0.000618960243, 0.000915573677, 0.000392293208, 6.43861276e-05, 0.000522981514, 0.0410003886, 0.000856963976, 0.00107728504, 0.000498295471, 8.06311655e-05, 0.000740781543, 0.0365226343, 0.000621229119, 0.000924005231, 0.000401905301, 6.85982304e-05, 0.000651500362, 0.0472718775, 0.000950446934, 0.00111654052, 0.000447293016, 8.70087533e-05, 0.000829201948, 0.0362278819, 0.000609304407, 0.000921572326, 0.000392727408, 6.72186579e-05, 0.000523589784, 0.041252438, 0.000834614097, 0.00105005759, 0.000518381014, 8.49718053e-05, 0.000752284599, 0.0374218337, 0.000620025385, 0.000920424121, 0.000415351155, 6.92574904e-05, 0.000633361749, 0.0474429838, 0.000926384819, 0.00111986406, 0.000453225453, 8.37266998e-05, 0.000808347424, 0.0360464789, 0.000596223166, 0.000940047379, 0.000398514414, 6.32225056e-05, 0.000521656882, 0.0408309326, 0.000804241863, 0.00105073315, 0.000497372239, 7.86140081e-05, 0.000752174645, 0.0371367522, 0.000574046222, 0.000931499293, 0.000405885541, 6.48347923e-05, 0.000626587891, 0.0469154641, 0.000890845258, 0.00114966137, 0.000452412205, 8.37568805e-05, 0.000842534762, 0.0373027101, 0.000594906218, 0.000929060858, 0.00039861488, 6.47198322e-05, 0.000530516321, 0.0417093225, 0.000873972022, 0.0010800017, 0.000502575422, 8.46801267e-05, 0.00075505831, 0.0386383794, 0.000654430885, 0.000935868185, 0.000402367819, 7.20269818e-05, 0.000644652231, 0.0497540981, 0.00102074642, 0.00113624707, 0.00045088472, 9.21353203e-05, 0.000835941348, 0.0386483185, 0.000666696636, 0.000955087366, 0.000399880402, 7.07996369e-05, 0.000548254466, 0.0445970185, 0.000933700299, 0.00108755624, 0.000509034668, 9.0597503e-05, 0.000770422397, 0.0399107598, 0.000689678593, 0.000970377645, 0.000413925038, 7.43577766e-05, 0.000664514082, 0.0510305688, 0.0010615713, 0.00118733535, 0.000462264783, 9.2182956e-05, 0.00084999128, 0.0393250063, 0.000694382237, 0.000980116194, 0.000396621355, 7.07200161e-05, 0.000516296423, 0.0440725759, 0.000978738884, 0.00113227707, 0.000488336373, 9.77055242e-05, 0.000759751711, 0.0414357223, 0.000722042576, 0.0010245411, 0.000393029855, 7.15642236e-05, 0.000631834497, 0.057747554, 0.00109416235, 0.00118435943, 0.000433000096, 8.29876226e-05, 0.000831183163, 0.0428001918, 0.000692520582, 0.00102503609, 0.000388346642, 6.64539693e-05, 0.000528367586, 0.0465103798, 0.0009934603, 0.00115748856, 0.000467159232, 8.30514255e-05, 0.000712557987, 0.0391137674, 0.000684124068, 0.000989584019, 0.000398302276, 7.12730107e-05, 0.000629773596, 0.0509548858, 0.00103743444, 0.0011625539, 0.000456388574, 9.23408734e-05, 0.000758339011, 0.0389931351, 0.000676887052, 0.000981023186, 0.000382693717, 7.62242053e-05, 0.000522487448, 0.0422258116, 0.00090533233, 0.00109023717, 0.000553052116, 9.56214062e-05, 0.000700021337, 0.038142588, 0.0007059786, 0.00101252727, 0.000434320653, 7.71044797e-05, 0.000601051201, 0.0499504693, 0.00104523497, 0.00117708545, 0.00052464084, 9.35360513e-05, 0.000846292358, 0.0409516096, 0.000738758245, 0.000962273916, 0.000481629308, 6.98680378e-05, 0.000565278926, 0.0453732386, 0.000915683573, 0.0011001596, 0.000567173236, 9.85471925e-05, 0.000881169864, 0.0413199514, 0.000817998429, 0.0010421715, 0.000382660743, 8.97216742e-05, 0.000720133539, 0.0511647612, 0.00119216868, 0.00125149742, 0.00038189537, 0.000116006915, 0.000876919134, 0.0410427488, 0.000807726872, 0.00104360061, 0.000337263773, 8.59980282e-05, 0.000556786254, 0.0450641625, 0.00101816386, 0.00113389501, 0.000426871266, 0.000107569671, 0.000793313608, 0.0424241051, 0.000784272386, 0.000997681171, 0.000341854146, 8.87487258e-05, 0.000658474921, 0.0518625118, 0.0011643531, 0.00124601426, 0.000380409678, 0.000112490598, 0.000852282334, 0.0413075015, 0.000774171785, 0.00102398475, 0.000388771819, 8.68835559e-05, 0.000569322903, 0.0457895435, 0.000995772076, 0.00113725394, 0.000438028452, 0.000103543127, 0.000791369355, 0.0419290885, 0.000783181691, 0.00101540308, 0.000368508685, 8.62716261e-05, 0.000665721309, 0.0505370796, 0.00109490275, 0.00121615455, 0.000405531639, 0.000106075568, 0.000869904354, 0.0402590148, 0.000775013934, 0.00102072395, 0.000339307619, 8.29571509e-05, 0.000564233807, 0.0434961505, 0.00100809673, 0.0011510622, 0.000427032006, 0.000103080492, 0.000803458679, 0.0409760848, 0.00077162002, 0.00100059295, 0.000343813415, 8.69866126e-05, 0.000670863083, 0.0510956123, 0.00110487326, 0.00122581271, 0.000369119691, 0.000109429144, 0.000874230231, 0.0396583229, 0.000771284802, 0.00101368304, 0.000315011072, 8.26002797e-05, 0.000548919605, 0.0424616151, 0.000961136015, 0.00113684777, 0.000437865441, 0.000103372542, 0.00081413117, 0.0410272479, 0.000759411196, 0.00101225323, 0.00033912115, 8.65118491e-05, 0.000680042489, 0.0497603677, 0.0011009411, 0.00123216142, 0.000376965327, 0.000109579822, 0.000880017818, 0.0405813679, 0.000751440995, 0.00103123824, 0.000350812974, 8.63152381e-05, 0.000568942633, 0.0433601215, 0.00098352565, 0.00114221289, 0.000431696302, 0.000108003827, 0.000818714907, 0.040557906, 0.000770517858, 0.000986954663, 0.000341288367, 8.98208891e-05, 0.000688437431, 0.050354898, 0.0011144228, 0.00119754649, 0.000380568497, 0.000110238427, 0.000878364139, 0.0386724547, 0.000782408111, 0.00101066718, 0.000349244568, 8.2892715e-05, 0.000562813948, 0.0413579233, 0.000998568372, 0.00112049526, 0.000432815432, 0.000101673351, 0.000804298208, 0.0383097082, 0.000741170661, 0.00100330205, 0.000339733262, 8.67835333e-05, 0.000694608258, 0.0478411689, 0.00109462859, 0.0012141054, 0.000388833781, 0.000110595873, 0.000878913852, 0.0373091772, 0.000765362347, 0.00101770996, 0.000331778981, 8.23814407e-05, 0.000564947608, 0.0407598801, 0.000984508195, 0.00113888271, 0.000453332585, 0.000102847211, 0.000824484101, 0.0388406627, 0.000726370199, 0.00104097289, 0.000367695873, 8.80569642e-05, 0.000695066468, 0.0474808514, 0.00105950935, 0.00121643092, 0.0004032164, 0.000114375674, 0.000886193593, 0.036916241, 0.000744770281, 0.00101236801, 0.000368129433, 8.92012977e-05, 0.000594818033, 0.0395260751, 0.000945914653, 0.00116980891, 0.000500691298, 9.89202235e-05, 0.000828259042, 0.0359708369, 0.000736944261, 0.00106595142, 0.000391116017, 8.53821621e-05, 0.000655983284, 0.0459828787, 0.00116789388, 0.0012537688, 0.000450061954, 0.000105253981, 0.000918323931, 0.0386643149, 0.000776552712, 0.00112679717, 0.00042594687, 7.80957707e-05, 0.000564537011, 0.041761402, 0.00106369122, 0.00121955515, 0.000532167149, 0.000102475889, 0.000829427096, 0.0380201004, 0.000779742026, 0.00107511459, 0.00042432503, 8.36535983e-05, 0.000645283144, 0.0475819968, 0.00121525174, 0.00129843655, 0.000480357936, 9.90879926e-05, 0.000808063603, 0.040175803, 0.000862703542, 0.00109938974, 0.000430490152, 7.71911364e-05, 0.000507833785, 0.0472266562, 0.00109066733, 0.00125697348, 0.000567152165, 0.000102953076, 0.000643409556, 0.0443889163, 0.000813949737, 0.00112696784, 0.000471088133, 9.64750216e-05, 0.000624848355, 0.0545125902, 0.00126198796, 0.00131476147, 0.000521116192, 0.000117778844, 0.000815398176, 0.0414276794, 0.000837614236, 0.00102358602, 0.000472995947, 9.55441064e-05, 0.000480453396, 0.0460270159, 0.0010732424, 0.00122257334, 0.000620440929, 0.000126392712, 0.00075445167, 0.0415962338, 0.000759052695, 0.00106961024, 0.000500546477, 9.58123492e-05, 0.000619218044, 0.0507616811, 0.00117114629, 0.0012766443, 0.000535776489, 0.000116046191, 0.000789888261, 0.0406137854, 0.000733169611, 0.00104083854, 0.000459751405, 8.61249864e-05, 0.000498746929, 0.0440683849, 0.000982083846, 0.00111147598, 0.000583528425, 0.000107841421, 0.000741514668, 0.0411126986, 0.000705807004, 0.000998580828, 0.000455145142, 9.16005956e-05, 0.000607803289, 0.0505646802, 0.00111060019, 0.00121521205, 0.00048663796, 0.000107278647, 0.000784034783, 0.0403012, 0.000761642994, 0.000985717052, 0.000458987954, 8.32066435e-05, 0.000515843625, 0.047675591, 0.00102969212, 0.00125688361, 0.000594661047, 0.000100736092, 0.000758404029, 0.0449614041, 0.00077039958, 0.00109064602, 0.000481006457, 7.94345033e-05, 0.000630144379, 0.0539111346, 0.00123958103, 0.00136328896, 0.000564623391, 0.000102236954, 0.000828731922, 0.0435799062, 0.000820366666, 0.00110721658, 0.000515472726, 7.89972764e-05, 0.000552018872, 0.0480263866, 0.00112908578, 0.00120803132, 0.000677274249, 9.89002219e-05, 0.000766818062, 0.0451061912, 0.00081110117, 0.00108747766, 0.000550026773, 7.62805576e-05, 0.000656199642, 0.0561687611, 0.00135488342, 0.0012799789, 0.000572925666, 8.62577217e-05, 0.000808246434, 0.0438838042, 0.000856933708, 0.00105662958, 0.000467144069, 7.3807736e-05, 0.000540033972, 0.0481529646, 0.00120902585, 0.00114238414, 0.000684885366, 0.000114942253, 0.000752690888, 0.0457820036, 0.00102481327, 0.00106319785, 0.000526184333, 9.38678277e-05, 0.000653906551, 0.0563626103, 0.00142378733, 0.00122204598, 0.000579642365, 0.000126545259, 0.000760076859, 0.0431162678, 0.000922805164, 0.000955388765, 0.000498490233, 0.000108278953, 0.000470359402, 0.0464905053, 0.00134600466, 0.00106561719, 0.000620744075, 0.000131918525, 0.000676612253, 0.0415664017, 0.000924081309, 0.000977034331, 0.00046406922, 0.000115180017, 0.000687376712, 0.0613803416, 0.00138142519, 0.00122338766, 0.000637580641, 0.000167539431, 0.000922291772, 0.0450333767, 0.000881209329, 0.00111126795, 0.000491652463, 9.24995984e-05, 0.000503374671, 0.0488532148, 0.00113809714, 0.00125143467, 0.000587667862, 9.42898259e-05, 0.000772854954, 0.0448592119, 0.000832260237, 0.00115089084, 0.000441559445, 6.97899304e-05, 0.000715679023, 0.060152553, 0.00135999778, 0.00136290677, 0.000528839417, 0.000125103717, 0.000964553154, 0.0490276292, 0.000903651759, 0.00121570239, 0.000429105159, 0.000113502902, 0.000572097837, 0.0519334972, 0.00117162114, 0.00133870973, 0.000600242871, 0.000135769908, 0.000814042811, 0.046028059, 0.000867055962, 0.00125549349, 0.000499658112, 0.000145152051, 0.000533997139, 0.056229867, 0.00131853868, 0.00163232675, 0.000533912855, 0.000199557442, 0.000767825637, 0.0428334735, 0.000969393994, 0.00139267708, 0.000439144322, 0.000156977709, 0.000513321254, 0.0511120521, 0.00122904405, 0.0015847492, 0.000546490483, 0.000186008547, 0.000848079915, 0.0499731489, 0.00107004994, 0.00133263122, 0.000445405167, 0.00015195708, 0.000628656067, 0.0616570637, 0.00135994726, 0.0015630339, 0.000531790662, 0.000210146405, 0.00095377746, 0.0473059528, 0.00105056493, 0.00144107046, 0.000453068438, 0.000161562435, 0.000567541108, 0.0528846048, 0.00128000218, 0.00166869001, 0.000602241897, 0.00019303197, 0.000899334147, 0.0498469546, 0.0010747459, 0.00142213074, 0.000494449807, 0.000154716457, 0.000670637412, 0.0613008179, 0.00147212786, 0.00171150605, 0.000584589434, 0.000209082747, 0.000947989698, 0.0495374054, 0.00114710373, 0.00153360306, 0.000470396655, 0.000166785365, 0.000547396601, 0.0548932403, 0.00131093978, 0.00180698803, 0.000619679166, 0.000205238655, 0.000919690763, 0.0523696654, 0.00110209396, 0.00151907653, 0.000515911204, 0.000156906797, 0.00067643536, 0.0624937937, 0.00146749499, 0.00172824645, 0.000596229918, 0.000221617025, 0.000985043589, 0.051262375, 0.00114127574, 0.00148037844, 0.000480299554, 0.000165356731, 0.00056964776, 0.0554044545, 0.0013152418, 0.00174319127, 0.000618668331, 0.000179446841, 0.000942796119, 0.050301604, 0.00110585568, 0.00151644181, 0.000519915018, 0.000174328103, 0.000689660839, 0.0635844991, 0.00145423517, 0.00171593414, 0.000601113308, 0.000246128155, 0.000964795763, 0.0502071306, 0.00106840034, 0.00144090992, 0.000498442329, 0.000182547883, 0.000562977104, 0.0535424501, 0.00123301079, 0.00154458301, 0.000630676979, 0.000263435912, 0.000924932712, 0.0498546176, 0.00105268438, 0.00140224677, 0.000553052116, 0.0002082914, 0.00068999111, 0.0583367497, 0.00144707051, 0.00161753059, 0.000593760458, 0.000256149244, 0.0008904282, 0.0469087027, 0.00100669404, 0.00126030436, 0.00046137732, 0.000176632588, 0.000501095667, 0.0478950106, 0.00112560682, 0.00137477182, 0.000572555291, 0.000202749812, 0.00082122616, 0.0466315113, 0.000971953443, 0.00116671401, 0.000460571464, 0.00014766262, 0.0005875965, 0.0575966164, 0.00129756669, 0.00135485886, 0.000525907089, 0.000203947842, 0.000892746029, 0.0469131917, 0.0010155288, 0.0011872279, 0.000492414401, 0.000154173336, 0.000478761212, 0.051042255, 0.00113634055, 0.00136007997, 0.000600902247, 0.000219146168, 0.0007729801, 0.0490865111, 0.000945650158, 0.00116699643, 0.000473012886, 0.000177138238, 0.000592582044, 0.0605322644, 0.00127690565, 0.00144515629, 0.000578181527, 0.000247897784, 0.000846216513, 0.0472746566, 0.000957967655, 0.00125727884, 0.000484764343, 0.000192726322, 0.000504758209, 0.0492602773, 0.00109377783, 0.00131405727, 0.000591663818, 0.000197280373, 0.000775722146, 0.0487881117, 0.000946890214, 0.00116914557, 0.000459300645, 0.000172175118, 0.000560067943, 0.0571707971, 0.00126917404, 0.00143489731, 0.00053906464, 0.000232943421, 0.000812214916, 0.0452113934, 0.00104253483, 0.00127722672, 0.0004788714, 0.000184799705, 0.000474220724, 0.0467379838, 0.00112166302, 0.00148864102, 0.000582873065, 0.000211630933, 0.000774847402, 0.0477798991, 0.00103613455, 0.00132552418, 0.000482113886, 0.000194293913, 0.000628860726, 0.0605629943, 0.00141864025, 0.00172450743, 0.000556696614, 0.000244063325, 0.000877484214, 0.0460243523, 0.00109251356, 0.00137544225, 0.000478117436, 0.000149153318, 0.000525017269, 0.0517185815, 0.00119162549, 0.00160557986, 0.000686281652, 0.000147497005, 0.000893842836, 0.049309846, 0.00104913069, 0.00130443193, 0.00049748295, 0.000185628684, 0.000695153023, 0.0571141466, 0.00138923887, 0.00145724625, 0.000550621131, 0.00020520245, 0.000907415699, 0.0442549847, 0.000994829927, 0.00121490809, 0.000459212431, 0.000147393803, 0.000544560316, 0.0493385755, 0.00123987801, 0.00139545731, 0.000536977663, 0.000191478204, 0.00079942256, 0.0415566824, 0.00104725338, 0.00118250446, 0.000438317569, 0.000164425932, 0.000637442048, 0.0532765128, 0.00135806261, 0.00140645611, 0.000510581478, 0.000200723589, 0.000943029765, 0.04279707, 0.0010502988, 0.0011733477, 0.00043457828, 0.000151946646, 0.000534737424, 0.0473172478, 0.00122581038, 0.00139856583, 0.000614342163, 0.000187134807, 0.000866281393, 0.0470780097, 0.00108812621, 0.00119790249, 0.000527692377, 0.000168558385, 0.000718697323, 0.0551207885, 0.00140954345, 0.00162876444, 0.000620665378, 0.000218865942, 0.00100244791, 0.0439598747, 0.00110571564, 0.00127579574, 0.000402702106, 0.000168843413, 0.00059622823, 0.0466740094, 0.00135341717, 0.00147008942, 0.000496104942, 0.000163666831, 0.00090409955, 0.04287415, 0.00106099865, 0.00107111165, 0.000370574446, 0.00014371876, 0.000746063073, 0.0546251759, 0.00146006327, 0.00141454651, 0.00042179614, 0.000200911236, 0.00096917653, 0.0423597358, 0.0011577945, 0.00112080004, 0.000369770598, 0.00014264496, 0.00061246875, 0.0467031822, 0.00123156246, 0.00117092591, 0.000446132239, 0.000170738087, 0.00104117906, 0.0392665938, 0.000963256403, 0.000941768521, 0.00037830486, 0.000130889443, 0.000806767202, 0.0507210754, 0.00137274317, 0.00113600784, 0.000440193166, 0.000155370319, 0.00109679648, 0.038015008, 0.00107483752, 0.000978541095, 0.000343590451, 0.00011298016, 0.00063750043, 0.0456510931, 0.00114228402, 0.00115345395, 0.000398490287, 0.000142826262, 0.00103898579, 0.0427883752, 0.000931490446, 0.00099412119, 0.000369425281, 0.000107760112, 0.000807982462, 0.0538845062, 0.00131471967, 0.00125317788, 0.00043166909, 0.000173561843, 0.001017506, 0.0413452238, 0.000905954337, 0.00101668178, 0.000402243168, 0.00011982632, 0.000556834042, 0.0490558334, 0.00104648143, 0.00120564585, 0.000500014052, 0.000145962185, 0.00114803249, 0.0433600917, 0.000927555491, 0.000997563358, 0.000405762665, 0.000163930628, 0.000940730562, 0.0546665303, 0.0012848716, 0.0013249882, 0.000471642852, 0.000177131311, 0.0010959577, 0.0398891009, 0.000871989876, 0.000973222894, 0.000389462919, 0.000139859956, 0.000723996665, 0.0452952422, 0.000855548424, 0.00119553891, 0.000438724033, 0.000193808955, 0.00108494039, 0.0404411629, 0.000740281888, 0.000981915393, 0.00035209721, 0.000147829443, 0.000913511962, 0.0481044911, 0.00113471481, 0.0011714336, 0.000438280142, 0.000196642577, 0.00119623542, 0.0358591452, 0.000875953818, 0.000995226088, 0.000325830712, 0.000157657094, 0.000693211623, 0.0407210141, 0.0010314167, 0.00112584548, 0.00038736788, 0.00018799289, 0.00102387019, 0.0352094695, 0.000937712204, 0.000795, 0.000296422193, 0.000199231916, 0.00077647611, 0.0407511108, 0.00120476028, 0.00106084102, 0.000387665088, 0.000215691965, 0.0011273179, 0.0338859409, 0.000930746959, 0.000791014987, 0.000295234524, 0.000166266138, 0.00067610119, 0.0378005207, 0.00135884166, 0.0010355385, 0.000492889376, 0.000252784434, 0.000869967393, 0.0319515988, 0.00114691036, 0.00086309074, 0.000325193891, 0.000164832658, 0.000833022175, 0.0484222136, 0.00144477235, 0.00108853634, 0.000530772784, 0.000219892972, 0.000976654585, 0.0338845886, 0.00111014803, 0.000834758917, 0.00036978256, 0.000247867982, 0.000875793921, 0.0367009789, 0.00121523114, 0.00125022489, 0.000459138508, 0.000247148011, 0.00144545955, 0.0338070728, 0.000991454814, 0.00105562829, 0.00031602598, 0.000215311229, 0.000911482261, 0.0431783125, 0.00136873161, 0.00170458772, 0.000538883964, 0.000295562029, 0.00206374214, 0.0354893841, 0.00082167401, 0.00245172973, 0.00115862687, 0.000229993224, 0.00101386709, 0.0470630229, 0.000821616792, 0.00149147317, 0.00064512738, 0.000156792536, 0.00190176966, 0.0512840785, 0.000767605437, 0.0022156476, 0.000786950521, 0.000153688816, 0.00180821843, 0.0453279614, 0.00080538803, 0.00247843773, 0.00127994607, 0.00021340698, 0.00223123911, 0.0375432111, 0.000711555767, 0.00207801093, 0.00120571442, 0.000154095585, 0.00182220538, 0.0430249423, 0.00081467093, 0.00190848566, 0.0014662398, 0.000154354537, 0.00242223288, 0.0448327847, 0.000901573861, 0.00162783405, 0.000962205289, 0.000135676339, 0.0020016809, 0.0475043692, 0.000872534234, 0.00191289978, 0.00134066248, 0.000179910639, 0.00198433758, 0.0221577175, 0.000748034334, 0.00138882292, 0.000807087461, 0.000134537608, 0.00166774273, 0.0474678427, 0.000906452595, 0.00298268301, 0.0036577275, 0.000552845537, 0.00368301664, 0.0606861115, 0.000786857563, 0.00232876814, 0.00240919716, 0.000547082047, 0.00350824441, 0.0710781515, 0.00122978177, 0.0033569769, 0.00252415286, 0.000603212451, 0.00423549069, 0.044269003, 0.000981432269, 0.00259212404, 0.00198502233, 0.000398222532, 0.00321668154, 0.0673062131, 0.000938956568, 0.00264031626, 0.00299535715, 0.000415676972, 0.00360239972, 0.0476144738, 0.000745424884, 0.00156617584, 0.00105088216, 0.000230738049, 0.00329573359, 0.0726363957, 0.00102898106, 0.00326402858, 0.0029931434, 0.000508585363, 0.00361341494, 0.0607831441, 0.000908725196, 0.00247580768, 0.00208584103, 0.000415829942, 0.00259449217, 0.0600224286, 0.00103369053, 0.00270017842, 0.00286004716, 0.000636577257, 0.00358979707, 0.0522290133, 0.000811403443, 0.0018892457, 0.00207128329, 0.000620339182, 0.00404607458, 0.0746642575, 0.00120933854, 0.00271652872, 0.00330688595, 0.00076989521, 0.0046586548, 0.0601231121, 0.00108370697, 0.00237917923, 0.0025167393, 0.000585917383, 0.00388950948, 0.0718024671, 0.00138645526, 0.00332202506, 0.00338807935, 0.000919346523, 0.00500428071, 0.0709770396, 0.000997821917, 0.00248516048, 0.00230239937, 0.000760825409, 0.00474315789, 0.0880269483, 0.00146089145, 0.00335841835, 0.00286881812, 0.0009436736, 0.00544637861, 0.0772890151, 0.00131730281, 0.0025053143, 0.00247906963, 0.000736613525, 0.00421078643, 0.0771124065, 0.00143495738, 0.00284812809, 0.00322429487, 0.00096557365, 0.0056864568, 0.0823008642, 0.00111007981, 0.00238260347, 0.00251380121, 0.000784493284, 0.0048682238, 0.0979690552, 0.00160648883, 0.00313790818, 0.00314300158, 0.0010736254, 0.00488807214, 0.081119746, 0.00125162955, 0.00250221533, 0.0023808924, 0.000813052815, 0.0039650267, 0.0901390985, 0.00162168336, 0.00332276896, 0.00299768895, 0.00107675756, 0.0049870424, 0.0757641494, 0.00118360773, 0.00239615608, 0.00222976319, 0.000872931734, 0.00388212479, 0.0958984643, 0.0016468938, 0.00378613709, 0.00315893348, 0.00122960797, 0.00503721274, 0.0737658814, 0.00137141626, 0.00272124633, 0.00257061888, 0.000989217777, 0.00354379648, 0.0807510763, 0.00156177965, 0.0037930985, 0.00299746823, 0.00140148355, 0.00459124334, 0.0789217725, 0.00126304489, 0.00271828985, 0.00232391548, 0.000988122309, 0.0046094805, 0.0952864289, 0.00198199623, 0.00397985382, 0.00321105705, 0.0011755852, 0.0048290845, 0.0721771494, 0.00146153441, 0.00261407206, 0.00207113824, 0.000960847014, 0.00362889748, 0.0857767463, 0.00228104205, 0.00343648018, 0.00256117037, 0.00138913107, 0.00393396243, 0.0887071341, 0.0016453201, 0.00240915385, 0.00189169729, 0.00108983077, 0.00358132017, 0.118996061, 0.0040250211, 0.00429333141, 0.00250298926, 0.00124880753, 0.00381874689, 0.0959357023, 0.00203159521, 0.00300323893, 0.00212227926, 0.000872984121, 0.0028974954, 0.110106669, 0.00330518885, 0.00408791984, 0.00310918735, 0.00166792283, 0.00448861904, 0.0899728686, 0.00228017219, 0.00278304541, 0.00225686352, 0.000962816004, 0.00335367327, 0.112100288, 0.00273409719, 0.00392676052, 0.00243253703, 0.00121662964, 0.00355121633, 0.0858226046, 0.00153495686, 0.00247009587, 0.00189882785, 0.00070831395, 0.00301117473, 0.0825149491, 0.00277694222, 0.0033191829, 0.003745778, 0.000957635057, 0.00286703557, 0.0722794905, 0.00165324402, 0.00179413275, 0.00253647869, 0.000821637106, 0.00267449883, 0.0841049701, 0.00225766236, 0.00282505364, 0.00320160366, 0.00122401363, 0.00271269074, 0.0585996956, 0.00182054681, 0.00172515935, 0.00266721565, 0.0010806733, 0.00259844912, 0.0552481003, 0.00283363531, 0.00245256955, 0.00411027856, 0.00131426216, 0.00304153445, 0.0628402755, 0.00255523017, 0.00203959737, 0.00289039407, 0.00103287783, 0.00303788157, 0.0741593167, 0.00545397261, 0.00410408666, 0.00438096747, 0.00143931515, 0.00293402257, 0.100235596, 0.0024610234, 0.00243886746, 0.00338672078, 0.00103851641, 0.00300125079, 0.101387098, 0.00426053628, 0.00378657947, 0.00665773591, 0.0012317748, 0.00509704184, 0.0850430205, 0.00261834078, 0.00280206231, 0.00509263016, 0.00133064191, 0.0062918039, 0.135935426, 0.00619266136, 0.00558449375, 0.00634736102, 0.00134928711, 0.00558801461, 0.153903618, 0.00493973121, 0.00407416793, 0.0065500224, 0.00100762525, 0.00545321172, 0.126603395, 0.00655623106, 0.00679280702, 0.00940453727, 0.00194018276, 0.00621062703, 0.111135766, 0.00398464827, 0.0042771725, 0.00701093907, 0.0012494952, 0.00351506914, 0.121264704, 0.0068939263, 0.00583922397, 0.00519156409, 0.00115041935, 0.00443753833, 0.0817166343, 0.00351535319, 0.00324767665, 0.00344699016, 0.000583569286, 0.00330518419, 0.10708639, 0.00989846606, 0.00718580652, 0.00457792776, 0.00078287092, 0.00410346873, 0.0934292823, 0.00645687617, 0.00628230022, 0.00630548503, 0.0029062042, 0.00419337535, 0.0787751898, 0.00687429402, 0.00475538941, 0.00526780356, 0.000704397273, 0.00382652925, 0.068531163, 0.00426800922, 0.0032200038, 0.00697577884, 0.00157707243, 0.00670269178, 0.0556687824, 0.0117037315, 0.00702841207, 0.0103343455, 0.00575231574, 0.0100295134, 0.0526006296, 0.0200493764, 0.00667995866, 0.0143215265, 0.00435490394, 0.00977280457, 0.0365158729, 0.0371313468, 0.0165647715, 0.00999224558, 0.00687358435, 0.0065819663, 0.00573312957, 0.0158650354, 0.0118701505, 0.0123441089, 0.0129658924, 0.0111314422, 0.0150044626, 0.0330566093, 0.0142464256, 0.0173969585, 0.0201251246, 0.0148166418, 0.0316463597, 0.0477522798, 0.0251222979, 0.024497604, 0.0237088874, 0.0110734235, 0.0155463479, 0.0083260797, 0.0306179281, 0.0536791123, 0.0270382669, 0.00285098446]
splice_acceptor=[0.148935884, 0.111424521, 0.131738827, 0.0778060704, 0.0939986855, 0.0516467504, 0.396408737, 0.130758107, 0.0842041671, 0.043416746, 0.0748359635, 0.112736359, 0.429093152, 0.110084236, 0.0549033955, 0.0749755502, 0.132495388, 0.163272649, 0.511668742, 0.117250726, 0.0709165782, 0.0814236775, 0.131906852, 0.107971042, 0.547273636, 0.125868037, 0.0738551542, 0.115613028, 0.111004651, 0.0958321989, 0.468726844, 0.14288716, 0.0615706556, 0.108278155, 0.110197231, 0.133749008, 0.625073254, 0.165818006, 0.0831051916, 0.0932396799, 0.156605408, 0.108712427, 0.621951818, 0.152401999, 0.0762010217, 0.100324303, 0.172563657, 0.138755903, 0.670188308, 0.154220119, 0.0967383161, 0.115417853, 0.180977985, 0.12672551, 0.633552432, 0.143743128, 0.0771068782, 0.108489878, 0.17485708, 0.140084207, 0.638490021, 0.135230586, 0.0818607584, 0.105902582, 0.187997758, 0.132967457, 0.614819288, 0.126214653, 0.0731410906, 0.0943987593, 0.193063021, 0.144135818, 0.65106529, 0.128944054, 0.0909876153, 0.10574913, 0.200155765, 0.117940381, 0.662472606, 0.128254384, 0.072173737, 0.0971314311, 0.201735809, 0.14493978, 0.652406812, 0.147561774, 0.0834489837, 0.102407582, 0.186141372, 0.108251326, 0.667832375, 0.124839872, 0.0589125715, 0.0766332746, 0.197578236, 0.130105898, 0.661812484, 0.131851286, 0.0795589834, 0.0966138914, 0.185964972, 0.100970931, 0.662288249, 0.124047086, 0.0603135861, 0.0827317834, 0.195617795, 0.117916644, 0.698055804, 0.124250472, 0.0797399133, 0.0961910114, 0.20292677, 0.120018415, 0.66527003, 0.108298711, 0.0592445694, 0.0803233236, 0.20992516, 0.125298068, 0.661270857, 0.129094809, 0.0842868313, 0.10240858, 0.209277436, 0.107126668, 0.698245585, 0.11223346, 0.0659518689, 0.0906398594, 0.21444957, 0.123729967, 0.696314454, 0.118085414, 0.0794681758, 0.101326838, 0.204886615, 0.122358479, 0.67421627, 0.0951826274, 0.0584031604, 0.0843523666, 0.202214241, 0.130110294, 0.693249464, 0.108020201, 0.0829838812, 0.109340169, 0.200901449, 0.115230031, 0.68724823, 0.107270733, 0.0633035302, 0.0975218564, 0.193814039, 0.133559749, 0.704743683, 0.112160891, 0.0791435912, 0.107896127, 0.200963855, 0.127370685, 0.693356693, 0.104056962, 0.0591043346, 0.0966908038, 0.209160149, 0.140235841, 0.706525266, 0.110856377, 0.0831717402, 0.108136885, 0.221949205, 0.113804214, 0.685884953, 0.111872889, 0.0637398586, 0.093196176, 0.207647398, 0.120877735, 0.697396338, 0.111379437, 0.0778805241, 0.101510704, 0.216934502, 0.107813142, 0.676403046, 0.104329474, 0.0613344721, 0.0909812525, 0.208192438, 0.12700434, 0.693784654, 0.113594964, 0.0859290287, 0.110506609, 0.228830501, 0.113953091, 0.68417424, 0.108656049, 0.0596058257, 0.0966444686, 0.189866588, 0.138385534, 0.699700356, 0.108337432, 0.0726469383, 0.107449867, 0.184746459, 0.115800895, 0.679201484, 0.104099512, 0.0575414598, 0.0926475227, 0.185293585, 0.123428285, 0.688270152, 0.103622675, 0.0769990459, 0.116300926, 0.184259355, 0.105077222, 0.697017372, 0.10286767, 0.0563466623, 0.100842819, 0.175580904, 0.116518296, 0.725629568, 0.099829413, 0.075209491, 0.10907843, 0.179586798, 0.102941282, 0.705116928, 0.100073405, 0.0589969419, 0.0905334726, 0.181716055, 0.120838925, 0.718745232, 0.111952886, 0.082970567, 0.107418068, 0.184629887, 0.105856679, 0.720409214, 0.113834828, 0.0617351644, 0.0870108977, 0.175510421, 0.117121577, 0.723004818, 0.11055693, 0.0796144456, 0.0997864157, 0.188725308, 0.103242829, 0.693319917, 0.101305909, 0.0627936572, 0.0895290822, 0.174792036, 0.133432031, 0.693180978, 0.105062194, 0.088262409, 0.108921282, 0.184818178, 0.111308165, 0.704340518, 0.104196213, 0.069246307, 0.0881318152, 0.18534565, 0.1359317, 0.711926579, 0.101605713, 0.0820359662, 0.0973956808, 0.19018437, 0.116739109, 0.684680879, 0.0935119241, 0.0613046996, 0.0768426806, 0.18157427, 0.161716834, 0.682840288, 0.105243407, 0.0803761408, 0.0918317139, 0.166910648, 0.14779909, 0.697120249, 0.100203983, 0.0552954897, 0.087290585, 0.161431819, 0.175394207, 0.707000136, 0.10884992, 0.0677997321, 0.0970443934, 0.150867462, 0.160861894, 0.706625938, 0.103838019, 0.0471065752, 0.0927255228, 0.15016374, 0.195797071, 0.702991068, 0.134199873, 0.0717996359, 0.111736417, 0.129144847, 0.174542025, 0.685963631, 0.164503291, 0.0507698022, 0.101099536, 0.131719172, 0.196394548, 0.710484803, 0.140311018, 0.0674544424, 0.107695848, 0.124198951, 0.166498154, 0.707241237, 0.114606433, 0.0468820333, 0.0915800855, 0.110438041, 0.177164674, 0.72501415, 0.126118407, 0.0695317462, 0.108438753, 0.122766748, 0.154813498, 0.734452903, 0.118687339, 0.0549493916, 0.0998927131, 0.121185161, 0.185602307, 0.744648516, 0.114350431, 0.062059693, 0.098665528, 0.12521109, 0.172421202, 0.716454327, 0.113096945, 0.045563899, 0.0846927911, 0.102431253, 0.194850907, 0.724010706, 0.133831218, 0.070277147, 0.105513752, 0.118970014, 0.163223058, 0.716103435, 0.126670226, 0.0514038652, 0.0947817937, 0.110409223, 0.186845541, 0.725145817, 0.115524434, 0.0596091636, 0.102637701, 0.123268344, 0.171838105, 0.706614733, 0.111952819, 0.0417561308, 0.0864800885, 0.114276603, 0.186030284, 0.723967016, 0.113134034, 0.0591851436, 0.0982427672, 0.131035, 0.166788533, 0.720369637, 0.115929097, 0.044295378, 0.0916609615, 0.116748251, 0.187726855, 0.738021493, 0.118352406, 0.0584950857, 0.099547036, 0.117802911, 0.177944779, 0.719109118, 0.108183712, 0.0425893366, 0.0850093141, 0.11358358, 0.193404198, 0.71419692, 0.121774942, 0.0625788793, 0.108972907, 0.122302175, 0.16679053, 0.715825558, 0.116992161, 0.0445388369, 0.100534573, 0.108611308, 0.181914493, 0.723303199, 0.115774259, 0.0563604869, 0.106460236, 0.12277402, 0.180254787, 0.71144098, 0.106229208, 0.0419393703, 0.0880887583, 0.11735104, 0.187819228, 0.728271842, 0.116765015, 0.0607575215, 0.105357558, 0.126500666, 0.165246025, 0.738604903, 0.110848784, 0.0460873917, 0.101798885, 0.112798788, 0.175175577, 0.748193502, 0.101720326, 0.0592777543, 0.105397716, 0.116041809, 0.16602473, 0.714593768, 0.0949427783, 0.0413369052, 0.0908201188, 0.105096966, 0.179674715, 0.724864364, 0.114848748, 0.0593789108, 0.109622538, 0.118649721, 0.16471073, 0.730157077, 0.117435828, 0.0444841795, 0.100269362, 0.113417812, 0.181148678, 0.733616233, 0.117708914, 0.0551879965, 0.105400756, 0.113217309, 0.169771463, 0.716724575, 0.107825734, 0.0426957197, 0.0922192112, 0.103666671, 0.174756497, 0.708790362, 0.120160736, 0.0596284345, 0.10618642, 0.118511133, 0.153135851, 0.694538057, 0.111381888, 0.0456160195, 0.0995493978, 0.112801485, 0.17451036, 0.709535122, 0.114806734, 0.0541650839, 0.0994678289, 0.118186474, 0.15721187, 0.699724197, 0.113802291, 0.0422585458, 0.0859451368, 0.108443074, 0.177471116, 0.711719394, 0.138108522, 0.0611486658, 0.105501287, 0.118433557, 0.166092396, 0.710999489, 0.136338875, 0.049838569, 0.0982460678, 0.107628353, 0.187786475, 0.715791702, 0.123297252, 0.061983712, 0.103408396, 0.117142513, 0.173882097, 0.709370136, 0.115102239, 0.048570253, 0.0924846679, 0.105418988, 0.192874372, 0.706975698, 0.131598562, 0.0663192868, 0.109434471, 0.125266343, 0.16510205, 0.714226127, 0.118915521, 0.0503156632, 0.0938326493, 0.115972847, 0.179651827, 0.721875668, 0.112015411, 0.0576745942, 0.0985208601, 0.113835871, 0.17150642, 0.708170056, 0.102556266, 0.0435082912, 0.0845542401, 0.104659654, 0.196840182, 0.718568563, 0.12251617, 0.0603814237, 0.104559757, 0.113368005, 0.172947124, 0.718749166, 0.116332494, 0.0482187271, 0.0978381112, 0.100162745, 0.193209276, 0.721594632, 0.118384704, 0.0548959412, 0.103188984, 0.0991702303, 0.17747581, 0.70303148, 0.118154019, 0.0431520008, 0.0871700272, 0.0891467705, 0.202479884, 0.712972879, 0.130691364, 0.0592155121, 0.105990492, 0.101784244, 0.173463464, 0.719136298, 0.124368824, 0.046917934, 0.0954794735, 0.0979672968, 0.195100918, 0.732258022, 0.120127529, 0.0547426827, 0.0997006595, 0.101557069, 0.179085091, 0.709196568, 0.111953624, 0.0416856334, 0.0836614445, 0.0868332162, 0.19690299, 0.727092087, 0.118460447, 0.0596362986, 0.0975638628, 0.0902466252, 0.176553309, 0.722548783, 0.113202654, 0.0445985459, 0.0882023573, 0.0841532946, 0.199924335, 0.724362493, 0.113102317, 0.0512856878, 0.0925983042, 0.0894994289, 0.188291043, 0.701152086, 0.116008028, 0.0398935229, 0.0798674077, 0.0806749016, 0.197805926, 0.71986264, 0.131117582, 0.060208872, 0.103691481, 0.0970231742, 0.180934906, 0.719011784, 0.122138679, 0.0454317592, 0.0959864855, 0.0880933553, 0.192752078, 0.729926527, 0.110044278, 0.0549387746, 0.101437576, 0.0951018557, 0.175932452, 0.694768488, 0.0960523859, 0.0383468494, 0.0851928294, 0.0787572712, 0.183975533, 0.719826996, 0.110360265, 0.0570658073, 0.100815102, 0.0886037052, 0.169171304, 0.716631055, 0.112964712, 0.0410790667, 0.0925812051, 0.0827291906, 0.190368354, 0.745958388, 0.11285416, 0.0543112531, 0.0994541124, 0.0915386155, 0.173750639, 0.725621641, 0.107699908, 0.0383844674, 0.0864484981, 0.081825465, 0.191303581, 0.749307752, 0.126621962, 0.0587401614, 0.10293369, 0.0880288929, 0.177944124, 0.743425965, 0.12399935, 0.0446911007, 0.0920789987, 0.0791107416, 0.20129481, 0.751502454, 0.121737272, 0.0577176325, 0.101450488, 0.0847325921, 0.184573784, 0.720116735, 0.114714101, 0.0397413261, 0.0850658789, 0.0755297318, 0.202866659, 0.740931809, 0.13269861, 0.0596526377, 0.106155932, 0.0859985948, 0.179304928, 0.739462674, 0.121402018, 0.0416851938, 0.0967264548, 0.0773559138, 0.202020884, 0.753891885, 0.115745589, 0.0551967993, 0.103575341, 0.0822331309, 0.18244873, 0.727468789, 0.109504454, 0.0387004018, 0.0882768631, 0.070306465, 0.193970546, 0.757622778, 0.124218039, 0.0604606196, 0.104667731, 0.0788815543, 0.177416995, 0.743867457, 0.119204678, 0.0434842855, 0.0967566445, 0.0730600953, 0.196350232, 0.757552445, 0.116349533, 0.0567679219, 0.10608729, 0.0823708698, 0.182942331, 0.727323532, 0.105697647, 0.0396064781, 0.0878374577, 0.0768778622, 0.195042521, 0.755022109, 0.117508225, 0.0605220571, 0.106708638, 0.0857553855, 0.174653307, 0.741803169, 0.107403189, 0.0423866287, 0.0943977311, 0.0740376487, 0.1906652, 0.755767107, 0.101771131, 0.0539399944, 0.100856483, 0.0791009441, 0.177647412, 0.720966935, 0.0968474373, 0.0378649868, 0.0842393637, 0.070083797, 0.197311699, 0.748666942, 0.117278129, 0.0568157919, 0.102862254, 0.0794356689, 0.180076271, 0.738782883, 0.114307754, 0.0398315042, 0.0925120413, 0.0732770711, 0.20357202, 0.75604105, 0.111849189, 0.0526218563, 0.100688271, 0.0867429525, 0.187766045, 0.716968358, 0.0975179002, 0.0369489938, 0.0843009874, 0.0743394047, 0.197802201, 0.738587976, 0.107815526, 0.0577847697, 0.0994873643, 0.084818311, 0.176837116, 0.72664237, 0.105513528, 0.0427120402, 0.09121681, 0.0766441524, 0.200002402, 0.751093864, 0.109934837, 0.058089368, 0.102032617, 0.0841806307, 0.18381229, 0.730591536, 0.109882221, 0.0414321497, 0.0872608647, 0.0812013522, 0.199318424, 0.752308607, 0.124420233, 0.061730817, 0.105985552, 0.0938442498, 0.176611766, 0.738662183, 0.118386544, 0.047288958, 0.0982186124, 0.0869055316, 0.201298296, 0.75818038, 0.119682871, 0.0567919798, 0.104092702, 0.0963123217, 0.18960692, 0.725598752, 0.104003564, 0.0410745665, 0.0895989165, 0.0888662711, 0.193925664, 0.749152184, 0.122117087, 0.0583652928, 0.101725094, 0.0976256803, 0.172062576, 0.742749751, 0.115370095, 0.0446192995, 0.0908146724, 0.0868565813, 0.194078684, 0.760240734, 0.107912228, 0.0567157865, 0.0971639901, 0.091231212, 0.179159433, 0.733449221, 0.100614935, 0.0406913906, 0.0860537887, 0.0795392916, 0.186697811, 0.759828389, 0.111227959, 0.0593856461, 0.102239214, 0.088864103, 0.169494852, 0.742099226, 0.110490501, 0.0446703471, 0.0932453722, 0.0777618811, 0.190498307, 0.753319561, 0.108285211, 0.0566916801, 0.0990801528, 0.0827583522, 0.177009955, 0.719224095, 0.104386322, 0.0406160988, 0.0847501978, 0.0749778822, 0.190872788, 0.749572873, 0.118377857, 0.0595853999, 0.102243453, 0.0865676403, 0.169461578, 0.737888813, 0.11334455, 0.0430051088, 0.0959581286, 0.0781373158, 0.179746196, 0.751215458, 0.108826086, 0.0565630458, 0.100781202, 0.0829670951, 0.161645487, 0.722499609, 0.101647913, 0.0383962169, 0.0873501599, 0.0752341226, 0.176225051, 0.751903594, 0.113055311, 0.0581782907, 0.102650031, 0.0853538066, 0.158867627, 0.743700862, 0.107451655, 0.0420375019, 0.0903368965, 0.075828746, 0.181661278, 0.76115185, 0.103575535, 0.0543210246, 0.100279853, 0.0909039825, 0.168412417, 0.723658621, 0.0962970704, 0.0389732458, 0.0850969851, 0.0791585594, 0.179429173, 0.755532026, 0.110413052, 0.0584870465, 0.0996166393, 0.0939374268, 0.159343734, 0.738932908, 0.104637414, 0.0432226397, 0.0894079953, 0.0842273459, 0.176430523, 0.760366917, 0.0981742293, 0.0538499616, 0.0965909734, 0.0894308686, 0.163893163, 0.731833994, 0.094365783, 0.0381137021, 0.0795468017, 0.075751476, 0.175257578, 0.769717574, 0.112718418, 0.0559274182, 0.0967710391, 0.0883759558, 0.157424197, 0.755121708, 0.106771789, 0.0408407673, 0.0890440196, 0.0774317682, 0.177094012, 0.771635652, 0.103714876, 0.0547221676, 0.099120684, 0.0846987963, 0.16501525, 0.7402215, 0.0997262523, 0.0376959741, 0.0854538977, 0.075444825, 0.174066857, 0.761495948, 0.11655052, 0.0559311323, 0.098755464, 0.0861869976, 0.158657596, 0.744672835, 0.11077112, 0.0407633744, 0.0872671753, 0.0699522644, 0.172739863, 0.764908969, 0.108707346, 0.0525422767, 0.0945137292, 0.0874699205, 0.165512472, 0.731241584, 0.0998095647, 0.0367798358, 0.0815739185, 0.0757296681, 0.17475751, 0.76512295, 0.111365981, 0.0556493811, 0.0954096988, 0.0895372629, 0.156499565, 0.745620489, 0.104764745, 0.042557817, 0.0877023861, 0.0774584636, 0.178037375, 0.766370952, 0.102540284, 0.057784237, 0.0971568301, 0.0819847882, 0.166473493, 0.732661545, 0.0989406556, 0.041491814, 0.0816396475, 0.0724204183, 0.177460432, 0.757916868, 0.118990242, 0.0621943921, 0.0994461253, 0.0846981183, 0.162920684, 0.744064629, 0.113336995, 0.0449936837, 0.0891098455, 0.0775718391, 0.180390835, 0.759529352, 0.108148038, 0.0577298477, 0.0977676287, 0.0870470181, 0.169170991, 0.719081104, 0.100037381, 0.0404013805, 0.08261884, 0.0767724887, 0.177756369, 0.748845637, 0.116272584, 0.0606396534, 0.0979640633, 0.0877115875, 0.160212874, 0.735084951, 0.108074516, 0.0441127829, 0.0852882043, 0.0782127157, 0.181618243, 0.743669868, 0.103517666, 0.0585359894, 0.0945610702, 0.0863929316, 0.162656724, 0.713524759, 0.0980305672, 0.0411346443, 0.0780325532, 0.0764481425, 0.178821847, 0.744351149, 0.113755681, 0.0631805062, 0.0963562578, 0.0870791227, 0.160473749, 0.732494116, 0.107985631, 0.0475670174, 0.0870499015, 0.0777528957, 0.180002064, 0.749073565, 0.105340779, 0.0629800335, 0.0980285034, 0.0849990323, 0.167812809, 0.725851655, 0.100803308, 0.0431887209, 0.0818599015, 0.0741142929, 0.174758494, 0.753384888, 0.115731381, 0.0649943724, 0.0998247862, 0.0810141563, 0.156237304, 0.736973464, 0.113352977, 0.045811329, 0.0890345052, 0.0734019279, 0.175892606, 0.756587148, 0.109307922, 0.0605466887, 0.0991114825, 0.0829318911, 0.162911654, 0.733457923, 0.103751883, 0.0418856815, 0.0811289176, 0.0715550557, 0.172302336, 0.767988741, 0.120135352, 0.0623559542, 0.0978569612, 0.084487237, 0.158342451, 0.755414546, 0.111802928, 0.0450190157, 0.0877305493, 0.0737154409, 0.17738612, 0.773725688, 0.107198298, 0.0597725958, 0.0970960185, 0.0832790285, 0.165412933, 0.73693186, 0.10195183, 0.0423705988, 0.0795989782, 0.0758941248, 0.174364433, 0.766275227, 0.115193084, 0.0640240982, 0.0962406471, 0.0876447409, 0.158398673, 0.751291215, 0.109394737, 0.0455156602, 0.0870509446, 0.0794747323, 0.181254506, 0.744531631, 0.104367465, 0.0608284324, 0.0972781181, 0.0878764763, 0.167117655, 0.713413537, 0.101688638, 0.0416741669, 0.0811102241, 0.0734508857, 0.173356801, 0.755737782, 0.118317112, 0.0632328615, 0.0996009931, 0.0846006125, 0.159483686, 0.735615849, 0.115424201, 0.0465886034, 0.0870848522, 0.0773081481, 0.17815271, 0.747434497, 0.108823456, 0.0620339699, 0.0972355828, 0.0891997516, 0.168791369, 0.714161038, 0.102218874, 0.0420307107, 0.0802075416, 0.0775919035, 0.177593172, 0.725849509, 0.114477344, 0.0636430904, 0.0951892287, 0.0898663551, 0.162424833, 0.688640594, 0.107238911, 0.0454830714, 0.0860867575, 0.0829739943, 0.178743735, 0.706435978, 0.0996543616, 0.0610166714, 0.0941805914, 0.0903958306, 0.167579427, 0.666530013, 0.0961948708, 0.0421659015, 0.0785717145, 0.0791376755, 0.170568481, 0.684703231, 0.111638606, 0.0633750334, 0.095532082, 0.0896460637, 0.155561849, 0.68365407, 0.105959348, 0.0458548032, 0.0857033804, 0.0820715502, 0.173777521, 0.684700549, 0.100487284, 0.0592623241, 0.0977330655, 0.0885905102, 0.163474724, 0.660206974, 0.0994855091, 0.0410413668, 0.0816807449, 0.0768683776, 0.172483847, 0.672699809, 0.115121149, 0.0614291541, 0.0997865945, 0.0852162465, 0.158489302, 0.668967605, 0.109170608, 0.0436994582, 0.088355273, 0.0776443258, 0.174665228, 0.667506754, 0.10590104, 0.0564392507, 0.0988741294, 0.0840669349, 0.16120927, 0.647041142, 0.0995104164, 0.0393321998, 0.0820096806, 0.074734062, 0.169999331, 0.663288295, 0.111499339, 0.0601282008, 0.0992352366, 0.0839556903, 0.153727815, 0.667097151, 0.107191473, 0.0416222066, 0.0888389349, 0.0741726011, 0.167914301, 0.67502439, 0.104063325, 0.0539258644, 0.0981388167, 0.0843597278, 0.15630658, 0.652982175, 0.108680807, 0.0371894911, 0.0807486922, 0.0735357702, 0.163779989, 0.680692971, 0.125417173, 0.0560488738, 0.0982817486, 0.0815142468, 0.150078997, 0.683768988, 0.118497819, 0.0398522578, 0.0889529809, 0.0720930621, 0.167411923, 0.684078991, 0.112742931, 0.0532457344, 0.0969840586, 0.0847839192, 0.15750654, 0.659725249, 0.109148584, 0.0364411138, 0.0806355178, 0.0683578178, 0.162062809, 0.67998296, 0.121327035, 0.0561468899, 0.0959632769, 0.0807221457, 0.145384029, 0.682634771, 0.116757996, 0.0386682525, 0.0867249519, 0.0699764714, 0.167932168, 0.695572615, 0.119248442, 0.0514403284, 0.0979541093, 0.079114899, 0.154540837, 0.673114121, 0.115441732, 0.0349424742, 0.0813704655, 0.0665728301, 0.159257963, 0.693647265, 0.130803868, 0.054008536, 0.0988921002, 0.0815842748, 0.148864686, 0.694562435, 0.133146495, 0.0388630778, 0.0929082036, 0.072233744, 0.164794847, 0.695631683, 0.122007877, 0.0492547303, 0.10071025, 0.0800810158, 0.151728541, 0.665841877, 0.117592543, 0.0350999422, 0.0820599645, 0.0642276481, 0.158327416, 0.692504346, 0.134279519, 0.0529424325, 0.10008771, 0.0764011666, 0.149796799, 0.69104445, 0.13077122, 0.0377713293, 0.0915914923, 0.0664812475, 0.164961576, 0.702127874, 0.122858562, 0.0500659309, 0.102852508, 0.0764875188, 0.157250851, 0.67838043, 0.120754786, 0.0352310352, 0.0836243555, 0.0674087182, 0.161869228, 0.698376715, 0.143300354, 0.0531406477, 0.102422312, 0.0781446099, 0.153156415, 0.694259405, 0.132587656, 0.0383298621, 0.0917923525, 0.0688297004, 0.167671368, 0.701598525, 0.124381527, 0.0501446165, 0.10180185, 0.0783328861, 0.160137877, 0.676272392, 0.122940265, 0.0350275226, 0.082081601, 0.0696340278, 0.165502205, 0.699825168, 0.139284983, 0.0541234091, 0.102278963, 0.0839237049, 0.151339516, 0.690829396, 0.131108433, 0.0384379476, 0.0909472927, 0.0751516148, 0.165761948, 0.696392, 0.125446275, 0.0507912412, 0.101968892, 0.0842738748, 0.156692743, 0.669236422, 0.121007241, 0.0349794365, 0.0815543607, 0.0697282106, 0.163459957, 0.689322829, 0.140555501, 0.0538581498, 0.103442155, 0.0806229711, 0.15629977, 0.691233993, 0.138642758, 0.0390032753, 0.0918754935, 0.0691623092, 0.170411855, 0.695599496, 0.133560851, 0.0520683415, 0.104935028, 0.0800030828, 0.164084628, 0.669299603, 0.122547574, 0.0349664725, 0.0835917592, 0.0674591884, 0.169294268, 0.693202376, 0.136888564, 0.053938061, 0.103698045, 0.0811673328, 0.154381916, 0.690375686, 0.130140677, 0.0378438011, 0.0927856117, 0.0682465583, 0.167444646, 0.692435503, 0.122332849, 0.050613407, 0.103709854, 0.0800074041, 0.161643133, 0.671570182, 0.11813654, 0.0345000662, 0.0843982249, 0.0663023442, 0.165131584, 0.688323975, 0.132362932, 0.0546624921, 0.10516426, 0.0766400024, 0.152162716, 0.689090908, 0.128154993, 0.0386010036, 0.0949456617, 0.0658492222, 0.165329114, 0.692372262, 0.120774798, 0.0516455472, 0.104580611, 0.0758884326, 0.15980196, 0.668933928, 0.113905855, 0.0355049744, 0.0834021568, 0.0675753206, 0.163488746, 0.692041695, 0.12577045, 0.0561928563, 0.102867305, 0.0769741386, 0.150270283, 0.690402269, 0.126976922, 0.0389731079, 0.0945699736, 0.0672782138, 0.163265064, 0.695005178, 0.122486353, 0.0525801927, 0.10569074, 0.0758834779, 0.155405551, 0.676332414, 0.11912366, 0.0354865231, 0.0860476047, 0.0621057302, 0.158225775, 0.694202781, 0.132302508, 0.0555104017, 0.107033148, 0.0728961453, 0.14701955, 0.694420934, 0.13680324, 0.0399179012, 0.0972476155, 0.0624626242, 0.160895377, 0.696111441, 0.132289872, 0.0532346033, 0.108461343, 0.0698448271, 0.151913181, 0.676954865, 0.128397211, 0.0364036523, 0.0865110457, 0.0620927885, 0.157942772, 0.693982959, 0.143676102, 0.0576912425, 0.107789114, 0.0740595013, 0.151100025, 0.700539529, 0.135417148, 0.0413412526, 0.0987197533, 0.064912647, 0.163736925, 0.699931741, 0.128898859, 0.0552672371, 0.107965931, 0.0755426884, 0.155520439, 0.676806748, 0.121606335, 0.0373212695, 0.0858511925, 0.0641849041, 0.158882767, 0.693164885, 0.137264431, 0.0581653602, 0.106864236, 0.0752806962, 0.149968296, 0.697687566, 0.134441465, 0.0409312025, 0.0976163521, 0.0658560693, 0.166147068, 0.701027393, 0.128543392, 0.054734882, 0.109519362, 0.0731009841, 0.159706891, 0.675987065, 0.125045165, 0.037257161, 0.087645784, 0.061822854, 0.164231583, 0.68976295, 0.139643773, 0.0577813014, 0.109724507, 0.0732162967, 0.153433502, 0.694427073, 0.132366925, 0.0405349322, 0.0985123143, 0.0632645413, 0.167103067, 0.693618476, 0.125732929, 0.0543975867, 0.108691774, 0.0714790821, 0.156324625, 0.67172873, 0.120194063, 0.0364578217, 0.0864407122, 0.0614626259, 0.161276564, 0.687500179, 0.136001512, 0.0564832352, 0.108155236, 0.0725021586, 0.152473554, 0.692339242, 0.132487923, 0.0397456214, 0.0985882059, 0.0647300929, 0.168472201, 0.697565079, 0.126580089, 0.0541896522, 0.109280609, 0.0727495477, 0.161079884, 0.678976893, 0.123417303, 0.0364611186, 0.0888649896, 0.0632890686, 0.166024938, 0.701155663, 0.14103578, 0.0575016551, 0.111455068, 0.0740628913, 0.15591903, 0.702214241, 0.135241598, 0.04047722, 0.100673378, 0.0652448386, 0.169812799, 0.706881285, 0.128376588, 0.0552832559, 0.109644867, 0.0736121014, 0.161532432, 0.685392618, 0.123601228, 0.037542101, 0.0878323615, 0.0654031411, 0.166820154, 0.70565629, 0.138557151, 0.0592203997, 0.109307535, 0.0764638335, 0.155038372, 0.705286026, 0.13293092, 0.0409703068, 0.0997318774, 0.0673053712, 0.169878647, 0.70957619, 0.125982031, 0.0554736257, 0.110459819, 0.0736479387, 0.1585868, 0.682763815, 0.125227287, 0.0376403071, 0.0900161341, 0.063118495, 0.160935655, 0.695220888, 0.142630398, 0.0587981902, 0.112566195, 0.0762341321, 0.151077643, 0.69650656, 0.13677752, 0.0411270261, 0.102664053, 0.0675188899, 0.167021722, 0.701740444, 0.131114513, 0.0564070903, 0.112258129, 0.0773583502, 0.157282516, 0.679182351, 0.123923287, 0.0377109051, 0.089372918, 0.0662002414, 0.161904514, 0.693538666, 0.13823162, 0.0595088676, 0.109697409, 0.0797495469, 0.150965944, 0.70035857, 0.134096906, 0.0415947549, 0.101684093, 0.0696665421, 0.163350582, 0.702763736, 0.133962438, 0.0569575466, 0.113670602, 0.0767993778, 0.154368117, 0.68506968, 0.131454051, 0.0383958742, 0.091486603, 0.0663036183, 0.159126416, 0.701432884, 0.15140222, 0.060911689, 0.114860252, 0.0773870572, 0.149977639, 0.709706783, 0.142724887, 0.042653434, 0.105795711, 0.0698833317, 0.162822574, 0.703606129, 0.135190696, 0.0572691001, 0.115583852, 0.0762805343, 0.153877407, 0.683013678, 0.133277148, 0.0385937691, 0.0931044891, 0.0659234971, 0.161316335, 0.689988375, 0.146605983, 0.0611593835, 0.113914683, 0.0771815702, 0.151891187, 0.704535961, 0.1444619, 0.0452775583, 0.0997003689, 0.0700227767, 0.170522094, 0.709086299, 0.133844256, 0.0626619905, 0.111101232, 0.0760494918, 0.160164088, 0.695004821, 0.128866121, 0.0416270718, 0.0906463042, 0.0646740049, 0.166239038, 0.700405717, 0.147772431, 0.067097865, 0.113222681, 0.077312313, 0.155770332, 0.712000668, 0.148448169, 0.0470944755, 0.102729835, 0.0683187917, 0.168520287, 0.683862865, 0.146936864, 0.059160497, 0.113627709, 0.0757332593, 0.160989016, 0.683487296, 0.146269768, 0.0399243571, 0.0925217271, 0.0630744025, 0.163966075, 0.699018717, 0.15598999, 0.0603567064, 0.114716023, 0.0739757046, 0.152776554, 0.70443964, 0.151043251, 0.0425322317, 0.102918528, 0.066237919, 0.166602999, 0.696968496, 0.144147217, 0.0577541068, 0.11272876, 0.0755865201, 0.157388046, 0.679464996, 0.13617982, 0.0391361937, 0.0899340659, 0.0665082037, 0.166628614, 0.693588078, 0.153661385, 0.0600786842, 0.1128885, 0.0746951401, 0.151321217, 0.700666368, 0.147113815, 0.0420088209, 0.103306465, 0.064034529, 0.162502244, 0.703821182, 0.141642094, 0.0570808165, 0.114945419, 0.0725613758, 0.155100241, 0.686615586, 0.135846108, 0.0383641906, 0.0924410149, 0.0609299652, 0.161791429, 0.695294321, 0.149062082, 0.0595100783, 0.114544518, 0.0727059394, 0.148119897, 0.701362729, 0.147841245, 0.0421543904, 0.105068922, 0.064128384, 0.163192913, 0.701850891, 0.143503189, 0.056789279, 0.114791505, 0.0734441802, 0.153740987, 0.684922755, 0.142557085, 0.0381916389, 0.0934102982, 0.0618745722, 0.160051689, 0.698141217, 0.160328448, 0.0595063865, 0.11592938, 0.0720238909, 0.146512881, 0.705421746, 0.15312022, 0.0425877683, 0.106261253, 0.0627815723, 0.163334087, 0.702463329, 0.146122545, 0.0571024753, 0.117298149, 0.0721848607, 0.157410532, 0.682950795, 0.144306675, 0.0389265716, 0.0950548351, 0.0637267083, 0.163104355, 0.693402708, 0.157941088, 0.0600037053, 0.116171226, 0.0744996369, 0.148944244, 0.697822511, 0.149536014, 0.0426144078, 0.105460994, 0.0659983829, 0.163875163, 0.69586134, 0.144935787, 0.0585366935, 0.117187172, 0.0726607889, 0.155939117, 0.679936051, 0.141813993, 0.0399658494, 0.0935313776, 0.0643250495, 0.16201666, 0.684927285, 0.156253859, 0.0629284233, 0.115710311, 0.0739457309, 0.148218155, 0.69279635, 0.146587968, 0.0449190065, 0.104431964, 0.0637407675, 0.16320917, 0.69247216, 0.142098233, 0.059735775, 0.117648534, 0.0703246072, 0.155472636, 0.679297328, 0.140328363, 0.0407596976, 0.0938273817, 0.0611204989, 0.161531046, 0.685648084, 0.157607615, 0.0622500926, 0.117030814, 0.0712774247, 0.148149312, 0.695999205, 0.147261694, 0.0432280116, 0.104750201, 0.0626945198, 0.164434969, 0.695720375, 0.143418714, 0.0587580092, 0.11506886, 0.0729369372, 0.15309298, 0.680951536, 0.139515236, 0.0398417711, 0.0905999318, 0.0631180704, 0.159817219, 0.691027701, 0.157794476, 0.061304938, 0.113339163, 0.072810851, 0.143147841, 0.699262261, 0.149692744, 0.0428228006, 0.103267655, 0.0631387681, 0.159751296, 0.700362265, 0.14290379, 0.0582468994, 0.114735991, 0.0713101029, 0.150590152, 0.685925066, 0.142889515, 0.0402280912, 0.0917439461, 0.0619026311, 0.160189614, 0.698831797, 0.161109, 0.062454164, 0.115713544, 0.0719935447, 0.144432738, 0.705836475, 0.153608873, 0.0439786986, 0.10448809, 0.063373737, 0.161611333, 0.702998996, 0.147120982, 0.0599993765, 0.116048358, 0.0716531426, 0.153390631, 0.682919979, 0.142748281, 0.0406770445, 0.0914892927, 0.0616107024, 0.160151929, 0.693009257, 0.15771094, 0.062186081, 0.114149369, 0.0727351755, 0.144402981, 0.70043093, 0.152532116, 0.0440120511, 0.103859037, 0.0635771751, 0.159884557, 0.698991418, 0.146336615, 0.0602505691, 0.115886562, 0.0721305385, 0.152955741, 0.683746517, 0.14032805, 0.0409601517, 0.092772387, 0.0622120686, 0.160134763, 0.691540778, 0.155629128, 0.0618790761, 0.115137696, 0.0728496239, 0.142943367, 0.697637558, 0.147014245, 0.0434622169, 0.105226927, 0.0651057959, 0.159644514, 0.692478836, 0.140000343, 0.0595557727, 0.11621999, 0.073715739, 0.153037339, 0.677177191, 0.138869271, 0.0401910134, 0.0930057466, 0.0642108992, 0.15896447, 0.687221169, 0.155623138, 0.0616459511, 0.115677625, 0.0748864412, 0.144433722, 0.697011352, 0.147363022, 0.0434523188, 0.106057093, 0.0656121001, 0.159053683, 0.695435584, 0.142423332, 0.059296906, 0.117836811, 0.0731836334, 0.151612744, 0.678015053, 0.139208063, 0.039639093, 0.0937061012, 0.0628564507, 0.157034308, 0.689299941, 0.156727567, 0.0611157194, 0.116760567, 0.0718896538, 0.143530875, 0.697693527, 0.149664313, 0.043211963, 0.106514886, 0.0639443099, 0.160594881, 0.696967423, 0.144690096, 0.0591933802, 0.117519215, 0.0718549266, 0.154431432, 0.682537675, 0.143726751, 0.0405820869, 0.09411107, 0.0636121854, 0.161357388, 0.691011965, 0.155903757, 0.0618234761, 0.11617893, 0.0744934678, 0.146430105, 0.701448917, 0.149101019, 0.0432347171, 0.106679007, 0.0653446391, 0.162028164, 0.701758862, 0.144349322, 0.0598954596, 0.117338672, 0.0719285756, 0.154923096, 0.687377751, 0.143108442, 0.0413818657, 0.0945410803, 0.0629050583, 0.160519108, 0.695793867, 0.157890514, 0.0628402755, 0.118175164, 0.0723142102, 0.147850037, 0.7067343, 0.152079672, 0.0442480929, 0.108742282, 0.0644853041, 0.164029777, 0.706955016, 0.14607507, 0.0602180958, 0.120283492, 0.0721302927, 0.156672135, 0.688290834, 0.143855348, 0.0412356444, 0.0958606601, 0.0625661016, 0.16139783, 0.695467412, 0.158759892, 0.0613743141, 0.118001089, 0.0714439005, 0.148826286, 0.70533061, 0.151494727, 0.0446091369, 0.10772495, 0.0628649965, 0.163061529, 0.707061291, 0.145457104, 0.0603955239, 0.117103413, 0.0708758086, 0.157053903, 0.688184619, 0.144219458, 0.0417515486, 0.095280461, 0.0623290725, 0.162989393, 0.699383736, 0.156817645, 0.0629362315, 0.117376626, 0.070997946, 0.150102645, 0.705068827, 0.146376625, 0.0441378094, 0.108068407, 0.0625787526, 0.166088268, 0.704072952, 0.144124284, 0.0601032563, 0.117104769, 0.069859691, 0.157486469, 0.685473382, 0.146387205, 0.0418957323, 0.0935230255, 0.0613993108, 0.162145734, 0.695664763, 0.161487088, 0.0638705567, 0.115833014, 0.0718983933, 0.149058789, 0.704122722, 0.154285401, 0.0451152027, 0.106503442, 0.0630026087, 0.165244654, 0.704871774, 0.148316383, 0.0612639971, 0.11642272, 0.0708744898, 0.157253176, 0.686436772, 0.143203169, 0.0414447859, 0.0929377526, 0.0619360544, 0.163113728, 0.697098434, 0.158369675, 0.0633046106, 0.114689037, 0.0718896165, 0.148470819, 0.702258706, 0.151913032, 0.0444100574, 0.105634488, 0.0629240945, 0.165068299, 0.702809989, 0.147138894, 0.0603072904, 0.116069034, 0.0706114769, 0.156905487, 0.686963558, 0.143264741, 0.0409534425, 0.0928500518, 0.0621696189, 0.163498983, 0.700126648, 0.159309402, 0.0624480173, 0.115239047, 0.0728432238, 0.14901799, 0.704953074, 0.15111956, 0.0446569026, 0.106453009, 0.0643278882, 0.164880261, 0.702548921, 0.144534677, 0.0605197921, 0.116539709, 0.0721258223, 0.157252073, 0.6857723, 0.141945988, 0.04110533, 0.0934623629, 0.0623176694, 0.163428977, 0.697930992, 0.159549534, 0.0627536103, 0.116432287, 0.0720970258, 0.149103209, 0.703913391, 0.152327582, 0.044625219, 0.106970735, 0.0638368055, 0.164331526, 0.705423474, 0.146911621, 0.0605638921, 0.116939008, 0.0710550919, 0.156394765, 0.689005792, 0.143204346, 0.0413812995, 0.0938002691, 0.0637451559, 0.162815362, 0.701613903, 0.159906328, 0.0632822812, 0.116365343, 0.0730960071, 0.148794547, 0.704152584, 0.150959238, 0.0438764617, 0.105962284, 0.0640121177, 0.164669186, 0.70341742, 0.145897999, 0.0603706613, 0.116101645, 0.0710478574, 0.15690954, 0.687915325, 0.141761824, 0.0411662906, 0.0929691494, 0.0626839623, 0.162529469, 0.700214684, 0.158700556, 0.0627568588, 0.116570406, 0.0731615722, 0.149797663, 0.702725351, 0.147331476, 0.0438295975, 0.107112333, 0.0648562387, 0.166237772, 0.697945178, 0.142226696, 0.0599029027, 0.116498135, 0.0712381974, 0.159083366, 0.680886567, 0.139566988, 0.0404164754, 0.0941372812, 0.0623167828, 0.164917842, 0.690269887, 0.157624513, 0.061588835, 0.116691284, 0.0715287551, 0.151865348, 0.69880569, 0.151651651, 0.0436963104, 0.107427783, 0.0627230257, 0.16692768, 0.703124583, 0.145808563, 0.0588729493, 0.116946064, 0.0693738237, 0.159559876, 0.687012374, 0.14440015, 0.0404653363, 0.0935817733, 0.06240125, 0.165078148, 0.69743377, 0.161074758, 0.0618080311, 0.11532414, 0.0724594593, 0.149618447, 0.700882852, 0.151391804, 0.0438767225, 0.105954371, 0.0631319806, 0.16454345, 0.700681508, 0.146688983, 0.0591380186, 0.116459213, 0.0698774233, 0.156656593, 0.687035739, 0.143792331, 0.040341083, 0.094008036, 0.0612887405, 0.163317308, 0.699340284, 0.161310658, 0.0614749193, 0.116733454, 0.0707085356, 0.149750888, 0.705272853, 0.15288797, 0.0437651537, 0.106444292, 0.0629150271, 0.164991319, 0.705546618, 0.14673312, 0.0590718836, 0.116574921, 0.0707238987, 0.158052668, 0.687908709, 0.14273268, 0.0399727523, 0.0934949368, 0.0616585724, 0.163332731, 0.696178377, 0.159364209, 0.0610444844, 0.115926631, 0.0704196766, 0.149426743, 0.700392425, 0.153578281, 0.0437700823, 0.106296055, 0.062622726, 0.164551541, 0.700577319, 0.146927476, 0.0585331246, 0.116003834, 0.0694126114, 0.157081112, 0.686598301, 0.144881815, 0.0404109545, 0.0934610963, 0.0609973185, 0.164577425, 0.697869182, 0.162017167, 0.0622270256, 0.116364822, 0.0707830414, 0.150885627, 0.704188108, 0.152452633, 0.0445122048, 0.106696092, 0.0626566112, 0.165856361, 0.699482381, 0.147361115, 0.0590704195, 0.116365053, 0.0694235563, 0.158583164, 0.681973338, 0.145433083, 0.0402959362, 0.0939194113, 0.0612741858, 0.164283663, 0.693513811, 0.16201815, 0.0619899817, 0.117056593, 0.0710104778, 0.149907306, 0.701994419, 0.154582813, 0.0438187122, 0.107090637, 0.0627903864, 0.16569221, 0.700552523, 0.148474112, 0.0590850562, 0.116786845, 0.0691180974, 0.157314569, 0.683829308, 0.1452519, 0.0403810218, 0.0933612585, 0.0614942387, 0.163018987, 0.695346475, 0.162241071, 0.0619220883, 0.116656974, 0.0709150657, 0.149194658, 0.702960074, 0.154513016, 0.0439325981, 0.106357418, 0.0623047873, 0.164646402, 0.700529337, 0.148508236, 0.0583570935, 0.117300704, 0.068873018, 0.158427194, 0.684378803, 0.145819336, 0.0398880206, 0.0939291269, 0.0602972768, 0.163922638, 0.695244312, 0.162655413, 0.0611301735, 0.116575219, 0.0703492612, 0.148940235, 0.700747371, 0.153480023, 0.0437505692, 0.105556585, 0.0621602908, 0.164014831, 0.700221002, 0.147529706, 0.0587765835, 0.115738228, 0.0695294812, 0.156131983, 0.684439778, 0.144839272, 0.0401472524, 0.0927228704, 0.0610214099, 0.162090495, 0.696958721, 0.162245929, 0.0611008704, 0.115876228, 0.0701119155, 0.147878155, 0.702988088, 0.153900027, 0.0437899604, 0.105284534, 0.0617053583, 0.164357886, 0.703940392, 0.149083167, 0.0581621937, 0.115392163, 0.0682248548, 0.157390267, 0.686172843, 0.146634683, 0.0403722562, 0.0925480872, 0.0604231879, 0.163430214, 0.699500561, 0.162827566, 0.0616161749, 0.114553787, 0.0703132898, 0.149172366, 0.704315901, 0.154501155, 0.0445201993, 0.104455143, 0.0620946549, 0.165076122, 0.702640533, 0.149560109, 0.058618743, 0.114017375, 0.0697194263, 0.15599595, 0.68549782, 0.146031857, 0.0400841534, 0.0915981904, 0.060572952, 0.162791222, 0.696790695, 0.163570419, 0.0610962212, 0.115008742, 0.069556959, 0.150382638, 0.702139974, 0.154335082, 0.0441817082, 0.104835592, 0.0614834428, 0.165411711, 0.702282488, 0.149111822, 0.0584370717, 0.114120699, 0.0689299479, 0.157884851, 0.685089231, 0.145340964, 0.040388722, 0.0913223773, 0.0603999048, 0.163719013, 0.698177636, 0.163424045, 0.0612338111, 0.113300674, 0.0706903413, 0.149990067, 0.704366982, 0.154710814, 0.0436237305, 0.10380464, 0.0631954521, 0.164983407, 0.704633832, 0.149601296, 0.058159098, 0.113295414, 0.0697424859, 0.15764527, 0.688361466, 0.146189511, 0.0402240418, 0.0905798599, 0.0619277954, 0.163506553, 0.699189961, 0.161819026, 0.0621004887, 0.11277584, 0.0717825443, 0.149690747, 0.70536679, 0.153392494, 0.0441666096, 0.103624724, 0.0627871305, 0.164723828, 0.703672409, 0.148337126, 0.0585911572, 0.113963395, 0.0691740662, 0.156522244, 0.684884667, 0.146659762, 0.0396765955, 0.0907271057, 0.0604466051, 0.162611529, 0.696989179, 0.163433, 0.0606196783, 0.113623694, 0.0705700144, 0.149071172, 0.704429567, 0.154778183, 0.0431444906, 0.103292361, 0.0630274117, 0.165046424, 0.703317463, 0.14963904, 0.0582805462, 0.112841748, 0.0701903328, 0.157122791, 0.686236858, 0.145892799, 0.039997194, 0.0901826695, 0.0626296252, 0.163367763, 0.697989225, 0.161734164, 0.061334651, 0.112490244, 0.0723470673, 0.148904324, 0.703957736, 0.153428361, 0.0435993262, 0.102109797, 0.0638099536, 0.164518341, 0.702767134, 0.147708669, 0.0584150441, 0.111601114, 0.0709284469, 0.156856805, 0.684977293, 0.145062789, 0.0396401398, 0.088816084, 0.0626508519, 0.163141862, 0.697304308, 0.162090153, 0.0614112839, 0.111828506, 0.0725901946, 0.149934098, 0.702766001, 0.153724447, 0.0439977869, 0.101433404, 0.0640586019, 0.166588262, 0.701141834, 0.147683099, 0.0588887222, 0.110383466, 0.0708449632, 0.158611506, 0.682592928, 0.145865098, 0.0400623046, 0.0879904032, 0.0623500384, 0.164173782, 0.693718672, 0.161251202, 0.0608730875, 0.11002443, 0.0721984282, 0.150326625, 0.700313568, 0.15289253, 0.043244224, 0.100705951, 0.0640277565, 0.166137397, 0.69874692, 0.146744147, 0.0581589602, 0.109870732, 0.0707147345, 0.157964543, 0.681914389, 0.143854707, 0.0398402698, 0.0873856321, 0.0623055547, 0.164821267, 0.692887247, 0.160081491, 0.0613475814, 0.110135049, 0.0721786767, 0.149886638, 0.700081468, 0.15366675, 0.0435479358, 0.0999667794, 0.0636935905, 0.166738331, 0.697312593, 0.148116753, 0.0590222962, 0.109029971, 0.0710194111, 0.158726737, 0.680201888, 0.145377696, 0.0402850211, 0.0870411471, 0.0626478344, 0.165108964, 0.693492591, 0.162325129, 0.0617698133, 0.108872831, 0.0723848045, 0.149449602, 0.699284554, 0.153578058, 0.043760445, 0.0990877375, 0.0642419085, 0.166334972, 0.697317302, 0.148063883, 0.0590590686, 0.108621903, 0.0710724294, 0.158345893, 0.680804789, 0.144620091, 0.0399209559, 0.0867213458, 0.0622310676, 0.163894087, 0.693263948, 0.161472693, 0.0613725185, 0.108628832, 0.0716036558, 0.149345696, 0.70067054, 0.153974771, 0.0433481373, 0.0992450416, 0.0635433346, 0.166692749, 0.698746622, 0.145719364, 0.0581611507, 0.108560301, 0.0700058043, 0.157884076, 0.681697726, 0.141518757, 0.0397167876, 0.0866192728, 0.0624078326, 0.163753018, 0.693427205, 0.158276007, 0.0610972904, 0.108419985, 0.0723901168, 0.148665562, 0.7003057, 0.149853155, 0.0434891842, 0.0984485373, 0.0642624125, 0.165355444, 0.697020531, 0.146112174, 0.0585139953, 0.108809441, 0.0697062388, 0.157010019, 0.679962218, 0.141973242, 0.039623525, 0.0866303518, 0.0620049834, 0.162447244, 0.69071728, 0.157916307, 0.0603607669, 0.108471297, 0.0708605051, 0.148640305, 0.698790669, 0.150528565, 0.0429410264, 0.0985624343, 0.0628408119, 0.1653914, 0.695057452, 0.144816935, 0.0582449734, 0.108377188, 0.0693663731, 0.157512128, 0.676746249, 0.141495004, 0.039710857, 0.0867636651, 0.061191611, 0.163322285, 0.687819541, 0.159710109, 0.0614420213, 0.109093398, 0.0712271035, 0.149078518, 0.695361972, 0.151310533, 0.0433015525, 0.0989355743, 0.0633145943, 0.165457129, 0.692378938, 0.145575836, 0.0581459589, 0.109108269, 0.070083335, 0.1563811, 0.677062273, 0.142485648, 0.0395790562, 0.0866674706, 0.0616854951, 0.162065059, 0.686555803, 0.157286689, 0.0607564114, 0.109211072, 0.0712080523, 0.146974429, 0.694328666, 0.150559306, 0.0432662703, 0.0987874046, 0.0629528612, 0.16423291, 0.691721499, 0.145701453, 0.0589952506, 0.109455928, 0.0690414235, 0.155946523, 0.67555511, 0.144878164, 0.0402636267, 0.0862124488, 0.0616622493, 0.162498713, 0.687616467, 0.159089684, 0.0616151839, 0.109303959, 0.0716221556, 0.148062304, 0.698454261, 0.151569381, 0.0437082313, 0.0986318141, 0.0639640316, 0.164810747, 0.69389981, 0.145465404, 0.0591612905, 0.108425334, 0.0716051608, 0.156847537, 0.676295459, 0.141972721, 0.0401051342, 0.0860049054, 0.0631843582, 0.16356428, 0.685593963, 0.157203048, 0.0615105852, 0.108465582, 0.0727891102, 0.14842999, 0.69709605, 0.150833771, 0.0436542332, 0.0985023677, 0.0635832325, 0.165368512, 0.693718433, 0.145171046, 0.0589030385, 0.109567538, 0.0705494061, 0.156889945, 0.680043638, 0.142661795, 0.0401878469, 0.0866897926, 0.0626540929, 0.162778124, 0.691118419, 0.158244401, 0.0617457218, 0.109357052, 0.0719038099, 0.14823392, 0.699127018, 0.15067032, 0.0435172617, 0.0991307795, 0.0637977272, 0.166282117, 0.694154501, 0.145275608, 0.0590674765, 0.108587086, 0.0706765652, 0.157626674, 0.679040372, 0.14385666, 0.0402973332, 0.0864762515, 0.0625212044, 0.163665891, 0.688578308, 0.159144357, 0.061722625, 0.10875494, 0.0715301856, 0.148658797, 0.697777033, 0.151140779, 0.0436129645, 0.098789148, 0.0636621863, 0.166037545, 0.693708837, 0.145351723, 0.0589779988, 0.10858652, 0.0697468147, 0.157339901, 0.679182231, 0.142564714, 0.0401153527, 0.0862301365, 0.0617302507, 0.163816959, 0.688557506, 0.158927485, 0.0616371445, 0.108493157, 0.0699188337, 0.148076564, 0.697274327, 0.154574305, 0.0437252037, 0.0986099318, 0.063367404, 0.165543899, 0.691599846, 0.14785032, 0.0587489568, 0.108558625, 0.0701603889, 0.158044472, 0.678364754, 0.143468037, 0.0397170261, 0.0865104273, 0.062584646, 0.164152041, 0.688173711, 0.159484401, 0.0612961501, 0.109306291, 0.0719879046, 0.148961604, 0.697438359, 0.15189679, 0.0432477556, 0.0990171805, 0.0638641566, 0.166219965, 0.6921615, 0.14533861, 0.0586164296, 0.109406494, 0.0702124014, 0.157909185, 0.678960145, 0.142972365, 0.0399252586, 0.0866792873, 0.0622515418, 0.163519382, 0.688766181, 0.15928115, 0.0611152314, 0.109635301, 0.0717463344, 0.149175793, 0.69869709, 0.151893884, 0.0434247665, 0.0986504853, 0.0638167709, 0.166482672, 0.693671703, 0.145006374, 0.0584931932, 0.110055551, 0.0707363039, 0.157870993, 0.678300261, 0.141558096, 0.0397986844, 0.0863647461, 0.0633077174, 0.164041832, 0.688692987, 0.157621756, 0.0606780127, 0.108986869, 0.0733414367, 0.149032101, 0.697126389, 0.15046978, 0.0429141149, 0.0984489396, 0.0652210414, 0.16647017, 0.690996766, 0.144031063, 0.0580179468, 0.108935893, 0.0720818266, 0.157437742, 0.677217662, 0.141690403, 0.0397505388, 0.0859241486, 0.0635027066, 0.16339539, 0.68800801, 0.157807514, 0.0610988773, 0.109033115, 0.0731223896, 0.148907468, 0.699090064, 0.150179103, 0.0435435921, 0.0988671556, 0.0650896877, 0.166496068, 0.6935606, 0.144379467, 0.0585403368, 0.108935833, 0.0713588372, 0.158869416, 0.677678645, 0.142138243, 0.0400152579, 0.0861736462, 0.0628357306, 0.164652079, 0.688795209, 0.158510923, 0.061368037, 0.109005414, 0.0727024153, 0.149254382, 0.698646545, 0.151664346, 0.0432968177, 0.0989223644, 0.0646550134, 0.166836917, 0.695229828, 0.145449221, 0.0569889769, 0.108933568, 0.0701517463, 0.158263326, 0.681396306, 0.142028093, 0.0392816402, 0.0862882063, 0.0627956912, 0.165528998, 0.691356003, 0.157634333, 0.0601200499, 0.109109752, 0.0718452781, 0.149792507, 0.699759007, 0.150044501, 0.0425741449, 0.0999737605, 0.0627524853, 0.169052169, 0.698731124, 0.147932798, 0.0573972575, 0.112254024, 0.0684908703, 0.160981119, 0.68188256, 0.145287707, 0.039181415, 0.0897506401, 0.0612626746, 0.166871145, 0.691807568, 0.156865254, 0.0598388053, 0.112899572, 0.0699048936, 0.153091058, 0.699576259, 0.149822056, 0.0424847901, 0.102887057, 0.0625100583, 0.167728752, 0.69748944, 0.145367667, 0.0575505644, 0.111629911, 0.0694601759, 0.159311742, 0.678495228, 0.139517233, 0.0390125141, 0.0881803781, 0.0608123727, 0.164896473, 0.686516285, 0.155941129, 0.0607427657, 0.110943101, 0.0703399479, 0.150278986, 0.697716534, 0.151952758, 0.0428013615, 0.101395182, 0.0621754043, 0.165364921, 0.6987077, 0.148933813, 0.0573558696, 0.111245595, 0.0686442181, 0.158442602, 0.683897793, 0.145652384, 0.0385417752, 0.0888636038, 0.0608636774, 0.164472878, 0.694649577, 0.161910862, 0.0590575226, 0.111834116, 0.0727596283, 0.151456594, 0.701748192, 0.153771937, 0.0422924571, 0.10091842, 0.0647016615, 0.166657582, 0.698467553, 0.147876367, 0.0562837683, 0.109858386, 0.0706196129, 0.159342885, 0.681134462, 0.146496639, 0.0386671387, 0.0869845152, 0.0621744618, 0.163250104, 0.690641284, 0.160566449, 0.0590527207, 0.111601047, 0.0732183307, 0.14977476, 0.698935926, 0.154067039, 0.0414294302, 0.100402817, 0.065623112, 0.164057404, 0.699857891, 0.149052575, 0.0544013269, 0.108347878, 0.071717523, 0.157800391, 0.678073347, 0.148156136, 0.037504293, 0.0857577845, 0.0633499771, 0.162853226, 0.691168606, 0.162177548, 0.0575695485, 0.108970419, 0.0728418157, 0.149181545, 0.698644519, 0.156982154, 0.0413233191, 0.0976883322, 0.063652955, 0.163074955, 0.697792768, 0.151159793, 0.0545062646, 0.105788089, 0.0695467591, 0.157697275, 0.677877426, 0.149951831, 0.0367960595, 0.0846967921, 0.0618566945, 0.16234678, 0.690255523, 0.164153054, 0.056403745, 0.105578586, 0.0729719475, 0.148720697, 0.69615972, 0.156475216, 0.0405173041, 0.097550936, 0.063385576, 0.164275736, 0.700847745, 0.14950563, 0.0547281094, 0.104727179, 0.0700905919, 0.157686129, 0.681021988, 0.147381634, 0.0376520306, 0.083605662, 0.0617808662, 0.162283003, 0.695864141, 0.16156362, 0.0570065901, 0.104524985, 0.0707661062, 0.149488226, 0.702374399, 0.155778348, 0.0404428951, 0.0950115174, 0.0633638874, 0.164569944, 0.709163427, 0.148626149, 0.0526502952, 0.103094533, 0.0693931356, 0.159678847, 0.683699548, 0.146936521, 0.0364173204, 0.0850281641, 0.0574529544, 0.163969859, 0.700865567, 0.161469206, 0.0570103042, 0.102041259, 0.0684824139, 0.151354715, 0.701847434, 0.158534765, 0.0415072963, 0.095415771, 0.0611160211, 0.165613562, 0.706157744, 0.155725539, 0.0547392517, 0.104351982, 0.069255814, 0.159109101, 0.681725144, 0.157542601, 0.0371927172, 0.0869716704, 0.0646186918, 0.156705037, 0.698159456, 0.170471549, 0.0559407994, 0.107784569, 0.0757652819, 0.144796029, 0.695771992, 0.164847001, 0.0404118001, 0.100641854, 0.066155076, 0.158335477, 0.704853654, 0.159908816, 0.0542736948, 0.109098189, 0.0720248669, 0.155316234, 0.676894665, 0.156813771, 0.037472114, 0.0929525793, 0.0649360642, 0.159917593, 0.689757466, 0.168712065, 0.0570327602, 0.112347677, 0.074167937, 0.144740418, 0.688332438, 0.163143277, 0.04072785, 0.107888885, 0.0649071634, 0.1571666, 0.695021808, 0.160464332, 0.0538247786, 0.117077984, 0.0735256895, 0.150901392, 0.670705914, 0.160764888, 0.0363885202, 0.0959376097, 0.0659085512, 0.156315744, 0.687061489, 0.174840018, 0.0551412478, 0.115837477, 0.0749510005, 0.146989331, 0.687143624, 0.164075986, 0.0398220643, 0.108242013, 0.0647751018, 0.159054726, 0.693599284, 0.15963079, 0.0539785549, 0.115784079, 0.0708107501, 0.152917415, 0.671113074, 0.158310637, 0.036335852, 0.0946064219, 0.0634170175, 0.156588197, 0.690297186, 0.173881024, 0.0550935417, 0.114442833, 0.0732322186, 0.145132616, 0.685331404, 0.162716374, 0.0398763083, 0.10642828, 0.0644022301, 0.156253874, 0.697492957, 0.160114586, 0.0540400445, 0.116029896, 0.0698183998, 0.155554101, 0.675164163, 0.158840254, 0.0381214209, 0.0953777954, 0.0651350915, 0.160225987, 0.699179053, 0.174673885, 0.058661934, 0.1163188, 0.0733299628, 0.147115007, 0.697511256, 0.163240939, 0.0433394574, 0.105946228, 0.0663446635, 0.156298667, 0.694767416, 0.158796564, 0.0560560003, 0.115869835, 0.0718284696, 0.151692882, 0.673495114, 0.155647457, 0.0387289189, 0.0933308974, 0.0656090751, 0.154562905, 0.689425409, 0.16798529, 0.0570605285, 0.114391677, 0.0732544437, 0.139934584, 0.687804937, 0.161849722, 0.041603405, 0.104341611, 0.0658665597, 0.152786449, 0.696715951, 0.157055795, 0.0555282757, 0.112801418, 0.0703249574, 0.149449646, 0.674941838, 0.153240174, 0.0380837508, 0.0934081301, 0.0664927736, 0.151307881, 0.693592846, 0.167874396, 0.0561500005, 0.114996254, 0.0739023909, 0.138359651, 0.689623117, 0.164066613, 0.0400619544, 0.104790442, 0.0672890544, 0.151587769, 0.70034349, 0.160659403, 0.0542666726, 0.113887057, 0.0732791573, 0.147414401, 0.677293718, 0.15913184, 0.038076397, 0.0940837562, 0.0672497377, 0.15174526, 0.696340859, 0.1734806, 0.0572863258, 0.114906304, 0.0745733827, 0.139457226, 0.6939376, 0.167613938, 0.0418630727, 0.105804652, 0.0685210451, 0.151663959, 0.700161695, 0.161885187, 0.0557026938, 0.113864757, 0.0740769282, 0.14473033, 0.674473703, 0.158153966, 0.0377622806, 0.0939330459, 0.0679595321, 0.148493707, 0.689405739, 0.171366408, 0.0563292429, 0.114728883, 0.07612288, 0.134746537, 0.692241907, 0.163050652, 0.0407437645, 0.103351355, 0.0688640401, 0.147443652, 0.695262909, 0.158710167, 0.0577881299, 0.111574724, 0.073329851, 0.143997192, 0.670557261, 0.154337421, 0.0387823544, 0.0921131521, 0.0673610568, 0.14737995, 0.682760179, 0.165640563, 0.0588082224, 0.113495663, 0.0768746361, 0.133908272, 0.681010008, 0.158634186, 0.0419547781, 0.10276144, 0.0697432384, 0.147596553, 0.686865568, 0.156703085, 0.0570371486, 0.109897748, 0.0754930153, 0.141882122, 0.665578365, 0.153217867, 0.0387536027, 0.0917918012, 0.0689753741, 0.144777298, 0.683387816, 0.167993411, 0.058125928, 0.112926893, 0.0787930861, 0.13225694, 0.685274243, 0.160150677, 0.0416926779, 0.101875469, 0.0713946298, 0.145877868, 0.690698504, 0.157685503, 0.0561459884, 0.109450214, 0.0764188394, 0.140324697, 0.668739617, 0.157203093, 0.0382312611, 0.0913634151, 0.0687067211, 0.145488083, 0.685450435, 0.169806212, 0.057528168, 0.111726254, 0.0788112208, 0.133668914, 0.685462773, 0.162767291, 0.041412726, 0.101783484, 0.0712667257, 0.147460341, 0.68750912, 0.158093214, 0.0564575866, 0.109052859, 0.0778608918, 0.141427815, 0.664169371, 0.153823808, 0.0385068879, 0.0912413076, 0.0708285719, 0.144195542, 0.681226432, 0.167117432, 0.057922665, 0.111143969, 0.0810557902, 0.131659552, 0.682399929, 0.159325913, 0.0415841825, 0.101665221, 0.0717122629, 0.144943267, 0.688043594, 0.156135589, 0.0562033132, 0.109478682, 0.0775046647, 0.139269784, 0.663679421, 0.153846666, 0.0382838063, 0.0913437158, 0.0699862987, 0.144129857, 0.6804052, 0.167142481, 0.0582614318, 0.111628138, 0.0792684853, 0.131947979, 0.68150413, 0.160056368, 0.0423278734, 0.102296695, 0.0705636293, 0.146186575, 0.685853958, 0.158134401, 0.0569705181, 0.109345764, 0.0763050169, 0.141393587, 0.665534794, 0.155321121, 0.0388593674, 0.091285862, 0.0691881925, 0.144645333, 0.681293845, 0.169859394, 0.0584226958, 0.111476675, 0.0784856379, 0.13174288, 0.682709336, 0.161966458, 0.041370742, 0.10224428, 0.0702470839, 0.145678356, 0.687639296, 0.158366978, 0.0558385886, 0.109624244, 0.0772852302, 0.140499532, 0.666468382, 0.155993357, 0.0382255577, 0.0920347571, 0.0697505921, 0.145395368, 0.681555152, 0.169725955, 0.0579867996, 0.112787887, 0.0779236034, 0.134382024, 0.684273958, 0.162415445, 0.0417583883, 0.10298048, 0.0701396689, 0.146335617, 0.687112689, 0.158831745, 0.0563472696, 0.110890314, 0.0758759081, 0.141966879, 0.664979517, 0.155072257, 0.0384895168, 0.0926278606, 0.0696748272, 0.146163031, 0.678846061, 0.167743042, 0.0583224744, 0.113766983, 0.0785076842, 0.133857578, 0.680581033, 0.160257399, 0.0420089476, 0.103966244, 0.0706835911, 0.146045074, 0.682711661, 0.157042354, 0.0572543778, 0.111721046, 0.0758459792, 0.141208842, 0.662207544, 0.153607085, 0.0387878455, 0.0932965502, 0.0701013803, 0.143482029, 0.677434981, 0.1647484, 0.0579047166, 0.114215001, 0.0776352733, 0.132841617, 0.68203938, 0.158771947, 0.0414412059, 0.103730738, 0.0695793331, 0.14597857, 0.683498323, 0.156299904, 0.0565710329, 0.111637659, 0.0759165883, 0.142204002, 0.662912726, 0.153493136, 0.0387560166, 0.0932610035, 0.0694685802, 0.145602271, 0.676684678, 0.167333946, 0.0585406013, 0.113885656, 0.0786051154, 0.133049861, 0.680667877, 0.159311041, 0.042033352, 0.104020581, 0.0705910027, 0.145479545, 0.683101058, 0.156425253, 0.0573243462, 0.111337163, 0.0770023242, 0.140963539, 0.662842393, 0.153098777, 0.0389987268, 0.0929350704, 0.0700061023, 0.144184768, 0.676542282, 0.166580796, 0.0584594049, 0.113537602, 0.07841371, 0.132443115, 0.68035835, 0.159304932, 0.0419683494, 0.103495196, 0.0713396296, 0.144252971, 0.695106089, 0.158736616, 0.0573558696, 0.110871129, 0.0788401216, 0.143648967, 0.674482048, 0.154499441, 0.0389501154, 0.0925686881, 0.0710419118, 0.145281181, 0.685165107, 0.166923746, 0.0581820793, 0.114011772, 0.0817632601, 0.13402769, 0.688686609, 0.159057245, 0.041531194, 0.103942521, 0.0745845735, 0.146703064, 0.688530505, 0.155698031, 0.0571189635, 0.112251937, 0.0805014446, 0.143506348, 0.671175838, 0.152546644, 0.0384617858, 0.0935121477, 0.0738419592, 0.1459461, 0.683910906, 0.167271689, 0.0580213629, 0.115112267, 0.0829222202, 0.134125009, 0.685918212, 0.160200715, 0.041489847, 0.10491024, 0.0737272575, 0.146764442, 0.688291073, 0.15705815, 0.05688769, 0.113014095, 0.079526253, 0.142355815, 0.67025429, 0.15500617, 0.0385623686, 0.0940090418, 0.0732943043, 0.145359978, 0.68433696, 0.168841824, 0.0578193367, 0.114664949, 0.0821074918, 0.133693695, 0.688323736, 0.161514074, 0.0414967276, 0.105356701, 0.0741482154, 0.146864638, 0.689891398, 0.157744318, 0.0570617802, 0.112362035, 0.0787996054, 0.142419443, 0.670832217, 0.154892728, 0.0386782885, 0.0942828804, 0.0727066696, 0.145082384, 0.684067547, 0.168370515, 0.05842999, 0.114457615, 0.0809109509, 0.133644596, 0.686294496, 0.161052257, 0.0416404381, 0.104715504, 0.073268339, 0.147387639, 0.687805653, 0.157695904, 0.0565545671, 0.112355366, 0.0775709227, 0.142689809, 0.668801367, 0.155425191, 0.038207408, 0.0940132216, 0.0720998347, 0.146092713, 0.681683838, 0.168129295, 0.0572828576, 0.114951178, 0.0797737092, 0.134059936, 0.685949624, 0.161809087, 0.0412392244, 0.105426706, 0.0728723332, 0.146825537, 0.688185573, 0.158522934, 0.0562211387, 0.112994619, 0.0781111568, 0.142143816, 0.668713212, 0.155376315, 0.0381642096, 0.0943596661, 0.0726227537, 0.144598737, 0.683142006, 0.168790221, 0.057217326, 0.115604796, 0.0811982006, 0.133012086, 0.686201453, 0.161551774, 0.0411808081, 0.105922878, 0.0731297657, 0.145902216, 0.688244402, 0.158356011, 0.0561654493, 0.113537654, 0.0783536881, 0.141918212, 0.669287086, 0.155235052, 0.0381479226, 0.0947699696, 0.0718883127, 0.14524363, 0.684064269, 0.168759331, 0.0571008399, 0.115677506, 0.080437012, 0.133692279, 0.686978698, 0.161947548, 0.041166231, 0.10566254, 0.0734863207, 0.14700684, 0.690317035, 0.159052566, 0.0563064478, 0.113129757, 0.0787517205, 0.143152207, 0.670176744, 0.155498564, 0.0382403955, 0.0944354013, 0.0729476959, 0.14588739, 0.684673488, 0.169124916, 0.0577541664, 0.115193896, 0.0815952942, 0.13391462, 0.68661648, 0.161165968, 0.0412587263, 0.105687775, 0.0736896023, 0.14736402, 0.689628541, 0.158379272, 0.0561838783, 0.113016866, 0.0788742229, 0.142480224, 0.669600189, 0.156157091, 0.0380881131, 0.0938336253, 0.0724856853, 0.145837858, 0.683751464, 0.169801265, 0.0573528893, 0.115087412, 0.0808557346, 0.133537352, 0.686409235, 0.162805781, 0.0412416384, 0.105481945, 0.0731501877, 0.147582993, 0.689377189, 0.159631371, 0.0562760904, 0.112956733, 0.0780954659, 0.142873585, 0.670789063, 0.15614979, 0.0382172838, 0.0943967998, 0.0723433569, 0.145895526, 0.686381757, 0.170156255, 0.0573653765, 0.115331866, 0.0812804028, 0.133533373, 0.688818038, 0.162865236, 0.0414069295, 0.105438262, 0.0729472712, 0.146450967, 0.691178858, 0.159685075, 0.056505017, 0.113153674, 0.0785898715, 0.141613543, 0.670937896, 0.156076983, 0.0382276066, 0.0942110494, 0.0723649487, 0.145129755, 0.68613714, 0.170216784, 0.05768428, 0.115313232, 0.0809371844, 0.132761046, 0.688314795, 0.162290126, 0.041341383, 0.105542734, 0.0726769641, 0.146803081, 0.690952957, 0.159529805, 0.0565593839, 0.113118492, 0.0781466216, 0.142310157, 0.670876563, 0.156597927, 0.0383110382, 0.0942439884, 0.0721667036, 0.145219728, 0.686084747, 0.170471951, 0.0577559434, 0.115144029, 0.0811866894, 0.133052111, 0.688379109, 0.162980601, 0.0414577499, 0.105357289, 0.0734899119, 0.146518871, 0.691654861, 0.160106063, 0.0567091033, 0.112992726, 0.0789132714, 0.141667262, 0.672356427, 0.156549841, 0.038448222, 0.0944843441, 0.0728296041, 0.14541392, 0.687630355, 0.171051994, 0.0578796938, 0.115578108, 0.0816647559, 0.133149534, 0.689684391, 0.163075462, 0.0415508822, 0.105592646, 0.0732768476, 0.14654842, 0.69241184, 0.159713358, 0.0567995049, 0.113449261, 0.0786701441, 0.141881317, 0.673054278, 0.156581908, 0.0385256745, 0.0945085436, 0.0721502081, 0.145284057, 0.688713074, 0.171089381, 0.0579242818, 0.115462959, 0.081790112, 0.132888108, 0.691008568, 0.163180768, 0.0416815095, 0.105287373, 0.0736058578, 0.14690426, 0.692811906, 0.161002576, 0.0567904152, 0.113013953, 0.0793338344, 0.141904056, 0.673712671, 0.157490849, 0.0384501591, 0.0942726433, 0.0728822947, 0.144885957, 0.688492537, 0.171329483, 0.0579184406, 0.115005113, 0.0821548477, 0.132479146, 0.69134587, 0.163796619, 0.0416306667, 0.104637593, 0.0731440708, 0.146699697, 0.694734335, 0.16127269, 0.0568205863, 0.1126469, 0.0787982643, 0.142581165, 0.674198568, 0.157230273, 0.0386199541, 0.0939245224, 0.0727817044, 0.145820707, 0.689157784, 0.170569465, 0.0580616109, 0.114767872, 0.0820675641, 0.133746892, 0.692095995, 0.162885725, 0.0416189469, 0.105109863, 0.0741010904, 0.146414146, 0.694425941, 0.160234421, 0.0569281019, 0.112805985, 0.079847917, 0.141649902, 0.674715936, 0.156746969, 0.0385918058, 0.0941895545, 0.0731224045, 0.145453125, 0.690569639, 0.170641497, 0.0580498762, 0.115306683, 0.0824608728, 0.133117855, 0.692450047, 0.162994906, 0.0416325219, 0.104928002, 0.0742269158, 0.14698185, 0.697303176, 0.159706756, 0.0568816029, 0.113019899, 0.0797288865, 0.141921997, 0.677324057, 0.156527132, 0.0385355093, 0.0940651223, 0.072809726, 0.144753739, 0.693126142, 0.17017594, 0.0579526722, 0.115155816, 0.0819398612, 0.132035777, 0.694827437, 0.163102686, 0.0415835977, 0.105082534, 0.0740819424, 0.146271527, 0.698005557, 0.158990204, 0.0569442064, 0.112654701, 0.0804235116, 0.141881675, 0.677817166, 0.155453488, 0.0387893468, 0.0938209966, 0.0735116675, 0.144760117, 0.69261533, 0.168794513, 0.0581586212, 0.115254723, 0.0831364766, 0.132207498, 0.696363151, 0.161573619, 0.0418491289, 0.105269499, 0.074872978, 0.145940945, 0.699155807, 0.15843311, 0.0569746941, 0.112892695, 0.0808814093, 0.142172009, 0.67996335, 0.155492008, 0.0385967381, 0.0939254537, 0.0739104152, 0.145123154, 0.693936944, 0.169147998, 0.0580853, 0.114769332, 0.083226189, 0.132448032, 0.697718322, 0.162576675, 0.0418195575, 0.104800597, 0.0750857145, 0.146734267, 0.69976902, 0.159317002, 0.0569129176, 0.112653621, 0.0812134817, 0.142473429, 0.680451691, 0.155555502, 0.0386420265, 0.0937284231, 0.0744079575, 0.144894168, 0.695343435, 0.168611437, 0.0577645935, 0.114561915, 0.0835778341, 0.132708028, 0.695781171, 0.161548138, 0.0416501276, 0.104435928, 0.0745329782, 0.146121368, 0.700584948, 0.158735305, 0.0567513593, 0.112606339, 0.0800493658, 0.141197413, 0.677661717, 0.155961707, 0.0384793095, 0.0938075781, 0.0734534711, 0.144668818, 0.692687809, 0.169407964, 0.0577703789, 0.114454538, 0.0826699659, 0.131904587, 0.693334162, 0.161901131, 0.0416731201, 0.104526363, 0.0745663941, 0.146129891, 0.696051002, 0.158839837, 0.0566916168, 0.112606548, 0.0803091824, 0.141092256, 0.675830007, 0.155316681, 0.0385292955, 0.0937411264, 0.0738727152, 0.143272907, 0.691029727, 0.168309674, 0.0578441359, 0.114670798, 0.083351396, 0.13105312, 0.691925585, 0.161012143, 0.041617129, 0.104370803, 0.0749114826, 0.144749194, 0.696091771, 0.157914147, 0.0565026626, 0.112063155, 0.0813120753, 0.140934274, 0.676906884, 0.153688073, 0.0384278707, 0.0935222581, 0.074522756, 0.143661842, 0.692790687, 0.167236745, 0.0577167496, 0.114258587, 0.0838542655, 0.131805748, 0.692144513, 0.159979358, 0.0414145067, 0.104071453, 0.0755897686, 0.14559634, 0.696616828, 0.156203285, 0.0562661625, 0.112121053, 0.0815319344, 0.14196983, 0.676303864, 0.152117819, 0.0382657945, 0.0929841548, 0.0747191459, 0.144158915, 0.691454172, 0.166130126, 0.057564877, 0.113942549, 0.0845524743, 0.131502897, 0.691735566, 0.158749208, 0.0413658768, 0.104106046, 0.0756037533, 0.145269856, 0.695133448, 0.155678943, 0.0562890843, 0.112753041, 0.0817477033, 0.141298518, 0.67403537, 0.152283713, 0.0382939577, 0.0937805995, 0.0748519897, 0.143448964, 0.689607501, 0.165883869, 0.0578402393, 0.113716982, 0.0852478668, 0.131737545, 0.692946851, 0.158139706, 0.0414809734, 0.103457779, 0.0769583285, 0.145707875, 0.696825802, 0.155045718, 0.0568799675, 0.111853339, 0.0821527094, 0.143042475, 0.680927038, 0.152390808, 0.0386009142, 0.0924363956, 0.0755819529, 0.144959167, 0.695062876, 0.165647998, 0.0577585138, 0.113319829, 0.0853851214, 0.132094428, 0.695201576, 0.15783596, 0.0414824188, 0.103353478, 0.0771296397, 0.14380385, 0.697698474, 0.15374358, 0.056096606, 0.112355903, 0.0821430683, 0.140471503, 0.676771581, 0.149330422, 0.0380111672, 0.0930810571, 0.0758771673, 0.143101811, 0.691871166, 0.163412452, 0.0574067719, 0.114022955, 0.0848755389, 0.131417647, 0.694007933, 0.15598391, 0.0411100313, 0.103936516, 0.0770461857, 0.145337775, 0.698278904, 0.152632505, 0.0563588105, 0.112284437, 0.0824155137, 0.14204824, 0.678700268, 0.150247872, 0.0382980034, 0.0929086134, 0.076155521, 0.143688649, 0.691007376, 0.164062917, 0.057971213, 0.113603666, 0.0853362754, 0.132217601, 0.694534481, 0.157149032, 0.0414061621, 0.103297137, 0.0779728517, 0.145300776, 0.696468055, 0.153448984, 0.0568819791, 0.111738838, 0.0842887312, 0.142100662, 0.677651286, 0.150212377, 0.0385328978, 0.0926331505, 0.0778841525, 0.142782688, 0.68995142, 0.163921461, 0.057447046, 0.114155009, 0.0874439627, 0.131337777, 0.693307579, 0.156935394, 0.0414485745, 0.10439115, 0.0782538354, 0.144199163, 0.695799351, 0.153481856, 0.056383688, 0.112490103, 0.0838023275, 0.141304031, 0.678050995, 0.150099978, 0.0379475802, 0.0934160352, 0.0762641802, 0.143368155, 0.690205276, 0.162685171, 0.0571193844, 0.11401695, 0.0859183148, 0.131596744, 0.694018483, 0.155960694, 0.0409967229, 0.103842638, 0.0786651894, 0.144863576, 0.696330428, 0.152512074, 0.0560864098, 0.112442322, 0.0839861482, 0.141053095, 0.676746607, 0.149484515, 0.0379596725, 0.0935327187, 0.0775097087, 0.142947525, 0.690963745, 0.162410378, 0.0569371879, 0.114269175, 0.0850743055, 0.130842775, 0.69221437, 0.155118182, 0.0406099968, 0.104010649, 0.0762884915, 0.144324616, 0.694770873, 0.152692229, 0.0557658076, 0.112817124, 0.0831275731, 0.14120014, 0.677216411, 0.150912762, 0.0378732271, 0.093597427, 0.0760973692, 0.143949941, 0.690802753, 0.164424017, 0.0572584607, 0.114562914, 0.0851814076, 0.132063285, 0.694421768, 0.157164797, 0.0411355272, 0.104446344, 0.0773418024, 0.144702956, 0.696115613, 0.153952852, 0.0563285649, 0.113193825, 0.0837997571, 0.141090348, 0.677419424, 0.15088281, 0.0381166525, 0.0938398689, 0.076248318, 0.14344056, 0.69140166, 0.164591894, 0.0573359691, 0.114503436, 0.0874129832, 0.13146925, 0.693510532, 0.15756841, 0.0411812738, 0.104094177, 0.0783742368, 0.144433841, 0.696000576, 0.153805241, 0.0563609153, 0.112873435, 0.0848163068, 0.141223997, 0.678044975, 0.150462642, 0.038239982, 0.0937068388, 0.0775942355, 0.143572643, 0.692195654, 0.164320722, 0.0574888363, 0.114834368, 0.0869636461, 0.131455913, 0.694801331, 0.157168299, 0.0411445759, 0.104480259, 0.0778457671, 0.144709691, 0.696955442, 0.154255226, 0.0563440993, 0.113171667, 0.0839207694, 0.141411364, 0.678470969, 0.151141569, 0.038209945, 0.0935613066, 0.0769048482, 0.143851861, 0.692271233, 0.164886534, 0.0573341474, 0.114807449, 0.0871320292, 0.131589785, 0.694638371, 0.157427981, 0.0411766917, 0.104531892, 0.0782659501, 0.144773751, 0.694960475, 0.15391776, 0.0563107468, 0.113453723, 0.0840663537, 0.141263798, 0.676503718, 0.151285768, 0.0381185077, 0.0939391628, 0.0765699819, 0.14371109, 0.690536678, 0.16445908, 0.0572051927, 0.114811532, 0.0861115977, 0.131589204, 0.691930234, 0.157298341, 0.0410406664, 0.104192652, 0.0779008567, 0.144779041, 0.694640636, 0.15411979, 0.0562044568, 0.113454305, 0.0840987936, 0.141518772, 0.678009689, 0.150406539, 0.0380060039, 0.0940967947, 0.0769871697, 0.143434122, 0.690336287, 0.163820416, 0.0572483502, 0.11490263, 0.0873159841, 0.130895779, 0.693596959, 0.155838624, 0.041088324, 0.104465418, 0.078429848, 0.144258723, 0.694326103, 0.152924731, 0.0562050007, 0.113282636, 0.0845618397, 0.140771315, 0.676971257, 0.14967756, 0.038024541, 0.0938114375, 0.0767261982, 0.143400088, 0.691054583, 0.163663566, 0.0571373627, 0.114762031, 0.0867456198, 0.131204873, 0.693074644, 0.156888023, 0.0409694463, 0.104232192, 0.0774729997, 0.144782379, 0.694124043, 0.153273612, 0.0561120361, 0.113073252, 0.0844600648, 0.141670227, 0.676245391, 0.150246397, 0.03791124, 0.093431443, 0.0768545195, 0.143622652, 0.689635634, 0.163363382, 0.0568147935, 0.113955386, 0.0868698806, 0.131110087, 0.692149043, 0.155515805, 0.0408287384, 0.103553429, 0.0779263824, 0.144732282, 0.694016695, 0.152210012, 0.0560507961, 0.11292246, 0.0842295662, 0.141832501, 0.675540209, 0.148841918, 0.037879616, 0.0932954773, 0.0766179562, 0.143820554, 0.689178884, 0.161994845, 0.0569435656, 0.114482656, 0.0875318497, 0.131251037, 0.691660404, 0.155305713, 0.0409087241, 0.103759982, 0.0778691396, 0.144483447, 0.694183528, 0.152174816, 0.0561357029, 0.112742633, 0.0844284892, 0.141221941, 0.675303638, 0.148084, 0.0376662239, 0.0931039751, 0.0763555989, 0.1426671, 0.68788743, 0.160810858, 0.0568479225, 0.113760523, 0.08609882, 0.130722672, 0.691032946, 0.154030621, 0.040427357, 0.10387186, 0.0769463703, 0.144081905, 0.691932857, 0.150853425, 0.0557705089, 0.112493105, 0.0824253261, 0.140924588, 0.673777044, 0.147301987, 0.0374651924, 0.0940174386, 0.0761038065, 0.142751172, 0.687119424, 0.161418915, 0.0570065901, 0.114682309, 0.0859090611, 0.131520629, 0.690966368, 0.154582217, 0.0403975733, 0.104067147, 0.0764301866, 0.144072399, 0.693077385, 0.151644453, 0.0555137433, 0.112912752, 0.0829662085, 0.141176224, 0.674609303, 0.14885962, 0.0372499451, 0.0934251621, 0.0750490651, 0.142131299, 0.688451469, 0.162759423, 0.0566554032, 0.114413187, 0.0856410116, 0.130710527, 0.691103816, 0.156237483, 0.0402583368, 0.103431821, 0.0764631554, 0.143476993, 0.692840636, 0.152820095, 0.0554782599, 0.112427458, 0.0834299922, 0.140603423, 0.67483151, 0.148506463, 0.0372358933, 0.0929490849, 0.0756861269, 0.141302839, 0.688994527, 0.162696198, 0.0562802888, 0.113927096, 0.0857978016, 0.130563825, 0.691514671, 0.155423045, 0.0404876322, 0.103201672, 0.0758850351, 0.143662214, 0.692458987, 0.152385116, 0.055834271, 0.112398267, 0.0830048993, 0.140404806, 0.674199045, 0.147803321, 0.0377852581, 0.0929527432, 0.0749526173, 0.14186196, 0.689108789, 0.162084311, 0.0569532514, 0.114266858, 0.0852240175, 0.130020216, 0.689925313, 0.15426825, 0.0407737233, 0.103481159, 0.0757110566, 0.142854422, 0.690311372, 0.150650293, 0.0559606999, 0.11252851, 0.082340017, 0.139960587, 0.673188567, 0.146647111, 0.0378485471, 0.0931934789, 0.0747503415, 0.141850039, 0.686945379, 0.160072789, 0.057112366, 0.114857316, 0.0851173401, 0.130316421, 0.689996898, 0.15282844, 0.0410468765, 0.104235493, 0.0760515407, 0.14329651, 0.691595376, 0.150198117, 0.0563661419, 0.113089457, 0.0823587552, 0.140101656, 0.672858119, 0.146910444, 0.038290251, 0.0937092602, 0.0748781264, 0.142249107, 0.686885953, 0.160888255, 0.0573542975, 0.114865266, 0.0849604085, 0.13087295, 0.689744174, 0.154255912, 0.041268196, 0.104083218, 0.0762409866, 0.14392367, 0.690926433, 0.150920063, 0.0565703213, 0.113121092, 0.0829535499, 0.140543431, 0.671930671, 0.147523478, 0.0382959917, 0.0936312079, 0.0752968341, 0.142391935, 0.687303185, 0.160849065, 0.057634864, 0.114892103, 0.0858158693, 0.130728424, 0.690524101, 0.152600393, 0.0412854217, 0.104047343, 0.0761364102, 0.143730223, 0.692448914, 0.149735481, 0.0565057397, 0.112936325, 0.0823935717, 0.14110142, 0.674001157, 0.145819932, 0.0380985662, 0.0933256522, 0.0754190385, 0.143392861, 0.689976215, 0.159732401, 0.0572980419, 0.11485222, 0.0851116255, 0.1318409, 0.691066265, 0.153324634, 0.0411475822, 0.103887707, 0.0767164081, 0.144540995, 0.693585575, 0.151166782, 0.0566358492, 0.113028683, 0.0828064606, 0.141520172, 0.674418092, 0.147210032, 0.0382520407, 0.0937115327, 0.0741993487, 0.142925173, 0.689217508, 0.160678461, 0.0573213026, 0.114590354, 0.0841675922, 0.131943166, 0.691336632, 0.153556049, 0.041105587, 0.104005933, 0.0752119273, 0.143943816, 0.693537951, 0.150754988, 0.0563030131, 0.113164522, 0.0811026394, 0.140947774, 0.674700081, 0.147239044, 0.0378624424, 0.0937877744, 0.0741883516, 0.142692417, 0.691713214, 0.161089018, 0.0571441278, 0.115047604, 0.0843548179, 0.131373823, 0.69189024, 0.153823212, 0.0409354754, 0.103978008, 0.0752876401, 0.143927291, 0.694302678, 0.150308609, 0.0563160032, 0.113045223, 0.0812809244, 0.140826881, 0.675470233, 0.147254869, 0.0378944613, 0.0934533551, 0.0736880153, 0.142799884, 0.690215588, 0.160650074, 0.0569604635, 0.1149958, 0.0842103586, 0.131352305, 0.692155004, 0.154157534, 0.0407816283, 0.104108967, 0.0756455809, 0.143884271, 0.693663001, 0.151308224, 0.0560823232, 0.113297552, 0.0815952495, 0.140623704, 0.676375091, 0.14780362, 0.037935283, 0.0937568992, 0.074427411, 0.143506348, 0.690275908, 0.161052465, 0.0571254641, 0.114933938, 0.0844208896, 0.131345168, 0.691008866, 0.154537141, 0.0407926776, 0.103822738, 0.0752930492, 0.14417696, 0.692996204, 0.152098373, 0.0560472943, 0.112835906, 0.0812879503, 0.141039923, 0.674966574, 0.148426563, 0.0378219448, 0.0931705907, 0.0738625824, 0.143653125, 0.688995183, 0.161818787, 0.0570677482, 0.114352971, 0.0843366459, 0.131984949, 0.68600589, 0.154854119, 0.0408128016, 0.103767626, 0.075569503, 0.145574138, 0.687046707, 0.151555523, 0.0561841875, 0.113226354, 0.0813301951, 0.141464964, 0.670606673, 0.148401424, 0.0379155129, 0.0934629217, 0.0747292638, 0.143307209, 0.685387671, 0.161856964, 0.0570653901, 0.114792809, 0.0844948739, 0.131724402, 0.687327981, 0.15563257, 0.0407307036, 0.103724241, 0.0755981803, 0.144929409, 0.689977407, 0.152739003, 0.056058798, 0.112917192, 0.081456244, 0.141921341, 0.671253741, 0.149892837, 0.0378501713, 0.0930053219, 0.0742829815, 0.143960416, 0.686963558, 0.163653478, 0.0570559315, 0.114516035, 0.0844671056, 0.13222909, 0.688650787, 0.156501099, 0.040818423, 0.103562772, 0.0754019618, 0.144920692, 0.690150738, 0.153169349, 0.05624092, 0.112376824, 0.081570968, 0.141574278, 0.671590984, 0.150346383, 0.0379152074, 0.0930522531, 0.0741236135, 0.143659011, 0.687787533, 0.1632227, 0.0571252331, 0.114334755, 0.0844334587, 0.13191773, 0.688255072, 0.15547356, 0.0408436432, 0.103578292, 0.0756201297, 0.144912437, 0.6898368, 0.152319089, 0.0562508255, 0.11278706, 0.0810455754, 0.141395807, 0.671177685, 0.148533031, 0.0378721282, 0.0932695344, 0.0740182996, 0.142965779, 0.687737584, 0.162206128, 0.0570021011, 0.11465849, 0.0836943835, 0.13155748, 0.688362598, 0.155292124, 0.0407576337, 0.10366825, 0.0747374222, 0.144593611, 0.690552354, 0.1521146, 0.0562017113, 0.112468243, 0.0806213915, 0.141058743, 0.672218204, 0.149329066, 0.0378443375, 0.093353942, 0.0730317309, 0.142928094, 0.688140333, 0.162369549, 0.0569010489, 0.114892028, 0.0840118453, 0.131671906, 0.689105034, 0.155223936, 0.0407881811, 0.104083687, 0.0752561688, 0.144552648, 0.690212905, 0.15306741, 0.0558400266, 0.112813249, 0.0812685341, 0.141291201, 0.671710789, 0.149643347, 0.0375984237, 0.0934464037, 0.0741153881, 0.143391684, 0.687039256, 0.162753254, 0.0567942858, 0.114924714, 0.0842043385, 0.131854519, 0.687584043, 0.155985355, 0.0407155417, 0.103932217, 0.0752755478, 0.145023957, 0.689635217, 0.152851433, 0.0560275204, 0.112949148, 0.0815892965, 0.141519412, 0.670494139, 0.149824142, 0.0376474187, 0.0936085358, 0.0743286237, 0.143536314, 0.685797274, 0.163483754, 0.0566936247, 0.114993222, 0.0844709948, 0.131931037, 0.686830819, 0.156350091, 0.0404651724, 0.103982456, 0.0755760521, 0.144747898, 0.689146399, 0.153215289, 0.0558536723, 0.11299286, 0.0813966468, 0.141589895, 0.670297801, 0.149895132, 0.0374942385, 0.0935150608, 0.0742907003, 0.143577516, 0.686206937, 0.163001269, 0.0568324737, 0.115095094, 0.0847185999, 0.131753653, 0.688126862, 0.156517699, 0.0406080596, 0.104157425, 0.0753582418, 0.144728214, 0.689310908, 0.153172299, 0.0558878183, 0.11323268, 0.08120168, 0.141255319, 0.670725346, 0.149197325, 0.0374197476, 0.0935076252, 0.0740188733, 0.143018425, 0.686549902, 0.162805364, 0.0566677935, 0.115109071, 0.084228076, 0.131732449, 0.688338101, 0.156360969, 0.0403282158, 0.104429036, 0.0755342469, 0.144425303, 0.689382374, 0.152309328, 0.0557937026, 0.113409474, 0.0818488598, 0.141392201, 0.670178413, 0.149020925, 0.0373554379, 0.0939106718, 0.0744630694, 0.143119067, 0.686466694, 0.162153378, 0.0565265901, 0.115333453, 0.0846160129, 0.131039262, 0.687111795, 0.155208737, 0.0403576642, 0.1041485, 0.075380832, 0.143893123, 0.688791513, 0.151578799, 0.0556946769, 0.112872154, 0.0812853053, 0.140667409, 0.669764996, 0.148492739, 0.0374143571, 0.0935838595, 0.0740318373, 0.142633393, 0.686744869, 0.161783308, 0.0565301031, 0.114886291, 0.0840153247, 0.131007358, 0.686860085, 0.154322177, 0.0403655805, 0.104465738, 0.0756225139, 0.144144103, 0.68749404, 0.151413471, 0.0559213646, 0.113684021, 0.0813975781, 0.141017541, 0.66979444, 0.147821218, 0.0374144316, 0.0935502276, 0.0742529556, 0.143000349, 0.685820758, 0.161153972, 0.0562599599, 0.115058579, 0.0840559676, 0.131074801, 0.687819898, 0.154375046, 0.0403057486, 0.103908122, 0.0753664821, 0.144357473, 0.689555287, 0.151405111, 0.055679936, 0.112874545, 0.0816307887, 0.140537292, 0.671166062, 0.148428664, 0.0373849757, 0.0935502872, 0.0746385455, 0.142614245, 0.687154293, 0.161549702, 0.0565898716, 0.115098588, 0.0847189575, 0.130495802, 0.687914431, 0.154716775, 0.0403376371, 0.104213901, 0.0755658001, 0.143750504, 0.688792229, 0.151814505, 0.0556972139, 0.113111876, 0.0818567127, 0.140200302, 0.670177817, 0.14837423, 0.0375051834, 0.0937542841, 0.074427098, 0.142769933, 0.68619293, 0.162169784, 0.0567188971, 0.115476295, 0.0842467323, 0.130767867, 0.687549591, 0.154919147, 0.0406038463, 0.104201667, 0.0755565315, 0.144044295, 0.689961374, 0.15207909, 0.0560332164, 0.113265, 0.0814611986, 0.140686572, 0.671085656, 0.148299605, 0.0376782157, 0.0938409865, 0.0747065991, 0.142446086, 0.686076939, 0.161967576, 0.0568182468, 0.11515864, 0.0840994716, 0.13066408, 0.687477529, 0.15378429, 0.0403571948, 0.103706345, 0.0753599554, 0.143912628, 0.688369215, 0.151052728, 0.0558638424, 0.112589672, 0.0817488357, 0.140601724, 0.669167817, 0.148061424, 0.0377156623, 0.0932143927, 0.074606739, 0.142655849, 0.687018096, 0.161446795, 0.0567320585, 0.114941575, 0.0852582678, 0.131235674, 0.687958658, 0.154446527, 0.0406153463, 0.103618912, 0.0762504637, 0.143649817, 0.688871861, 0.151900068, 0.0559944361, 0.112445906, 0.0818000361, 0.140832767, 0.670086682, 0.148255482, 0.0378401168, 0.0932473764, 0.0746788085, 0.142677084, 0.685360372, 0.161369383, 0.0570001565, 0.114759363, 0.084695138, 0.130781353, 0.686826766, 0.154585153, 0.040609289, 0.103885092, 0.076097928, 0.143703237, 0.688122511, 0.151615649, 0.056308724, 0.11306645, 0.0823805556, 0.140740857, 0.66977483, 0.148030266, 0.0378656574, 0.0938097537, 0.0749711171, 0.142252415, 0.685902655, 0.160878435, 0.0567765608, 0.114834189, 0.0850106701, 0.130197734, 0.686960995, 0.154122606, 0.0405909978, 0.103659324, 0.0761092305, 0.14321892, 0.688499391, 0.151151285, 0.0558572076, 0.112588018, 0.0822081342, 0.140311018, 0.669326067, 0.147347167, 0.0375518277, 0.0933638141, 0.0750700533, 0.142202809, 0.685409427, 0.161091506, 0.0566988327, 0.115092665, 0.0856631473, 0.130289391, 0.686799407, 0.153960928, 0.0405213535, 0.104264759, 0.0765687227, 0.143506795, 0.688741386, 0.151101992, 0.0558703579, 0.112924859, 0.0825166404, 0.140192091, 0.669560075, 0.147405356, 0.0376783088, 0.0936016813, 0.0747492239, 0.142017692, 0.686496615, 0.160836026, 0.0568666756, 0.114548154, 0.0850928873, 0.130131036, 0.688266814, 0.154433489, 0.0405547246, 0.103722557, 0.075883396, 0.144267231, 0.689834774, 0.151249081, 0.0559125654, 0.112464279, 0.081974633, 0.140598491, 0.670493305, 0.147813872, 0.0377224162, 0.0933835059, 0.0746724904, 0.142866984, 0.686539948, 0.160648212, 0.0568758808, 0.114558473, 0.0845280588, 0.130907983, 0.687836587, 0.154108569, 0.04057521, 0.103547364, 0.0754159465, 0.143886387, 0.68913722, 0.150459975, 0.0558176748, 0.11259234, 0.0820984095, 0.141271785, 0.670127273, 0.147503003, 0.0376714356, 0.0933929458, 0.074633725, 0.143283769, 0.685953796, 0.160908788, 0.0568424761, 0.114794292, 0.0849356949, 0.131370127, 0.687322378, 0.153600201, 0.0406665094, 0.103756785, 0.0762042999, 0.144860357, 0.688932002, 0.150211409, 0.056059178, 0.112686239, 0.0824207589, 0.141398624, 0.669708848, 0.146988183, 0.0378460549, 0.0935767218, 0.0747258216, 0.143262893, 0.686100483, 0.160138309, 0.0570329539, 0.114499718, 0.0848357752, 0.131449118, 0.687185645, 0.153568015, 0.0407087021, 0.103701584, 0.0760095268, 0.144967273, 0.688799143, 0.151081756, 0.0561513454, 0.112230226, 0.0823560506, 0.141636491, 0.669513583, 0.147996902, 0.0378070585, 0.0934738591, 0.0751432404, 0.144254699, 0.686155915, 0.161341727, 0.0570911393, 0.114587836, 0.085263513, 0.131610543, 0.686954081, 0.1544801, 0.0407225713, 0.103814192, 0.0763728023, 0.144868538, 0.688570082, 0.151266277, 0.0561530404, 0.112651497, 0.0827480331, 0.141905814, 0.669174194, 0.148210794, 0.0378567167, 0.093373403, 0.0751407072, 0.144026071, 0.684216201, 0.161657661, 0.0570702665, 0.114689223, 0.0853518918, 0.132499307, 0.686064541, 0.15549244, 0.0408800766, 0.1041115, 0.0775139555, 0.146435291, 0.686071694, 0.152301878, 0.0561784357, 0.11288245, 0.0839384943, 0.144396931, 0.66681397, 0.149011374, 0.0380999893, 0.0930575058, 0.0761281624, 0.14598611, 0.679799199, 0.162180066, 0.0573776066, 0.114141777, 0.0865475908, 0.133706048, 0.683305621, 0.155001745, 0.0409983359, 0.103028171, 0.0772351176, 0.147332191, 0.682458818, 0.151244208, 0.0564029999, 0.111873291, 0.0835345015, 0.144311622, 0.664688885, 0.148763761, 0.0381213576, 0.0924119726, 0.0758249909, 0.14655906, 0.678676307, 0.162255153, 0.0574238598, 0.113415122, 0.0855459794, 0.13407959, 0.68177104, 0.155882597, 0.0410371609, 0.10284967, 0.077120088, 0.147205815, 0.683024645, 0.151799783, 0.056361042, 0.111779429, 0.0834035575, 0.14471522, 0.665463567, 0.149844095, 0.0381397121, 0.0927405655, 0.0753307194, 0.146446779, 0.679253399, 0.161667302, 0.0575244464, 0.113534041, 0.0856274664, 0.134216249, 0.683102846, 0.155453146, 0.0411022566, 0.102614351, 0.0760382563, 0.14660567, 0.683483839, 0.152164474, 0.0564850271, 0.111614235, 0.0825591609, 0.144377604, 0.666088998, 0.149841517, 0.0382612869, 0.0922018886, 0.0742952898, 0.145614773, 0.680553436, 0.162137985, 0.0571153983, 0.11293859, 0.0834260955, 0.133749917, 0.683631957, 0.156429172, 0.0408603102, 0.1024516, 0.0751683712, 0.14620629, 0.683443129, 0.153429016, 0.0560329482, 0.111525796, 0.0814601481, 0.143461049, 0.667796969, 0.149427563, 0.0377404951, 0.0915774032, 0.0726342052, 0.145974845, 0.682936072, 0.162006065, 0.0567246377, 0.112666801, 0.0830691829, 0.133397684, 0.686145186, 0.156909153, 0.0406196117, 0.102370307, 0.074355498, 0.145783424, 0.686063409, 0.154032618, 0.0560009554, 0.111243509, 0.0807463676, 0.142706931, 0.668303668, 0.151441157, 0.0378315449, 0.0918111578, 0.0727357492, 0.145212859, 0.681836784, 0.16476278, 0.0567998067, 0.113012299, 0.0826841295, 0.132829815, 0.686380982, 0.158001393, 0.0407137312, 0.102274016, 0.0734693855, 0.145777196, 0.686380982, 0.154932931, 0.0557457618, 0.111016631, 0.0798862204, 0.143179283, 0.669547439, 0.151730776, 0.0378567837, 0.091635555, 0.0727188662, 0.145253211, 0.684168816, 0.16500248, 0.0569198504, 0.112842083, 0.0819221213, 0.13340117, 0.687010109, 0.157768503, 0.040502239, 0.102203526, 0.0732881129, 0.14579159, 0.687021971, 0.153650075, 0.0558733977, 0.111096255, 0.0797722414, 0.142922729, 0.669060171, 0.15173462, 0.0378343016, 0.0918908715, 0.0723632276, 0.145197406, 0.683073938, 0.164091915, 0.0570058934, 0.113258161, 0.0811751336, 0.133638009, 0.686547637, 0.157232732, 0.0409128666, 0.102392651, 0.073848322, 0.14588666, 0.685937464, 0.153161153, 0.0560043789, 0.111035474, 0.0798869058, 0.143479377, 0.669541955, 0.150728196, 0.0379814021, 0.0918459222, 0.0724657401, 0.146077871, 0.682990491, 0.164151505, 0.0569690727, 0.113127306, 0.0817331597, 0.134196877, 0.686499834, 0.157813698, 0.040691223, 0.102587856, 0.0737490058, 0.146112174, 0.686060786, 0.153829262, 0.0559458397, 0.11140056, 0.0800308734, 0.144180343, 0.669559717, 0.151736438, 0.0377633721, 0.0915951207, 0.0728108361, 0.145896077, 0.682448089, 0.165152803, 0.0566390492, 0.113013767, 0.082344681, 0.133942127, 0.686414361, 0.158030301, 0.0404672064, 0.102479674, 0.0738926083, 0.146315679, 0.685598731, 0.15433161, 0.0556497648, 0.111501157, 0.0800780654, 0.144137695, 0.668703794, 0.150824308, 0.0374546461, 0.0916215405, 0.072397314, 0.14556703, 0.682246864, 0.164050609, 0.056421373, 0.112743333, 0.0817170441, 0.133822173, 0.685937703, 0.156715631, 0.0404604301, 0.102211013, 0.07310877, 0.146643668, 0.685765326, 0.152968794, 0.0555679463, 0.110626347, 0.0789665505, 0.143949658, 0.667897403, 0.150229633, 0.0375877582, 0.0916495621, 0.0713019073, 0.145510986, 0.680013597, 0.163273692, 0.0562393814, 0.112821668, 0.0805377215, 0.133481547, 0.683959603, 0.156504378, 0.0403788239, 0.102062032, 0.0723451301, 0.145542175, 0.684994757, 0.153480113, 0.0554868542, 0.110756867, 0.0784788877, 0.142588019, 0.668005347, 0.15112704, 0.0375751816, 0.0914191231, 0.0710480064, 0.144925162, 0.679498553, 0.162969664, 0.0565047264, 0.112630837, 0.0800321698, 0.132952988, 0.683705568, 0.156634092, 0.0405733436, 0.102198772, 0.0723729208, 0.145379663, 0.682727456, 0.153004482, 0.0552668683, 0.110920377, 0.0781044438, 0.142491952, 0.666406214, 0.150771558, 0.037519291, 0.0914807841, 0.0710987151, 0.144625917, 0.678533077, 0.163518935, 0.056452889, 0.112931885, 0.0801899955, 0.132506192, 0.683959842, 0.156898513, 0.0405761003, 0.102128975, 0.0722536445, 0.144891784, 0.683333099, 0.153080344, 0.0552292466, 0.111019596, 0.0784496665, 0.142479777, 0.666004598, 0.151156515, 0.0375943668, 0.0915390924, 0.0710887834, 0.144874707, 0.679041684, 0.163651481, 0.0561584644, 0.112834603, 0.0804630741, 0.132571608, 0.68312645, 0.15703012, 0.0403925665, 0.10221149, 0.0722539127, 0.144703791, 0.68277359, 0.153813273, 0.055093728, 0.111144342, 0.0780684873, 0.14246437, 0.666624367, 0.151033744, 0.0373355374, 0.0914646462, 0.0708148852, 0.144545466, 0.67911166, 0.163867339, 0.0562635101, 0.11295373, 0.0797390342, 0.132329807, 0.683513641, 0.157178909, 0.0402687453, 0.102203384, 0.0716529489, 0.144782901, 0.683168113, 0.153781906, 0.05519633, 0.110637017, 0.0774246231, 0.142012656, 0.665265679, 0.151133388, 0.0374575295, 0.091196388, 0.0705691725, 0.144233078, 0.678453565, 0.164258584, 0.0561371334, 0.112612844, 0.0794335231, 0.13279368, 0.68374598, 0.157543808, 0.0402570814, 0.101956382, 0.0715431198, 0.145310402, 0.682142258, 0.154007614, 0.0551082231, 0.110537209, 0.0774595737, 0.142841443, 0.665713727, 0.151100248, 0.0374112129, 0.0912652165, 0.0704390109, 0.144792765, 0.677358925, 0.164396882, 0.0561276451, 0.112662338, 0.0793079212, 0.132785574, 0.682478964, 0.157198474, 0.0402036346, 0.102060609, 0.0713035911, 0.145074546, 0.682000101, 0.153779387, 0.0548972227, 0.11071489, 0.0774425566, 0.142858163, 0.665132761, 0.151193857, 0.0373181328, 0.0915826783, 0.0700946078, 0.144860476, 0.678600669, 0.163771749, 0.0562633798, 0.11290206, 0.079677321, 0.132419646, 0.682948411, 0.156887859, 0.0403256603, 0.101868674, 0.0722291097, 0.145549804, 0.681702137, 0.153742999, 0.0553937294, 0.111354657, 0.0779450163, 0.143020973, 0.665033996, 0.150764778, 0.0373941548, 0.0917727277, 0.0710391551, 0.145155653, 0.678135037, 0.164111659, 0.0564595163, 0.113136999, 0.0804501623, 0.133286268, 0.682885945, 0.157647446, 0.0404104777, 0.101923339, 0.0724639148, 0.145535693, 0.681862056, 0.154633179, 0.0554041415, 0.110974684, 0.0782676488, 0.142762393, 0.665729165, 0.151511043, 0.0375234969, 0.0915947631, 0.071626395, 0.144632235, 0.678129017, 0.163925618, 0.056501545, 0.112823561, 0.0806763023, 0.132419527, 0.682098687, 0.158544257, 0.0407287441, 0.102196753, 0.0719965473, 0.145007074, 0.681439996, 0.155688107, 0.0557877906, 0.110990107, 0.0781361237, 0.142844737, 0.665453374, 0.153381139, 0.0376411304, 0.0915667266, 0.0715262517, 0.145250753, 0.678330958, 0.164789438, 0.0566249602, 0.112810798, 0.0807775632, 0.133480638, 0.682941794, 0.158374175, 0.0406907909, 0.102165379, 0.0727302507, 0.145462871, 0.682343245, 0.155038178, 0.0558901168, 0.11098703, 0.0784696043, 0.143367559, 0.667080224, 0.15289326, 0.0378845707, 0.0914142877, 0.0716215223, 0.144942299, 0.679513276, 0.166135982, 0.0569411218, 0.112777352, 0.0809031278, 0.133417338, 0.68450141, 0.159094229, 0.0410030186, 0.102061629, 0.0727168545, 0.145810366, 0.683787167, 0.156311542, 0.05634588, 0.110916525, 0.0788438618, 0.143225536, 0.667835236, 0.153565601, 0.0381022282, 0.0914414302, 0.0717985108, 0.144881591, 0.681927383, 0.167254388, 0.0573454425, 0.112678945, 0.08101134, 0.133467853, 0.685673475, 0.160425842, 0.0412416235, 0.101517662, 0.072604768, 0.145802706, 0.68467164, 0.157589242, 0.0563717, 0.111038804, 0.0791445822, 0.143883422, 0.66829747, 0.154681936, 0.0382491276, 0.0914102569, 0.071882233, 0.145514295, 0.680772126, 0.168490529, 0.0573909134, 0.112686537, 0.0812271908, 0.133688435, 0.684860706, 0.161593318, 0.0410763398, 0.101970218, 0.0731022134, 0.145703793, 0.683586419, 0.157727435, 0.056266278, 0.111108467, 0.0788871869, 0.14361012, 0.666459799, 0.155269131, 0.0380834304, 0.0915379748, 0.0716248453, 0.145149007, 0.678858459, 0.168465927, 0.0570847169, 0.112758197, 0.0810076147, 0.133864865, 0.68364197, 0.162041754, 0.0410854556, 0.101824671, 0.0722910538, 0.145662323, 0.682929397, 0.158424765, 0.0562575012, 0.110900469, 0.078308776, 0.143516824, 0.667055786, 0.155744866, 0.0380038284, 0.0912009701, 0.0713201836, 0.145132214, 0.680488229, 0.168779209, 0.0570473336, 0.112739734, 0.0808179453, 0.133022413, 0.683966219, 0.161033615, 0.0409758203, 0.102093235, 0.0719910264, 0.145020097, 0.68354404, 0.157886565, 0.0558566228, 0.110829651, 0.078304112, 0.142586768, 0.665145457, 0.154880941, 0.0378511809, 0.0914909765, 0.0709553733, 0.144360766, 0.678650677, 0.16792433, 0.0567312501, 0.112568334, 0.0801051706, 0.133003116, 0.683588505, 0.160697103, 0.0407162309, 0.102034055, 0.0717373416, 0.145014271, 0.683437765, 0.157125965, 0.0558712631, 0.110780157, 0.0779219121, 0.14289248, 0.66668123, 0.154635116, 0.0379657671, 0.0914390907, 0.0711293519, 0.144949898, 0.680167615, 0.168418467, 0.0570036359, 0.112891689, 0.0801823661, 0.132875264, 0.684073508, 0.16085057, 0.0410617292, 0.102362417, 0.0722141415, 0.144136295, 0.683705449, 0.156344071, 0.0562267452, 0.11128708, 0.0773877725, 0.142163843, 0.667126179, 0.154472232, 0.0379887484, 0.0918400437, 0.0707424954, 0.143900141, 0.679936647, 0.167328656, 0.0571223833, 0.11335092, 0.0807041004, 0.13234821, 0.684267044, 0.160499975, 0.0410683677, 0.10242676, 0.0727585182, 0.14443171, 0.683452845, 0.157411635, 0.0562213585, 0.111479148, 0.077852577, 0.141717657, 0.665985882, 0.15494898, 0.0380769037, 0.0916684642, 0.0706373602, 0.144145146, 0.679022372, 0.16778703, 0.0571387187, 0.113006085, 0.0793549195, 0.132922634, 0.685730159, 0.160438016, 0.0404877812, 0.102348395, 0.0711389035, 0.14560841, 0.685445309, 0.156429261, 0.0554547645, 0.111433744, 0.0769341588, 0.143200189, 0.668438733, 0.153561994, 0.0374392644, 0.0916076228, 0.0706958696, 0.145238042, 0.681455374, 0.165792093, 0.0564577393, 0.113282286, 0.0795491189, 0.134180099, 0.686487377, 0.15856272, 0.0403443724, 0.102351971, 0.0725119859, 0.145547047, 0.685769856, 0.155536771, 0.0552279912, 0.11137066, 0.0780653879, 0.143373922, 0.667432904, 0.152241468, 0.0373940766, 0.0914398506, 0.0717340335, 0.14565362, 0.680725455, 0.165293828, 0.0565460585, 0.112932719, 0.0808550641, 0.134130821, 0.685089529, 0.158488467, 0.0403457172, 0.102270603, 0.0732764751, 0.146360517, 0.684503198, 0.153222039, 0.0551870912, 0.110933356, 0.0790190771, 0.144229949, 0.66674149, 0.150572881, 0.0370797776, 0.0910717398, 0.0723089799, 0.146144181, 0.679649949, 0.163615718, 0.0562468097, 0.112585105, 0.0809614137, 0.13355653, 0.684048116, 0.156943291, 0.0400682166, 0.101548083, 0.0726904646, 0.146093145, 0.684931934, 0.154154092, 0.0551625416, 0.110969849, 0.0786919519, 0.143524989, 0.666592479, 0.151374698, 0.0374532528, 0.0912805274, 0.0724679828, 0.146098316, 0.680050969, 0.163824141, 0.0562935174, 0.11282593, 0.0815370083, 0.134056956, 0.684040368, 0.157360047, 0.0401729681, 0.101996176, 0.0736723095, 0.146265388, 0.684047163, 0.154988751, 0.055200953, 0.111094423, 0.0786218196, 0.143508449, 0.666573822, 0.151698321, 0.0373292156, 0.0911940858, 0.0719045922, 0.145602509, 0.679489255, 0.164200887, 0.0563346669, 0.112755872, 0.0808294639, 0.133781433, 0.683486521, 0.15817447, 0.0402974859, 0.101759695, 0.072640501, 0.146036506, 0.683919489, 0.154378146, 0.0553521253, 0.111214682, 0.0783636644, 0.143627554, 0.665768862, 0.151377216, 0.0374082886, 0.0911886021, 0.0719155744, 0.14596203, 0.67881918, 0.164680228, 0.0564249605, 0.113005325, 0.0811735392, 0.133795798, 0.683381379, 0.158110633, 0.0402176194, 0.10167902, 0.0730020404, 0.146300539, 0.682781279, 0.153888315, 0.0552557074, 0.110889956, 0.0787479877, 0.143888608, 0.665607452, 0.151589856, 0.0373176746, 0.0911569148, 0.0721325427, 0.145859078, 0.679492235, 0.164445594, 0.0562531017, 0.112917446, 0.0819076449, 0.134069875, 0.684588969, 0.157535598, 0.0401227959, 0.101858325, 0.0733992755, 0.146313488, 0.685121059, 0.154776409, 0.0553144626, 0.111171037, 0.0791681334, 0.143974856, 0.667640388, 0.151596382, 0.0374152623, 0.0914052725, 0.0726173073, 0.145956963, 0.679901421, 0.165039748, 0.0564177483, 0.11297109, 0.0810289606, 0.134109169, 0.684201419, 0.157890841, 0.0401937775, 0.102019362, 0.072935082, 0.146428272, 0.684104919, 0.154728964, 0.0552176498, 0.111292265, 0.0785135627, 0.143950537, 0.667274833, 0.151264861, 0.0372303426, 0.0913799629, 0.0718689188, 0.146010742, 0.679919183, 0.164285213, 0.056437064, 0.113224842, 0.0809304118, 0.133526802, 0.683480799, 0.157680959, 0.0403393097, 0.10200569, 0.0726918504, 0.146230027, 0.683023393, 0.154232979, 0.0553762689, 0.111519277, 0.0782104656, 0.144109204, 0.665289462, 0.151396975, 0.0373353362, 0.0918097198, 0.0712819397, 0.146017969, 0.679280937, 0.164100185, 0.0562667698, 0.113491438, 0.0801071152, 0.134000838, 0.683957934, 0.15788193, 0.0402936861, 0.102389693, 0.0724933743, 0.146094218, 0.683798552, 0.153916746, 0.0553750619, 0.111881107, 0.0778897628, 0.143636554, 0.666156173, 0.15222086, 0.0373709165, 0.0919369087, 0.0709678978, 0.145410255, 0.679808497, 0.164196968, 0.0564843193, 0.113430806, 0.0801412612, 0.133105025, 0.683315217, 0.157301486, 0.0403416604, 0.10221497, 0.072228238, 0.144920677, 0.683163464, 0.153857857, 0.0552804619, 0.111698233, 0.0784031674, 0.143301889, 0.664513588, 0.151563883, 0.0374968573, 0.0915491804, 0.0711702406, 0.144863933, 0.678572893, 0.164610684, 0.056532342, 0.112996221, 0.0800153315, 0.132993206, 0.681904376, 0.15821749, 0.0405147783, 0.102021873, 0.0719670132, 0.144797087, 0.681192696, 0.156012535, 0.055570256, 0.111445382, 0.077862829, 0.14254345, 0.664548516, 0.151975185, 0.0375626162, 0.0915543064, 0.0708163232, 0.144559965, 0.677790821, 0.164928481, 0.0564386435, 0.112378202, 0.0796389431, 0.133042261, 0.680700839, 0.157832474, 0.040240638, 0.101549715, 0.0712828636, 0.145001665, 0.681022525, 0.154202133, 0.0552840717, 0.110749893, 0.076733157, 0.142190233, 0.664351106, 0.151340231, 0.0373115391, 0.0909201056, 0.069740586, 0.145045489, 0.677042842, 0.164698824, 0.0562742651, 0.112636499, 0.0786728561, 0.132580325, 0.681856096, 0.158186838, 0.040167544, 0.101425365, 0.0710224882, 0.145359576, 0.68187654, 0.154512152, 0.0550904162, 0.110656232, 0.0766176209, 0.14310953, 0.664613366, 0.152148098, 0.0372690633, 0.0908829346, 0.0699872598, 0.145088196, 0.678123832, 0.164907262, 0.0561286323, 0.11258252, 0.0789436549, 0.132592604, 0.682944059, 0.158360288, 0.0400507376, 0.101478323, 0.0713010505, 0.145188868, 0.681625187, 0.155027807, 0.0550184399, 0.110763595, 0.0765163302, 0.142519385, 0.664342344, 0.151862904, 0.0371585824, 0.0910163671, 0.0699280128, 0.144600853, 0.677304924, 0.164272293, 0.0561420694, 0.112704746, 0.0790836588, 0.132405743, 0.682394266, 0.1579642, 0.0400873423, 0.101559073, 0.0715658665, 0.145123214, 0.683044076, 0.154813081, 0.0551639944, 0.111024715, 0.0771375522, 0.142584369, 0.664447904, 0.152025044, 0.037219204, 0.0911787599, 0.0706691965, 0.144521147, 0.677639306, 0.164602131, 0.0561220124, 0.112775639, 0.0790968463, 0.132228166, 0.682251275, 0.158170283, 0.0401625112, 0.101852238, 0.0710892901, 0.144975007, 0.681725919, 0.154144242, 0.054983113, 0.110856012, 0.0766580924, 0.142104745, 0.664385557, 0.151381388, 0.03709355, 0.0909459814, 0.0698363185, 0.144162297, 0.676923096, 0.164373592, 0.0561525971, 0.112727962, 0.0792270005, 0.132369459, 0.6822173, 0.157316163, 0.0400251485, 0.101823278, 0.0713729635, 0.1449285, 0.681283712, 0.154429868, 0.0549726002, 0.110935971, 0.0768543184, 0.142359331, 0.664408326, 0.151235536, 0.0371192843, 0.0911199376, 0.0702210143, 0.14466247, 0.676738381, 0.163844928, 0.0560315996, 0.112820745, 0.0786283016, 0.132475615, 0.681971788, 0.157178044, 0.040036004, 0.101557165, 0.0708890185, 0.144920409, 0.681301951, 0.15388751, 0.0549837798, 0.111015685, 0.0765518323, 0.142510191, 0.664080918, 0.150546312, 0.0372658893, 0.0910525173, 0.0700634792, 0.14470242, 0.677727818, 0.164241746, 0.0561012775, 0.112665795, 0.0787431374, 0.132450685, 0.681507051, 0.157469004, 0.0400617383, 0.101700768, 0.0710396022, 0.144904941, 0.681288779, 0.153400376, 0.055007048, 0.111065187, 0.0760638118, 0.142732412, 0.663291335, 0.150348529, 0.0371004269, 0.0911854804, 0.0696355551, 0.144768402, 0.676978409, 0.163583085, 0.0560829081, 0.11274489, 0.0782193989, 0.132587761, 0.681820273, 0.156791687, 0.0401184186, 0.1016756, 0.0707028061, 0.145191506, 0.68054688, 0.153581575, 0.054965321, 0.111043133, 0.0760147348, 0.142543137, 0.664337575, 0.151116475, 0.0371888429, 0.0909618363, 0.0697902516, 0.144858316, 0.677215159, 0.163157523, 0.0560821407, 0.112559944, 0.0786805004, 0.132672399, 0.681366801, 0.156528994, 0.0401216298, 0.101433493, 0.0711150765, 0.145277828, 0.680668414, 0.153281406, 0.0549582653, 0.110978559, 0.0766581297, 0.142780676, 0.663842082, 0.150779009, 0.0371413529, 0.0907583088, 0.0701038912, 0.145446807, 0.676576197, 0.163834989, 0.0561951846, 0.11233817, 0.0781723857, 0.132974967, 0.683740973, 0.156813532, 0.0401029289, 0.101370245, 0.0709756017, 0.144613579, 0.682339609, 0.153658494, 0.0550010502, 0.110617355, 0.0766601041, 0.142103702, 0.665309727, 0.148853928, 0.0372558311, 0.0908064991, 0.0703144744, 0.14439261, 0.676435113, 0.162807181, 0.0562195927, 0.112425879, 0.0793616325, 0.132320911, 0.681616306, 0.156616732, 0.040306244, 0.101211123, 0.07131394, 0.14522557, 0.679863811, 0.15348807, 0.0551453233, 0.110585161, 0.0768714622, 0.142444611, 0.663178205, 0.150889799, 0.0373296626, 0.0910783783, 0.0705088899, 0.145013332, 0.675610065, 0.163540393, 0.0563866124, 0.112500958, 0.0793972835, 0.132859722, 0.679954708, 0.157129824, 0.0403155796, 0.101446293, 0.0716209635, 0.145654768, 0.680157721, 0.153586745, 0.0552328974, 0.110548228, 0.0770989582, 0.143065423, 0.662549317, 0.150956914, 0.0374514647, 0.0905845016, 0.0708148852, 0.144862443, 0.675676405, 0.163323715, 0.0562648475, 0.112256825, 0.0795675442, 0.132927716, 0.677635849, 0.156862155, 0.0403754935, 0.101312354, 0.071680747, 0.145154402, 0.678131282, 0.152934045, 0.0553019047, 0.11058066, 0.0769789964, 0.142282248, 0.661043346, 0.14871338, 0.0373053327, 0.0907246098, 0.0704601258, 0.144017205, 0.674877584, 0.162000239, 0.0558953509, 0.112237491, 0.0789548159, 0.132529914, 0.679076314, 0.155630723, 0.0400707386, 0.101421408, 0.0712374076, 0.145680964, 0.678717375, 0.152773291, 0.0548092574, 0.110347755, 0.0766874179, 0.14316085, 0.662145734, 0.150603339, 0.0371679328, 0.0906296, 0.070427984, 0.145147264, 0.675267518, 0.162888274, 0.055806607, 0.112043545, 0.079215683, 0.13292785, 0.678605199, 0.156123102, 0.0399070866, 0.10099379, 0.0711536333, 0.145250261, 0.678300858, 0.152610168, 0.0546972305, 0.11019443, 0.0767034292, 0.143053412, 0.660204828, 0.150345758, 0.0369342454, 0.0901474282, 0.0696536526, 0.144920439, 0.673706949, 0.163186461, 0.0555884652, 0.111717232, 0.0786244348, 0.133245036, 0.677991986, 0.155892178, 0.039972987, 0.100544728, 0.0712842867, 0.145827651, 0.678187847, 0.153027311, 0.0545629486, 0.109829977, 0.0764087588, 0.143051475, 0.661118925, 0.150210783, 0.0369578116, 0.0900976434, 0.0699851438, 0.14540945, 0.674264908, 0.162969723, 0.0554977655, 0.111605726, 0.0787095279, 0.13330242, 0.678703666, 0.156290516, 0.0398474969, 0.100908287, 0.0714240223, 0.145901307, 0.678496301, 0.15297994, 0.0544298142, 0.109996684, 0.0769004747, 0.143219292, 0.661007822, 0.149771437, 0.0369875692, 0.0904091373, 0.0704821944, 0.145085022, 0.67462945, 0.161997065, 0.0555921718, 0.112003006, 0.0791373476, 0.132606596, 0.678449333, 0.155104473, 0.0398229435, 0.100977406, 0.071378164, 0.145228714, 0.677939057, 0.151789486, 0.0543713011, 0.110018454, 0.0763624385, 0.143120617, 0.661009133, 0.149309129, 0.0369216278, 0.0901904106, 0.0700538531, 0.144678533, 0.674108505, 0.161564276, 0.055427745, 0.111601517, 0.0785405412, 0.132879391, 0.678872645, 0.155167088, 0.0397341773, 0.100630209, 0.0713382512, 0.145166501, 0.67815119, 0.151533231, 0.0541734844, 0.109930009, 0.0765558779, 0.142857328, 0.660405278, 0.148995072, 0.03677921, 0.0901792422, 0.0702452958, 0.145006165, 0.672890127, 0.161711574, 0.0552611202, 0.111804567, 0.0788056329, 0.13302058, 0.677358508, 0.155067965, 0.0396713242, 0.100907251, 0.0709082782, 0.145789802, 0.676384866, 0.15200074, 0.0541638359, 0.109909758, 0.0762071013, 0.14278698, 0.660765767, 0.149344355, 0.0367618352, 0.090189904, 0.0695066378, 0.144972205, 0.673005283, 0.161803618, 0.0552731417, 0.111636922, 0.0780909434, 0.133292884, 0.678410292, 0.15532513, 0.039670039, 0.100675032, 0.0708902255, 0.145527348, 0.677726865, 0.152094126, 0.0541240089, 0.109819449, 0.0761689693, 0.143267483, 0.6602512, 0.149311289, 0.0368200466, 0.0900510252, 0.069876872, 0.14506045, 0.673777163, 0.161939979, 0.0551049858, 0.111517392, 0.0784233883, 0.132993773, 0.678777397, 0.155586556, 0.0395401716, 0.1006134, 0.071175985, 0.145566329, 0.678205729, 0.152641684, 0.0541157089, 0.109965339, 0.076236777, 0.142574236, 0.660629272, 0.149680778, 0.0367492586, 0.0900362208, 0.0700580552, 0.144465834, 0.674196303, 0.161956817, 0.0550590567, 0.111721449, 0.0785306469, 0.133139744, 0.678992093, 0.155426756, 0.0395326763, 0.100628614, 0.0709338561, 0.145452365, 0.678060055, 0.15225558, 0.0539998524, 0.109808631, 0.0761314332, 0.143055722, 0.661562026, 0.149617076, 0.0366708599, 0.0898641124, 0.0700509176, 0.144626632, 0.673666775, 0.162244752, 0.0550497472, 0.111756898, 0.0786606744, 0.132696122, 0.678298712, 0.155605748, 0.0394315198, 0.100715168, 0.0712084845, 0.145118788, 0.678285658, 0.152413845, 0.0540723763, 0.109771311, 0.0762407333, 0.142743647, 0.661178291, 0.150301844, 0.0367000066, 0.0900777429, 0.069875896, 0.144989938, 0.673594415, 0.162283063, 0.0551033579, 0.11171592, 0.0780550838, 0.133126393, 0.678080082, 0.156144276, 0.0393685512, 0.100878537, 0.0706558824, 0.145175651, 0.677584171, 0.153058067, 0.0538574234, 0.1097605, 0.0758908764, 0.142241016, 0.660481513, 0.150030777, 0.0366500802, 0.0899443179, 0.0696353316, 0.143947899, 0.672660232, 0.163237914, 0.0547276288, 0.111710511, 0.0779346675, 0.132325724, 0.677325666, 0.155953377, 0.0392271094, 0.100474283, 0.0708279833, 0.145100668, 0.67679143, 0.153201461, 0.0535506345, 0.109758578, 0.0759823993, 0.142026588, 0.659785926, 0.150156185, 0.0363920741, 0.090013586, 0.0698518008, 0.143846169, 0.672785223, 0.162569106, 0.0548054613, 0.111985907, 0.0783550218, 0.13207233, 0.678345263, 0.156061888, 0.0393383577, 0.100884408, 0.0706921816, 0.144678906, 0.677720964, 0.153563574, 0.05366005, 0.109997652, 0.0758110583, 0.141898751, 0.660105944, 0.15027456, 0.036351949, 0.0900039449, 0.0693566799, 0.143940553, 0.672947645, 0.163450971, 0.0545305647, 0.111562997, 0.0779200569, 0.131867558, 0.677203119, 0.156360626, 0.0392043665, 0.100572929, 0.0707367808, 0.144825757, 0.676615596, 0.15275687, 0.0534067787, 0.10977947, 0.0761629567, 0.142323345, 0.660161912, 0.150225729, 0.0363061614, 0.0899810866, 0.0696417764, 0.144263431, 0.672796726, 0.162843272, 0.0546863116, 0.111781508, 0.0779629275, 0.132287592, 0.676663697, 0.156167209, 0.0392320007, 0.10069149, 0.0704142824, 0.144918755, 0.676732659, 0.152571633, 0.0534521639, 0.109802939, 0.0754933283, 0.142075852, 0.660185397, 0.149586171, 0.0363703109, 0.0900950953, 0.0694731697, 0.144091114, 0.672220767, 0.162620664, 0.0546601042, 0.111710183, 0.0775442049, 0.132258147, 0.676536798, 0.155986637, 0.0391120687, 0.100678779, 0.0703344569, 0.144599438, 0.676511288, 0.152611613, 0.0534720942, 0.109703302, 0.0754529908, 0.142142013, 0.658788383, 0.14987649, 0.0361782312, 0.0900580436, 0.0694186389, 0.144199654, 0.671061814, 0.162078664, 0.0545150228, 0.111852847, 0.0775405988, 0.132070377, 0.676097691, 0.15559873, 0.0390471295, 0.10088101, 0.0704512671, 0.144541442, 0.675092936, 0.152836129, 0.0534477569, 0.110076278, 0.0751744434, 0.142348021, 0.657852352, 0.149953663, 0.0361731537, 0.0903212652, 0.0691925511, 0.14408572, 0.671039104, 0.163401961, 0.054543294, 0.112267695, 0.0777121037, 0.132016897, 0.675822437, 0.156394973, 0.0390851535, 0.101155572, 0.0703361779, 0.144346178, 0.675119817, 0.153091624, 0.0534850433, 0.110017203, 0.0754604787, 0.141832024, 0.659125388, 0.150252014, 0.0363147147, 0.0904181004, 0.0691549852, 0.1438912, 0.671580672, 0.162788555, 0.0546602011, 0.112136856, 0.0776505545, 0.131719291, 0.676495254, 0.156154871, 0.0391837507, 0.101163909, 0.0703524426, 0.144464195, 0.67670548, 0.153083444, 0.0535503477, 0.110243157, 0.075207755, 0.141706288, 0.65888083, 0.149868935, 0.0362308621, 0.0905327126, 0.0691573769, 0.143674269, 0.671920478, 0.162522525, 0.0545237362, 0.112201117, 0.0774852037, 0.132053807, 0.67558074, 0.15556629, 0.0390257202, 0.101211704, 0.0702357441, 0.144179359, 0.67588377, 0.152784839, 0.053418953, 0.110126115, 0.075325802, 0.14226076, 0.65794456, 0.149973571, 0.0362790711, 0.0903732255, 0.0690897182, 0.144104838, 0.671344697, 0.162587717, 0.0545834042, 0.112192743, 0.0774835125, 0.13181746, 0.676442802, 0.156009316, 0.0392267108, 0.10091579, 0.0700381249, 0.144650877, 0.675830483, 0.15322125, 0.0534763671, 0.109969705, 0.075027138, 0.141741395, 0.658742487, 0.14991118, 0.0362424366, 0.0904732049, 0.0688772202, 0.143758178, 0.671920359, 0.162836835, 0.0545678288, 0.112060353, 0.0774326473, 0.131791696, 0.676198542, 0.156236663, 0.0391230285, 0.101348646, 0.0699535534, 0.144263893, 0.675608635, 0.153322309, 0.0535357371, 0.110162154, 0.0752074495, 0.141864702, 0.658222973, 0.150385946, 0.0363816954, 0.0906030685, 0.068817541, 0.143919155, 0.671797097, 0.162896842, 0.0546883605, 0.112009265, 0.0774985775, 0.132093757, 0.676496625, 0.156539246, 0.0390135758, 0.101172723, 0.0698064566, 0.144663796, 0.676677167, 0.153068483, 0.0536005124, 0.109997496, 0.0751823187, 0.142259613, 0.658281147, 0.150350824, 0.0362650268, 0.0904548392, 0.0689437464, 0.143751755, 0.671876311, 0.162942797, 0.0545111969, 0.112004094, 0.0775026903, 0.132502496, 0.677331984, 0.15680021, 0.0392670818, 0.101148367, 0.0702120736, 0.144965798, 0.678029358, 0.153387517, 0.0535599627, 0.110057995, 0.0751407444, 0.142261475, 0.659754872, 0.15032576, 0.0362977795, 0.0902674422, 0.0687598735, 0.14444828, 0.672397733, 0.163122982, 0.0546374433, 0.111868747, 0.0773253515, 0.132484302, 0.676956594, 0.157038152, 0.039140217, 0.100803398, 0.0704422966, 0.145192966, 0.67743367, 0.153436303, 0.0533295348, 0.109631605, 0.0755672827, 0.142433837, 0.660578489, 0.150048971, 0.0364225432, 0.0901018307, 0.069144398, 0.144184604, 0.673493683, 0.163333282, 0.0545292981, 0.111519471, 0.0772597641, 0.132359684, 0.677743733, 0.15674752, 0.0390817337, 0.10077475, 0.0699407011, 0.144782871, 0.678082705, 0.153134614, 0.0533304401, 0.109468795, 0.0753580481, 0.142231256, 0.66016686, 0.15023084, 0.0362629741, 0.0899065509, 0.0687132105, 0.143937409, 0.673804581, 0.163083881, 0.0545121171, 0.111344501, 0.0774696246, 0.132283136, 0.678271234, 0.156309292, 0.039183341, 0.100633755, 0.0699623525, 0.144903794, 0.678124964, 0.152956828, 0.0535303876, 0.109239958, 0.0747592896, 0.142493367, 0.661101878, 0.149998054, 0.0364657752, 0.089917399, 0.0686070547, 0.144410267, 0.673148036, 0.162800565, 0.0546629652, 0.111357875, 0.0768020302, 0.132523611, 0.678206086, 0.156337619, 0.0392759852, 0.100565545, 0.0696130395, 0.144812897, 0.678396046, 0.153300419, 0.0535297208, 0.109460503, 0.0745901689, 0.142155185, 0.660924435, 0.150309101, 0.036397472, 0.0899030119, 0.0682388023, 0.144403517, 0.673971057, 0.162804872, 0.0550495088, 0.111320674, 0.0763655081, 0.132362992, 0.678882957, 0.156475067, 0.0392520912, 0.100589044, 0.0688050315, 0.144499466, 0.677619636, 0.153231174, 0.0537553579, 0.109416254, 0.0738399401, 0.141952366, 0.660179436, 0.150189131, 0.0364765935, 0.08996775, 0.0677745789, 0.144107565, 0.673254848, 0.162624151, 0.0549063012, 0.111490034, 0.0760825202, 0.132050157, 0.677879095, 0.155928925, 0.0393621363, 0.100859329, 0.0684741214, 0.144539699, 0.677150071, 0.152363405, 0.0537918881, 0.109577596, 0.0738237426, 0.142031789, 0.660519719, 0.150137186, 0.0366014913, 0.0902400315, 0.0673075169, 0.143935859, 0.674326181, 0.162696809, 0.0548724346, 0.111696534, 0.0753910616, 0.132090732, 0.678647935, 0.156372115, 0.0393959917, 0.100777939, 0.0682121441, 0.144402891, 0.678311288, 0.152991384, 0.0537101887, 0.109537609, 0.0732028037, 0.142036259, 0.660501599, 0.150042489, 0.0364803299, 0.0901438147, 0.0670276284, 0.14436157, 0.674226105, 0.162288621, 0.0547354519, 0.111925915, 0.0753578246, 0.13254638, 0.677889228, 0.156122819, 0.0393650755, 0.100919031, 0.0684921369, 0.144763067, 0.677962601, 0.152771994, 0.0537396744, 0.109663449, 0.0730296895, 0.142175183, 0.661741018, 0.150167242, 0.0365308374, 0.0902632773, 0.0669972971, 0.144214228, 0.673773587, 0.162575871, 0.0547881238, 0.111770838, 0.0752754062, 0.132613584, 0.678733468, 0.156196728, 0.0392326303, 0.100927375, 0.0683704615, 0.144635186, 0.678080618, 0.15291293, 0.0537362546, 0.109657899, 0.0730229765, 0.142505765, 0.661047578, 0.150402784, 0.0364993066, 0.0903300345, 0.0667326674, 0.144141182, 0.673555315, 0.162605792, 0.0548301078, 0.111740261, 0.0748664811, 0.132204339, 0.679251015, 0.156353921, 0.0393066369, 0.10098739, 0.0677617416, 0.144438714, 0.677923322, 0.152885824, 0.0538639091, 0.109741971, 0.0727367699, 0.142170623, 0.661689579, 0.150074154, 0.0364937186, 0.0903507695, 0.0669971704, 0.144339979, 0.674305856, 0.162557065, 0.0548754446, 0.111621238, 0.0750808641, 0.132399797, 0.67985338, 0.155985266, 0.0393551998, 0.100723796, 0.0679957271, 0.144228533, 0.678360164, 0.152820453, 0.0536800995, 0.109648131, 0.0726853535, 0.142257661, 0.661507905, 0.150137231, 0.0365291946, 0.0902079046, 0.0668025762, 0.144303828, 0.674200594, 0.162592962, 0.0547389574, 0.111448601, 0.0749019682, 0.132552952, 0.679080546, 0.156381071, 0.0391797498, 0.100959837, 0.0677327067, 0.145021453, 0.677748621, 0.153146073, 0.0536139905, 0.109794147, 0.0730074793, 0.142564148, 0.661407828, 0.150211275, 0.0364194475, 0.0902814493, 0.0667392388, 0.144373685, 0.674483716, 0.162454531, 0.0547921471, 0.111975566, 0.074981235, 0.132599071, 0.67896539, 0.156323925, 0.0391725414, 0.100918807, 0.067893818, 0.144905731, 0.678571165, 0.153448984, 0.0535006933, 0.109767541, 0.0726531371, 0.142586604, 0.660991311, 0.150548473, 0.0363662317, 0.0903567597, 0.0668249279, 0.144251242, 0.673918009, 0.162712201, 0.0547103398, 0.111692503, 0.0749531835, 0.132276103, 0.678596139, 0.156414211, 0.0391655341, 0.101082645, 0.0679048672, 0.144751489, 0.677901447, 0.152853876, 0.053617619, 0.109569237, 0.0729602873, 0.142067462, 0.66099453, 0.150235429, 0.0363004394, 0.0902412534, 0.0667112097, 0.143959224, 0.672520459, 0.162318245, 0.0546166599, 0.111174785, 0.074928306, 0.132364735, 0.67825985, 0.156442806, 0.039085906, 0.100730412, 0.068005152, 0.144792542, 0.67711103, 0.153402388, 0.0534693822, 0.109642118, 0.0726151764, 0.142065838, 0.660310566, 0.150209963, 0.0363606885, 0.0902619883, 0.0666709095, 0.143953219, 0.672844291, 0.163151935, 0.0545633025, 0.111495376, 0.0747816861, 0.132116511, 0.678384364, 0.156938955, 0.0389904156, 0.100601159, 0.0676799417, 0.144497827, 0.67663312, 0.15343757, 0.0532172583, 0.109363787, 0.0726510361, 0.142160848, 0.660137653, 0.150703073, 0.0361912176, 0.0900363699, 0.0664974004, 0.143778414, 0.672568381, 0.163087234, 0.054639928, 0.111569606, 0.0748598427, 0.131835058, 0.677990079, 0.156690493, 0.038988322, 0.100719377, 0.0679886639, 0.144412071, 0.677742422, 0.153860554, 0.0539235473, 0.109867528, 0.0723416731, 0.141708866, 0.660262465, 0.151772961, 0.0364986733, 0.0901530907, 0.0664543957, 0.143928245, 0.67330575, 0.163284823, 0.0548550561, 0.111690879, 0.0746910498, 0.131644398, 0.678647995, 0.157141522, 0.0391039066, 0.100641854, 0.0676573515, 0.144181654, 0.676981449, 0.153462052, 0.0534749441, 0.109710895, 0.0724983811, 0.141770735, 0.659271479, 0.15059565, 0.0363512337, 0.0901202187, 0.0664764643, 0.143764138, 0.672321975, 0.163135245, 0.0548212081, 0.111500777, 0.0748883411, 0.131587669, 0.677789509, 0.156977117, 0.0391556919, 0.100484282, 0.0677230209, 0.144243866, 0.676845193, 0.153051019, 0.0535189807, 0.109526664, 0.0725513101, 0.142113924, 0.658953071, 0.150283158, 0.0363452733, 0.0898373276, 0.0666311383, 0.143901289, 0.671726286, 0.162332729, 0.0547028482, 0.111248605, 0.0745583773, 0.13188453, 0.676859379, 0.156524122, 0.0390981957, 0.100501612, 0.067630969, 0.143950164, 0.676375389, 0.152941152, 0.0533389077, 0.10964606, 0.0725733265, 0.142186254, 0.659595013, 0.150251672, 0.0362922363, 0.0900155976, 0.0666440129, 0.143649325, 0.672250867, 0.163242429, 0.0546567179, 0.11120645, 0.0746241733, 0.13177532, 0.677638948, 0.156719476, 0.0391885415, 0.100260198, 0.0675496832, 0.144185588, 0.67656517, 0.153510138, 0.053518001, 0.109363526, 0.072208032, 0.14171955, 0.659554899, 0.150530294, 0.0362669863, 0.0901316851, 0.0665421486, 0.143541619, 0.672703326, 0.163533628, 0.05455878, 0.111692846, 0.0746063963, 0.131703302, 0.677829742, 0.156883866, 0.0391398631, 0.100799531, 0.0676060393, 0.143603936, 0.676443636, 0.153492749, 0.0533505082, 0.109786049, 0.0722672269, 0.141046181, 0.659438014, 0.151071638, 0.0361417197, 0.0898790136, 0.0664452985, 0.142672673, 0.671846211, 0.162975758, 0.0544080213, 0.111406952, 0.0748815536, 0.130761683, 0.677222669, 0.156361938, 0.0390919745, 0.100472346, 0.0680521354, 0.142934218, 0.676466703, 0.152862817, 0.0533729643, 0.109501764, 0.0728119835, 0.14077054, 0.659728944, 0.149828568, 0.0360925831, 0.0899405107, 0.0671006516, 0.142948583, 0.672911286, 0.162319139, 0.0543174222, 0.111273788, 0.0753645897, 0.130657837, 0.677307606, 0.156140834, 0.0388033874, 0.100492947, 0.0679409802, 0.143321648, 0.676835895, 0.153141961, 0.0529964976, 0.109470241, 0.0732505396, 0.140738443, 0.658758283, 0.149727732, 0.0360293835, 0.0899199545, 0.0673956275, 0.142739922, 0.671691895, 0.162116215, 0.0541522466, 0.111514598, 0.07542146, 0.130996764, 0.677642167, 0.155723199, 0.0387886129, 0.100649178, 0.0683570728, 0.143323615, 0.677131891, 0.152824566, 0.0531238988, 0.109678805, 0.0728203654, 0.1403611, 0.658583224, 0.150160074, 0.0360167995, 0.0900502726, 0.0671707913, 0.142417103, 0.672069669, 0.163006648, 0.0540827177, 0.111544214, 0.0751357526, 0.130085632, 0.676562667, 0.156303942, 0.038838286, 0.10060744, 0.0681690797, 0.142874673, 0.675764918, 0.153119609, 0.0530052707, 0.109366663, 0.0732010454, 0.14061296, 0.659190893, 0.149839401, 0.035947293, 0.0901397765, 0.0672382042, 0.142139792, 0.672176421, 0.162571847, 0.0541895404, 0.111754209, 0.0751210675, 0.130335435, 0.676407695, 0.156064898, 0.0387503356, 0.100806013, 0.0680501387, 0.14283976, 0.676101267, 0.152787626, 0.0530506372, 0.109434173, 0.0727318749, 0.140469491, 0.658735514, 0.14981848, 0.036000561, 0.0900290906, 0.0668728575, 0.142387629, 0.672760129, 0.16256544, 0.0541494414, 0.111418925, 0.0750440657, 0.130615845, 0.67699033, 0.156245783, 0.0387140028, 0.100682095, 0.0678694472, 0.142905816, 0.677117765, 0.152935162, 0.0530360863, 0.109718665, 0.0727337748, 0.140359148, 0.659163415, 0.150341049, 0.0360254273, 0.0901724547, 0.0670955405, 0.142484084, 0.671044111, 0.162729368, 0.0542031042, 0.111687601, 0.0754333511, 0.130624101, 0.675785601, 0.156627223, 0.0387106836, 0.100791678, 0.0680755004, 0.142966971, 0.675405383, 0.153161332, 0.0529393628, 0.10965085, 0.0731595531, 0.140195608, 0.658391416, 0.150374323, 0.0359237418, 0.0901664272, 0.0670424104, 0.142279595, 0.670987964, 0.16272378, 0.0542415716, 0.111579597, 0.0752318874, 0.130347162, 0.675858736, 0.156769663, 0.0388031825, 0.100530073, 0.0681191087, 0.142715201, 0.675332129, 0.153300673, 0.0531326756, 0.109941103, 0.072912544, 0.140076146, 0.658020139, 0.150236562, 0.0359898545, 0.0902562067, 0.0671073347, 0.142052025, 0.671520412, 0.162845165, 0.0544025861, 0.111778475, 0.0748920739, 0.130016267, 0.676063657, 0.157017082, 0.0388966128, 0.100814231, 0.0680373982, 0.142246187, 0.674966514, 0.153586537, 0.0533224382, 0.109929271, 0.0729699805, 0.139891386, 0.658244371, 0.150836423, 0.0359912924, 0.0903183296, 0.0670405999, 0.141689062, 0.671079695, 0.163434878, 0.054170724, 0.111778453, 0.0749689713, 0.130228817, 0.676119983, 0.157007128, 0.0387868509, 0.100708731, 0.067895107, 0.142745063, 0.676180303, 0.154310465, 0.0530194491, 0.109752975, 0.0729652569, 0.140234098, 0.658696175, 0.151387811, 0.0359937511, 0.090332903, 0.0669246912, 0.142291129, 0.671732128, 0.163703665, 0.0541830435, 0.111808069, 0.0754236579, 0.130102053, 0.675934374, 0.15745756, 0.0387728438, 0.100908473, 0.0683157369, 0.142525092, 0.675535679, 0.153955311, 0.0529652685, 0.10996265, 0.0730692446, 0.13987954, 0.65845716, 0.150962427, 0.0359230861, 0.0903675482, 0.0667064339, 0.142252252, 0.671213567, 0.163371608, 0.0539546236, 0.111788444, 0.0747462139, 0.130526409, 0.67583549, 0.157323331, 0.0386650935, 0.100911155, 0.0679438189, 0.142946273, 0.675520599, 0.153720036, 0.0528807342, 0.109634265, 0.0729775578, 0.139953896, 0.657808363, 0.15109317, 0.0359962247, 0.0902246162, 0.0669048056, 0.141942501, 0.67086798, 0.163933367, 0.054215543, 0.111634649, 0.0748510882, 0.130031973, 0.675135314, 0.157317325, 0.0386786759, 0.100608177, 0.0676821023, 0.142320469, 0.675339699, 0.154004306, 0.0529527143, 0.109488674, 0.0724157989, 0.139915988, 0.657152176, 0.151516601, 0.0359434485, 0.0901450738, 0.0666988641, 0.141883716, 0.670482159, 0.164350852, 0.0540584289, 0.111397251, 0.0749176145, 0.13009207, 0.674800932, 0.157887667, 0.0386250541, 0.100454874, 0.06810119, 0.142334387, 0.6733495, 0.155207276, 0.0529849827, 0.109461829, 0.072859697, 0.139490798, 0.656404912, 0.151732981, 0.0361113213, 0.0900367647, 0.0672182441, 0.141537249, 0.669442773, 0.164688155, 0.0540854745, 0.111375391, 0.0753970593, 0.129917905, 0.675180972, 0.158276796, 0.0387591571, 0.100701533, 0.0681617483, 0.142073408, 0.673628271, 0.155448169, 0.0529364683, 0.109660022, 0.0730402321, 0.13934727, 0.656406343, 0.152418926, 0.0361652263, 0.090326041, 0.0675980821, 0.141305685, 0.669281423, 0.164905593, 0.0542101003, 0.111756399, 0.0756113455, 0.129409134, 0.674718738, 0.158763126, 0.038728673, 0.100905925, 0.0682225153, 0.141937941, 0.673964679, 0.156028554, 0.0531414486, 0.109920412, 0.0730533823, 0.139228255, 0.656083107, 0.152823284, 0.0361027457, 0.0903276205, 0.0671306401, 0.141434297, 0.6697101, 0.165607855, 0.0542317145, 0.111675009, 0.0751888677, 0.129892126, 0.673829019, 0.158775717, 0.0389088243, 0.100811996, 0.0682361126, 0.142068848, 0.673707306, 0.155920163, 0.0532727949, 0.109744333, 0.073033385, 0.139349297, 0.656412125, 0.152791366, 0.0362127535, 0.0903719291, 0.0674298108, 0.141526103, 0.668595731, 0.165735886, 0.0542984456, 0.111469507, 0.0753155425, 0.129863963, 0.673744023, 0.159517333, 0.0388735309, 0.100749828, 0.0686748698, 0.142142639, 0.673157036, 0.156117126, 0.0532302111, 0.10962902, 0.0734346509, 0.139540687, 0.656986594, 0.15233779, 0.0362646244, 0.090293698, 0.0676864982, 0.141686141, 0.670305431, 0.165481538, 0.0543734208, 0.111676753, 0.0757912472, 0.129764289, 0.6744138, 0.159042269, 0.0390204825, 0.100691289, 0.0689066276, 0.142004535, 0.673715711, 0.155796036, 0.0532831661, 0.10958685, 0.0739230514, 0.139521077, 0.656521916, 0.152762175, 0.036259152, 0.0902424678, 0.0675801113, 0.141520098, 0.669732392, 0.165762901, 0.0543841161, 0.111574635, 0.0754286274, 0.129731819, 0.673968852, 0.158792108, 0.0389342606, 0.100881182, 0.0684767962, 0.141956642, 0.673198223, 0.155829728, 0.053398367, 0.109789439, 0.073533386, 0.139623225, 0.65582937, 0.15234226, 0.0362384692, 0.0903600976, 0.0676513463, 0.14149712, 0.669447958, 0.165239841, 0.0543402992, 0.111495212, 0.075861536, 0.130018651, 0.673732162, 0.158510968, 0.0389062241, 0.100803219, 0.0684793591, 0.142246902, 0.674212158, 0.15524663, 0.0533323884, 0.109521702, 0.0737353042, 0.139507443, 0.656212687, 0.152960107, 0.0361634381, 0.0902153477, 0.0676492006, 0.141663164, 0.670042753, 0.165380642, 0.0542228855, 0.111516073, 0.0758744925, 0.129817382, 0.674190223, 0.159078628, 0.0388569199, 0.10077621, 0.0687385425, 0.14195691, 0.673698723, 0.155681178, 0.0530449599, 0.109557591, 0.0736663267, 0.13965109, 0.65599221, 0.152683794, 0.0360832959, 0.0902102217, 0.0676531568, 0.141466901, 0.669008851, 0.164834157, 0.0540569276, 0.111412995, 0.0763149783, 0.12973766, 0.673774123, 0.158819884, 0.0387265757, 0.100814022, 0.0690863356, 0.14187336, 0.673554599, 0.155469894, 0.0530065969, 0.109612755, 0.0740261152, 0.139550015, 0.65682894, 0.152212381, 0.0362248272, 0.0903766975, 0.0679004341, 0.141326576, 0.669231772, 0.164994955, 0.0541957952, 0.111477219, 0.0760423392, 0.129624203, 0.674176574, 0.158708379, 0.038825307, 0.100561544, 0.0687855855, 0.141665071, 0.672997475, 0.155422956, 0.0531147532, 0.109410107, 0.0738843679, 0.139234006, 0.655990362, 0.152672321, 0.0360272489, 0.0900960043, 0.0677950755, 0.141313076, 0.669582009, 0.165325716, 0.0542324595, 0.111376889, 0.0762467235, 0.129444078, 0.674528062, 0.158460066, 0.0389180295, 0.100650445, 0.0690347478, 0.141667321, 0.67325604, 0.155385986, 0.0532753058, 0.109514825, 0.0736747086, 0.139382467, 0.656055033, 0.152686402, 0.0363087133, 0.0902807042, 0.0679547563, 0.14123778, 0.669874489, 0.165154606, 0.0544561297, 0.11152944, 0.0761319399, 0.129606277, 0.673899591, 0.159203917, 0.0389769673, 0.100894794, 0.0691451505, 0.141513869, 0.674052775, 0.155926883, 0.0533904657, 0.10996417, 0.074274838, 0.139214143, 0.656027079, 0.153153315, 0.0362941846, 0.0905511454, 0.0682683587, 0.141268179, 0.669846117, 0.165299505, 0.054509677, 0.111790299, 0.0763903856, 0.129238546, 0.673867643, 0.158969671, 0.0390106775, 0.100759558, 0.0694261864, 0.141684592, 0.673545301, 0.155681908, 0.0534272455, 0.109851673, 0.0741335824, 0.139042348, 0.656155586, 0.153000429, 0.0363137536, 0.090578638, 0.0680934936, 0.14111945, 0.670100629, 0.165748686, 0.0546071008, 0.111801296, 0.0763635337, 0.129357129, 0.674555302, 0.159189418, 0.0391994417, 0.101028062, 0.0695931911, 0.141831741, 0.674481571, 0.156094506, 0.0536018386, 0.109927908, 0.0742611513, 0.139339641, 0.657055795, 0.15302588, 0.0362901129, 0.090463385, 0.0682177767, 0.141082376, 0.670086205, 0.166054294, 0.0545520373, 0.111691222, 0.0765582323, 0.129417494, 0.674340308, 0.15934515, 0.0390831046, 0.100915596, 0.0695241466, 0.14164193, 0.674509645, 0.156356975, 0.0535135008, 0.109994389, 0.074239172, 0.139346302, 0.656989872, 0.152833655, 0.0363102145, 0.0905120671, 0.0681919828, 0.141135469, 0.670363545, 0.16548714, 0.0546192303, 0.111774355, 0.0764716864, 0.129341558, 0.675085604, 0.159633279, 0.0390590094, 0.101120822, 0.069246307, 0.141591176, 0.674935222, 0.156226695, 0.0535294935, 0.109995596, 0.074276194, 0.139045253, 0.656754375, 0.15304926, 0.0363237672, 0.090378724, 0.0681974366, 0.141192019, 0.671278536, 0.165523022, 0.0544366129, 0.11176189, 0.0762154236, 0.12954025, 0.674946606, 0.159064591, 0.0390541926, 0.100983426, 0.0692568645, 0.141588762, 0.675065994, 0.15584591, 0.0534427799, 0.109971754, 0.0742853731, 0.139247566, 0.657479227, 0.15291211, 0.0362215154, 0.090473108, 0.0680836886, 0.141054794, 0.670650601, 0.165656194, 0.0546402596, 0.111862555, 0.0764448568, 0.129449159, 0.674874604, 0.159048155, 0.0390776843, 0.100996867, 0.0691137463, 0.141391486, 0.674935877, 0.15591538, 0.0535128005, 0.109898165, 0.0739258304, 0.139029548, 0.657723725, 0.153074011, 0.0363021158, 0.0904787406, 0.0680017546, 0.141113818, 0.67119348, 0.165912598, 0.0546308197, 0.1117737, 0.0763184577, 0.129458621, 0.674994946, 0.15931879, 0.0390273109, 0.10062024, 0.0692789257, 0.14166759, 0.674310327, 0.156114817, 0.0533669218, 0.109824985, 0.07401333, 0.139157474, 0.65684253, 0.152943641, 0.0362976529, 0.0904534608, 0.0679805502, 0.141190827, 0.671163678, 0.165728614, 0.0545866676, 0.111830734, 0.0761062577, 0.12933673, 0.675495267, 0.158892691, 0.0390785523, 0.100939125, 0.0690205395, 0.141459823, 0.675869048, 0.155840367, 0.0534507632, 0.110107407, 0.0736824721, 0.139251724, 0.657906294, 0.152929053, 0.0363180563, 0.0905301869, 0.0679710805, 0.141029343, 0.671879947, 0.16562058, 0.0546470471, 0.111682706, 0.0762070119, 0.1295733, 0.674882233, 0.159219235, 0.0389746241, 0.100927763, 0.0692157894, 0.141875982, 0.674250305, 0.156119928, 0.0532933697, 0.109666571, 0.0741276518, 0.139253378, 0.657253385, 0.153453067, 0.0362310968, 0.0904350579, 0.0678544417, 0.141141757, 0.671012819, 0.165842503, 0.0544648431, 0.111648291, 0.076281257, 0.129450127, 0.675396144, 0.159482762, 0.0389758497, 0.100894198, 0.0690931305, 0.1416637, 0.67540735, 0.156503022, 0.0534889698, 0.109853268, 0.0738741085, 0.139242321, 0.657671392, 0.153651088, 0.0363270901, 0.0904603973, 0.0677050203, 0.140972883, 0.67110306, 0.165910363, 0.0545608923, 0.111902677, 0.0759241581, 0.129734144, 0.675578594, 0.15948385, 0.0389734618, 0.100966603, 0.0690516904, 0.141422525, 0.675596952, 0.156241208, 0.0533903129, 0.109902821, 0.0739852339, 0.139252499, 0.657694101, 0.152754545, 0.0363159701, 0.0903590396, 0.0682073683, 0.14098905, 0.670830429, 0.165383682, 0.0545088947, 0.111858338, 0.0762743875, 0.129344583, 0.674796343, 0.15893203, 0.0390157774, 0.100872144, 0.0691598654, 0.141607746, 0.674555421, 0.156017452, 0.0533899069, 0.110019222, 0.0739149228, 0.139152706, 0.657482326, 0.153181106, 0.0362671427, 0.0903977156, 0.0678958669, 0.141003668, 0.67141521, 0.166143909, 0.0544952005, 0.111768819, 0.0761591271, 0.129483253, 0.675590336, 0.159381241, 0.0390553251, 0.100960515, 0.069092609, 0.141459331, 0.67538023, 0.156186983, 0.0533992127, 0.110015623, 0.0741366968, 0.138965681, 0.657892168, 0.153200895, 0.0362731926, 0.09042155, 0.0680165887, 0.140944511, 0.671079516, 0.165831089, 0.0544825755, 0.111744508, 0.0762531757, 0.12900722, 0.674775958, 0.159402147, 0.0390271209, 0.100980558, 0.0692747086, 0.141376406, 0.674323976, 0.156262338, 0.0534706376, 0.110052779, 0.0739243031, 0.139069393, 0.65692389, 0.153134078, 0.0362862647, 0.0904686749, 0.0681296512, 0.1406551, 0.672155738, 0.166065991, 0.0545556098, 0.111796722, 0.0762644783, 0.129135907, 0.674735308, 0.159632653, 0.0390302241, 0.100833006, 0.0693523884, 0.141236022, 0.675093949, 0.156585559, 0.0533227921, 0.109862268, 0.0742442831, 0.138540834, 0.657987893, 0.153225511, 0.0362571925, 0.0904168189, 0.0680542588, 0.140580058, 0.671187699, 0.166257009, 0.0544097275, 0.111775868, 0.0761610419, 0.129310712, 0.675084174, 0.159169912, 0.0389885567, 0.101009659, 0.0691271797, 0.141046479, 0.675402343, 0.156199113, 0.0533062704, 0.110098183, 0.0739327893, 0.138909638, 0.657005489, 0.15316467, 0.0362308249, 0.0904125944, 0.068070963, 0.140609071, 0.671263337, 0.166036576, 0.0544385798, 0.111830279, 0.0761632621, 0.129065588, 0.675105393, 0.159140229, 0.0390453041, 0.100891918, 0.069145225, 0.141306564, 0.674911797, 0.156143114, 0.0533041768, 0.10988614, 0.0740476102, 0.138960287, 0.657015681, 0.153129011, 0.0361455381, 0.0905409977, 0.0680983663, 0.141005874, 0.671324253, 0.165666565, 0.0544302054, 0.111659013, 0.0761588663, 0.129304945, 0.674403548, 0.159140959, 0.0388912708, 0.100860968, 0.0692843124, 0.141441077, 0.675313473, 0.156197846, 0.0532714166, 0.109914251, 0.0741104335, 0.139198214, 0.657399714, 0.153098151, 0.0362432487, 0.0903616548, 0.0680960789, 0.140952334, 0.670811534, 0.165722534, 0.0544533543, 0.111673325, 0.0759572238, 0.129548728, 0.675090849, 0.15958035, 0.0389512517, 0.100900814, 0.0690044537, 0.141544119, 0.675264239, 0.156394988, 0.0533431843, 0.109852411, 0.0737528577, 0.139236972, 0.65714407, 0.153059781, 0.0362090357, 0.0904078037, 0.0677201897, 0.141022772, 0.670738637, 0.165635496, 0.0545267574, 0.111728311, 0.0761314556, 0.129250631, 0.674715877, 0.159439787, 0.0388901979, 0.100896664, 0.0688005313, 0.141372949, 0.6740641, 0.156112373, 0.0531608425, 0.109949231, 0.0739204139, 0.138885245, 0.65684104, 0.153225362, 0.036191687, 0.0904746875, 0.06797304, 0.141244814, 0.670807242, 0.16582346, 0.0543207824, 0.111881405, 0.0762033165, 0.12913242, 0.674728692, 0.159314007, 0.0389367193, 0.101071961, 0.0692119449, 0.141499177, 0.674741268, 0.156310037, 0.0532988869, 0.109768465, 0.0740667656, 0.139335111, 0.657822609, 0.153184861, 0.0361546651, 0.090555355, 0.0681825578, 0.14129898, 0.671078563, 0.166119218, 0.0543748178, 0.111796983, 0.0764086246, 0.129556671, 0.675029337, 0.159528315, 0.0389030166, 0.101115711, 0.0690684691, 0.141514748, 0.674362779, 0.156520337, 0.053233549, 0.110005267, 0.0740880743, 0.139393881, 0.657261848, 0.15363498, 0.036166627, 0.0906257927, 0.0681954771, 0.141011432, 0.671370268, 0.16598095, 0.054516755, 0.111690767, 0.0764041841, 0.129208863, 0.67494458, 0.159515724, 0.0390640236, 0.10096512, 0.0694573, 0.14137648, 0.674860537, 0.156373054, 0.053348273, 0.109788343, 0.0741398335, 0.139018372, 0.657772005, 0.153362796, 0.0362498313, 0.0904290602, 0.0683538765, 0.140912592, 0.671530724, 0.166226238, 0.0543625243, 0.111662157, 0.0763734207, 0.129330099, 0.67509526, 0.159323841, 0.0389819667, 0.100897834, 0.0694059357, 0.141326711, 0.674118698, 0.156228617, 0.0533144288, 0.109773621, 0.0742328614, 0.139349416, 0.657579362, 0.153009415, 0.0362813957, 0.0904018059, 0.0683741719, 0.141081616, 0.670889258, 0.165815189, 0.054445453, 0.111719072, 0.0763172954, 0.129395902, 0.674364984, 0.159196034, 0.0390638039, 0.10092327, 0.0693196878, 0.141473591, 0.675037146, 0.156161577, 0.0532559752, 0.109831862, 0.0739717856, 0.139043242, 0.657854199, 0.153355777, 0.0361529663, 0.0904723704, 0.0682165474, 0.140945151, 0.671829462, 0.16594398, 0.0544536486, 0.111812852, 0.0763632059, 0.129534781, 0.675876856, 0.15921858, 0.0390033759, 0.101011939, 0.0691934898, 0.141863376, 0.675463378, 0.156361058, 0.0533571877, 0.109755725, 0.0740440339, 0.139402032, 0.657824099, 0.153001517, 0.0362091959, 0.0904892758, 0.0681577101, 0.140995413, 0.671261013, 0.165847674, 0.0544426478, 0.111605659, 0.0760073438, 0.129341319, 0.675628662, 0.159286991, 0.0389845408, 0.100892782, 0.0686754882, 0.141715571, 0.673962116, 0.156076804, 0.0533769876, 0.109801769, 0.0734885186, 0.139385313, 0.657758057, 0.153278634, 0.0362685807, 0.090422675, 0.0675920695, 0.141094789, 0.671034396, 0.16616179, 0.0544905625, 0.111773729, 0.0756822526, 0.129478112, 0.67544204, 0.159420907, 0.0390556678, 0.100761823, 0.0688242689, 0.141717494, 0.6749385, 0.155932501, 0.0535144918, 0.109863341, 0.0737015307, 0.13930656, 0.65771091, 0.153187469, 0.0363057628, 0.090390183, 0.0675881654, 0.140971601, 0.670880318, 0.165568486, 0.0545839183, 0.11152032, 0.0756108984, 0.129458398, 0.675500929, 0.159298033, 0.03900861, 0.100606911, 0.0689498112, 0.14178811, 0.675542712, 0.155845165, 0.053300906, 0.109642118, 0.0734015629, 0.139360294, 0.657609999, 0.15300259, 0.0362956189, 0.0903713107, 0.0677626729, 0.141295612, 0.671701849, 0.165246144, 0.0545365587, 0.111559674, 0.075957939, 0.129856065, 0.676028669, 0.159052566, 0.0390215851, 0.100522891, 0.0690064952, 0.141624317, 0.675845325, 0.156247333, 0.0534670539, 0.109659098, 0.0740485713, 0.139149338, 0.657886684, 0.153125212, 0.0363901146, 0.0900908113, 0.0681685358, 0.140946791, 0.671704173, 0.165530384, 0.0547079705, 0.11122784, 0.0758492872, 0.129025474, 0.676372409, 0.159343392, 0.0391443372, 0.10060785, 0.0692369193, 0.141367063, 0.675649881, 0.156294569, 0.0536304489, 0.10956499, 0.0739502832, 0.139420673, 0.657218099, 0.153301865, 0.0364189446, 0.0902461112, 0.0678502545, 0.140860468, 0.671015501, 0.166094601, 0.0547172949, 0.11160183, 0.0757950619, 0.129599363, 0.675599456, 0.159160957, 0.0391032957, 0.100818068, 0.06884747, 0.141191512, 0.674907684, 0.156070292, 0.05367589, 0.109561481, 0.0738954395, 0.139361903, 0.657470167, 0.153005898, 0.0363858268, 0.0900964662, 0.067569986, 0.141035303, 0.670913994, 0.165978909, 0.0547434054, 0.111296192, 0.0756619945, 0.129430562, 0.675321221, 0.159430861, 0.0391458198, 0.100467548, 0.0686828196, 0.141678169, 0.675151885, 0.156063125, 0.0536719859, 0.109638356, 0.0736861154, 0.139489204, 0.657741666, 0.152999669, 0.036455892, 0.0900890082, 0.0678637624, 0.141265914, 0.671177626, 0.164931864, 0.0549397953, 0.111234426, 0.0757864863, 0.129477799, 0.675395966, 0.157881588, 0.0392333567, 0.100525387, 0.0687820017, 0.141926751, 0.674788356, 0.155636087, 0.0536613055, 0.109561294, 0.0735621676, 0.139320433, 0.657430172, 0.152605593, 0.0364478305, 0.0901885852, 0.0675515309, 0.141159475, 0.671410859, 0.165292338, 0.0548101813, 0.111290418, 0.0757752359, 0.129530236, 0.675155044, 0.159045339, 0.0390692353, 0.100679033, 0.0686004013, 0.141297936, 0.674339116, 0.15553759, 0.0535836332, 0.109598778, 0.0734852776, 0.139213219, 0.65656364, 0.152738705, 0.0364296883, 0.0902065933, 0.067559734, 0.141073614, 0.670643926, 0.165440038, 0.0546947531, 0.111509226, 0.0757611841, 0.129405692, 0.674286485, 0.158918038, 0.0391372256, 0.100595906, 0.0685235634, 0.141661704, 0.675184667, 0.155793622, 0.0536137447, 0.109643646, 0.0734053403, 0.139243364, 0.657209337, 0.152591005, 0.0364311934, 0.0902406722, 0.0677496716, 0.141316772, 0.670710742, 0.164860874, 0.0546506904, 0.111482494, 0.0759317502, 0.129683658, 0.675234854, 0.158493549, 0.039173428, 0.100713164, 0.0688473433, 0.141547427, 0.675433874, 0.15554972, 0.0534693412, 0.109492049, 0.0738592148, 0.139376208, 0.658036172, 0.152225822, 0.0364640839, 0.0900540724, 0.0678746402, 0.141324624, 0.671326339, 0.165060252, 0.0546095669, 0.111502364, 0.0757653937, 0.129656255, 0.675470054, 0.158787131, 0.039204631, 0.100746766, 0.0689325184, 0.141652361, 0.675107002, 0.155799463, 0.0536419712, 0.109665565, 0.0737090483, 0.139332518, 0.657992721, 0.152376279, 0.0363883264, 0.0903195366, 0.0678240433, 0.140768543, 0.671358585, 0.165184066, 0.0545847043, 0.111454226, 0.0759315491, 0.129529402, 0.675988436, 0.158482537, 0.0390874706, 0.100679673, 0.0688472614, 0.141581371, 0.675827861, 0.15557006, 0.0535750985, 0.10958451, 0.0737363547, 0.139637008, 0.658176482, 0.152496755, 0.0363993794, 0.0902957395, 0.0679292157, 0.141101837, 0.671309292, 0.164585203, 0.0547142625, 0.111514881, 0.0761483237, 0.12944679, 0.674863994, 0.158576921, 0.0391590446, 0.100785151, 0.0690643042, 0.141381934, 0.675081015, 0.155288666, 0.053547319, 0.109790146, 0.0740687549, 0.139337271, 0.657524705, 0.152031317, 0.0363596119, 0.0904338509, 0.0681041256, 0.141230822, 0.671359777, 0.164642781, 0.0546722524, 0.111609124, 0.0762048736, 0.129613146, 0.67525351, 0.158116743, 0.0391823314, 0.100816861, 0.0692378208, 0.141786546, 0.674262524, 0.15499939, 0.0535588898, 0.109730691, 0.0742292404, 0.139596432, 0.657683969, 0.152355745, 0.0363769345, 0.0903721303, 0.0681299493, 0.141168565, 0.670956194, 0.164636955, 0.0546674468, 0.111601651, 0.0764015615, 0.12985979, 0.674992621, 0.158887297, 0.0391103104, 0.100879535, 0.0691927373, 0.141907796, 0.674870491, 0.155358762, 0.0535462834, 0.109769151, 0.074203521, 0.139749408, 0.656870842, 0.152473748, 0.0364334881, 0.0904550552, 0.0679195151, 0.141186804, 0.67067343, 0.164731532, 0.054681655, 0.111525111, 0.0762130246, 0.129861757, 0.675223589, 0.158836573, 0.0391495489, 0.100915991, 0.0690816343, 0.142162487, 0.674410522, 0.155767292, 0.0535417385, 0.109805383, 0.0741818845, 0.139738381, 0.657045424, 0.152466223, 0.0364225246, 0.0904869661, 0.0682935417, 0.141452566, 0.671018541, 0.164395705, 0.0547829717, 0.111526132, 0.0763718113, 0.130232126, 0.674359977, 0.158352047, 0.0391162895, 0.10078162, 0.0692031756, 0.142184898, 0.674243033, 0.155124381, 0.0535997115, 0.109856226, 0.0738775879, 0.140099064, 0.657161117, 0.151954919, 0.0365122296, 0.0905577913, 0.0680992529, 0.141858995, 0.670753777, 0.16437614, 0.0547408015, 0.111663304, 0.0760444477, 0.130317166, 0.674733102, 0.158126339, 0.0391909331, 0.100813463, 0.0689183921, 0.142431289, 0.67509973, 0.155267477, 0.0537524559, 0.109757364, 0.0740130469, 0.140454531, 0.656525671, 0.152046278, 0.0365191735, 0.0906419978, 0.0681656078, 0.141854033, 0.670010984, 0.164941221, 0.0549006313, 0.11155533, 0.0764688477, 0.130613774, 0.673930287, 0.158854693, 0.039366696, 0.100835711, 0.0695878491, 0.142713845, 0.674048781, 0.155287847, 0.0538278855, 0.109841883, 0.0743522197, 0.140788838, 0.655707955, 0.152914032, 0.0365648195, 0.0904922038, 0.0682730675, 0.142200634, 0.671093702, 0.16560699, 0.0547842123, 0.111579485, 0.0766759664, 0.130690947, 0.673842907, 0.158775449, 0.0391717218, 0.100838885, 0.0694368929, 0.142761782, 0.674530029, 0.15539518, 0.0536364689, 0.10980884, 0.0741459206, 0.140861109, 0.656661749, 0.152707607, 0.036469344, 0.0903808028, 0.0681766346, 0.142318457, 0.670446277, 0.164933294, 0.0547835864, 0.111612231, 0.0764698237, 0.13073203, 0.674237609, 0.158554673, 0.0392415896, 0.100809343, 0.0691554323, 0.143044591, 0.673442364, 0.155470252, 0.0535273738, 0.109490685, 0.0740944147, 0.140969992, 0.656000078, 0.152507067, 0.0363860242, 0.0903478339, 0.0681782663, 0.142492831, 0.670122921, 0.164866492, 0.0546077453, 0.111608103, 0.0764601752, 0.130771548, 0.674354315, 0.158574134, 0.0393031985, 0.101016745, 0.0695608929, 0.14289172, 0.674007535, 0.15576078, 0.0536556914, 0.109780006, 0.0745293647, 0.140531898, 0.656085074, 0.152307674, 0.0363952704, 0.0905643851, 0.068508409, 0.14210628, 0.670258582, 0.165061027, 0.0548765808, 0.111565992, 0.0764888451, 0.130823597, 0.674177527, 0.158514574, 0.0392360277, 0.100763902, 0.0695675686, 0.142832145, 0.6747877, 0.15551801, 0.053621538, 0.109778978, 0.0745501444, 0.141156361, 0.656432927, 0.152535945, 0.0364920162, 0.0905190706, 0.0685527101, 0.142593488, 0.670318425, 0.165283695, 0.0549178794, 0.111523248, 0.076718919, 0.131027237, 0.674379766, 0.158735067, 0.0393061712, 0.100915365, 0.0696568862, 0.142944783, 0.674782574, 0.155843362, 0.0537545681, 0.109851755, 0.0747324154, 0.140919179, 0.656393707, 0.153540477, 0.0365324505, 0.0904005468, 0.0686106458, 0.142751381, 0.670443356, 0.165476173, 0.0547183789, 0.111513942, 0.0765323937, 0.130943611, 0.674435318, 0.158852994, 0.0393411554, 0.101154849, 0.0693652332, 0.143279374, 0.6743626, 0.155476749, 0.0536962338, 0.109824173, 0.0745807216, 0.14092648, 0.656475604, 0.152327091, 0.0365890563, 0.0905607045, 0.06848865, 0.142505929, 0.670398176, 0.165278524, 0.054823447, 0.111726366, 0.0766998082, 0.130734265, 0.674243867, 0.159108475, 0.039302215, 0.100938633, 0.0695675984, 0.142841488, 0.674579799, 0.155700609, 0.0537529178, 0.10980615, 0.0742741749, 0.14084065, 0.656023979, 0.152704835, 0.0365389772, 0.0903908312, 0.0683861077, 0.142454654, 0.670713603, 0.164776936, 0.0547632687, 0.111672819, 0.0763425976, 0.130981058, 0.674483299, 0.158613473, 0.0392669365, 0.100888185, 0.0697233528, 0.142951876, 0.675006628, 0.15531151, 0.0536302961, 0.109775133, 0.0745839104, 0.140686363, 0.656175852, 0.152514547, 0.0364600383, 0.0903440267, 0.0686243176, 0.142411754, 0.670574069, 0.16552873, 0.054776676, 0.111437671, 0.0769083276, 0.130881846, 0.673987746, 0.158909261, 0.0393561758, 0.100748874, 0.0695544556, 0.143088832, 0.674089074, 0.155967146, 0.0536419824, 0.109702535, 0.0747302398, 0.140913278, 0.656839967, 0.152940825, 0.0364193432, 0.0904680863, 0.0687632859, 0.142656252, 0.670517802, 0.16517663, 0.0546561889, 0.111258313, 0.0763365105, 0.130847633, 0.674005687, 0.159073085, 0.0392240994, 0.100606322, 0.0696871653, 0.143154472, 0.674668789, 0.155902028, 0.0535618924, 0.109545477, 0.074641183, 0.140850276, 0.656008303, 0.152867585, 0.0364539325, 0.0902402997, 0.068569079, 0.142755792, 0.670326352, 0.165511206, 0.0547429807, 0.111414425, 0.0769317076, 0.130863965, 0.673951328, 0.158960342, 0.039255999, 0.100904949, 0.0698294714, 0.143024653, 0.674350441, 0.155697331, 0.0535945036, 0.109583616, 0.0746847242, 0.140997633, 0.656346262, 0.153059229, 0.0364900269, 0.0904090405, 0.068799831, 0.142394528, 0.670390368, 0.165384606, 0.054779619, 0.111242525, 0.076938346, 0.130796939, 0.673695862, 0.158881932, 0.0391712263, 0.100523748, 0.0696944743, 0.143073931, 0.67416662, 0.155875936, 0.0535473637, 0.109581329, 0.0745082051, 0.140813276, 0.656441569, 0.153144658, 0.0364087597, 0.0903985202, 0.0688178018, 0.142188191, 0.670154393, 0.165383428, 0.0545904897, 0.111266755, 0.0773316771, 0.130512491, 0.673812449, 0.158617303, 0.0391660146, 0.100484006, 0.0701545998, 0.142506003, 0.674090445, 0.155836508, 0.0535313971, 0.10946396, 0.0747612566, 0.140555203, 0.656136394, 0.152353555, 0.0364805534, 0.0903231427, 0.0687982887, 0.142160237, 0.670429468, 0.164964259, 0.0547462068, 0.111244224, 0.0769512877, 0.130598068, 0.674088597, 0.158578634, 0.0392995067, 0.100352913, 0.0700799152, 0.142725676, 0.674485028, 0.155827373, 0.0535893328, 0.109623827, 0.0749024302, 0.140677065, 0.656283557, 0.15291059, 0.0363960937, 0.0901049823, 0.0688906908, 0.142087236, 0.670642972, 0.165454656, 0.0546493158, 0.11109858, 0.0770123303, 0.130729437, 0.673763216, 0.159116775, 0.0392001048, 0.100381054, 0.0700541139, 0.142676443, 0.673700154, 0.156076968, 0.0534571707, 0.109320372, 0.0750218928, 0.140512928, 0.655210316, 0.153210595, 0.0364296697, 0.0899501443, 0.0688987523, 0.142286301, 0.669972539, 0.165421128, 0.0545976013, 0.110900588, 0.077310726, 0.130535394, 0.673031509, 0.158911273, 0.0390730128, 0.100181617, 0.0701815709, 0.142362639, 0.673078001, 0.156012937, 0.0533331335, 0.109348938, 0.0751665533, 0.140527636, 0.654879689, 0.153014645, 0.0363308452, 0.0901699141, 0.0690488219, 0.142331451, 0.668092906, 0.165425912, 0.0545309409, 0.111136779, 0.0772538632, 0.1305926, 0.672192752, 0.159252003, 0.0391474888, 0.100576989, 0.0698396489, 0.142576292, 0.672061384, 0.156288356, 0.0535516851, 0.109350964, 0.0746586099, 0.140886143, 0.65433985, 0.153244317, 0.036467772, 0.0900734961, 0.0691028386, 0.142493993, 0.668812454, 0.165372804, 0.0547741167, 0.111044161, 0.0772942975, 0.130934268, 0.672539115, 0.159265354, 0.0392299183, 0.100431442, 0.0704475269, 0.142895803, 0.672609806, 0.155815318, 0.0536318198, 0.1091922, 0.0753538758, 0.140811145, 0.654440224, 0.153257862, 0.0365784839, 0.090068765, 0.0693946034, 0.142320305, 0.668772995, 0.16574119, 0.0548960567, 0.110964954, 0.0777505115, 0.131205946, 0.672344089, 0.159684628, 0.0393259078, 0.100404344, 0.0704829022, 0.142918512, 0.672525167, 0.156332806, 0.0539127439, 0.109484792, 0.0753237307, 0.140907377, 0.654757857, 0.153493032, 0.036640875, 0.0902430341, 0.0695407987, 0.142520979, 0.668408275, 0.165874153, 0.0549511313, 0.111155175, 0.0773900226, 0.131080747, 0.6725173, 0.160051003, 0.0393743031, 0.10056679, 0.0707500726, 0.14315556, 0.671971142, 0.156876892, 0.0538200364, 0.109318934, 0.075850144, 0.14112547, 0.654328287, 0.154250577, 0.0365990587, 0.0900940523, 0.0697710738, 0.142972216, 0.668577254, 0.166672438, 0.0549842753, 0.111158222, 0.078092508, 0.131767452, 0.67195189, 0.160324097, 0.0392447971, 0.100412205, 0.071119912, 0.143586367, 0.671606183, 0.1569345, 0.0538184829, 0.109234571, 0.0757661313, 0.141369313, 0.654336274, 0.154316559, 0.0365279503, 0.090085648, 0.069552809, 0.143129796, 0.668392658, 0.166493699, 0.0548813641, 0.111187108, 0.0775395483, 0.131168932, 0.67203176, 0.160380602, 0.0393022448, 0.100455195, 0.0705774501, 0.143284202, 0.671804607, 0.156821951, 0.0537704267, 0.109334581, 0.0753921494, 0.141404718, 0.654657781, 0.154314458, 0.0364879556, 0.0901536644, 0.0692364499, 0.143048063, 0.667439222, 0.166522697, 0.0548046194, 0.111073658, 0.0773486272, 0.131396547, 0.671609342, 0.160444736, 0.0391970202, 0.100492664, 0.0703488216, 0.143173903, 0.670978367, 0.157429591, 0.0537826754, 0.109567299, 0.0753645897, 0.141221672, 0.653291225, 0.154157028, 0.0366020836, 0.0902291164, 0.0693341196, 0.143015578, 0.667527556, 0.166563511, 0.0548193716, 0.111047678, 0.0774474815, 0.131242663, 0.67136395, 0.160317943, 0.0392709523, 0.100263871, 0.0704516694, 0.143190354, 0.671257555, 0.157664374, 0.0536810011, 0.10946276, 0.0754291564, 0.141250491, 0.653819323, 0.154377967, 0.0365011618, 0.0901508033, 0.0692110583, 0.143001199, 0.667604268, 0.166331425, 0.054759685, 0.111220941, 0.0773491934, 0.131194845, 0.671204925, 0.16005072, 0.0392980576, 0.100248374, 0.0704319775, 0.143127874, 0.670767426, 0.157129556, 0.0538095012, 0.109336711, 0.0754565224, 0.140827045, 0.653830171, 0.154311299, 0.0366171785, 0.0900537148, 0.0692722127, 0.142632455, 0.667570651, 0.166336551, 0.0548584796, 0.111226209, 0.0775984451, 0.130762756, 0.671467721, 0.160242826, 0.0392995663, 0.100412935, 0.0706467777, 0.143245369, 0.671819687, 0.157034561, 0.0538270101, 0.109334648, 0.075500451, 0.140800804, 0.653727829, 0.153782129, 0.0366397947, 0.0900058597, 0.0692194328, 0.142520308, 0.667108119, 0.166522756, 0.0549487025, 0.111232355, 0.0777885243, 0.130793646, 0.672284901, 0.160105243, 0.0393298194, 0.100420602, 0.0704040676, 0.142862186, 0.671273172, 0.156762362, 0.0538145714, 0.109504409, 0.0754324049, 0.140981346, 0.654284, 0.154043719, 0.0366097316, 0.0901144594, 0.069661431, 0.142383277, 0.667561352, 0.166269168, 0.0549979061, 0.111165844, 0.0776129887, 0.13075994, 0.671857893, 0.160153791, 0.0393741913, 0.100475691, 0.0705001801, 0.14282836, 0.672299862, 0.156690866, 0.0538473167, 0.109456599, 0.0754321069, 0.140763119, 0.65476501, 0.153728351, 0.0366172343, 0.090162158, 0.0696289316, 0.142435595, 0.668007076, 0.166176841, 0.0549164228, 0.111271992, 0.0779275075, 0.130909503, 0.672145605, 0.159833416, 0.0393166095, 0.100433096, 0.0706580058, 0.142961249, 0.6723544, 0.156999707, 0.0537330247, 0.109464832, 0.0755843744, 0.140901864, 0.654373229, 0.154384807, 0.0364722572, 0.0902522579, 0.0695434287, 0.142534167, 0.668064356, 0.166252032, 0.0547912382, 0.111247785, 0.0776259452, 0.13081196, 0.672006905, 0.160221621, 0.0391688161, 0.100441977, 0.0705172494, 0.142776296, 0.67202425, 0.156662956, 0.0538304783, 0.10931921, 0.0756680742, 0.140630916, 0.654493451, 0.153792366, 0.036519777, 0.0899470598, 0.0696362108, 0.142312422, 0.668537319, 0.166302308, 0.0548449941, 0.110954054, 0.0779895559, 0.130836844, 0.67214632, 0.159920186, 0.039253179, 0.100436419, 0.0704700053, 0.14291811, 0.672028124, 0.156980127, 0.0538173355, 0.109334394, 0.0754591301, 0.140663862, 0.653819561, 0.154147089, 0.0365810879, 0.0899723545, 0.0693882555, 0.142538145, 0.667589784, 0.166599587, 0.05489292, 0.110889323, 0.0774810761, 0.130938396, 0.671964765, 0.160196215, 0.0392712355, 0.100183398, 0.0704594329, 0.143009603, 0.671150088, 0.156962067, 0.0537204929, 0.109261207, 0.0753896534, 0.140913025, 0.654356897, 0.154398382, 0.036516197, 0.0898469239, 0.0692305639, 0.142584607, 0.667537451, 0.166818947, 0.0548402257, 0.111003399, 0.07760676, 0.130764171, 0.67196846, 0.160167307, 0.0393083841, 0.100223094, 0.0702082962, 0.143065989, 0.671635747, 0.156768024, 0.053848017, 0.109148763, 0.0752180219, 0.140891328, 0.653962135, 0.154227912, 0.0364951938, 0.0898109525, 0.0692671239, 0.142820016, 0.667785704, 0.166650057, 0.0547612049, 0.110756651, 0.0773662925, 0.130962193, 0.671795249, 0.159975588, 0.0392346233, 0.100175641, 0.0706346482, 0.142947629, 0.671634018, 0.157117844, 0.053669665, 0.109028533, 0.0750995874, 0.140870824, 0.654212713, 0.154164746, 0.036491368, 0.0897989348, 0.0691769049, 0.14259772, 0.667552114, 0.166480407, 0.0548349246, 0.110692419, 0.0771433637, 0.130927861, 0.671654642, 0.160314754, 0.0391391329, 0.100127444, 0.0701836869, 0.143080533, 0.67133671, 0.156857401, 0.0536557138, 0.1092439, 0.0753087848, 0.141223535, 0.654000044, 0.15380314, 0.0364336222, 0.0898776874, 0.0688926503, 0.142519072, 0.667188227, 0.165957332, 0.0547443293, 0.110770829, 0.0773567632, 0.130744696, 0.671313524, 0.159553081, 0.0391916744, 0.100212462, 0.0701956972, 0.142763659, 0.671464384, 0.156973585, 0.0535830073, 0.109031126, 0.0751186386, 0.140575826, 0.653313577, 0.153773308, 0.0363957174, 0.089780882, 0.0690704659, 0.141935498, 0.667607725, 0.166364118, 0.054617703, 0.110629611, 0.0773574412, 0.130395144, 0.671574652, 0.159975305, 0.0390409157, 0.10000594, 0.0702396408, 0.142611861, 0.670301795, 0.156842917, 0.053565938, 0.109090708, 0.0752426088, 0.140240565, 0.652420461, 0.153920367, 0.0364000872, 0.0897633508, 0.069257766, 0.141921088, 0.667112589, 0.166314363, 0.0545589738, 0.110746622, 0.0771697685, 0.130446583, 0.671563029, 0.160038114, 0.0390340872, 0.100086309, 0.0702415183, 0.142805114, 0.671101153, 0.157241195, 0.0534894504, 0.109032802, 0.0749925673, 0.140128642, 0.653398156, 0.154191345, 0.0363438651, 0.0898412615, 0.0692495853, 0.142238587, 0.666976333, 0.166538477, 0.0545698702, 0.110687099, 0.0773437247, 0.130322844, 0.670990765, 0.160352439, 0.0390408449, 0.100186892, 0.0702663213, 0.142593116, 0.671298862, 0.156531006, 0.0534990728, 0.109094314, 0.0751523003, 0.140068769, 0.65453428, 0.15382503, 0.0363455787, 0.0897279456, 0.0689729378, 0.142005727, 0.668136001, 0.166276485, 0.0546156578, 0.110763788, 0.0774953812, 0.130312189, 0.671465635, 0.160003319, 0.0390641168, 0.0998794287, 0.070339635, 0.142389208, 0.671337783, 0.15745157, 0.0535556078, 0.108985692, 0.0752617717, 0.13996014, 0.653705955, 0.154242322, 0.0364118852, 0.0898393393, 0.0692507848, 0.141776934, 0.667739987, 0.166085035, 0.0545127243, 0.110650368, 0.0775268972, 0.130205795, 0.671688676, 0.159875289, 0.0389950536, 0.100050479, 0.0705635771, 0.142242312, 0.671243191, 0.157061353, 0.0535767376, 0.109075159, 0.0752834827, 0.139995694, 0.653449059, 0.154148847, 0.0364257209, 0.0898555443, 0.0693826228, 0.142131224, 0.666764259, 0.16626744, 0.0546463728, 0.110752255, 0.0772738457, 0.130103722, 0.670961142, 0.160093442, 0.0390819348, 0.100161061, 0.0701496154, 0.142240793, 0.670762599, 0.156582102, 0.0534890294, 0.109063566, 0.0748765692, 0.140062898, 0.65271157, 0.15367882, 0.0364120156, 0.0897987187, 0.0689663887, 0.141929656, 0.666906118, 0.166570038, 0.0545473658, 0.110781096, 0.0772167966, 0.129931748, 0.67097497, 0.160175577, 0.0390436016, 0.100033626, 0.070329681, 0.142393187, 0.670770407, 0.156629413, 0.0535312742, 0.10896527, 0.0753380507, 0.140184104, 0.653215587, 0.153786644, 0.0364010744, 0.0898135528, 0.0691433996, 0.141977549, 0.666785061, 0.166316569, 0.0546578914, 0.110589243, 0.077034995, 0.130390465, 0.670842767, 0.160091043, 0.0391167887, 0.100069076, 0.0703011602, 0.142461285, 0.670898378, 0.156862989, 0.05342732, 0.109043777, 0.0752207041, 0.140320942, 0.652445912, 0.153997928, 0.0363771655, 0.0897921845, 0.0693674237, 0.142098397, 0.666630507, 0.166271091, 0.0546491109, 0.110821031, 0.0774840415, 0.130365208, 0.671008468, 0.160024717, 0.0389950089, 0.100186065, 0.0703294203, 0.142171562, 0.670507073, 0.156303674, 0.0534103662, 0.10906557, 0.075101018, 0.140279278, 0.652396619, 0.15349023, 0.0363685563, 0.0898809358, 0.0692208707, 0.142162085, 0.66608417, 0.166353106, 0.0544155911, 0.1106622, 0.0776991025, 0.13000761, 0.670185864, 0.159456074, 0.0389049724, 0.100133717, 0.0703490078, 0.142328829, 0.669914305, 0.156747177, 0.0532250181, 0.109037593, 0.0752061829, 0.13996245, 0.652266622, 0.153709456, 0.0362210572, 0.0899597257, 0.0693955123, 0.141648069, 0.666233122, 0.16659753, 0.0544350445, 0.110733785, 0.0776985735, 0.130149305, 0.670104265, 0.159912124, 0.0390396491, 0.100178607, 0.0704852343, 0.142116025, 0.670021951, 0.156355456, 0.0532901026, 0.109038562, 0.0754204169, 0.140217364, 0.652711511, 0.153646156, 0.0363225862, 0.0898887441, 0.0691248998, 0.14189899, 0.666245282, 0.166175276, 0.0545620471, 0.110556416, 0.0773165599, 0.130400866, 0.670179963, 0.159761533, 0.0389661044, 0.100162327, 0.0699942037, 0.142446205, 0.669920206, 0.156501949, 0.0532757007, 0.109028697, 0.0747464299, 0.140497267, 0.652424574, 0.15396063, 0.0363275744, 0.0898207575, 0.068647176, 0.142168716, 0.66629833, 0.166298196, 0.0545805767, 0.110708006, 0.0771505162, 0.130643338, 0.669995487, 0.16018337, 0.0390015356, 0.100067571, 0.0700472668, 0.142657772, 0.669620574, 0.157023743, 0.0532917976, 0.108969748, 0.0747026652, 0.140406534, 0.652035415, 0.153815076, 0.0362737067, 0.0896681771, 0.0690344647, 0.142625004, 0.665648222, 0.165771291, 0.0544135496, 0.110523105, 0.0769326389, 0.130624682, 0.669740438, 0.159916148, 0.0389889516, 0.0999239013, 0.0697409809, 0.142734662, 0.670093358, 0.157152846, 0.0532841384, 0.108644105, 0.0743782744, 0.14037101, 0.652570367, 0.154522151, 0.0362545252, 0.0896175504, 0.0688027442, 0.142031044, 0.666746676, 0.166839153, 0.0544908568, 0.1101733, 0.0769903436, 0.130246907, 0.67089057, 0.160773978, 0.0389505215, 0.0994716957, 0.0696823373, 0.142673582, 0.671108305, 0.157430962, 0.0532632172, 0.108226426, 0.0742949843, 0.140123203, 0.653140664, 0.154129297, 0.0362819806, 0.0891914219, 0.0687053949, 0.141900852, 0.666537642, 0.166874096, 0.0544959791, 0.110027537, 0.0768317357, 0.130389854, 0.670276701, 0.160605028, 0.0389975309, 0.0994156897, 0.0696857795, 0.142267242, 0.670110464, 0.156806365, 0.0533508658, 0.10829512, 0.0742912143, 0.139665365, 0.652347445, 0.154258698, 0.0363058746, 0.0891943276, 0.0687866285, 0.141677797, 0.666398883, 0.166501656, 0.0545121953, 0.109874055, 0.076826863, 0.129604578, 0.669157207, 0.160033226, 0.0390192792, 0.0995387509, 0.069613263, 0.142117068, 0.668797135, 0.157403588, 0.0533075444, 0.108390853, 0.0742752701, 0.139611751, 0.651518106, 0.153966606, 0.0362462662, 0.0891783684, 0.0682761222, 0.141558364, 0.666380048, 0.166972846, 0.0544755682, 0.109963305, 0.0766061246, 0.129891858, 0.669519484, 0.160711244, 0.0390533209, 0.0994319096, 0.0696309954, 0.141956389, 0.670025945, 0.157047257, 0.0533677228, 0.108179472, 0.074475646, 0.139750272, 0.652212679, 0.154340044, 0.036353603, 0.089118287, 0.0685012564, 0.141566798, 0.665651917, 0.166500211, 0.0545033924, 0.109974049, 0.0764394104, 0.129601121, 0.669306159, 0.160411492, 0.0390586555, 0.0995243713, 0.0697287619, 0.141909912, 0.668803513, 0.157560945, 0.0533967987, 0.10817831, 0.0742764473, 0.139599711, 0.652008355, 0.154098943, 0.0363044851, 0.0890102983, 0.0687158927, 0.141536862, 0.665683031, 0.167016938, 0.0544393472, 0.109623685, 0.0767096281, 0.129877433, 0.669285476, 0.160705984, 0.0390179083, 0.0992661417, 0.0697044656, 0.141641781, 0.669297636, 0.157247424, 0.0533817895, 0.108174697, 0.0744360164, 0.139668718, 0.651006818, 0.154483557, 0.0363353491, 0.0890490785, 0.0683127344, 0.141436443, 0.665340543, 0.166560993, 0.0544712432, 0.109852411, 0.0764421448, 0.129687399, 0.669462144, 0.160558432, 0.0391198359, 0.0993111506, 0.06962502, 0.14208442, 0.667670846, 0.156864688, 0.0534372777, 0.108147986, 0.0743180886, 0.13953346, 0.650934875, 0.153951615, 0.0363373198, 0.0890081301, 0.0686096922, 0.141929865, 0.664999068, 0.166332334, 0.0545793436, 0.109763578, 0.0767307654, 0.129948616, 0.668602228, 0.160288438, 0.0390495099, 0.0992331505, 0.0696572438, 0.141837522, 0.668308139, 0.156937465, 0.0535346568, 0.108146638, 0.0742293969, 0.139286056, 0.650692403, 0.154174805, 0.0365269519, 0.0892079249, 0.06851881, 0.141350374, 0.664503753, 0.166344211, 0.0547272563, 0.109690607, 0.0767929405, 0.129614845, 0.668796659, 0.160245582, 0.0391688161, 0.0993496105, 0.0697664171, 0.141868666, 0.668422461, 0.156844273, 0.0535644554, 0.108278155, 0.0743646845, 0.139688745, 0.650370777, 0.15402706, 0.036395818, 0.0892130733, 0.0686894134, 0.141711414, 0.66405642, 0.16698797, 0.0546298064, 0.109689653, 0.0768263116, 0.129832, 0.668155849, 0.16077511, 0.0390798226, 0.0992107317, 0.0697720498, 0.14179638, 0.667694211, 0.157466814, 0.0536463372, 0.108021967, 0.0747050494, 0.139640555, 0.650842547, 0.154930636, 0.0364227258, 0.0891261324, 0.0690008029, 0.141914248, 0.665355623, 0.167435065, 0.054634314, 0.109862804, 0.076798059, 0.129683062, 0.668867528, 0.160736188, 0.0392353758, 0.0991183445, 0.0698693395, 0.141961947, 0.668563604, 0.157086149, 0.0535258912, 0.108142048, 0.07456173, 0.139432788, 0.650807083, 0.154063657, 0.0364445038, 0.0890668482, 0.0688783824, 0.141669124, 0.664236367, 0.166342929, 0.0547418334, 0.109910779, 0.0769339055, 0.129718512, 0.669481039, 0.160429806, 0.0391965359, 0.0992268473, 0.0693889856, 0.141943052, 0.668110669, 0.157177329, 0.0536311194, 0.108108647, 0.0743816048, 0.139599115, 0.650464952, 0.153759435, 0.0365234055, 0.0892029405, 0.0686214492, 0.142188385, 0.664110601, 0.166622922, 0.0547255836, 0.109664783, 0.0766467154, 0.130041927, 0.669273376, 0.160529986, 0.0391940549, 0.0992243662, 0.0696962476, 0.142363146, 0.668975949, 0.157724962, 0.0537394844, 0.108141243, 0.0743759796, 0.14027451, 0.651304662, 0.154447883, 0.0364525691, 0.0890779123, 0.0686292276, 0.142074332, 0.665101469, 0.167207584, 0.0545780361, 0.109634049, 0.0767814144, 0.130169019, 0.66970104, 0.160782903, 0.0390776768, 0.0991331264, 0.0697080493, 0.142586932, 0.669537246, 0.157564774, 0.0535061099, 0.108093567, 0.0742862299, 0.140064523, 0.651829481, 0.154233396, 0.0363787524, 0.0890851095, 0.0686759949, 0.142525524, 0.66547519, 0.167309627, 0.0546578132, 0.109574221, 0.0766002759, 0.130339846, 0.669781327, 0.160709426, 0.0390427224, 0.0989551768, 0.0698368251, 0.142755404, 0.668360829, 0.15747942, 0.053585954, 0.107944943, 0.0744379833, 0.140507475, 0.651213884, 0.154324815, 0.0364282653, 0.0891356021, 0.0685274974, 0.143055275, 0.665587127, 0.167090029, 0.0546245389, 0.109832577, 0.0769854859, 0.130655751, 0.669449627, 0.160919785, 0.0391605273, 0.0991742387, 0.070083268, 0.142959774, 0.668754995, 0.157359734, 0.0537054427, 0.107927367, 0.074516058, 0.140815899, 0.651613414, 0.15446046, 0.0364624113, 0.0890889987, 0.0690350607, 0.142806798, 0.666112065, 0.1676763, 0.0547688268, 0.109530777, 0.0769675598, 0.130711645, 0.670314193, 0.160581797, 0.0391158685, 0.0991222784, 0.07008937, 0.143407524, 0.669329047, 0.157500565, 0.0535371043, 0.10780327, 0.0746319816, 0.140415996, 0.651876211, 0.15444389, 0.0364524014, 0.0889904723, 0.0688740611, 0.142837673, 0.666302264, 0.167378455, 0.0547902472, 0.109531216, 0.0773330778, 0.13031213, 0.670374632, 0.160598949, 0.0391174071, 0.0987848118, 0.0699844956, 0.142706677, 0.670650065, 0.157832131, 0.0536688156, 0.107662015, 0.0750046894, 0.140857354, 0.6525774, 0.154695287, 0.0364545025, 0.0887936652, 0.0688564256, 0.142651334, 0.667373896, 0.1674622, 0.0546117611, 0.109374285, 0.0771305561, 0.130729035, 0.672639608, 0.161308393, 0.0389508083, 0.0988087803, 0.0704955012, 0.14243044, 0.671898365, 0.158163711, 0.0534732491, 0.107641719, 0.0748696625, 0.140264109, 0.653652728, 0.154777274, 0.0364404283, 0.0887092128, 0.0692324713, 0.142384365, 0.667684734, 0.167354122, 0.0547606722, 0.109168582, 0.0772887841, 0.130426154, 0.67140007, 0.160975218, 0.039118357, 0.0986289904, 0.0700856969, 0.142877817, 0.670632839, 0.157753929, 0.0536231101, 0.107613057, 0.0750752389, 0.140453354, 0.654123962, 0.154582441, 0.0364044309, 0.0887743086, 0.0692827851, 0.142475411, 0.667568862, 0.167181849, 0.0546864048, 0.109420739, 0.0771355331, 0.130476445, 0.67175597, 0.160855323, 0.0390156209, 0.0987134576, 0.0703662187, 0.142730325, 0.671498299, 0.1576785, 0.0535871498, 0.107483208, 0.0750800222, 0.140025213, 0.653120518, 0.154453754, 0.0364682376, 0.0887156129, 0.0690240562, 0.142262876, 0.667259037, 0.167384371, 0.054683838, 0.109703988, 0.0769833252, 0.130238354, 0.671455264, 0.160794854, 0.0390249826, 0.099009499, 0.0694160089, 0.142645597, 0.671329916, 0.15784727, 0.0536887273, 0.107776083, 0.0739785358, 0.140559629, 0.653218687, 0.154399723, 0.0364657342, 0.0888541564, 0.0682498589, 0.143052861, 0.666688561, 0.167144492, 0.054723978, 0.109465353, 0.0761407763, 0.131718919, 0.671160698, 0.160693794, 0.0390986539, 0.0989520624, 0.0689824671, 0.143893912, 0.670859277, 0.157709077, 0.0536390767, 0.107734077, 0.0735591352, 0.141680285, 0.654253185, 0.154926524, 0.0364233106, 0.088734962, 0.067726858, 0.143485188, 0.667938888, 0.167077452, 0.0547681116, 0.10946545, 0.0753400996, 0.131571665, 0.67204237, 0.160828173, 0.039171759, 0.0987288132, 0.0683723316, 0.143797964, 0.671586812, 0.157888874, 0.0537203252, 0.107720554, 0.0733905211, 0.141419128, 0.654099405, 0.155044079, 0.0366173498, 0.0887113363, 0.0673385262, 0.144138455, 0.66769141, 0.167766973, 0.0549193919, 0.109556265, 0.0755234212, 0.13128525, 0.67292583, 0.161447048, 0.0393824056, 0.099150151, 0.0686288178, 0.143996403, 0.673217833, 0.158076569, 0.05404092, 0.108006939, 0.073317647, 0.140907004, 0.655964613, 0.156030878, 0.0367953479, 0.088794902, 0.067544736, 0.143359199, 0.669846773, 0.168338746, 0.055116035, 0.10985706, 0.0759905428, 0.131266207, 0.674533367, 0.162504554, 0.0394241177, 0.0992303342, 0.0689995959, 0.144059449, 0.674768746, 0.159158006, 0.0539990552, 0.107791089, 0.0737346932, 0.141695723, 0.655504525, 0.156268477, 0.036639031, 0.0888800547, 0.0675404593, 0.143793911, 0.670542538, 0.169076651, 0.0550970398, 0.109783657, 0.0758321732, 0.131271496, 0.673232853, 0.162964061, 0.03947502, 0.0988906994, 0.0687850416, 0.143447667, 0.671488881, 0.159312695, 0.0542818718, 0.107894674, 0.0735183135, 0.141247794, 0.654610813, 0.156486884, 0.0367879383, 0.0889129937, 0.0678088889, 0.143600479, 0.669495761, 0.169519961, 0.0552744865, 0.10972175, 0.0761357248, 0.131642461, 0.672655582, 0.162991211, 0.0395320393, 0.0989844352, 0.0691523626, 0.143567055, 0.672633231, 0.159857109, 0.0542101562, 0.107834466, 0.0734117776, 0.140866518, 0.655433059, 0.157017812, 0.0369932353, 0.0888958797, 0.0676323771, 0.1432717, 0.669887781, 0.169880509, 0.0553600304, 0.109775461, 0.0759676918, 0.131268069, 0.673065662, 0.163293421, 0.0394594632, 0.0991118103, 0.0688330382, 0.143323377, 0.674076438, 0.160017267, 0.0540281273, 0.108071476, 0.0732871667, 0.141085908, 0.655885041, 0.15736194, 0.0367361233, 0.0891895294, 0.0676498264, 0.143777445, 0.669655859, 0.170922473, 0.0548063256, 0.109981425, 0.0753684491, 0.1312107, 0.673303843, 0.163817123, 0.0395772606, 0.0993755385, 0.0679027885, 0.143653691, 0.671754956, 0.160293072, 0.0541931763, 0.108208895, 0.0728454813, 0.141135737, 0.654288292, 0.157453015, 0.0368574075, 0.0889474899, 0.067398116, 0.143050998, 0.668310046, 0.170306817, 0.0552611202, 0.109917864, 0.0751197636, 0.130821973, 0.672659755, 0.163807794, 0.039586883, 0.0993222892, 0.0685064122, 0.143506452, 0.673126817, 0.160136193, 0.0543103851, 0.107896276, 0.073217839, 0.140935779, 0.655662656, 0.157223031, 0.0368146673, 0.0889960304, 0.0673610568, 0.14309755, 0.669824004, 0.169629976, 0.0552176386, 0.109830089, 0.0750279203, 0.131062075, 0.674050331, 0.162954345, 0.0396051444, 0.0991798788, 0.0684186965, 0.143610328, 0.673443794, 0.159967959, 0.0544829592, 0.108246796, 0.073076196, 0.14147526, 0.655594587, 0.156947583, 0.0371483006, 0.0890084431, 0.0676299408, 0.1434955, 0.668933213, 0.170159429, 0.0554793738, 0.109796077, 0.075429298, 0.131376654, 0.672563255, 0.163207844, 0.0397136547, 0.0993008837, 0.0685622469, 0.143887758, 0.672426164, 0.160379305, 0.054468412, 0.108009167, 0.0729226768, 0.140976131, 0.65402317, 0.157239735, 0.0369914994, 0.0890514925, 0.0673976764, 0.144212946, 0.667256594, 0.170355916, 0.0555673167, 0.109429948, 0.0752152577, 0.131400585, 0.671272278, 0.163937509, 0.039678771, 0.099153474, 0.0682900399, 0.144070968, 0.670968115, 0.160771251, 0.0541797541, 0.107755683, 0.0726710483, 0.141658857, 0.651734054, 0.157718018, 0.0368692651, 0.0889651924, 0.0668599531, 0.144146606, 0.667529762, 0.170190886, 0.055148378, 0.10976088, 0.074447155, 0.132410333, 0.671279609, 0.163616419, 0.0396213569, 0.0992259681, 0.0677041858, 0.1447227, 0.672716081, 0.160428122, 0.0541356802, 0.107898302, 0.0725159645, 0.14201726, 0.653573334, 0.157793328, 0.0368319117, 0.0889366716, 0.0668757111, 0.144128844, 0.668059051, 0.170223638, 0.0552161112, 0.109641254, 0.074830085, 0.131983265, 0.672607243, 0.163365796, 0.0394697189, 0.0993515775, 0.0675972477, 0.144192129, 0.672941267, 0.160711706, 0.0540851466, 0.108128466, 0.0726119503, 0.14109163, 0.656204879, 0.157704607, 0.0368321724, 0.0891967267, 0.0669593886, 0.143880993, 0.669602931, 0.170507222, 0.0552633069, 0.109727196, 0.0752500817, 0.131626382, 0.67358005, 0.163861796, 0.0395672955, 0.0992379412, 0.0679991245, 0.144323066, 0.674736619, 0.160993919, 0.0540720336, 0.108030513, 0.0723557174, 0.141879529, 0.656434774, 0.158083245, 0.0368659683, 0.0891159475, 0.0668210238, 0.144042119, 0.669900894, 0.171158612, 0.0552308075, 0.109893039, 0.0750128552, 0.131795391, 0.674236059, 0.164511561, 0.0395720787, 0.0995175987, 0.0680405349, 0.14431031, 0.673493743, 0.161041975, 0.054070048, 0.10849902, 0.0728423521, 0.141576007, 0.655611575, 0.157778084, 0.0368016064, 0.0891952217, 0.0672873184, 0.144165203, 0.669711828, 0.170977116, 0.0552364998, 0.10999281, 0.0757049918, 0.132097393, 0.674642503, 0.164262474, 0.0394917428, 0.0995392129, 0.0686892495, 0.144421756, 0.674114943, 0.161182687, 0.0539749451, 0.108408272, 0.073092863, 0.142028913, 0.656828284, 0.158308983, 0.036888577, 0.0893018618, 0.0676919892, 0.144262403, 0.671028495, 0.170538887, 0.0550790951, 0.110127591, 0.0757379457, 0.132227808, 0.6744017, 0.164477974, 0.0392915905, 0.0994259715, 0.0684772581, 0.145007908, 0.673200667, 0.161211982, 0.053777799, 0.108391181, 0.0736455321, 0.142392904, 0.654703975, 0.157679632, 0.0367395207, 0.0892750099, 0.0677267537, 0.144854695, 0.668882251, 0.17048116, 0.0548012666, 0.110176995, 0.0756797418, 0.132408977, 0.674358606, 0.163764521, 0.0392910317, 0.0994282737, 0.0684406236, 0.144593462, 0.673039079, 0.160983339, 0.0536851138, 0.108271711, 0.0727764517, 0.141736165, 0.655639768, 0.157789439, 0.0366349146, 0.0888850391, 0.0672822967, 0.143959776, 0.668677747, 0.170883134, 0.0550102927, 0.109687746, 0.0737696365, 0.132780895, 0.672708094, 0.164286792, 0.0393966325, 0.0990851372, 0.0667105094, 0.144959167, 0.672256112, 0.160407439, 0.0539923422, 0.107829042, 0.0711432695, 0.141858503, 0.654863894, 0.156865463, 0.0366182961, 0.088898629, 0.065297693, 0.14430736, 0.668743968, 0.170182303, 0.0548907891, 0.109772496, 0.0726691559, 0.131996676, 0.672217786, 0.163778484, 0.0393658504, 0.0989978611, 0.0661672801, 0.144255683, 0.671637118, 0.160317048, 0.0537520647, 0.10811688, 0.0705595165, 0.141459569, 0.654402554, 0.158237413, 0.0366655551, 0.0891830102, 0.0651106536, 0.14387691, 0.668589234, 0.171650887, 0.0549168736, 0.109721392, 0.0728068724, 0.132131904, 0.673962414, 0.165038154, 0.0392919704, 0.0992698148, 0.0659387857, 0.144112676, 0.672478259, 0.160840973, 0.0538332015, 0.107717067, 0.0704444572, 0.141340107, 0.654554188, 0.158841088, 0.036587555, 0.0890642926, 0.0649475306, 0.14324078, 0.669899523, 0.170357406, 0.0547584258, 0.109655038, 0.0725242719, 0.131219819, 0.673158228, 0.163986802, 0.0392936245, 0.0989724398, 0.0657645911, 0.143322885, 0.67202431, 0.160335615, 0.0537586845, 0.107784681, 0.0707760453, 0.140230939, 0.654307783, 0.157600716, 0.0367309898, 0.0888532102, 0.0649682656, 0.142753214, 0.669285476, 0.170174628, 0.0551548935, 0.109370418, 0.0717412382, 0.13072595, 0.672911942, 0.162759945, 0.0395261869, 0.0989387631, 0.0649980158, 0.14321658, 0.67212683, 0.159848839, 0.0540481396, 0.10786289, 0.0696256235, 0.140732527, 0.653891504, 0.156939015, 0.0366877466, 0.088751629, 0.0644470975, 0.143750787, 0.666271508, 0.169387966, 0.0552405976, 0.109907642, 0.0720927641, 0.131898507, 0.670998335, 0.162733257, 0.0394160636, 0.099155277, 0.065251112, 0.143739492, 0.669517457, 0.159167767, 0.054087989, 0.108087569, 0.0698099881, 0.140325934, 0.651559591, 0.156457335, 0.036868576, 0.0888833702, 0.064506717, 0.14299491, 0.665732443, 0.168712616, 0.0554012433, 0.109859094, 0.0721595213, 0.131184638, 0.670448661, 0.163569778, 0.0395274647, 0.0991135165, 0.0658464059, 0.142924502, 0.667796493, 0.159695372, 0.0537259281, 0.107657574, 0.071335271, 0.140203729, 0.649336994, 0.15652281, 0.0359797478, 0.0883261859, 0.0657831803, 0.142909467, 0.663804233, 0.169539541, 0.0539727584, 0.109330811, 0.0735761449, 0.130863696, 0.668256819, 0.162534714, 0.0386330374, 0.0989838764, 0.0667963326, 0.142755806, 0.667768478, 0.159423962, 0.0527068079, 0.107634522, 0.0710683167, 0.140197039, 0.648966551, 0.15620786, 0.0358171426, 0.0885441229, 0.0654146895, 0.142379746, 0.663140059, 0.169095501, 0.0539662577, 0.108888634, 0.0729869902, 0.130499095, 0.667118192, 0.163065717, 0.0384320542, 0.0983332023, 0.0663624331, 0.142407775, 0.66584897, 0.159704581, 0.0527747013, 0.107103273, 0.070980601, 0.139741644, 0.648064494, 0.156290039, 0.0359046236, 0.0883781165, 0.0652158782, 0.141862348, 0.663217664, 0.168959543, 0.0540254153, 0.108843572, 0.0730130896, 0.130210519, 0.666559458, 0.162670925, 0.0385207273, 0.0985308215, 0.066283457, 0.142779008, 0.666363657, 0.159301355, 0.0527554229, 0.107309483, 0.0709197894, 0.140045226, 0.648235559, 0.156407818, 0.0358112492, 0.0884750634, 0.0656557456, 0.142518789, 0.662175357, 0.168521941, 0.0539341345, 0.109035619, 0.0733166188, 0.130471334, 0.665740728, 0.161846116, 0.0384594016, 0.098886162, 0.0668149143, 0.142114788, 0.664364338, 0.158724964, 0.0528341793, 0.107409328, 0.0709746927, 0.139086679, 0.646825612, 0.155979007, 0.0358751491, 0.0888065249, 0.0656357259, 0.141597375, 0.661361754, 0.168353081, 0.0538502671, 0.109337196, 0.073660776, 0.129338309, 0.665103853, 0.162871957, 0.0384081863, 0.098986499, 0.0667535216, 0.141739532, 0.664045215, 0.159143195, 0.0527094007, 0.107921682, 0.0714735836, 0.139313161, 0.646290302, 0.156674683, 0.0358458199, 0.0889114439, 0.0657684058, 0.142596632, 0.660834372, 0.169443712, 0.0538432375, 0.109725051, 0.0733790398, 0.130655229, 0.665251434, 0.162561327, 0.0384921543, 0.0992003381, 0.0667460263, 0.142213598, 0.662553191, 0.159932017, 0.052779872, 0.10790994, 0.0716371536, 0.140247419, 0.645472229, 0.157334417, 0.0359638445, 0.0889477283, 0.0661157146, 0.14268674, 0.659973204, 0.169544846, 0.0540309213, 0.109725371, 0.0740007162, 0.131083742, 0.66455096, 0.163384333, 0.0385752656, 0.0992391258, 0.0668881461, 0.142931342, 0.662540257, 0.159859091, 0.0529521517, 0.108099729, 0.0713702068, 0.1396337, 0.645463765, 0.157164201, 0.0360057242, 0.0890435129, 0.0654776543, 0.14261657, 0.658417881, 0.169821888, 0.0540978387, 0.109747931, 0.0733721331, 0.13076441, 0.662175894, 0.16362761, 0.0385994837, 0.0992295668, 0.0665274858, 0.143306911, 0.661399305, 0.159857601, 0.0529684275, 0.107706919, 0.0710187852, 0.139812618, 0.644843102, 0.157514676, 0.0359759927, 0.0889273584, 0.0660289973, 0.143291622, 0.659875631, 0.170907289, 0.0540339462, 0.109367572, 0.0738873854, 0.131220952, 0.665698707, 0.164483637, 0.0385822132, 0.0992156789, 0.0671989098, 0.144192457, 0.663967192, 0.161360309, 0.0527568758, 0.108136013, 0.0719603896, 0.141748965, 0.648058176, 0.158146203, 0.0358967073, 0.0889984593, 0.066684328, 0.14399308, 0.661853015, 0.171329305, 0.0539187305, 0.109293148, 0.0747106299, 0.131673336, 0.665680945, 0.165244073, 0.0385185443, 0.0990235135, 0.0677314922, 0.144160509, 0.663511872, 0.160816729, 0.0527935363, 0.107914954, 0.072198838, 0.141574249, 0.646521449, 0.158269256, 0.0359889641, 0.0887687504, 0.0664770678, 0.143479675, 0.661256373, 0.171132401, 0.0539384596, 0.109417222, 0.0745189115, 0.131840736, 0.665454626, 0.164494172, 0.0385591015, 0.0989940763, 0.0675813779, 0.144061789, 0.663363159, 0.161168948, 0.0527630709, 0.107720844, 0.0720839724, 0.14105019, 0.64674592, 0.158018604, 0.0358458757, 0.0889079645, 0.066586189, 0.14363572, 0.660379708, 0.170498744, 0.0540294647, 0.109508902, 0.0745637044, 0.131456703, 0.666435838, 0.163582191, 0.03851787, 0.099108614, 0.0675257444, 0.143765926, 0.664184391, 0.160536662, 0.0528128557, 0.107805394, 0.0718475133, 0.140025958, 0.645480514, 0.157731771, 0.0359309874, 0.0886291414, 0.0663717166, 0.142909527, 0.659232736, 0.170202658, 0.0539548174, 0.109222166, 0.0738829821, 0.130305067, 0.664908588, 0.164298445, 0.0386234857, 0.0988560095, 0.0671426803, 0.143558294, 0.663397729, 0.160954058, 0.0528011918, 0.107816264, 0.0712956414, 0.14088355, 0.647147417, 0.158120364, 0.035972137, 0.0888275057, 0.0660840794, 0.143482879, 0.660984933, 0.170903385, 0.0540595874, 0.109564133, 0.07393381, 0.131630063, 0.665385365, 0.164507717, 0.0385546312, 0.0988735631, 0.0671192408, 0.143798813, 0.663729846, 0.161203057, 0.0527432449, 0.108024091, 0.0714254901, 0.141460836, 0.64649874, 0.158609256, 0.0359139889, 0.0890349075, 0.0662539005, 0.144132733, 0.660931408, 0.171211347, 0.0540770106, 0.109654002, 0.0739348084, 0.13190192, 0.666270852, 0.16488035, 0.0384955704, 0.0992364958, 0.0673012286, 0.143832356, 0.664789319, 0.161292389, 0.0527830124, 0.10796456, 0.0715811625, 0.141130239, 0.647740126, 0.158540472, 0.0358410291, 0.0888366103, 0.0662721395, 0.144046098, 0.660946369, 0.171256587, 0.0538423844, 0.109463751, 0.0742293075, 0.131664678, 0.66641748, 0.164492741, 0.0384481028, 0.0992343649, 0.0672679842, 0.143688232, 0.665353596, 0.161580026, 0.052800905, 0.107883334, 0.0722060278, 0.14085342, 0.648217797, 0.158540621, 0.0357999243, 0.088906087, 0.0663444623, 0.143841028, 0.662293553, 0.170943826, 0.0539561436, 0.109448053, 0.0739802197, 0.131480277, 0.66726321, 0.165270403, 0.0384637602, 0.0991034657, 0.0673424378, 0.143352419, 0.66488564, 0.161617666, 0.0526085459, 0.107808597, 0.0718731806, 0.14101015, 0.647881925, 0.158755124, 0.035759639, 0.0888642147, 0.066314593, 0.143750906, 0.661872745, 0.171287492, 0.0537474789, 0.109414823, 0.0741414055, 0.131749541, 0.666365027, 0.165238276, 0.0382842422, 0.0989642069, 0.0673553348, 0.143649921, 0.664598584, 0.161801413, 0.0525478758, 0.107862316, 0.0715348646, 0.140900671, 0.646794915, 0.158591121, 0.0356308259, 0.088886559, 0.0658784956, 0.143433213, 0.660839677, 0.171677813, 0.0536177158, 0.109493084, 0.0737620741, 0.131473482, 0.666342616, 0.164926156, 0.0382996127, 0.0991182551, 0.067048274, 0.143203378, 0.662918866, 0.161110312, 0.0526150353, 0.107911833, 0.0712443292, 0.140568137, 0.646050692, 0.157906011, 0.0357335135, 0.0890016779, 0.0657720715, 0.143401086, 0.660177529, 0.170733988, 0.0537473969, 0.109471358, 0.0734661222, 0.130856737, 0.665161133, 0.163888127, 0.0384134501, 0.0992414802, 0.0668011233, 0.143058956, 0.662429571, 0.160173133, 0.0525838919, 0.107995443, 0.0708880052, 0.140403107, 0.645970106, 0.15723905, 0.0356894135, 0.0889726728, 0.0655595884, 0.142832547, 0.659115732, 0.169533357, 0.0536124893, 0.109567717, 0.0734039247, 0.130612731, 0.66456461, 0.162987784, 0.0382224917, 0.0990916491, 0.0665736422, 0.142304689, 0.662211001, 0.159659445, 0.0525059775, 0.107993007, 0.0710745975, 0.139947817, 0.645414054, 0.1563676, 0.0356583893, 0.0891381428, 0.0657743737, 0.142599866, 0.658525407, 0.168674454, 0.0537351444, 0.109708153, 0.0731212124, 0.130404666, 0.664982259, 0.162685737, 0.0382711217, 0.0992164686, 0.0667979717, 0.142196938, 0.661703467, 0.159428313, 0.0525872335, 0.108103037, 0.0708725229, 0.139498398, 0.64542985, 0.156122431, 0.0356667079, 0.0890879333, 0.0654833615, 0.142308518, 0.658215225, 0.168913901, 0.0537149571, 0.109765492, 0.073566027, 0.13028641, 0.663929641, 0.162608221, 0.0382756554, 0.0993285105, 0.0665919781, 0.142198294, 0.661570311, 0.159027219, 0.0525264777, 0.108268149, 0.0709371418, 0.139809132, 0.644723177, 0.156499848, 0.0356430449, 0.0891553313, 0.065404743, 0.142273828, 0.657371461, 0.169166565, 0.0535688289, 0.109964117, 0.072642602, 0.130597502, 0.66368413, 0.162785545, 0.0382870175, 0.0993914753, 0.0659704134, 0.142798468, 0.66059345, 0.159013227, 0.0525443181, 0.108167976, 0.0701647475, 0.139806628, 0.64447099, 0.155869141, 0.0356133766, 0.0893255025, 0.0654847622, 0.14256373, 0.658440053, 0.168743446, 0.053490445, 0.109825753, 0.0732457712, 0.130475074, 0.663802028, 0.163229406, 0.0381789058, 0.099145703, 0.0663106665, 0.142476574, 0.660646617, 0.159481749, 0.0524946973, 0.108101174, 0.0706956536, 0.139637798, 0.644647062, 0.156654805, 0.0356299691, 0.0891658664, 0.0650530308, 0.142353803, 0.657657504, 0.169159859, 0.0535931811, 0.10989742, 0.0728415623, 0.130491391, 0.662053466, 0.16273208, 0.0382317901, 0.0993854553, 0.0663641691, 0.142386913, 0.65927887, 0.159809679, 0.0523638912, 0.108201511, 0.0704832673, 0.139877811, 0.643282413, 0.157070369, 0.0356682837, 0.0892147124, 0.0651623309, 0.142255545, 0.6558097, 0.169077456, 0.0535555035, 0.109865732, 0.0729470477, 0.130174413, 0.661250591, 0.163020089, 0.0382116586, 0.0992502198, 0.0663706511, 0.142214715, 0.658002317, 0.159482852, 0.0524173416, 0.108262382, 0.0705098063, 0.139982, 0.643012702, 0.156684861, 0.0356340557, 0.0891619995, 0.0652140006, 0.142207682, 0.655759215, 0.168970048, 0.053481482, 0.110038556, 0.0726687536, 0.13016212, 0.66218245, 0.162775666, 0.038226787, 0.0994149446, 0.0662072003, 0.14231579, 0.660015464, 0.159347713, 0.0524664819, 0.108425356, 0.0702813193, 0.139417738, 0.643849492, 0.15648891, 0.0356859341, 0.0892585963, 0.0649587288, 0.14253898, 0.656792939, 0.169230163, 0.0535948835, 0.109944053, 0.0725130141, 0.130328655, 0.662323296, 0.163195089, 0.0382675417, 0.0995329916, 0.0659911036, 0.142414093, 0.659596443, 0.159604758, 0.0526511706, 0.10842552, 0.0700637922, 0.139456898, 0.643768966, 0.156794295, 0.0357729681, 0.0893785134, 0.0649425015, 0.141981766, 0.656660557, 0.169515774, 0.0536036007, 0.110052593, 0.0723312199, 0.129751593, 0.662744939, 0.163512513, 0.0382256992, 0.0996153206, 0.0660994202, 0.142133743, 0.659228444, 0.159939349, 0.0524647087, 0.108427271, 0.0701468885, 0.13939552, 0.643768966, 0.157072738, 0.035722889, 0.0894461721, 0.0649700463, 0.141999215, 0.656752288, 0.169958308, 0.0536472425, 0.109981708, 0.0722723603, 0.129769638, 0.662949324, 0.163272843, 0.0381863974, 0.0995665714, 0.0656665266, 0.142370999, 0.659934402, 0.159990236, 0.0524684265, 0.108563788, 0.0699041188, 0.139411375, 0.644475937, 0.15705812, 0.0356008783, 0.0895936713, 0.0647635981, 0.142272592, 0.657208264, 0.169637486, 0.0534430705, 0.110235959, 0.0723955855, 0.130126491, 0.662195444, 0.163227245, 0.0381505303, 0.0998234898, 0.0658250675, 0.142157152, 0.660384834, 0.160140872, 0.0523918159, 0.108551279, 0.0702630132, 0.139315307, 0.644535363, 0.157511383, 0.0356003568, 0.0897209346, 0.064720735, 0.142250121, 0.657342911, 0.169952646, 0.0534716845, 0.110345446, 0.0724991411, 0.130091593, 0.66393429, 0.163483426, 0.0382539779, 0.0998671129, 0.0661687553, 0.142389566, 0.660649955, 0.160286352, 0.0523610562, 0.108548075, 0.0700678676, 0.13957046, 0.644402325, 0.157316044, 0.0356813408, 0.0896325484, 0.0649410039, 0.142055228, 0.657130122, 0.170033216, 0.05354454, 0.110181183, 0.0724707544, 0.130398989, 0.663409472, 0.164109677, 0.0382119268, 0.0996370763, 0.0660112426, 0.142616242, 0.660989463, 0.160758972, 0.052384112, 0.108417362, 0.0700312853, 0.139704943, 0.644923151, 0.157409266, 0.0355584882, 0.089526698, 0.064927958, 0.142426461, 0.657486022, 0.169866532, 0.0533100478, 0.110221654, 0.0722191632, 0.130234674, 0.664304018, 0.164300516, 0.0379990302, 0.0995039642, 0.0657697693, 0.142436683, 0.661567867, 0.160621122, 0.0522038825, 0.10847342, 0.070196785, 0.139735073, 0.644954205, 0.157347038, 0.0355657823, 0.0891129375, 0.0647481531, 0.142587155, 0.656984627, 0.169832438, 0.0534164421, 0.109980285, 0.0722466931, 0.130435601, 0.663780272, 0.163713336, 0.0380910225, 0.0994587392, 0.0657578036, 0.142294303, 0.659634888, 0.160017326, 0.0520694703, 0.108185686, 0.0697996914, 0.139592931, 0.643715918, 0.157591417, 0.0354061872, 0.0892460197, 0.0645622015, 0.142699242, 0.656722724, 0.170253679, 0.0532489344, 0.10977497, 0.0721626654, 0.130792663, 0.662458003, 0.164260909, 0.0380197279, 0.0994775444, 0.065762043, 0.142939836, 0.659693778, 0.160573989, 0.052132085, 0.108202569, 0.069756031, 0.139530525, 0.643556833, 0.157895207, 0.0355529822, 0.0895501971, 0.0647792816, 0.142537385, 0.656510532, 0.170206919, 0.0533342883, 0.110100448, 0.0726416856, 0.130703121, 0.662807047, 0.164052039, 0.0380901955, 0.0995429456, 0.0660291165, 0.142668381, 0.660078168, 0.160849497, 0.0522268526, 0.108475737, 0.0699372441, 0.139664769, 0.644178867, 0.157582641, 0.0355489925, 0.0894149169, 0.0650011078, 0.142769307, 0.657065988, 0.170593634, 0.0535544455, 0.11008919, 0.0722775385, 0.130703524, 0.663165808, 0.16455169, 0.0381442755, 0.0998386592, 0.0658949465, 0.142632112, 0.659427285, 0.161124155, 0.0522482209, 0.108391225, 0.0702149719, 0.1400069, 0.64351666, 0.158620268, 0.0355762467, 0.0893735886, 0.0650011227, 0.142610744, 0.656272113, 0.171081513, 0.0535887294, 0.110013187, 0.0723190829, 0.130659267, 0.662225306, 0.164585531, 0.0381167755, 0.0996409431, 0.0662060231, 0.142245218, 0.659347415, 0.161097243, 0.0526017696, 0.108064562, 0.0700786859, 0.139284864, 0.64402914, 0.157928362, 0.0357379541, 0.0892741978, 0.0650249943, 0.142348111, 0.65620476, 0.170232087, 0.0537109263, 0.110210396, 0.0724728256, 0.130417332, 0.662949562, 0.164290652, 0.0381829627, 0.0997096002, 0.0663576275, 0.142356634, 0.65961808, 0.160878137, 0.0523269139, 0.108685635, 0.0702121332, 0.139237449, 0.643758476, 0.158095777, 0.0355510153, 0.0897466317, 0.0651571602, 0.14190568, 0.656292617, 0.170840248, 0.0535697043, 0.110360138, 0.072576873, 0.129803911, 0.662340045, 0.164685234, 0.0381221138, 0.100119114, 0.0663360879, 0.141984746, 0.658825815, 0.161346152, 0.0524296165, 0.108746208, 0.0700516626, 0.139415637, 0.643951595, 0.158614665, 0.0355856679, 0.0898302123, 0.0649194643, 0.142213866, 0.657351792, 0.171051487, 0.0534393303, 0.110377751, 0.0721966103, 0.130543724, 0.663047612, 0.16528976, 0.038162861, 0.09999419, 0.0658053681, 0.1426588, 0.660776198, 0.161600202, 0.0523358732, 0.108847044, 0.0698242038, 0.139417276, 0.644385397, 0.159007877, 0.0356590152, 0.0898035616, 0.0648090318, 0.141922757, 0.657372594, 0.171396464, 0.0535911061, 0.110653564, 0.0721289515, 0.129992068, 0.664054334, 0.165544569, 0.0381461382, 0.100082487, 0.0656717792, 0.142193094, 0.66055268, 0.161657959, 0.0523087159, 0.108833, 0.0698493123, 0.139127925, 0.645148933, 0.158795342, 0.0356741548, 0.0897133276, 0.0645431131, 0.142174691, 0.658208728, 0.171504229, 0.0536607578, 0.110428512, 0.072160624, 0.129923925, 0.663899481, 0.16511023, 0.038284272, 0.100069821, 0.0661304668, 0.142088443, 0.660568178, 0.161740199, 0.0525915325, 0.109022751, 0.069729276, 0.139107987, 0.644888461, 0.159131959, 0.0356557332, 0.0898108408, 0.0649471954, 0.141980484, 0.657478034, 0.171650887, 0.0535176583, 0.110486843, 0.0722141638, 0.129857346, 0.663559496, 0.165323064, 0.0382171832, 0.100139044, 0.0659517795, 0.142055079, 0.660182416, 0.161459982, 0.052391313, 0.108812191, 0.0698237196, 0.139288649, 0.644444227, 0.158645004, 0.0357488766, 0.0899635032, 0.0648138523, 0.141970351, 0.657150507, 0.171186134, 0.0536095873, 0.11062374, 0.072203733, 0.129720688, 0.662955284, 0.165456876, 0.0383055806, 0.100156836, 0.0659069195, 0.141886756, 0.6597839, 0.161483213, 0.052437786, 0.10895548, 0.0698343739, 0.139080703, 0.644261718, 0.158813819, 0.0356876478, 0.0900248736, 0.0648004636, 0.141844928, 0.656956196, 0.171434313, 0.0537890494, 0.110694259, 0.0723260641, 0.129639313, 0.663352966, 0.165619239, 0.0386852734, 0.100309625, 0.0661533177, 0.141497239, 0.660010636, 0.161721334, 0.0530851558, 0.109089099, 0.0697373524, 0.138729036, 0.643924654, 0.159024626, 0.0359332711, 0.0901212096, 0.0647590086, 0.14176999, 0.656715214, 0.171388999, 0.0538047664, 0.110758156, 0.0721724406, 0.129669815, 0.663093328, 0.164706722, 0.0385012366, 0.100327015, 0.0657785833, 0.141766995, 0.659687757, 0.161366567, 0.0528328232, 0.108927131, 0.0696103349, 0.138663009, 0.644055724, 0.159014627, 0.0360657349, 0.0899663493, 0.0645800754, 0.14128083, 0.656734943, 0.172068983, 0.0540395975, 0.11074537, 0.0718775541, 0.1294671, 0.663152874, 0.165621907, 0.0384948961, 0.100407615, 0.0659286156, 0.141815752, 0.659122109, 0.162056133, 0.0524551161, 0.109054856, 0.0698833466, 0.138696417, 0.644119918, 0.159533173, 0.0357656516, 0.0900012925, 0.0648176447, 0.141499013, 0.657109261, 0.172286823, 0.053686399, 0.110671632, 0.0721696019, 0.129668504, 0.663083375, 0.165364549, 0.0384676233, 0.100338884, 0.0658785254, 0.141512766, 0.659280837, 0.162239924, 0.0528491847, 0.108954117, 0.0699729621, 0.138647258, 0.643731117, 0.159450382, 0.0360573828, 0.0900951251, 0.0646113828, 0.141679049, 0.656191826, 0.172200501, 0.0537599698, 0.110699832, 0.0719658807, 0.129509553, 0.662560642, 0.165557519, 0.0382652357, 0.100161031, 0.065856114, 0.141795665, 0.659310818, 0.161764145, 0.0524392426, 0.109052502, 0.0695224628, 0.138861805, 0.643747985, 0.159055546, 0.0357783623, 0.0899875313, 0.064737238, 0.14152278, 0.656054795, 0.171921417, 0.0539399125, 0.110813096, 0.0722458288, 0.12926659, 0.662217259, 0.165636525, 0.0385017283, 0.100349307, 0.0658410117, 0.141286835, 0.659478247, 0.161845967, 0.0524817742, 0.109063685, 0.0697699785, 0.138776794, 0.643401742, 0.159260288, 0.0357090309, 0.0899103805, 0.0647948459, 0.14143984, 0.656540155, 0.172066703, 0.0535832942, 0.110740811, 0.0720995069, 0.129480138, 0.66305989, 0.165615261, 0.0383500196, 0.10016951, 0.0658700392, 0.141789079, 0.659428298, 0.162015691, 0.052678179, 0.109157696, 0.0698532686, 0.138584703, 0.644587517, 0.159140363, 0.0359155238, 0.0899868533, 0.0649285093, 0.141726643, 0.656953514, 0.172063231, 0.0536986515, 0.110719919, 0.072428748, 0.129407316, 0.663438737, 0.165724739, 0.0384226479, 0.100312598, 0.0660291761, 0.14192225, 0.660143018, 0.161956638, 0.0525586829, 0.10898596, 0.0699019805, 0.13901405, 0.644256413, 0.158842444, 0.0358915217, 0.0898924544, 0.0645970702, 0.141935244, 0.656777203, 0.171732783, 0.0538005307, 0.110679232, 0.0719261691, 0.129963487, 0.663546085, 0.165338486, 0.0385992415, 0.100142404, 0.0657829493, 0.14232038, 0.659287453, 0.161770105, 0.0528369136, 0.108939953, 0.0696691722, 0.139833018, 0.644085407, 0.159064144, 0.0358409323, 0.0900896043, 0.0646701455, 0.142207727, 0.656677663, 0.171206862, 0.0536529049, 0.110575564, 0.0719917268, 0.130047753, 0.662741542, 0.164844677, 0.0384281352, 0.100246988, 0.0657541156, 0.142288014, 0.659038961, 0.161329761, 0.0528381169, 0.108939119, 0.0693015531, 0.138954967, 0.643737435, 0.158743188, 0.0360797495, 0.0899606273, 0.06441468, 0.141507044, 0.655872285, 0.171322286, 0.0540062599, 0.110705286, 0.071653977, 0.129664272, 0.662173271, 0.164916545, 0.038347993, 0.100218952, 0.0654668957, 0.141635671, 0.658767939, 0.161368132, 0.0526306368, 0.109093241, 0.0695406795, 0.138874844, 0.643192232, 0.158248127, 0.0357156694, 0.0900451243, 0.0645855591, 0.141650364, 0.655927718, 0.171313003, 0.0537473857, 0.110707536, 0.0719072372, 0.129601255, 0.662292361, 0.165279657, 0.0383471698, 0.100126848, 0.065553911, 0.141308278, 0.658680797, 0.161664397, 0.052543629, 0.108904816, 0.069682464, 0.138730437, 0.643614113, 0.15874669, 0.035734579, 0.0897999033, 0.0645218045, 0.14155601, 0.654972017, 0.171459779, 0.0536930114, 0.110477641, 0.0718487278, 0.129490376, 0.662125587, 0.16475898, 0.0383051559, 0.100013182, 0.065639466, 0.141941577, 0.658427358, 0.161475003, 0.0524061434, 0.108707696, 0.0697026476, 0.138792008, 0.644032478, 0.158509374, 0.0357656889, 0.0895861983, 0.0648005828, 0.1411805, 0.6554299, 0.171500161, 0.0536469743, 0.110176533, 0.0719938576, 0.129359096, 0.662263989, 0.165008426, 0.0382092483, 0.0996459723, 0.0659557506, 0.141438723, 0.658288777, 0.161310688, 0.0523167662, 0.108507678, 0.0699291676, 0.138717443, 0.643353581, 0.158314005, 0.0356881022, 0.0894097835, 0.0649835244, 0.141436532, 0.655390143, 0.171385795, 0.0536474288, 0.110136561, 0.072304517, 0.129722804, 0.662581623, 0.165013209, 0.0382609591, 0.0995365679, 0.0660976544, 0.141692504, 0.658074319, 0.161363319, 0.0523717329, 0.108697921, 0.069876045, 0.138716966, 0.643221021, 0.158753693, 0.0356671475, 0.0896406248, 0.0646820813, 0.141592085, 0.654348433, 0.171306103, 0.0534441993, 0.110139295, 0.0718888789, 0.1296819, 0.66180867, 0.164971888, 0.038167078, 0.0996776521, 0.0658121854, 0.142027974, 0.657411218, 0.16157344, 0.0524496101, 0.108579457, 0.0697847977, 0.139023632, 0.642047882, 0.158597156, 0.0356734022, 0.089620769, 0.0648263842, 0.141811356, 0.654415369, 0.171421155, 0.0536941551, 0.110256493, 0.0720185861, 0.129721239, 0.661052585, 0.165022045, 0.0382132567, 0.0997603312, 0.0658151284, 0.141890302, 0.657090604, 0.16156958, 0.052446004, 0.108508646, 0.0697483495, 0.1391377, 0.641809404, 0.158583537, 0.0357023925, 0.0897039548, 0.0647873729, 0.141747728, 0.654005706, 0.17129086, 0.0535744876, 0.110214353, 0.0720803216, 0.129616931, 0.661174595, 0.165123999, 0.0382062122, 0.0998296887, 0.0660015643, 0.141812697, 0.656838894, 0.1617845, 0.0524357148, 0.108563475, 0.0698153451, 0.138953567, 0.642723858, 0.158778191, 0.0356235802, 0.0896670967, 0.0648112819, 0.141798884, 0.654030919, 0.171599075, 0.0535108373, 0.110384278, 0.0721408129, 0.129960239, 0.662034988, 0.165209085, 0.0382288732, 0.0998072177, 0.0657998174, 0.14226082, 0.657965541, 0.16148755, 0.0523839183, 0.108602509, 0.0701490045, 0.1392598, 0.643865883, 0.158699557, 0.0356129035, 0.0896128789, 0.0646807253, 0.14194037, 0.654018879, 0.171537936, 0.0534278266, 0.110029496, 0.0720117539, 0.13015072, 0.661907673, 0.165109903, 0.0380626954, 0.0998028517, 0.0657247975, 0.142188683, 0.657604337, 0.162120253, 0.0524031073, 0.108653672, 0.0698839203, 0.139363244, 0.643105626, 0.158857852, 0.0354927145, 0.0897256806, 0.0646531284, 0.142264143, 0.654452145, 0.171404704, 0.0534563549, 0.110399403, 0.071951665, 0.130038917, 0.66115129, 0.164798975, 0.0381283499, 0.0999040008, 0.0657851845, 0.142249286, 0.656777918, 0.16141054, 0.0523754396, 0.108806252, 0.0698415488, 0.13953054, 0.642370164, 0.158971086, 0.0355436429, 0.0897464603, 0.0647883564, 0.142262846, 0.653354406, 0.171719819, 0.0534754731, 0.110341139, 0.072001256, 0.129872486, 0.660649896, 0.165345147, 0.0381087698, 0.0998968706, 0.0657982677, 0.14199914, 0.656302631, 0.161920071, 0.0523420498, 0.108732626, 0.0699382052, 0.139550045, 0.642281353, 0.159157887, 0.0356173553, 0.0896838531, 0.064930819, 0.142374322, 0.65375495, 0.172114938, 0.0534201786, 0.110260837, 0.0723527223, 0.130114719, 0.661150575, 0.165431693, 0.0380933508, 0.0999935865, 0.0657374412, 0.142191604, 0.65669167, 0.16154483, 0.0522783548, 0.108846575, 0.0700444654, 0.139601201, 0.64178437, 0.15882805, 0.0356155708, 0.0897514299, 0.06472148, 0.142639652, 0.654006541, 0.171523437, 0.0534506924, 0.110355377, 0.0717820302, 0.130526528, 0.661265492, 0.165197805, 0.0380762927, 0.0996488333, 0.0657389984, 0.14271754, 0.656921208, 0.161334649, 0.0522710606, 0.108622797, 0.0694025159, 0.139810026, 0.642427802, 0.158518344, 0.0355890989, 0.0896234289, 0.0648731887, 0.14235957, 0.653918505, 0.171325579, 0.0535054095, 0.110392593, 0.0720840544, 0.130425364, 0.66212225, 0.165349588, 0.0381118432, 0.0998554826, 0.065809615, 0.142575189, 0.657676339, 0.16182135, 0.0522928648, 0.108786561, 0.0696646646, 0.139788702, 0.643171489, 0.158701241, 0.0355931558, 0.089804098, 0.0647368059, 0.142799407, 0.655210555, 0.170911148, 0.0534149297, 0.110276885, 0.0719920397, 0.130770326, 0.662767529, 0.164985165, 0.0381255262, 0.0998064503, 0.0655138418, 0.142987028, 0.658735037, 0.161360249, 0.0522719212, 0.108700827, 0.0693813041, 0.140226915, 0.643633127, 0.158538014, 0.0355970971, 0.0896049291, 0.0647008792, 0.142762557, 0.655824482, 0.171733722, 0.0533716157, 0.110262506, 0.0715023801, 0.130736455, 0.662466407, 0.165651426, 0.0379770882, 0.0998408943, 0.065515466, 0.142714888, 0.657855988, 0.161709577, 0.0520700812, 0.108602904, 0.069668822, 0.139693558, 0.642971277, 0.159124181, 0.0355579145, 0.0897561014, 0.0645451248, 0.142284691, 0.65583843, 0.171439484, 0.0534706376, 0.110187955, 0.0718607306, 0.130201191, 0.662642479, 0.164387897, 0.0380934514, 0.0997952223, 0.0657489672, 0.142001674, 0.658804953, 0.161063448, 0.0524428077, 0.108775534, 0.0697762594, 0.139465302, 0.643602014, 0.157999635, 0.0356693305, 0.0896795839, 0.064659141, 0.141975462, 0.655703485, 0.171026468, 0.0536630042, 0.110128045, 0.071876511, 0.129921898, 0.663564384, 0.164678678, 0.0383248441, 0.0997802541, 0.0655940548, 0.141623527, 0.658833265, 0.161514878, 0.0525668859, 0.108375482, 0.0696143433, 0.139161721, 0.644552886, 0.158584952, 0.0358209163, 0.0895594507, 0.0647043735, 0.142000616, 0.656135321, 0.171099752, 0.0537762232, 0.110082462, 0.0719598904, 0.129714698, 0.662827492, 0.164657444, 0.03837464, 0.0997606888, 0.0658043548, 0.141889825, 0.659292698, 0.16115807, 0.0525687598, 0.108752377, 0.0695087984, 0.139315665, 0.644719899, 0.158024415, 0.035763219, 0.0896814317, 0.064620927, 0.141818821, 0.656472325, 0.170693517, 0.0537476465, 0.110235393, 0.0715918317, 0.130008489, 0.662724495, 0.164336666, 0.0383325741, 0.099780485, 0.065568015, 0.141742647, 0.659230411, 0.161257982, 0.0525177196, 0.108852409, 0.0695902035, 0.138995066, 0.644008636, 0.158142284, 0.0358537696, 0.0895080641, 0.064776063, 0.141519397, 0.656377196, 0.170906439, 0.0537891127, 0.110086225, 0.0718166605, 0.129545242, 0.662371278, 0.164582714, 0.038444031, 0.0996641442, 0.0655107722, 0.141422793, 0.658979952, 0.160829604, 0.0525762253, 0.1084354, 0.0695717186, 0.138321072, 0.643921733, 0.158160567, 0.035844937, 0.0894769356, 0.0644769147, 0.140945375, 0.65581888, 0.170274854, 0.0538372174, 0.109977581, 0.0715685114, 0.128856435, 0.663380086, 0.163929299, 0.0384086147, 0.0995149612, 0.0655642822, 0.14107649, 0.658733249, 0.160770327, 0.0526477173, 0.108429208, 0.0693326145, 0.138414174, 0.643773973, 0.157984674, 0.0358869284, 0.0894498304, 0.0645833462, 0.140885964, 0.656568885, 0.170350522, 0.0537505895, 0.109992854, 0.0715630576, 0.129258916, 0.663731337, 0.164031088, 0.0383108705, 0.0995115191, 0.0655249506, 0.140571758, 0.659087777, 0.160729304, 0.0526357368, 0.108493432, 0.0698235631, 0.137644798, 0.644360244, 0.157609448, 0.0358335413, 0.0895201787, 0.0646949485, 0.140866488, 0.655733466, 0.171009943, 0.0538380258, 0.110146128, 0.071754247, 0.128985822, 0.663207531, 0.164444536, 0.0384335481, 0.0996900797, 0.0656676739, 0.141284809, 0.659293056, 0.160647362, 0.0526512936, 0.108611047, 0.0694885477, 0.138062134, 0.644352853, 0.157516703, 0.0358643197, 0.0897630602, 0.0647255108, 0.141512156, 0.655554295, 0.170266449, 0.0537676103, 0.110415079, 0.0717603713, 0.129334554, 0.662817836, 0.163676664, 0.0384574495, 0.100060239, 0.065526709, 0.14171052, 0.658549249, 0.160115927, 0.0525339432, 0.109162375, 0.0696765333, 0.138513923, 0.643776953, 0.15787226, 0.0357522257, 0.0898726583, 0.0644816086, 0.141120568, 0.656019628, 0.170061365, 0.0536909886, 0.110676259, 0.0718322471, 0.129219338, 0.663071752, 0.163882509, 0.0384880304, 0.100141712, 0.0656167045, 0.141579002, 0.658905745, 0.160238385, 0.0525656976, 0.109160572, 0.0695987493, 0.138634518, 0.644266725, 0.157669172, 0.0357143655, 0.0900237039, 0.064594999, 0.141362622, 0.655270338, 0.170961455, 0.0536365882, 0.11071033, 0.071558848, 0.129273698, 0.662270308, 0.164600164, 0.038365297, 0.10026449, 0.0655698702, 0.141704991, 0.658599734, 0.15943554, 0.0525687076, 0.108980723, 0.0693395361, 0.138921157, 0.642814279, 0.156867847, 0.0358003043, 0.0899397284, 0.0646005794, 0.141564161, 0.655173302, 0.169427365, 0.0538466349, 0.110684104, 0.0715489909, 0.129382163, 0.661174953, 0.163008794, 0.0384368822, 0.100427665, 0.0652540475, 0.140455246, 0.655584633, 0.160713091, 0.0525623597, 0.109283552, 0.0693536475, 0.138206497, 0.642399907, 0.158423528, 0.0357993804, 0.0900917202, 0.0642857254, 0.141357914, 0.654144645, 0.170841962, 0.0537608452, 0.110568188, 0.0712179244, 0.12911731, 0.661239564, 0.165297836, 0.0384648964, 0.100310534, 0.0655181184, 0.141674921, 0.658186078, 0.161205605, 0.0525542647, 0.109409921, 0.0695190951, 0.138878018, 0.642122149, 0.158088237, 0.0358524472, 0.0901660472, 0.0643611997, 0.141181618, 0.654130757, 0.170832232, 0.0538069271, 0.111003362, 0.0711599663, 0.129415661, 0.661425591, 0.164330661, 0.0384017676, 0.100302853, 0.0651207864, 0.141549453, 0.656948507, 0.161012515, 0.0526243411, 0.109461471, 0.0689537451, 0.138818607, 0.642913342, 0.157851607, 0.0357843414, 0.0902528018, 0.0640255734, 0.14147909, 0.653255701, 0.171207443, 0.053816516, 0.110738777, 0.0713882148, 0.1292184, 0.660313308, 0.16510576, 0.0384151265, 0.100269802, 0.0652248189, 0.141851187, 0.656885445, 0.161225721, 0.0525892228, 0.109282993, 0.0689150244, 0.138931021, 0.641527414, 0.157987788, 0.0358352289, 0.0903115645, 0.0642992929, 0.141550705, 0.653101504, 0.17088832, 0.0537563302, 0.110998586, 0.0713865533, 0.129592732, 0.660717607, 0.164580658, 0.0383550823, 0.100481786, 0.0653514713, 0.141771451, 0.655628026, 0.161131099, 0.0526257157, 0.109382771, 0.0692148283, 0.138664246, 0.641652524, 0.157940462, 0.0358769149, 0.0904199257, 0.0642819926, 0.141182989, 0.653375566, 0.170505866, 0.0538180433, 0.111166812, 0.0713532642, 0.129408687, 0.660275102, 0.164464191, 0.0384587087, 0.100671992, 0.0653490499, 0.141021878, 0.655595124, 0.160762072, 0.0526358299, 0.109593138, 0.0691168234, 0.138703987, 0.641559899, 0.157704249, 0.0359649137, 0.0903789923, 0.0643790215, 0.141029552, 0.652988136, 0.170706749, 0.0538534857, 0.111071043, 0.0713036507, 0.129055172, 0.660606265, 0.163836166, 0.0384723507, 0.100737378, 0.0653083026, 0.141132236, 0.656315625, 0.160600677, 0.0526525266, 0.109504588, 0.0692386478, 0.138471097, 0.642079175, 0.157469809, 0.0359245017, 0.0902177244, 0.064390108, 0.140598804, 0.654161036, 0.170197219, 0.0539556928, 0.11099413, 0.0712821558, 0.128386661, 0.660862923, 0.163975582, 0.0384338759, 0.100473188, 0.0652741417, 0.140127063, 0.654894233, 0.159809858, 0.0525947586, 0.109508015, 0.0692109913, 0.13783592, 0.640138388, 0.157406121, 0.0358830206, 0.090326421, 0.0641380399, 0.139978006, 0.652350426, 0.170747161, 0.0536619872, 0.111183323, 0.0711665675, 0.127917096, 0.659866989, 0.163582578, 0.0385134891, 0.100583911, 0.0652993545, 0.140791729, 0.656015158, 0.159546316, 0.0527922474, 0.109592557, 0.0689988062, 0.137855932, 0.640648067, 0.156511605, 0.0359256417, 0.090487361, 0.0640697032, 0.14049378, 0.651369929, 0.169988081, 0.0537584312, 0.111110359, 0.0710902736, 0.128931478, 0.659259558, 0.163303345, 0.0383787602, 0.10070087, 0.0650238022, 0.140959427, 0.655376375, 0.160744131, 0.0525559708, 0.109608926, 0.0689716339, 0.138147876, 0.640866578, 0.157568365, 0.035851527, 0.090378128, 0.0640985072, 0.140635222, 0.65282768, 0.170269921, 0.0537585393, 0.111052789, 0.0711480677, 0.128771409, 0.659384847, 0.163911119, 0.0383737609, 0.100579984, 0.0649283454, 0.140137032, 0.654883385, 0.16022177, 0.0523539186, 0.109288983, 0.0690581948, 0.137561098, 0.640110075, 0.1583893, 0.0356238447, 0.0901469216, 0.0640723407, 0.140006632, 0.652281225, 0.170383394, 0.0536287613, 0.110591114, 0.0711758137, 0.128278092, 0.659400523, 0.164958045, 0.0381908305, 0.100098364, 0.0649012551, 0.139903903, 0.654159248, 0.161056817, 0.0523725078, 0.109382994, 0.0688212141, 0.137240708, 0.638757288, 0.159247279, 0.0357111134, 0.090182215, 0.0637986884, 0.139608458, 0.651313543, 0.170419991, 0.0534480065, 0.110969156, 0.070818007, 0.127784878, 0.657570243, 0.16363433, 0.0382621996, 0.100658782, 0.0646718442, 0.139593929, 0.654020488, 0.160306782, 0.0522243977, 0.109578922, 0.0685405731, 0.136820376, 0.638268054, 0.158904731, 0.035613142, 0.0904502422, 0.0636197627, 0.13893953, 0.651045322, 0.171616718, 0.0534186363, 0.111096017, 0.0706850812, 0.127990857, 0.658047855, 0.166743517, 0.0383609086, 0.100498103, 0.0647266507, 0.139967486, 0.656279504, 0.162160978, 0.0524294078, 0.109186664, 0.0686614662, 0.137267262, 0.639631987, 0.158951208, 0.0358005166, 0.0901608765, 0.0638433248, 0.140153572, 0.652081072, 0.170645893, 0.0536917262, 0.110552564, 0.0708764493, 0.128712073, 0.659022033, 0.16322954, 0.0384099893, 0.100070141, 0.0651201159, 0.140893847, 0.656133056, 0.158144325, 0.0524820834, 0.108757824, 0.0688263625, 0.13790305, 0.640389562, 0.154951021, 0.0358119011, 0.089974001, 0.0636195615, 0.140662089, 0.653447509, 0.167051196, 0.0538181551, 0.11033272, 0.0713043064, 0.129006296, 0.660431147, 0.161020443, 0.0384305976, 0.100126758, 0.0651595891, 0.140847161, 0.656406164, 0.157855392, 0.0523837581, 0.108868986, 0.0692973956, 0.138595879, 0.641997337, 0.154621899, 0.0357610695, 0.0899147019, 0.0644132346, 0.141220614, 0.653886497, 0.166942209, 0.0535099953, 0.110536724, 0.0712191463, 0.129543647, 0.660723507, 0.161182895, 0.0382198282, 0.10009677, 0.0650645494, 0.140968442, 0.656644046, 0.157268032, 0.0521326736, 0.108736016, 0.069199428, 0.138233319, 0.641426206, 0.154693529, 0.0356632136, 0.0901272371, 0.0641319826, 0.140871182, 0.653179109, 0.166954473, 0.0535291769, 0.110321201, 0.0711365864, 0.129341558, 0.660439074, 0.16128844, 0.038286671, 0.100308552, 0.0651811808, 0.141566977, 0.65562737, 0.157461181, 0.0523521528, 0.10896562, 0.0688257664, 0.138810247, 0.641084909, 0.155260265, 0.0357431993, 0.0901288837, 0.0639620349, 0.141304553, 0.652602851, 0.16702877, 0.0536078177, 0.110650338, 0.071263276, 0.129767686, 0.659448624, 0.161283761, 0.0382971875, 0.100273117, 0.0649078712, 0.141502038, 0.65473032, 0.157667533, 0.0524314344, 0.108957171, 0.068884328, 0.138522491, 0.63890475, 0.154858038, 0.0356926136, 0.0901776254, 0.0642282218, 0.141103521, 0.65119791, 0.166669264, 0.0535529107, 0.110679232, 0.0710772127, 0.129249468, 0.657519758, 0.160671055, 0.0382097624, 0.100350648, 0.0651936829, 0.141307369, 0.654043674, 0.157044709, 0.0523508489, 0.108948305, 0.0689401478, 0.138744891, 0.639448643, 0.154429227, 0.0357177518, 0.090123184, 0.0639881417, 0.140709952, 0.651437819, 0.166907594, 0.0536028631, 0.110590458, 0.0709906295, 0.12946941, 0.658286214, 0.161168501, 0.0383439921, 0.100221097, 0.0649476722, 0.141096085, 0.654275835, 0.157475889, 0.0523351245, 0.108832523, 0.0688139126, 0.138603732, 0.639300406, 0.154555082, 0.0356934518, 0.0900268406, 0.0637251213, 0.14102909, 0.651126564, 0.166778371, 0.0535067096, 0.110589571, 0.0711588711, 0.129530773, 0.658630967, 0.161359236, 0.0382331386, 0.10023018, 0.0650629774, 0.141036928, 0.654856801, 0.157560736, 0.0522717014, 0.10885185, 0.0690291896, 0.138777107, 0.639094949, 0.15493305, 0.035597004, 0.0899548829, 0.0639588013, 0.141397819, 0.650906086, 0.167303413, 0.053481482, 0.110351205, 0.071068354, 0.12983723, 0.658471823, 0.161358148, 0.0382598601, 0.100215927, 0.0652669817, 0.141936034, 0.654629469, 0.158002719, 0.0524633639, 0.108711667, 0.0690089688, 0.139216825, 0.639781535, 0.155285418, 0.0357466862, 0.0899056345, 0.0643893927, 0.141486093, 0.651485384, 0.167692646, 0.0535485111, 0.110268489, 0.0712730438, 0.129544273, 0.658632159, 0.161809385, 0.0383264944, 0.100128733, 0.0651581138, 0.14159587, 0.65391022, 0.157981738, 0.0523896739, 0.108733565, 0.069068417, 0.138756841, 0.638798356, 0.155185446, 0.0356422625, 0.0898378715, 0.0640672892, 0.141309589, 0.650952756, 0.167395353, 0.053726241, 0.110373348, 0.071256578, 0.129732937, 0.658702791, 0.161546394, 0.0382577665, 0.0999551639, 0.0650894195, 0.141891733, 0.653538406, 0.157692119, 0.0524283312, 0.108574368, 0.0693854913, 0.138404265, 0.638377011, 0.154547498, 0.0357076824, 0.0898398608, 0.0642924979, 0.141651377, 0.650263965, 0.167167544, 0.0535370559, 0.110142313, 0.0712846592, 0.129402593, 0.657435834, 0.161275312, 0.0382549763, 0.100143455, 0.0654790625, 0.141673505, 0.653134584, 0.157240376, 0.0522782467, 0.108470932, 0.0693644658, 0.1390329, 0.637781858, 0.154748201, 0.0356277637, 0.0897245929, 0.0643022582, 0.14135617, 0.650083244, 0.167040884, 0.0534416512, 0.110108361, 0.0714121908, 0.129437685, 0.657730818, 0.161335945, 0.038197767, 0.100067437, 0.0652638003, 0.141571388, 0.653145671, 0.15801698, 0.0523258299, 0.108527407, 0.0690511167, 0.138885349, 0.638614655, 0.155029953, 0.0356641747, 0.0898201093, 0.0641525537, 0.141351998, 0.650156021, 0.167519301, 0.0535321757, 0.110141054, 0.0713824779, 0.12947689, 0.657715321, 0.16176413, 0.0382155366, 0.0999255627, 0.0650351644, 0.141510472, 0.652903676, 0.158015877, 0.0522477143, 0.108601607, 0.0689093992, 0.139193356, 0.638357282, 0.155151054, 0.0356252454, 0.0896053761, 0.0640776381, 0.14199774, 0.650923431, 0.167846426, 0.0533174053, 0.109875299, 0.0712121278, 0.129905879, 0.657816052, 0.161770493, 0.0381794348, 0.0996967107, 0.06539727, 0.141913354, 0.653654695, 0.157964066, 0.0523394793, 0.108269051, 0.0693460107, 0.138955444, 0.638346493, 0.155143231, 0.0357633606, 0.0896499231, 0.0645641908, 0.141429991, 0.650681376, 0.167534649, 0.0535007231, 0.109867662, 0.0713519901, 0.129921421, 0.658161819, 0.161755845, 0.0382572785, 0.099733226, 0.0654841661, 0.141918927, 0.653396308, 0.158292875, 0.0521647297, 0.108438298, 0.0692365393, 0.138905302, 0.638920546, 0.154877275, 0.0355419442, 0.0896844119, 0.0644635409, 0.141444027, 0.65083313, 0.167313576, 0.0533030741, 0.109956115, 0.0712309033, 0.129581884, 0.657234669, 0.161546081, 0.0381591767, 0.0998555496, 0.0654649064, 0.141780391, 0.653056979, 0.157516479, 0.0522956923, 0.108349182, 0.0689267144, 0.139057264, 0.63814944, 0.154946402, 0.0355898887, 0.0895342007, 0.0641334206, 0.141984373, 0.650311708, 0.167308241, 0.0533983558, 0.109743394, 0.0712922141, 0.129767939, 0.657404304, 0.161713898, 0.038111724, 0.0998430848, 0.0652543157, 0.142028093, 0.652676523, 0.15747641, 0.0521981381, 0.108302295, 0.0692593902, 0.139085025, 0.637893677, 0.154410377, 0.0355410613, 0.0894731358, 0.0641821623, 0.141998693, 0.649512172, 0.166902274, 0.0532957837, 0.109787203, 0.0711738989, 0.130262092, 0.656855643, 0.160806999, 0.0380872078, 0.0997233689, 0.0651095062, 0.142276838, 0.652800918, 0.157746479, 0.0520862788, 0.108257852, 0.0689506382, 0.139201462, 0.637308061, 0.154025957, 0.0355019979, 0.0895423442, 0.0642049387, 0.142227352, 0.649097502, 0.166925952, 0.0532396808, 0.10977985, 0.0710777268, 0.129954591, 0.656607568, 0.160385385, 0.038121175, 0.0997569859, 0.0654044375, 0.141912669, 0.653111041, 0.157141194, 0.0520608127, 0.108246885, 0.0691501424, 0.139044896, 0.637315392, 0.154092744, 0.0354988016, 0.0894019306, 0.0640863627, 0.141674474, 0.649658799, 0.166573778, 0.0530888103, 0.109511875, 0.0712398663, 0.129201278, 0.656155407, 0.160738751, 0.0379482508, 0.0993702188, 0.0652913228, 0.141517058, 0.652144134, 0.157222688, 0.0519730635, 0.107889391, 0.0691064298, 0.138128012, 0.636427462, 0.153900534, 0.0354608484, 0.0893024206, 0.0643660799, 0.140878171, 0.648321033, 0.166498244, 0.0532579646, 0.109721266, 0.0714407191, 0.129145265, 0.655886173, 0.160333857, 0.0380015224, 0.0993666798, 0.0655693337, 0.141271859, 0.651952565, 0.157108098, 0.0521582253, 0.108062863, 0.0691004619, 0.13809438, 0.637337565, 0.15399237, 0.0355369598, 0.0893116966, 0.0641335249, 0.141170174, 0.649156392, 0.166616261, 0.0532901287, 0.109470151, 0.0712220818, 0.129150242, 0.657397747, 0.160978094, 0.0380908214, 0.0995442569, 0.0652420446, 0.141059116, 0.652026772, 0.15715982, 0.0520284846, 0.10793601, 0.0691417977, 0.137976244, 0.637946725, 0.154311016, 0.0354799032, 0.0894447491, 0.064315334, 0.141075402, 0.649587095, 0.166866198, 0.0532213822, 0.109334536, 0.0711760521, 0.129051298, 0.656950414, 0.161272183, 0.0380504765, 0.0993488207, 0.0652173609, 0.141229168, 0.652769506, 0.157661989, 0.0520251133, 0.107840985, 0.0689785853, 0.138439998, 0.638099611, 0.154745534, 0.0354472958, 0.0893385634, 0.0640034527, 0.141293913, 0.650101244, 0.167000145, 0.0532078035, 0.109275453, 0.0709794089, 0.129434168, 0.657495141, 0.161132485, 0.0380279161, 0.0994152129, 0.0652473494, 0.141511813, 0.65316093, 0.157399148, 0.0518415086, 0.10794805, 0.069081232, 0.137776077, 0.637547493, 0.154629573, 0.0353550687, 0.0893030241, 0.0640544072, 0.141101673, 0.649610281, 0.167600408, 0.0530739501, 0.109663695, 0.0709306374, 0.129106909, 0.656991422, 0.161057204, 0.0379017442, 0.0995362699, 0.0651817024, 0.141347006, 0.652694225, 0.157907695, 0.0517411903, 0.108040556, 0.0687252954, 0.13839817, 0.638471246, 0.154982895, 0.0353424437, 0.0893027261, 0.0639921874, 0.141577289, 0.649676442, 0.167141974, 0.052958522, 0.109819181, 0.0711279958, 0.129245713, 0.656914949, 0.161646515, 0.0378572308, 0.0995783731, 0.0648802221, 0.141567677, 0.652640879, 0.157751217, 0.0516458079, 0.108105339, 0.0688575506, 0.138282195, 0.637452841, 0.154906332, 0.0352750644, 0.0893303603, 0.0640229434, 0.140988529, 0.649413168, 0.167118147, 0.0529240519, 0.109846227, 0.0711185709, 0.128946453, 0.656281471, 0.161150798, 0.0377230011, 0.099722594, 0.06517452, 0.141005099, 0.652818024, 0.15843378, 0.0517889634, 0.108346112, 0.068979986, 0.137801215, 0.637325943, 0.155075401, 0.0352435708, 0.0895260572, 0.0640920699, 0.141262099, 0.649491727, 0.167675421, 0.0529389977, 0.109940976, 0.0709430799, 0.129120678, 0.655977309, 0.161707446, 0.0378330275, 0.0998001844, 0.0648461878, 0.141111001, 0.652668059, 0.157930046, 0.051807873, 0.108376727, 0.0688157007, 0.137762785, 0.637259126, 0.155444309, 0.0352071971, 0.0896204636, 0.0640220717, 0.141091585, 0.648767531, 0.167621285, 0.0528354049, 0.11012692, 0.070964247, 0.128801733, 0.656397641, 0.161758229, 0.0377423391, 0.100084342, 0.0653935745, 0.141242519, 0.651993692, 0.158514172, 0.051748734, 0.108576901, 0.0691075847, 0.137721226, 0.637348056, 0.155451983, 0.0352379978, 0.0897731707, 0.0641216934, 0.141063347, 0.649125218, 0.167807236, 0.0528472215, 0.110051543, 0.0712321028, 0.128658205, 0.655788958, 0.162065893, 0.037646763, 0.100041635, 0.0653404519, 0.140853062, 0.651085794, 0.158645496, 0.0515601225, 0.108690955, 0.0694847777, 0.137607381, 0.636955678, 0.155622676, 0.0352344364, 0.0898804218, 0.0644927397, 0.14079088, 0.648195922, 0.168178365, 0.0530289635, 0.110057935, 0.0717732757, 0.128704265, 0.654440701, 0.161903888, 0.0377525352, 0.100093119, 0.0661772862, 0.141108617, 0.65000838, 0.158382013, 0.0517121181, 0.10865061, 0.069856666, 0.137907639, 0.635759413, 0.155370489, 0.0352121145, 0.0897767916, 0.0646878257, 0.140834644, 0.646823525, 0.16804117, 0.0529231653, 0.110203132, 0.0717008859, 0.128424719, 0.654657006, 0.161774293, 0.0377368368, 0.100059733, 0.0656915978, 0.140379563, 0.649583161, 0.158155441, 0.0515716933, 0.10855677, 0.0692248642, 0.137310371, 0.635056436, 0.155402064, 0.0352265611, 0.0896878019, 0.0644168928, 0.140612066, 0.646534026, 0.16729334, 0.0528580248, 0.110070318, 0.0715459287, 0.128025696, 0.653899848, 0.162126616, 0.0377891809, 0.100050375, 0.0656268597, 0.140261009, 0.649621427, 0.157862067, 0.0517131202, 0.108554609, 0.0694702715, 0.136974707, 0.634662211, 0.155424491, 0.0353141874, 0.0897136182, 0.064711988, 0.140615687, 0.646807313, 0.167530105, 0.0529264174, 0.110171564, 0.0717844963, 0.128198519, 0.653803647, 0.16154635, 0.0378074087, 0.10004539, 0.0658604428, 0.140277609, 0.64943862, 0.157723472, 0.0518199913, 0.108353138, 0.0694149807, 0.137004092, 0.634304166, 0.155233487, 0.0353013948, 0.0898463652, 0.0644611716, 0.140074402, 0.646079361, 0.167488754, 0.0530218743, 0.110206477, 0.0716477111, 0.127482206, 0.65376246, 0.16197215, 0.0377873071, 0.100217506, 0.0660085082, 0.139956176, 0.648639619, 0.15807499, 0.0516586863, 0.108710296, 0.0695775896, 0.136815861, 0.634997725, 0.155117884, 0.0352481864, 0.0900064036, 0.0648160949, 0.139547184, 0.646310627, 0.167402416, 0.0529560149, 0.110258192, 0.071815908, 0.127851263, 0.653898895, 0.161981449, 0.0377687253, 0.100357972, 0.0658944324, 0.139943883, 0.649694026, 0.158021882, 0.0517707504, 0.108679622, 0.0694960877, 0.136741698, 0.635035753, 0.155422986, 0.0352304652, 0.0899916515, 0.0645340085, 0.140266553, 0.646303535, 0.167595476, 0.052973114, 0.110265784, 0.071536772, 0.127778262, 0.654085219, 0.162086591, 0.0378652662, 0.100302637, 0.0656811818, 0.140143439, 0.649411976, 0.158464074, 0.0518207438, 0.108756348, 0.0696005896, 0.136975303, 0.634884179, 0.155738696, 0.0352384821, 0.0898813233, 0.0644535348, 0.140614271, 0.647061527, 0.168394744, 0.0529665239, 0.110210292, 0.0715032518, 0.128140554, 0.653396666, 0.16236186, 0.0378634408, 0.100462347, 0.0653217062, 0.140367538, 0.649234354, 0.158406422, 0.0519220084, 0.108761452, 0.0695206746, 0.137303323, 0.635208726, 0.155224085, 0.0353175998, 0.0900908411, 0.0644155964, 0.140928268, 0.646144569, 0.167803302, 0.0530341491, 0.110169962, 0.0712821111, 0.128327072, 0.653992474, 0.162279934, 0.0378477573, 0.100067854, 0.0656351745, 0.140521884, 0.650434256, 0.158888265, 0.0518654399, 0.108670183, 0.0694372207, 0.137386307, 0.635674655, 0.156318009, 0.0352876261, 0.0897097588, 0.0641997233, 0.14057371, 0.647301793, 0.168011308, 0.0530505776, 0.109917618, 0.0709280223, 0.128411919, 0.654783905, 0.162463397, 0.0378113091, 0.0997722223, 0.0651155934, 0.141086265, 0.651204526, 0.158747226, 0.0517667904, 0.108377978, 0.0695307925, 0.138089299, 0.636848986, 0.15576604, 0.0352572501, 0.089424707, 0.063991189, 0.141379356, 0.648017764, 0.168149725, 0.0531679168, 0.109631553, 0.0709780902, 0.129227236, 0.656488061, 0.162503079, 0.0378730521, 0.0994810164, 0.0652397648, 0.141356647, 0.652507961, 0.159274951, 0.0518520288, 0.107990682, 0.0696033686, 0.138323516, 0.63729018, 0.155873582, 0.0352599472, 0.089417994, 0.0642961636, 0.141648024, 0.648807168, 0.168082595, 0.053151153, 0.109722629, 0.0716545209, 0.12948662, 0.656664133, 0.162551135, 0.0378817171, 0.0998528972, 0.065475367, 0.141176224, 0.652394295, 0.158801749, 0.0519309491, 0.108124904, 0.069412075, 0.138250321, 0.638065159, 0.155453354, 0.0353509821, 0.0896972343, 0.0642865151, 0.141448095, 0.649624825, 0.167829946, 0.0531531498, 0.109839462, 0.071446985, 0.129157096, 0.656680465, 0.161616951, 0.0378598049, 0.0997816622, 0.0655447394, 0.141532153, 0.651668727, 0.15791595, 0.0518232994, 0.108305305, 0.069556728, 0.137860537, 0.636670172, 0.155322522, 0.0352381729, 0.0896453783, 0.0644795597, 0.140503645, 0.647812724, 0.167656392, 0.0530123375, 0.109812059, 0.0715786517, 0.128926814, 0.656132281, 0.161970809, 0.0378783122, 0.0997872502, 0.0656857863, 0.140325129, 0.65189445, 0.158274248, 0.051842723, 0.10844931, 0.0692951605, 0.137981549, 0.637065411, 0.155666217, 0.0353248008, 0.0895935595, 0.064623259, 0.141268507, 0.648447037, 0.167540103, 0.0530244261, 0.109968193, 0.0716221184, 0.129407078, 0.656054795, 0.161616594, 0.0378582478, 0.100038886, 0.0658658668, 0.141436771, 0.650529087, 0.157877535, 0.0519178286, 0.108254716, 0.0693625212, 0.138642341, 0.636360109, 0.155145004, 0.0353869162, 0.0896698907, 0.0647836775, 0.140921265, 0.647951186, 0.167156339, 0.0530620813, 0.109858721, 0.0716967285, 0.129098952, 0.656392097, 0.161667585, 0.0377401784, 0.0999303088, 0.0657304227, 0.141552433, 0.651295483, 0.157849893, 0.0516569838, 0.108440518, 0.0695824027, 0.138344273, 0.636814833, 0.155343309, 0.0352052711, 0.0897598267, 0.0644501448, 0.14119184, 0.648221552, 0.167530984, 0.0529415198, 0.109744065, 0.0719226003, 0.129314914, 0.656276822, 0.161690161, 0.0376456566, 0.100045048, 0.0659419, 0.140487432, 0.650223136, 0.157578662, 0.0517434552, 0.108419247, 0.0697999522, 0.137929589, 0.636257291, 0.15481244, 0.0351617783, 0.0898038372, 0.06471093, 0.140954256, 0.646970034, 0.167416543, 0.0528026111, 0.110095941, 0.0719618723, 0.128800526, 0.65550667, 0.161675289, 0.0376947038, 0.100054495, 0.0658835098, 0.141122848, 0.650341511, 0.15805757, 0.0516930372, 0.108578205, 0.0696277246, 0.138002738, 0.636392057, 0.15477702, 0.0352367423, 0.0897861123, 0.064568527, 0.141042113, 0.647932172, 0.167458728, 0.0530595295, 0.109865546, 0.0717828199, 0.129460022, 0.65634656, 0.161640927, 0.0378335565, 0.0999575481, 0.0657830015, 0.141484037, 0.650936663, 0.157887951, 0.0517494306, 0.108358674, 0.0695185661, 0.13869828, 0.636563182, 0.15486306, 0.0352028608, 0.0897893757, 0.0648613274, 0.141561553, 0.647782922, 0.16742155, 0.0529248156, 0.110234298, 0.0719802752, 0.12936978, 0.656215429, 0.161413625, 0.0377934724, 0.100176767, 0.0658852458, 0.141294524, 0.650359631, 0.157303825, 0.0516294576, 0.108551383, 0.0698460713, 0.138229072, 0.636699438, 0.15473628, 0.0351938531, 0.0899241939, 0.0646158308, 0.141369119, 0.648019433, 0.167203769, 0.0529810786, 0.110060863, 0.0721420795, 0.128896996, 0.656325698, 0.161168098, 0.0377615057, 0.100059062, 0.0659660473, 0.141134173, 0.651289761, 0.157383919, 0.0516646355, 0.10845682, 0.0695294291, 0.137960896, 0.63700664, 0.154733136, 0.0353068188, 0.0898290798, 0.0647624433, 0.141096875, 0.648056448, 0.166708171, 0.052912768, 0.11004363, 0.0720897317, 0.129320025, 0.656638205, 0.160773844, 0.0376853868, 0.0999637395, 0.0659395754, 0.141253501, 0.650792003, 0.157081649, 0.0515837893, 0.108470626, 0.0695685744, 0.137933567, 0.636566281, 0.154173166, 0.0350673608, 0.0899373218, 0.06470678, 0.140763596, 0.647775471, 0.166857004, 0.0527837127, 0.110085353, 0.0720141903, 0.12851584, 0.656440079, 0.161045834, 0.0376314931, 0.100181028, 0.0663794652, 0.140895113, 0.650772274, 0.157804653, 0.0515459962, 0.108534291, 0.0699344501, 0.137663379, 0.637385607, 0.15479596, 0.0351400264, 0.0899247676, 0.0650882646, 0.140931964, 0.648793876, 0.166952267, 0.0529146716, 0.110193677, 0.0720326602, 0.12880072, 0.656710386, 0.161401898, 0.0375945345, 0.100160144, 0.0662959144, 0.141297415, 0.651745379, 0.157814175, 0.0516417548, 0.108354777, 0.069818005, 0.138083309, 0.63680923, 0.154870778, 0.035157077, 0.0899003893, 0.0650610179, 0.141204178, 0.648089409, 0.166793585, 0.0529342815, 0.109966382, 0.0723846331, 0.128799796, 0.656619132, 0.160805032, 0.0377190411, 0.0998444185, 0.066174753, 0.140949875, 0.652090847, 0.157513604, 0.0516731255, 0.108429022, 0.0699148625, 0.138299435, 0.637451887, 0.154642776, 0.0351476632, 0.0897321329, 0.0652700216, 0.141356781, 0.648118794, 0.167339757, 0.0528361797, 0.109935835, 0.0726656243, 0.129074737, 0.657748401, 0.161204576, 0.0376993679, 0.100023352, 0.0663891807, 0.141286209, 0.652188659, 0.157463312, 0.0515877903, 0.108437277, 0.0701377988, 0.138226137, 0.638879895, 0.155219764, 0.0350698791, 0.0895791575, 0.0651021376, 0.141425639, 0.649678469, 0.167102277, 0.0527282134, 0.110126995, 0.0724552199, 0.129437283, 0.657728374, 0.16152519, 0.0375842601, 0.100327574, 0.0661949739, 0.141236365, 0.652353466, 0.15792729, 0.0514221527, 0.108524799, 0.0700263456, 0.138706744, 0.638404489, 0.154397577, 0.0350820795, 0.0899774358, 0.0650864169, 0.140964285, 0.648655057, 0.166815802, 0.0526267998, 0.110038131, 0.0723490417, 0.128552631, 0.65685308, 0.161124244, 0.0375251062, 0.100210071, 0.0663043931, 0.140782923, 0.652047098, 0.157708481, 0.0512962639, 0.108302429, 0.0699604973, 0.137341827, 0.637387931, 0.154575869, 0.0348722674, 0.0899576023, 0.0653190538, 0.140023783, 0.648152471, 0.16701141, 0.0524161085, 0.109832466, 0.0725459605, 0.12803407, 0.657012999, 0.161330685, 0.0374643244, 0.100038841, 0.0664274693, 0.139845327, 0.652181864, 0.157903403, 0.0511769615, 0.10829778, 0.0699929446, 0.136992052, 0.638243675, 0.155064493, 0.0349087305, 0.0896681771, 0.0652184337, 0.139961332, 0.649263382, 0.166885197, 0.0526108481, 0.109965213, 0.0724750012, 0.127953812, 0.657290816, 0.161408424, 0.0376860425, 0.100194097, 0.0663685426, 0.1399059, 0.65264219, 0.158231005, 0.0512865111, 0.108229928, 0.0700393021, 0.136892304, 0.638606191, 0.154840007, 0.0348612629, 0.0896969885, 0.0652231425, 0.14056541, 0.649076164, 0.166726321, 0.0523810685, 0.109759673, 0.0723198578, 0.128591835, 0.657030225, 0.161063477, 0.03743954, 0.0998754576, 0.0664850846, 0.140574828, 0.651505411, 0.157742679, 0.0511014611, 0.108168662, 0.0702055395, 0.13728343, 0.638533831, 0.154611647, 0.0349155515, 0.0896633565, 0.0654256418, 0.140245318, 0.649774671, 0.167068943, 0.0523298755, 0.109875135, 0.0723877996, 0.128460437, 0.657910109, 0.161812529, 0.0372538492, 0.0999738351, 0.0663601011, 0.140185699, 0.65220207, 0.157892779, 0.0510083139, 0.108360372, 0.0701311007, 0.137445167, 0.638581753, 0.154445782, 0.0347726941, 0.0897698551, 0.0654042959, 0.139888644, 0.648632169, 0.166143924, 0.0521252565, 0.110023499, 0.0724244043, 0.127893627, 0.655828059, 0.160647184, 0.0372018665, 0.100124247, 0.0666145086, 0.13938491, 0.650143206, 0.157172024, 0.0508410484, 0.108351514, 0.0704598427, 0.136730924, 0.636363149, 0.154275954, 0.0346711017, 0.0899107903, 0.0654084682, 0.139356285, 0.647130311, 0.1664664, 0.05219974, 0.109793864, 0.0727529079, 0.127287135, 0.655851364, 0.160505012, 0.0372244306, 0.100080617, 0.0666721836, 0.139462829, 0.650060177, 0.157100648, 0.0509905778, 0.10826689, 0.0706305653, 0.136294529, 0.636998892, 0.154301301, 0.0346966796, 0.0899872407, 0.0654669181, 0.139312178, 0.647486627, 0.166358367, 0.0520957671, 0.109689519, 0.0724688023, 0.12712878, 0.655603826, 0.160833552, 0.0372537151, 0.100055158, 0.0665615946, 0.139324427, 0.65069294, 0.157412186, 0.0509247631, 0.108269334, 0.0702585801, 0.136512503, 0.636192024, 0.154452637, 0.0347570702, 0.0898298696, 0.0653453842, 0.139065683, 0.647243381, 0.166827947, 0.0521808602, 0.109800577, 0.072358571, 0.127213702, 0.655888498, 0.161086962, 0.0372255668, 0.0999639407, 0.0662419423, 0.139163539, 0.651179671, 0.157175258, 0.0513525493, 0.108234182, 0.0701046064, 0.136190429, 0.636909723, 0.15450871, 0.034734305, 0.0897153467, 0.065462105, 0.139173254, 0.647164464, 0.16675283, 0.052199956, 0.109748118, 0.0723460317, 0.127306893, 0.656532764, 0.16076304, 0.0371967144, 0.0999934748, 0.066541642, 0.138803601, 0.651261926, 0.1575564, 0.0509297997, 0.108127877, 0.0701042712, 0.136069745, 0.637724519, 0.154677421, 0.0347355679, 0.0896548703, 0.065354906, 0.138931498, 0.648610115, 0.166965902, 0.0522071309, 0.109538719, 0.0725330561, 0.127156377, 0.655947804, 0.160930693, 0.0372026302, 0.0999943092, 0.0664881542, 0.138738096, 0.65153861, 0.157432377, 0.051061511, 0.10826546, 0.0703545809, 0.136042684, 0.637422264, 0.154563874, 0.0347465053, 0.0897907764, 0.0656524599, 0.139113232, 0.648429811, 0.166777328, 0.0520761348, 0.109748863, 0.0726143569, 0.12689738, 0.656251252, 0.16050078, 0.0371712781, 0.100092985, 0.0665152594, 0.138988346, 0.651189446, 0.15725404, 0.0509556681, 0.108229533, 0.0704391077, 0.136410117, 0.636919856, 0.154307634, 0.0346892662, 0.0899082348, 0.0654208586, 0.139055744, 0.647753358, 0.166941568, 0.0520943329, 0.109791517, 0.072907716, 0.127065539, 0.656357706, 0.160486221, 0.0372001119, 0.100044966, 0.0666024312, 0.139298946, 0.651006579, 0.157139346, 0.0508679487, 0.108329423, 0.0704923719, 0.13627547, 0.637624085, 0.154826805, 0.0346980765, 0.0898820013, 0.0654779747, 0.139037132, 0.64828366, 0.166650072, 0.052156385, 0.109921314, 0.0725905299, 0.127069861, 0.655994475, 0.16075857, 0.0371874608, 0.100161627, 0.066637516, 0.139025643, 0.650466084, 0.157101855, 0.0509206317, 0.108340643, 0.0705925003, 0.135822043, 0.636292517, 0.154372305, 0.0347431116, 0.090019539, 0.065686509, 0.138643205, 0.646859467, 0.166580796, 0.0520489626, 0.109810837, 0.0730465651, 0.126641542, 0.655629635, 0.16052179, 0.0372088589, 0.100026309, 0.0670812503, 0.138903201, 0.650107503, 0.157204911, 0.0509354696, 0.10832347, 0.0707309023, 0.135996789, 0.635483921, 0.154186383, 0.03475447, 0.0898676068, 0.0657666996, 0.138551146, 0.646991074, 0.166455209, 0.0521795265, 0.109882355, 0.0728644505, 0.126795471, 0.65470314, 0.160476536, 0.0373159163, 0.100067414, 0.0667944625, 0.138464242, 0.650417149, 0.157170892, 0.0510391369, 0.108352803, 0.0708229169, 0.135998398, 0.636812091, 0.154405639, 0.0347159915, 0.0900739953, 0.0657855049, 0.13868995, 0.647379696, 0.166207761, 0.0522075817, 0.109967299, 0.0733641982, 0.12675181, 0.654856503, 0.160391927, 0.0372185931, 0.100350603, 0.0673284233, 0.138568357, 0.65016073, 0.156872168, 0.0510143377, 0.108562224, 0.0710818246, 0.135780618, 0.636366248, 0.154277235, 0.0348426625, 0.0904002041, 0.0663576275, 0.138562486, 0.647560954, 0.1666729, 0.0522507019, 0.110219724, 0.0734962001, 0.126716614, 0.654731989, 0.160300389, 0.0371952727, 0.100503288, 0.0675125048, 0.138520867, 0.649278879, 0.156461224, 0.0510560498, 0.108843684, 0.0714897141, 0.135711372, 0.634576738, 0.153393924, 0.0349095613, 0.090542905, 0.0665693358, 0.138403609, 0.645753324, 0.16586785, 0.0523956753, 0.110291548, 0.0739496127, 0.126944199, 0.654164553, 0.16019915, 0.0374235101, 0.100721605, 0.0676982775, 0.138871312, 0.648183167, 0.156542301, 0.0511980541, 0.108684801, 0.0716414377, 0.135815084, 0.636017501, 0.154224232, 0.034916684, 0.0902867541, 0.0663940161, 0.139172941, 0.646401584, 0.166511014, 0.0524763353, 0.110095918, 0.0734833926, 0.127375811, 0.655160487, 0.160579711, 0.0373782031, 0.100399718, 0.0668887123, 0.138886407, 0.65038085, 0.156792894, 0.0512748994, 0.108640075, 0.0711067319, 0.13601321, 0.635553896, 0.154194176, 0.0350162685, 0.0902675018, 0.0663874969, 0.139436707, 0.646700203, 0.166415602, 0.05239705, 0.110136844, 0.0734239072, 0.127712682, 0.654805303, 0.160661206, 0.0373864844, 0.100741304, 0.0671812072, 0.13925536, 0.64936465, 0.156980619, 0.0512498282, 0.108461805, 0.0712616071, 0.136664376, 0.637104928, 0.154195637, 0.0350739472, 0.0901546925, 0.0666219965, 0.139558524, 0.648712516, 0.166916028, 0.0526840985, 0.110303819, 0.0740572512, 0.127479196, 0.656970859, 0.161664948, 0.0377839617, 0.100324094, 0.0676703528, 0.139252186, 0.652823806, 0.15735805, 0.0517896302, 0.108379103, 0.0715687796, 0.136469856, 0.637698472, 0.154932693, 0.035085924, 0.0900591835, 0.0666661859, 0.138387799, 0.647934198, 0.167022884, 0.0534234345, 0.110069454, 0.0741432458, 0.126937449, 0.655572772, 0.160380036, 0.0380324945, 0.100667544, 0.068103224, 0.138852328, 0.649977803, 0.15591453, 0.052052483, 0.108738303, 0.0718889385, 0.136332363, 0.636494637, 0.154745445, 0.0357382521, 0.0905642733, 0.0666702986, 0.138776734, 0.647709548, 0.166853428, 0.0536975935, 0.110639811, 0.0738337189, 0.126863763, 0.656452656, 0.161280021, 0.0381599441, 0.100977451, 0.067581296, 0.138923764, 0.650758326, 0.156919062, 0.0522116423, 0.109115891, 0.0717178062, 0.135954723, 0.636638641, 0.154595271, 0.03545212, 0.0906019956, 0.0667356178, 0.138804555, 0.647742391, 0.16634804, 0.0534044541, 0.110684916, 0.0737635791, 0.126792029, 0.655894339, 0.160533831, 0.0381689705, 0.100921966, 0.0677796379, 0.138941973, 0.650493979, 0.156562418, 0.0521784648, 0.109009407, 0.0718923658, 0.135924578, 0.636127472, 0.154911116, 0.0354944691, 0.0907901078, 0.0671585724, 0.139021471, 0.647234857, 0.166718662, 0.0534116477, 0.110708073, 0.0740262568, 0.126940906, 0.655997336, 0.161021754, 0.0382226072, 0.101109371, 0.0677182376, 0.138723329, 0.649953902, 0.157248542, 0.0523410589, 0.109096855, 0.0717063174, 0.13612406, 0.636328578, 0.155026451, 0.03578436, 0.0908503085, 0.0668252558, 0.138810501, 0.646475196, 0.16755566, 0.0536272116, 0.110701852, 0.0738156959, 0.126894698, 0.65523088, 0.161626339, 0.0383128189, 0.101042882, 0.0680060238, 0.138824314, 0.649022162, 0.157221675, 0.0521794967, 0.109096967, 0.0720297322, 0.135541171, 0.63622576, 0.155221894, 0.0353934057, 0.0907666609, 0.067063868, 0.138501868, 0.645714223, 0.166839063, 0.0532757938, 0.110497177, 0.074244529, 0.126750961, 0.654614031, 0.161136881, 0.0379670747, 0.101119891, 0.0680835173, 0.138685048, 0.649034321, 0.157840237, 0.0517459139, 0.10876067, 0.0721324682, 0.135787606, 0.636382461, 0.154924303, 0.0354464762, 0.0906147435, 0.0674188808, 0.138724968, 0.6472826, 0.167296603, 0.0533471033, 0.11065121, 0.0741413236, 0.127022937, 0.653935492, 0.161238626, 0.0380349904, 0.100890025, 0.0682085156, 0.139058381, 0.648634493, 0.157192275, 0.0517157875, 0.108996466, 0.0722647086, 0.135646239, 0.634983361, 0.154664442, 0.0353815407, 0.0905610621, 0.0672337115, 0.138723314, 0.645661473, 0.167029902, 0.0531404428, 0.110494412, 0.0743466541, 0.126748219, 0.653617203, 0.161419898, 0.0379417948, 0.101074211, 0.0685329586, 0.138731211, 0.647853374, 0.156928003, 0.051659029, 0.109166414, 0.0727611929, 0.135658637, 0.635248125, 0.154762685, 0.035394527, 0.0909726322, 0.0678612813, 0.139243528, 0.645772994, 0.166665718, 0.0534001663, 0.11077933, 0.0749235228, 0.126985967, 0.653925836, 0.160901219, 0.0383161679, 0.101288982, 0.0689329356, 0.139357403, 0.648739278, 0.157163754, 0.0524161831, 0.108983837, 0.0730347782, 0.135878459, 0.635770261, 0.154976696, 0.0354786813, 0.0907730237, 0.0678112879, 0.139683366, 0.645666957, 0.167584285, 0.0531752557, 0.110937528, 0.0743850097, 0.12721172, 0.653288186, 0.162071705, 0.0380609296, 0.10175474, 0.0689194575, 0.139553979, 0.647313237, 0.158615068, 0.0517505035, 0.109258026, 0.0721121654, 0.136593983, 0.634543717, 0.156195641, 0.0354131572, 0.0909111574, 0.0674845055, 0.140068591, 0.643863976, 0.168318227, 0.053317491, 0.111035414, 0.0746877193, 0.12722531, 0.652267635, 0.162876695, 0.0380378589, 0.101662323, 0.0689486116, 0.139371768, 0.646395385, 0.158845648, 0.0520352349, 0.109414659, 0.072733283, 0.136289328, 0.633874834, 0.15659146, 0.0354997069, 0.0910669565, 0.0675965175, 0.139727235, 0.644707024, 0.168665275, 0.0532928966, 0.111035705, 0.0748718455, 0.127450556, 0.652901649, 0.16296722, 0.0379926339, 0.101572514, 0.0688033104, 0.139825478, 0.647639453, 0.158967584, 0.0520601496, 0.109177075, 0.0730135888, 0.13677825, 0.634709477, 0.156361833, 0.0353593752, 0.0911007151, 0.0678372234, 0.139677539, 0.645273209, 0.167841151, 0.0532497726, 0.111130513, 0.0748996139, 0.127166599, 0.652974308, 0.162587091, 0.0380227603, 0.101635173, 0.0687747523, 0.139408246, 0.646933675, 0.158100739, 0.0520075336, 0.109312251, 0.0722005814, 0.136420742, 0.632939339, 0.156217724, 0.0354118347, 0.0910342485, 0.0674467534, 0.139122888, 0.645339251, 0.168200567, 0.0532255732, 0.111157343, 0.0744834617, 0.127257645, 0.653298676, 0.162841752, 0.0380942374, 0.101748101, 0.0687828064, 0.139727592, 0.647380412, 0.158357114, 0.0519819185, 0.10943111, 0.072773613, 0.136436775, 0.634120345, 0.156639844, 0.0354372114, 0.0912645236, 0.0677927881, 0.138917089, 0.645164907, 0.168375626, 0.0533002578, 0.111191973, 0.0748694614, 0.127168462, 0.653427422, 0.162826985, 0.0380483009, 0.101786502, 0.0687758699, 0.139161706, 0.646746218, 0.158531874, 0.0520506501, 0.109433256, 0.0725544915, 0.135996595, 0.63484019, 0.156403854, 0.0354542993, 0.0913292393, 0.0676748902, 0.138999894, 0.644898772, 0.168257087, 0.053225752, 0.11124976, 0.0747932345, 0.127010852, 0.653505564, 0.16267547, 0.0379805602, 0.101992697, 0.0691147819, 0.139150769, 0.646762729, 0.158196121, 0.0519005768, 0.109746337, 0.0726604089, 0.135866165, 0.634881675, 0.156060487, 0.0353337973, 0.0913513899, 0.0679605603, 0.138906538, 0.6439448, 0.168148771, 0.0531548522, 0.111390844, 0.0747879893, 0.126989052, 0.652946651, 0.162345514, 0.0379674099, 0.101863205, 0.0689545944, 0.1390187, 0.646530628, 0.15800105, 0.0517555997, 0.109829269, 0.0724160001, 0.135818481, 0.633661628, 0.156671807, 0.0353813618, 0.0915091559, 0.0677568614, 0.138569549, 0.643197656, 0.168317631, 0.053097643, 0.111624666, 0.0749530867, 0.126717716, 0.651253104, 0.162863582, 0.0379256792, 0.102034763, 0.0687418655, 0.138657197, 0.646080673, 0.158238456, 0.0516858399, 0.109787889, 0.072580725, 0.135582358, 0.632849753, 0.156347767, 0.0353723578, 0.0914701819, 0.0679562092, 0.138440415, 0.642592967, 0.168550164, 0.0532781258, 0.111408591, 0.0747393891, 0.126644894, 0.651122093, 0.162665114, 0.0379167385, 0.102088749, 0.0688024089, 0.138827592, 0.645660579, 0.158382848, 0.0517589934, 0.109992735, 0.0724909529, 0.135571167, 0.633191884, 0.156325772, 0.035451211, 0.0915017724, 0.0677574426, 0.138304025, 0.642881095, 0.168609142, 0.0532016717, 0.111579433, 0.0749666169, 0.12671876, 0.650772154, 0.162612021, 0.0380472206, 0.101771839, 0.069195509, 0.138808206, 0.644632399, 0.158479705, 0.0518117622, 0.109938353, 0.0727503747, 0.135631889, 0.632685721, 0.156296596, 0.0354018472, 0.0915004537, 0.0678071529, 0.138374418, 0.642219603, 0.168286219, 0.053209573, 0.111350425, 0.0750009865, 0.126566142, 0.650140226, 0.162520558, 0.0379768945, 0.101906963, 0.0690895095, 0.138601169, 0.644589126, 0.158446699, 0.051954478, 0.109819926, 0.0728190839, 0.135427013, 0.632434547, 0.156408891, 0.035495013, 0.0914331079, 0.0678769872, 0.138028756, 0.642841399, 0.168684587, 0.0533627421, 0.111393027, 0.075214833, 0.126567647, 0.651307404, 0.162725776, 0.0381329134, 0.101873644, 0.069169201, 0.138782427, 0.644676745, 0.159289569, 0.0521581769, 0.109843843, 0.0729538947, 0.135595217, 0.631320596, 0.157391548, 0.0354163982, 0.0914337784, 0.0676166713, 0.138901979, 0.642184973, 0.168892652, 0.0532308556, 0.111335792, 0.074684754, 0.127682373, 0.651149571, 0.163964719, 0.0382438004, 0.101972036, 0.0687377229, 0.139125913, 0.643845141, 0.159020975, 0.0523118451, 0.109788299, 0.0725092143, 0.135764763, 0.631504595, 0.156940788, 0.0357163697, 0.0915713906, 0.0679430217, 0.138524741, 0.641361117, 0.168743089, 0.0533826761, 0.111336544, 0.0751226246, 0.126952544, 0.648249447, 0.162409246, 0.0381791145, 0.101905979, 0.0690642968, 0.138737604, 0.640531182, 0.15760392, 0.0518274605, 0.109635204, 0.0721474662, 0.135394096, 0.627505839, 0.155405939, 0.0355739333, 0.0915888324, 0.0677550435, 0.138351455, 0.636843264, 0.167328492, 0.0531993881, 0.111255817, 0.0745067373, 0.126535073, 0.644491911, 0.161845908, 0.0380948745, 0.10209024, 0.0684084147, 0.138299197, 0.640758872, 0.157131791, 0.0516620949, 0.109674111, 0.0725074485, 0.135345072, 0.626973331, 0.155559942, 0.0355505981, 0.0914727673, 0.0673689246, 0.137381285, 0.637384415, 0.166957065, 0.0532022677, 0.111366719, 0.074746035, 0.12641634, 0.645155489, 0.161558092, 0.0380542204, 0.102115855, 0.068605192, 0.138012141, 0.638779163, 0.157227829, 0.051730264, 0.10979224, 0.0727817044, 0.134819061, 0.62610358, 0.155340791, 0.0355373994, 0.0916834846, 0.0673637837, 0.13752465, 0.636470616, 0.166757643, 0.0531528778, 0.11151588, 0.0736662671, 0.125887692, 0.645318151, 0.160919741, 0.0381844752, 0.10222967, 0.0685361326, 0.137867004, 0.638987839, 0.15701808, 0.0518855639, 0.110015675, 0.0721831471, 0.134836867, 0.626552224, 0.154907078, 0.0355308801, 0.0917983577, 0.0674736723, 0.137336403, 0.636857212, 0.166774869, 0.0533331707, 0.111562699, 0.074187912, 0.126201764, 0.645348608, 0.161087468, 0.0382420309, 0.102306068, 0.0684452727, 0.137748763, 0.640494823, 0.156926513, 0.0519300438, 0.10979224, 0.0722059682, 0.13482672, 0.627147794, 0.155146211, 0.0355209485, 0.0918306485, 0.0672625676, 0.137248039, 0.636893213, 0.166937292, 0.0531673543, 0.111332066, 0.0741905645, 0.126029596, 0.645020306, 0.161375821, 0.0380832814, 0.102247111, 0.0683759823, 0.137490958, 0.639140308, 0.15731664, 0.0518141836, 0.110016271, 0.072155416, 0.134648591, 0.626519799, 0.155440226, 0.0354552045, 0.0917953327, 0.0675456896, 0.137562484, 0.636416197, 0.167390615, 0.0530978553, 0.111356407, 0.0742593184, 0.126359046, 0.644809783, 0.161848664, 0.038100671, 0.102161683, 0.0684425682, 0.138418645, 0.639967859, 0.157258138, 0.0519272834, 0.10974244, 0.0720907748, 0.135429651, 0.626052797, 0.155244201, 0.0354514346, 0.0917331874, 0.0672380552, 0.137855068, 0.636316061, 0.167195454, 0.0530385822, 0.111246511, 0.0743868053, 0.126770139, 0.643936634, 0.161599711, 0.0380465239, 0.102110118, 0.0687139332, 0.138453364, 0.638743222, 0.156963751, 0.0519262739, 0.109851353, 0.0724937618, 0.134980887, 0.626859367, 0.154969007, 0.0354205705, 0.0916269571, 0.0678668246, 0.137643486, 0.636701643, 0.16668351, 0.0530204251, 0.111431375, 0.0748347268, 0.126612127, 0.645232081, 0.161292359, 0.0381118432, 0.102147125, 0.0688853413, 0.13864693, 0.640431583, 0.156892389, 0.0519389659, 0.110027418, 0.0724606737, 0.13513191, 0.62808907, 0.154794365, 0.0357555561, 0.0919242278, 0.0677819476, 0.137831569, 0.639251113, 0.167065516, 0.0531428754, 0.111502111, 0.0746022984, 0.126752004, 0.647969484, 0.161368623, 0.0380165689, 0.102185875, 0.0690372437, 0.138289422, 0.641330421, 0.157171234, 0.0515845269, 0.10995397, 0.0725452378, 0.13536945, 0.628411353, 0.154774383, 0.0354197696, 0.0917938948, 0.0675883442, 0.137865588, 0.638023317, 0.167081237, 0.0529028922, 0.11122372, 0.0743028373, 0.126667187, 0.645753741, 0.161094621, 0.038021028, 0.10228058, 0.0687309355, 0.13836652, 0.640474677, 0.156646028, 0.0515535548, 0.110137522, 0.0727521479, 0.135141626, 0.627302527, 0.154732972, 0.0353842862, 0.0918313712, 0.0680229738, 0.137808055, 0.637804449, 0.166896641, 0.0528568551, 0.111253545, 0.0748411939, 0.12658754, 0.645298779, 0.161053538, 0.037828818, 0.102287464, 0.0690636411, 0.138683423, 0.639852703, 0.156639487, 0.0515585132, 0.109696254, 0.0726988539, 0.135742337, 0.627480865, 0.154557943, 0.0353085585, 0.091774486, 0.0679069385, 0.137990043, 0.635861337, 0.166777775, 0.0527836755, 0.111474499, 0.0749001428, 0.12661992, 0.645361423, 0.16071941, 0.0378809571, 0.102348424, 0.0687297508, 0.138452545, 0.638916135, 0.156714201, 0.0514355637, 0.109986879, 0.0723949894, 0.135322019, 0.626048207, 0.154767454, 0.0352220945, 0.0918203294, 0.0676898882, 0.137937188, 0.635629475, 0.166254088, 0.0528036617, 0.11143443, 0.0746927634, 0.126624465, 0.644129932, 0.160393178, 0.0379151627, 0.10246183, 0.0689209625, 0.138877228, 0.637931705, 0.156176075, 0.0515331998, 0.110075645, 0.0724301785, 0.135477826, 0.626315296, 0.154348567, 0.0352917463, 0.0919530541, 0.0677915961, 0.13817957, 0.637265027, 0.166181967, 0.0527797565, 0.111200102, 0.074699156, 0.126905009, 0.644382536, 0.160462245, 0.0378476828, 0.102229126, 0.0685964525, 0.138680026, 0.639373839, 0.156642511, 0.0514794476, 0.109974049, 0.0720380917, 0.135770321, 0.627066672, 0.154572129, 0.0353386626, 0.091660589, 0.0676545352, 0.138799667, 0.637606621, 0.166205958, 0.0525201596, 0.111308053, 0.0745908767, 0.127054498, 0.645128071, 0.160912454, 0.0377233364, 0.102165267, 0.0683619529, 0.138684735, 0.639135182, 0.156186745, 0.0511621907, 0.10988266, 0.0721970722, 0.135512412, 0.627510607, 0.154751316, 0.0351785906, 0.0916470066, 0.0675274432, 0.138891578, 0.637176991, 0.166825652, 0.052675914, 0.111072823, 0.0745491385, 0.127545744, 0.645364404, 0.161116898, 0.0379033424, 0.102113977, 0.0683135688, 0.13857463, 0.639741242, 0.156642303, 0.0514429621, 0.109999783, 0.0721178427, 0.136316389, 0.626223862, 0.15476653, 0.0354237631, 0.0919049382, 0.0673319995, 0.1381367, 0.63692832, 0.167107746, 0.0530644357, 0.111582875, 0.074058935, 0.126680866, 0.644058347, 0.161768675, 0.0381217152, 0.102451719, 0.0677183941, 0.137554348, 0.638534606, 0.156966686, 0.0514939651, 0.109880961, 0.0713562667, 0.134141311, 0.625063241, 0.155242354, 0.0354898237, 0.0921775326, 0.0667345822, 0.136878967, 0.634782076, 0.167040452, 0.0527603067, 0.111568853, 0.0737920478, 0.12678957, 0.643606067, 0.161773756, 0.0380203202, 0.102880798, 0.068273142, 0.13815698, 0.639401495, 0.157262385, 0.0513800792, 0.110359177, 0.0716883391, 0.134616628, 0.625300229, 0.155199558, 0.0353979841, 0.0922359154, 0.0664929077, 0.137000814, 0.634977818, 0.166225955, 0.0526737384, 0.111741133, 0.0739357844, 0.126017421, 0.643485963, 0.160610497, 0.0378560685, 0.102581717, 0.0676799789, 0.13803868, 0.638000131, 0.155439764, 0.0514195338, 0.110351838, 0.0711102188, 0.134183362, 0.624991953, 0.153444111, 0.0351720229, 0.092071563, 0.0663226843, 0.136518955, 0.633169591, 0.16526857, 0.0525337309, 0.111493416, 0.0738340765, 0.125767574, 0.639928699, 0.159835726, 0.0380483009, 0.102681287, 0.0678232834, 0.137154207, 0.63459754, 0.156072766, 0.0513359606, 0.110194929, 0.0710668415, 0.134439558, 0.621664882, 0.153456673, 0.0351667032, 0.0921836272, 0.0663597286, 0.136137545, 0.631038666, 0.165043548, 0.0523567125, 0.111831754, 0.0736281201, 0.126003578, 0.642526925, 0.159990117, 0.0378977098, 0.102493383, 0.0673895627, 0.138078481, 0.63922894, 0.156531259, 0.0513806157, 0.110159636, 0.0721244588, 0.135194838, 0.626810014, 0.153857365, 0.0354146361, 0.0923375338, 0.0669909269, 0.136249468, 0.636513054, 0.166309386, 0.0528519861, 0.111420862, 0.0736487955, 0.126775429, 0.643569112, 0.160710812, 0.037709903, 0.10262803, 0.0673856214, 0.138816938, 0.638632119, 0.155966029, 0.0513677783, 0.110069014, 0.07204438, 0.13528046, 0.625392973, 0.15312691, 0.0351975225, 0.0920639858, 0.067149736, 0.137734264, 0.635042727, 0.165865242, 0.0524110943, 0.111318849, 0.0742035061, 0.125968322, 0.644604802, 0.160391122, 0.037711218, 0.102589592, 0.0685179681, 0.137684196, 0.636973619, 0.155517027, 0.051040303, 0.110176407, 0.0718954504, 0.134197205, 0.624691606, 0.153306916, 0.0350554734, 0.0919511318, 0.0672043711, 0.13623701, 0.632517695, 0.165145308, 0.052327875, 0.111124061, 0.0734340772, 0.125435412, 0.641571045, 0.158936784, 0.0378601886, 0.102445021, 0.0683910325, 0.137864932, 0.638997316, 0.156340152, 0.0514095575, 0.110115767, 0.0722477734, 0.134673387, 0.625115514, 0.15349263, 0.0352596641, 0.092342712, 0.0671914443, 0.136916712, 0.635740697, 0.165554032, 0.0523711182, 0.111254975, 0.0732094571, 0.125369161, 0.645246804, 0.159746453, 0.0379183553, 0.102355741, 0.0677337945, 0.136023656, 0.639778376, 0.156262189, 0.0514446087, 0.110102929, 0.0708604157, 0.134954095, 0.628447235, 0.15475665, 0.0356630683, 0.0923295468, 0.0659649521, 0.138258651, 0.636481285, 0.167384848, 0.0529313013, 0.111552358, 0.0725457445, 0.126118094, 0.64638567, 0.161638111, 0.0382127836, 0.102903187, 0.0674487278, 0.13802889, 0.641552627, 0.157670915, 0.051901143, 0.110472575, 0.0718881339, 0.134501889, 0.626943052, 0.154928654, 0.0357701629, 0.0926351175, 0.0669651777, 0.136021286, 0.63573426, 0.167365059, 0.0530005544, 0.111481838, 0.0732113943, 0.125237495, 0.644539475, 0.161767036, 0.038147606, 0.102650478, 0.0673873425, 0.137396783, 0.640284002, 0.157267481, 0.0521287657, 0.110299982, 0.0710577294, 0.133600011, 0.627729416, 0.154364318, 0.0358017944, 0.0924067348, 0.0666015372, 0.135537118, 0.637373686, 0.166725531, 0.0528634936, 0.111517034, 0.073697634, 0.124691583, 0.64424938, 0.160985753, 0.0380917229, 0.10271357, 0.0681664422, 0.135988861, 0.638782918, 0.157170415, 0.0520224534, 0.110375181, 0.0721060187, 0.133083329, 0.62465924, 0.153999344, 0.0357151814, 0.0924224555, 0.0674462393, 0.135973677, 0.63467139, 0.166875675, 0.0530204773, 0.111456074, 0.0737632588, 0.124932095, 0.640812457, 0.161022201, 0.0377737507, 0.103096955, 0.0676550716, 0.136858642, 0.636788905, 0.156230703, 0.0521524064, 0.110504776, 0.0714593753, 0.133294165, 0.623838246, 0.153093949, 0.0357009023, 0.0926015154, 0.0667031184, 0.136220619, 0.634648561, 0.165827051, 0.0529241897, 0.111733325, 0.0734666064, 0.12508972, 0.642835796, 0.160051003, 0.0382042415, 0.102922149, 0.0671103671, 0.13692309, 0.634519637, 0.155555695, 0.0520264171, 0.110453583, 0.0704305172, 0.132912144, 0.620724678, 0.152401522, 0.0355880857, 0.0925401971, 0.0663832873, 0.136498392, 0.632902324, 0.164670423, 0.0529495105, 0.112080149, 0.0731406882, 0.126196325, 0.639733791, 0.159383208, 0.0379556678, 0.103647068, 0.0668582991, 0.137636974, 0.634284735, 0.155609056, 0.0518457741, 0.110944055, 0.0711295456, 0.134737089, 0.620835066, 0.153309241, 0.0354355983, 0.0931694731, 0.0658701584, 0.137251347, 0.630589664, 0.165723652, 0.0529681034, 0.112224855, 0.0721449479, 0.12613979, 0.63978833, 0.159572363, 0.0380747877, 0.103501692, 0.0664789975, 0.137821212, 0.633908153, 0.155153856, 0.052067522, 0.111001194, 0.070691362, 0.134599045, 0.622391045, 0.153025463, 0.0356109962, 0.0928403288, 0.0652877465, 0.137208268, 0.63163799, 0.165874988, 0.0529836044, 0.111854747, 0.0725951269, 0.126243979, 0.641737103, 0.159431726, 0.0380658098, 0.103353575, 0.0663841963, 0.137816653, 0.636558354, 0.155372605, 0.0519476682, 0.110903516, 0.0704934224, 0.134473398, 0.623929858, 0.154162511, 0.0352976248, 0.0928391963, 0.0655284226, 0.136620834, 0.634534776, 0.166613981, 0.0528246351, 0.11198961, 0.0723789483, 0.125611439, 0.640930295, 0.160396263, 0.0380335189, 0.103445671, 0.0665175244, 0.138107046, 0.635329902, 0.155954242, 0.05177138, 0.110581055, 0.0705509484, 0.134956956, 0.623697221, 0.154091477, 0.0354892686, 0.0927084461, 0.065870367, 0.136668161, 0.632451892, 0.167092606, 0.0529183075, 0.111582808, 0.0727987289, 0.124952354, 0.640348554, 0.160904542, 0.0380353853, 0.103212699, 0.0663797855, 0.136843085, 0.635638356, 0.157671586, 0.0516636297, 0.110593483, 0.0702947155, 0.134201139, 0.625599682, 0.154311061, 0.0353798941, 0.0927908123, 0.065388903, 0.136361316, 0.635639489, 0.167059988, 0.0527862608, 0.11174906, 0.0719744787, 0.126025274, 0.646387219, 0.161465585, 0.0380751267, 0.103266776, 0.0667347312, 0.136996284, 0.638335586, 0.156971648, 0.0516710319, 0.110906206, 0.0704456717, 0.134330884, 0.626933873, 0.154427528, 0.0355110839, 0.0929014385, 0.0649982318, 0.135687038, 0.635876358, 0.165932655, 0.0529211238, 0.111679882, 0.07157664, 0.125865579, 0.643575132, 0.160169497, 0.0380543582, 0.103207044, 0.0659977496, 0.138090804, 0.63864398, 0.157164767, 0.0518037826, 0.11063768, 0.0701519176, 0.13430132, 0.627500117, 0.154597521, 0.0354677178, 0.0925147608, 0.0660815686, 0.136311084, 0.637484074, 0.166110381, 0.0528316535, 0.111623928, 0.0728369579, 0.126111344, 0.644138515, 0.159719288, 0.03812043, 0.103134841, 0.0666090623, 0.140792608, 0.637954533, 0.156473607, 0.0521886945, 0.11053811, 0.0711730123, 0.138950214, 0.62559402, 0.153209269, 0.0356948562, 0.0929322392, 0.0657515973, 0.140524015, 0.636138856, 0.165930375, 0.0529397801, 0.111995533, 0.0720224455, 0.130635649, 0.644514441, 0.159222856, 0.0381439142, 0.103855312, 0.0666474551, 0.142221138, 0.641691446, 0.156395942, 0.0516378321, 0.110770412, 0.0706303343, 0.136782289, 0.627778113, 0.152713075, 0.0352363251, 0.0927421525, 0.0648960173, 0.140243948, 0.634213805, 0.163782865, 0.052795127, 0.111663043, 0.0719057098, 0.129507855, 0.643538535, 0.160648838, 0.0383618288, 0.103572138, 0.0665778145, 0.138158813, 0.635630906, 0.15496026, 0.0520236418, 0.110543944, 0.0708509162, 0.131668046, 0.623943985, 0.152873889, 0.0351628512, 0.0931759104, 0.0661607459, 0.132916227, 0.635544896, 0.165165782, 0.0529711507, 0.111802705, 0.0735621378, 0.123102769, 0.641609311, 0.15968591, 0.0378286541, 0.103765205, 0.0680617094, 0.136102304, 0.638651192, 0.155609742, 0.0519025922, 0.110782199, 0.0714542717, 0.132184938, 0.621269047, 0.152678594, 0.0355671085, 0.0929470137, 0.0669305995, 0.134040415, 0.633641839, 0.165596172, 0.0528346635, 0.111587584, 0.0730902404, 0.124174379, 0.641485751, 0.159528106, 0.0382424667, 0.103094563, 0.0668683797, 0.135311589, 0.638021171, 0.155651152, 0.0528541021, 0.109985061, 0.0712263212, 0.132016033, 0.622038662, 0.152728558, 0.0362040438, 0.0919922292, 0.0662337467, 0.133482486, 0.636414886, 0.165686265, 0.053366106, 0.110939071, 0.0729522258, 0.123637781, 0.639799297, 0.159195915, 0.0384330302, 0.102615312, 0.0668551102, 0.134586707, 0.635001659, 0.15513365, 0.05233467, 0.109843142, 0.0712739155, 0.132238269, 0.620361269, 0.153021663, 0.0359016173, 0.091896005, 0.065445669, 0.133631706, 0.634551764, 0.165636212, 0.0529390834, 0.111072525, 0.0722949803, 0.124216989, 0.64007616, 0.159847856, 0.03868635, 0.102777772, 0.0659105778, 0.134977803, 0.63589716, 0.155449495, 0.0518874526, 0.110052563, 0.0717423037, 0.132509813, 0.620610297, 0.153031424, 0.0354283378, 0.0922338441, 0.0670237541, 0.134021923, 0.632536769, 0.164681941, 0.0524205118, 0.11110536, 0.0739798695, 0.123580478, 0.638023257, 0.158887088, 0.0377708413, 0.102762461, 0.0675740167, 0.134324819, 0.635458648, 0.155178696, 0.0514528267, 0.109589107, 0.0719924271, 0.130920649, 0.619697988, 0.152236372, 0.035258498, 0.0919130743, 0.066351153, 0.132685944, 0.632050335, 0.164541751, 0.0525861122, 0.110938765, 0.0729139745, 0.122591928, 0.638408184, 0.158871695, 0.0376948342, 0.102660984, 0.0668653771, 0.133881912, 0.634512424, 0.154954836, 0.0513443016, 0.109803081, 0.0713750124, 0.13100934, 0.620085478, 0.152798429, 0.0353909209, 0.0920871124, 0.0663060918, 0.132805496, 0.631431997, 0.164591312, 0.0526575521, 0.111094482, 0.0728392899, 0.122699603, 0.639294565, 0.159649, 0.0379395187, 0.102780558, 0.0668393672, 0.133797094, 0.63543272, 0.155780941, 0.051632531, 0.109902747, 0.0716068968, 0.131080613, 0.621201575, 0.152520433, 0.0353917629, 0.092243135, 0.0664476305, 0.133074895, 0.632315874, 0.164523154, 0.052783791, 0.111198738, 0.0728890747, 0.122999109, 0.639940858, 0.15922305, 0.037970949, 0.102779165, 0.0667819157, 0.134173825, 0.635780871, 0.155135378, 0.0516798794, 0.109831646, 0.071268186, 0.131392717, 0.621148705, 0.152489632, 0.0354046263, 0.0921123996, 0.0658453926, 0.132880569, 0.632279336, 0.165051281, 0.0528406985, 0.111114748, 0.0725880787, 0.122829206, 0.63967216, 0.158977374, 0.0381661616, 0.102663569, 0.0669859499, 0.134344444, 0.635758102, 0.155112669, 0.0516984202, 0.109815963, 0.0715760812, 0.131029829, 0.62219727, 0.152561575, 0.0354234837, 0.0919271857, 0.0661103055, 0.133688733, 0.632750154, 0.165107295, 0.0527387075, 0.111020505, 0.0726694316, 0.123578556, 0.639980376, 0.159330085, 0.0381347649, 0.102521993, 0.0668830723, 0.134847105, 0.635115087, 0.155569211, 0.0515994988, 0.109730169, 0.0714434534, 0.132386088, 0.62141794, 0.153032333, 0.0354171135, 0.0919793248, 0.066119343, 0.133722395, 0.632315874, 0.164768338, 0.0528275743, 0.111097999, 0.0728362128, 0.123617932, 0.640264928, 0.159429342, 0.0380761474, 0.102459759, 0.0666171536, 0.134588003, 0.635605454, 0.155323714, 0.0517069474, 0.10984692, 0.0711022988, 0.131868944, 0.621891856, 0.152704954, 0.0353597067, 0.0917744264, 0.0657195672, 0.133390814, 0.632448852, 0.164706618, 0.0528500676, 0.110797301, 0.0727511346, 0.12353538, 0.640209615, 0.159204036, 0.0380728319, 0.102552719, 0.0669532046, 0.134675577, 0.636027575, 0.155051753, 0.0515945517, 0.109772295, 0.071778588, 0.13206102, 0.622354031, 0.152393356, 0.0353556536, 0.0919708759, 0.0663611889, 0.133774623, 0.63295728, 0.163963452, 0.052652888, 0.11080423, 0.0731639788, 0.123853952, 0.640455484, 0.158234939, 0.0379646197, 0.102525391, 0.067174606, 0.134877056, 0.63575089, 0.153996065, 0.0515298173, 0.110112369, 0.0718111843, 0.132222369, 0.622149944, 0.151691794, 0.0351716653, 0.0921225175, 0.0662506968, 0.134039119, 0.632669628, 0.162920713, 0.0523409657, 0.111296587, 0.0729243159, 0.123793267, 0.639983892, 0.156722054, 0.0377157032, 0.102792971, 0.0663498044, 0.134813443, 0.634743631, 0.152529627, 0.0508653037, 0.110327989, 0.0717974156, 0.1322117, 0.620402753, 0.150471672, 0.0351529308, 0.0920770988, 0.066190891, 0.134044975, 0.632141531, 0.165564328, 0.0529087558, 0.111313432, 0.072946772, 0.123557612, 0.642334759, 0.160780638, 0.0381289795, 0.102896273, 0.0667637512, 0.134782895, 0.635771692, 0.156516314, 0.0516754873, 0.110235676, 0.071097672, 0.1321771, 0.623494864, 0.154408857, 0.035642419, 0.0923503265, 0.0660620853, 0.134025186, 0.633192897, 0.16590552, 0.053123638, 0.111633219, 0.0723995119, 0.124182753, 0.641385138, 0.160514802, 0.0381875001, 0.102999747, 0.0660374984, 0.135198027, 0.636032522, 0.156320423, 0.0518350825, 0.110189505, 0.0712515041, 0.132737532, 0.623153508, 0.153791636, 0.0356096886, 0.0921149999, 0.065756157, 0.134303018, 0.632373333, 0.165453613, 0.0531419888, 0.111385375, 0.0727009773, 0.124227397, 0.641786993, 0.16089268, 0.0383127369, 0.102594428, 0.0667831078, 0.135249257, 0.635866702, 0.156193361, 0.0520010963, 0.10980168, 0.0710248053, 0.132725552, 0.622398019, 0.153782651, 0.0357886329, 0.0922796056, 0.0655470043, 0.134044752, 0.633512855, 0.165307373, 0.0534136407, 0.111198075, 0.0721672773, 0.124170609, 0.641191661, 0.159875095, 0.0384603851, 0.1028933, 0.0663384497, 0.135132223, 0.635543525, 0.155865446, 0.0521277525, 0.110122181, 0.0706439912, 0.13284184, 0.623267949, 0.15368937, 0.0357274413, 0.092176646, 0.06532906, 0.134170279, 0.632061779, 0.166091502, 0.0535536297, 0.111344345, 0.0720087439, 0.124496058, 0.642467678, 0.160037279, 0.038454283, 0.102986939, 0.0661216453, 0.135887176, 0.635772228, 0.156615838, 0.0520351678, 0.110259525, 0.0708536357, 0.133120418, 0.622736931, 0.15411061, 0.0356624275, 0.0924451724, 0.0648352429, 0.134470195, 0.633362353, 0.166382298, 0.0531664155, 0.111473083, 0.0715962648, 0.125034779, 0.641917765, 0.161176085, 0.0382968709, 0.103074491, 0.0657570139, 0.135944739, 0.63630259, 0.155895084, 0.052107729, 0.110423148, 0.0699232966, 0.133233294, 0.622769058, 0.153550088, 0.0356611498, 0.0925263464, 0.0647815987, 0.134606287, 0.632091343, 0.165621519, 0.0531665795, 0.111538947, 0.0714368299, 0.1245021, 0.640727639, 0.160174534, 0.0382963419, 0.102979735, 0.0656114668, 0.135794044, 0.63522464, 0.1557713, 0.0520617552, 0.110317744, 0.070475854, 0.133458301, 0.622231305, 0.153689712, 0.0355660319, 0.0926020294, 0.0650247857, 0.134989247, 0.63200742, 0.165640533, 0.0531370118, 0.11159005, 0.0715962201, 0.125184342, 0.640712142, 0.160148725, 0.0382746607, 0.103241779, 0.0652726591, 0.136034131, 0.634417176, 0.155905545, 0.0520430095, 0.110254899, 0.0701528415, 0.133418486, 0.622346163, 0.153358772, 0.0356138721, 0.0922790766, 0.0647955164, 0.134618759, 0.630853057, 0.16510354, 0.0531675629, 0.111167043, 0.0716820732, 0.124616742, 0.640083134, 0.159573704, 0.0382474102, 0.102822952, 0.0655824244, 0.135538653, 0.634528995, 0.155650496, 0.0520011187, 0.109994859, 0.0704751313, 0.133564115, 0.622100532, 0.15321514, 0.0355845131, 0.0920533389, 0.0650936887, 0.134771243, 0.631321669, 0.165448934, 0.0531103499, 0.111205049, 0.0719214156, 0.124514177, 0.640700638, 0.159679547, 0.0382478833, 0.102903694, 0.0659206063, 0.135803327, 0.635148168, 0.155556813, 0.0519119315, 0.110158943, 0.0707294568, 0.133112028, 0.622214317, 0.153193653, 0.0355165824, 0.09216851, 0.0652572289, 0.134844691, 0.631572187, 0.164733306, 0.0530750602, 0.111281104, 0.0719716772, 0.124356329, 0.640540004, 0.159766018, 0.0381590687, 0.102745742, 0.0660646409, 0.135218069, 0.633983493, 0.155362502, 0.0519507937, 0.110198043, 0.0708075166, 0.133362442, 0.622673333, 0.153097615, 0.035482727, 0.0921852738, 0.0651079565, 0.134768963, 0.631084561, 0.164727911, 0.0529129021, 0.111310236, 0.0719463155, 0.124148726, 0.639471054, 0.159523293, 0.0380831212, 0.102908641, 0.0661533177, 0.135246992, 0.634446681, 0.155183271, 0.0517287925, 0.110163353, 0.0706493333, 0.133078992, 0.622483671, 0.153011963, 0.0354274772, 0.0921640024, 0.0650178939, 0.134654194, 0.631288469, 0.16505824, 0.0528469943, 0.111302085, 0.0719602108, 0.124360785, 0.641334832, 0.159016669, 0.0380771644, 0.102961957, 0.0658240989, 0.135466516, 0.635272026, 0.155422971, 0.0517335646, 0.110066213, 0.0706700608, 0.133420855, 0.623226523, 0.153304234, 0.0353883654, 0.0921903327, 0.065339081, 0.134310409, 0.632093906, 0.165054202, 0.0528281815, 0.111160122, 0.0719574168, 0.124391191, 0.641911566, 0.159614772, 0.0380406566, 0.102668837, 0.065984033, 0.135370582, 0.635549724, 0.155543953, 0.0518540256, 0.109903626, 0.0706792846, 0.133357465, 0.623628199, 0.152996659, 0.0355220623, 0.0921415836, 0.0650504753, 0.134796262, 0.632691145, 0.164855585, 0.0529140159, 0.111172706, 0.0717353821, 0.124364302, 0.641545534, 0.159194276, 0.0381564833, 0.102710605, 0.0654174313, 0.13491185, 0.633816838, 0.154506162, 0.0518919453, 0.109814055, 0.0701613501, 0.132656157, 0.62264508, 0.152916685, 0.0355430916, 0.0922933817, 0.0650934055, 0.134024918, 0.630744994, 0.16475746, 0.0530018024, 0.111104637, 0.0716851577, 0.124338724, 0.641287744, 0.159465358, 0.0382026583, 0.102687247, 0.0655140355, 0.135292843, 0.635298848, 0.155182764, 0.0518472008, 0.109970771, 0.0705650821, 0.133032084, 0.624107659, 0.153276324, 0.0355405733, 0.0921988338, 0.064984493, 0.134781286, 0.63254261, 0.16446811, 0.0529272519, 0.111151181, 0.0715560243, 0.124653496, 0.641893089, 0.15887557, 0.0381151848, 0.102773786, 0.0654388815, 0.13576825, 0.635390103, 0.154773027, 0.0518614762, 0.109903716, 0.0709247366, 0.133550718, 0.622811735, 0.152872726, 0.0354785994, 0.0920974314, 0.065424569, 0.135049075, 0.631338656, 0.164303273, 0.0528829098, 0.110778823, 0.0723290443, 0.124707453, 0.64065367, 0.159186199, 0.0380046405, 0.102537386, 0.0664118826, 0.135910287, 0.633732796, 0.154698536, 0.0518351868, 0.109689154, 0.0712590069, 0.133674577, 0.62272346, 0.152442351, 0.0354810841, 0.0919511691, 0.0660219043, 0.135176733, 0.631532669, 0.164098531, 0.0530185848, 0.110948712, 0.0725737587, 0.124717243, 0.639826298, 0.159274951, 0.0381944068, 0.102485619, 0.0668318421, 0.135249749, 0.63352704, 0.155308366, 0.0519003123, 0.109993599, 0.0716893673, 0.132919416, 0.620349228, 0.153156266, 0.0354608186, 0.0920039713, 0.066496484, 0.134020954, 0.629364133, 0.164609775, 0.0530870706, 0.110952295, 0.073381044, 0.12311881, 0.639128327, 0.159003899, 0.0382213444, 0.1025915, 0.0671989992, 0.133911222, 0.633393228, 0.154714629, 0.0519394279, 0.109836899, 0.0718485489, 0.132395685, 0.62123251, 0.152491778, 0.0356123783, 0.0918689072, 0.0664346144, 0.133745149, 0.629590631, 0.164085254, 0.0529608056, 0.111303903, 0.0727112219, 0.123707913, 0.639935732, 0.158830509, 0.0381345674, 0.102706589, 0.0648422763, 0.135124475, 0.633915722, 0.154624447, 0.0518345684, 0.109968469, 0.0719502941, 0.133012876, 0.623301923, 0.152519405, 0.0355341733, 0.0921964049, 0.0658920929, 0.133896738, 0.632061481, 0.164818406, 0.0531072803, 0.111274555, 0.0727570578, 0.123604059, 0.639812052, 0.159382969, 0.0381719545, 0.102705263, 0.0667407587, 0.134514391, 0.634482384, 0.154733494, 0.0518617555, 0.110085152, 0.0714482963, 0.13177979, 0.620601833, 0.153777197, 0.0355966091, 0.0925600082, 0.0653451681, 0.133153245, 0.628778219, 0.16462867, 0.0531171411, 0.111721821, 0.0723305196, 0.123411544, 0.638926208, 0.16015473, 0.0382113978, 0.10322918, 0.0668453574, 0.134141341, 0.632746875, 0.155318722, 0.0520223118, 0.110586524, 0.0712744296, 0.13174741, 0.619235992, 0.153425217, 0.0357055254, 0.0924576074, 0.0664209723, 0.133256078, 0.629561663, 0.165000528, 0.0533860773, 0.111931868, 0.0723496303, 0.1230257, 0.637591124, 0.160161451, 0.0383823663, 0.103478998, 0.0667030364, 0.133752674, 0.632173955, 0.155827805, 0.0520904027, 0.110873878, 0.0712497607, 0.131072372, 0.619036973, 0.154106647, 0.0356066972, 0.0930429101, 0.0655652583, 0.133507147, 0.629779041, 0.166347072, 0.0535472371, 0.112611875, 0.0705014244, 0.122952186, 0.638190866, 0.16034846, 0.0385295562, 0.103494123, 0.0661409199, 0.133754715, 0.63187176, 0.155561551, 0.0523427837, 0.111125752, 0.0715050325, 0.131295905, 0.62013346, 0.153855413, 0.0358527601, 0.0928085297, 0.0659306794, 0.133313343, 0.628777266, 0.165204376, 0.0534917451, 0.112204887, 0.0722005218, 0.122716762, 0.638045251, 0.160348997, 0.0387352668, 0.103515811, 0.0672155693, 0.134237304, 0.630476296, 0.155917332, 0.0524290428, 0.110921204, 0.07236249, 0.131917581, 0.61924994, 0.1538748, 0.0358694792, 0.0929165408, 0.0661872327, 0.133107617, 0.629303753, 0.165262476, 0.0535707474, 0.112034008, 0.0733051226, 0.122694187, 0.6387465, 0.160357192, 0.0386339873, 0.103228435, 0.0668951944, 0.133714691, 0.633179069, 0.155658349, 0.0526197143, 0.110881001, 0.0717102662, 0.131851584, 0.619383156, 0.153892353, 0.0360184126, 0.0924762264, 0.0662636831, 0.13323763, 0.63016367, 0.165874049, 0.053911753, 0.11176908, 0.072965771, 0.122712672, 0.639269948, 0.160607278, 0.0388885625, 0.102969132, 0.066430226, 0.133928671, 0.634228408, 0.155740738, 0.0531163216, 0.110598624, 0.0714761093, 0.131443545, 0.620326519, 0.153916717, 0.0362623446, 0.0922335014, 0.0658819079, 0.133164287, 0.630477905, 0.164819121, 0.0541476421, 0.111758344, 0.0727763176, 0.122522518, 0.638672173, 0.159282327, 0.0389788523, 0.102908783, 0.0667969063, 0.133403689, 0.633152008, 0.154951632, 0.0529834069, 0.110710829, 0.0714134499, 0.131238997, 0.619766831, 0.153487936, 0.0362566076, 0.0923180804, 0.066071704, 0.132876173, 0.630539477, 0.164658174, 0.0543541424, 0.111538865, 0.0727432594, 0.12216834, 0.638825536, 0.159491614, 0.0388582498, 0.103032231, 0.0669079348, 0.133032888, 0.633300662, 0.154480428, 0.0528700612, 0.110773981, 0.0716083422, 0.13111876, 0.620683491, 0.153615654, 0.0362610668, 0.0925125182, 0.0671190694, 0.13217932, 0.628793359, 0.165057331, 0.0543255508, 0.11192251, 0.0727573708, 0.122295171, 0.63771522, 0.159417257, 0.0388482511, 0.102962121, 0.0666650981, 0.133183792, 0.631356716, 0.15434362, 0.0527752154, 0.11106243, 0.0719857886, 0.13123937, 0.620342374, 0.152791113, 0.036083933, 0.092363812, 0.0666354522, 0.133029282, 0.62962532, 0.164065018, 0.0541011877, 0.111747243, 0.0736342743, 0.122834116, 0.637294114, 0.159358636, 0.0390725285, 0.103045933, 0.0673246235, 0.13346982, 0.631439388, 0.155393898, 0.0531244352, 0.1110126, 0.0718311369, 0.131549045, 0.62012285, 0.153117001, 0.0360507891, 0.0924442932, 0.0660469383, 0.133333951, 0.628348589, 0.16442813, 0.0538186319, 0.111450762, 0.0727566108, 0.12277659, 0.638102353, 0.158980578, 0.0386388972, 0.102883041, 0.0669562072, 0.134165004, 0.632811427, 0.15396972, 0.0526355505, 0.110412776, 0.0720074177, 0.132487923, 0.619587302, 0.152936295, 0.0359169431, 0.092191644, 0.0661695972, 0.133617923, 0.629321396, 0.163792655, 0.0538321286, 0.111395359, 0.0730081946, 0.122902878, 0.638997793, 0.159265608, 0.0386760719, 0.103032663, 0.0671507269, 0.13396354, 0.632496297, 0.155231953, 0.0527302139, 0.11070019, 0.0721347481, 0.132032543, 0.620172381, 0.153553948, 0.0361154899, 0.092374742, 0.0664600953, 0.133177891, 0.628891885, 0.164211273, 0.0539597832, 0.11148791, 0.0731233954, 0.122357346, 0.638263822, 0.160120726, 0.0387673005, 0.10275995, 0.066843085, 0.133852288, 0.631547034, 0.154071867, 0.0526815504, 0.110375054, 0.0721729398, 0.131920263, 0.61933738, 0.153000757, 0.0360803641, 0.0922343433, 0.0660430267, 0.133391559, 0.628006816, 0.163784534, 0.0540743992, 0.111451179, 0.0727837831, 0.1235108, 0.636655569, 0.159610167, 0.0387849808, 0.102268934, 0.0663512051, 0.133685902, 0.633277416, 0.153877556, 0.0524477623, 0.110408545, 0.0709810555, 0.131540313, 0.621272147, 0.152665004, 0.0360139534, 0.0916956067, 0.0655226856, 0.133101836, 0.629981697, 0.163339406, 0.0538605303, 0.111574665, 0.0719016418, 0.122190565, 0.638876319, 0.158833325, 0.0385938734, 0.102619298, 0.0656202063, 0.132865429, 0.631629765, 0.153625548, 0.0525432229, 0.110619575, 0.0701805279, 0.131245524, 0.621624172, 0.152428925, 0.0357677191, 0.0919025093, 0.0646239668, 0.132821813, 0.629127979, 0.162764907, 0.0535798818, 0.111199453, 0.0720347613, 0.122148879, 0.639950871, 0.158802748, 0.0385656245, 0.102708712, 0.0646996051, 0.132375211, 0.633558154, 0.154172406, 0.0524192266, 0.110564142, 0.0702292249, 0.130710647, 0.62160629, 0.152364865, 0.0356878862, 0.0921924934, 0.0649298057, 0.132044718, 0.628887177, 0.162310213, 0.0534854271, 0.111307263, 0.0715574324, 0.121055447, 0.639011025, 0.157636374, 0.0383823998, 0.102668583, 0.0655425861, 0.132283002, 0.631337285, 0.152642682, 0.0523831323, 0.110576272, 0.0703384578, 0.130965322, 0.620642126, 0.151323721, 0.0356032588, 0.0922367945, 0.0646684393, 0.132522598, 0.628438115, 0.161524132, 0.053268265, 0.111568205, 0.071794644, 0.121657304, 0.63960886, 0.15720138, 0.038497854, 0.102558255, 0.0654327869, 0.133047804, 0.630901039, 0.152489394, 0.0522075966, 0.11029195, 0.070711337, 0.131384552, 0.62077105, 0.151667744, 0.035608694, 0.0920798182, 0.0652130246, 0.132889852, 0.628810346, 0.161678523, 0.0532370172, 0.11124447, 0.0717159361, 0.122071087, 0.638210356, 0.15769963, 0.038209796, 0.102551498, 0.0661259741, 0.132994562, 0.629383206, 0.152139902, 0.0520665534, 0.110341556, 0.0715501159, 0.131315917, 0.621104896, 0.151088208, 0.0353493802, 0.0922892764, 0.0662977695, 0.132877767, 0.626427591, 0.161142886, 0.053124737, 0.111326687, 0.0726402104, 0.121780828, 0.638193429, 0.156532526, 0.0378463939, 0.102561742, 0.0665597841, 0.132563591, 0.629887998, 0.150528222, 0.0518935286, 0.110739492, 0.0715889111, 0.13126722, 0.619879186, 0.150371388, 0.0353296585, 0.0924336538, 0.0657570735, 0.132990405, 0.626120746, 0.16023387, 0.0531986058, 0.111727305, 0.0726528689, 0.121617809, 0.637744308, 0.155890018, 0.0377462469, 0.102601871, 0.0663618073, 0.132102102, 0.629002631, 0.150495261, 0.0517040975, 0.110860415, 0.0709772706, 0.130890876, 0.619680703, 0.149985597, 0.0351884812, 0.0922148004, 0.0647026896, 0.132252648, 0.626412153, 0.160027295, 0.0529152006, 0.11179141, 0.0711448491, 0.121021688, 0.63724339, 0.156361833, 0.0379124768, 0.102432735, 0.0655682087, 0.132388204, 0.62751025, 0.150874227, 0.0517314374, 0.110407785, 0.0709528103, 0.130427673, 0.617982924, 0.150215745, 0.0353321806, 0.0917886421, 0.0657552108, 0.131907701, 0.624534249, 0.159752831, 0.0530690588, 0.11123725, 0.0725170448, 0.120819047, 0.637067139, 0.155763417, 0.0380467512, 0.102041684, 0.0663945079, 0.132029936, 0.628128171, 0.150429934, 0.0519802272, 0.110668018, 0.0713746995, 0.130542994, 0.619613588, 0.150254801, 0.0353884958, 0.0918962359, 0.0652572662, 0.131934509, 0.624926627, 0.160388619, 0.0531683527, 0.111473434, 0.0725114793, 0.120635279, 0.636150181, 0.15597032, 0.0381307863, 0.102043606, 0.0661849827, 0.132000312, 0.627974987, 0.151049778, 0.0519490018, 0.11041756, 0.0713013336, 0.130206615, 0.618507862, 0.149850756, 0.0354931504, 0.0916922241, 0.0657498464, 0.131993487, 0.62352109, 0.160311908, 0.0534455255, 0.110990368, 0.0726324096, 0.121083602, 0.634940743, 0.156102538, 0.0383113213, 0.102072969, 0.0662597194, 0.131962195, 0.627191067, 0.150797457, 0.0522779301, 0.110264793, 0.0710223168, 0.130243301, 0.61845988, 0.150163963, 0.0355991833, 0.0917352512, 0.0659624115, 0.132187217, 0.624910414, 0.160522923, 0.0534078851, 0.111381732, 0.0727412924, 0.120872915, 0.635888577, 0.155916676, 0.0384089872, 0.102626741, 0.0665213391, 0.131934866, 0.62956512, 0.150675461, 0.0520896949, 0.111084178, 0.0713959634, 0.13053517, 0.619745433, 0.149923921, 0.035577286, 0.0924095511, 0.0654665083, 0.132005543, 0.626801133, 0.160071179, 0.0533090681, 0.11185728, 0.0723128021, 0.120843187, 0.638782978, 0.156372562, 0.0382890701, 0.102721415, 0.0659690052, 0.131740242, 0.631261826, 0.151020065, 0.0520190597, 0.111232631, 0.071403794, 0.130476326, 0.620830774, 0.149977267, 0.0352950096, 0.0921783671, 0.0659637302, 0.131416053, 0.626666367, 0.160309359, 0.0529645272, 0.111943781, 0.0733463615, 0.120953836, 0.638178349, 0.155838296, 0.0379190855, 0.102806211, 0.0668218136, 0.1320398, 0.627672076, 0.150167644, 0.0518491454, 0.111465074, 0.0722907111, 0.13063328, 0.620201409, 0.149320349, 0.0351564586, 0.0923198462, 0.066170156, 0.131730095, 0.626269758, 0.159144521, 0.0524826534, 0.112318978, 0.0733413398, 0.120622478, 0.638723731, 0.155043826, 0.0373686776, 0.102940954, 0.0674177036, 0.1315265, 0.625761569, 0.14965114, 0.0512691252, 0.11137861, 0.0731833875, 0.130381808, 0.620053709, 0.149513721, 0.0348204635, 0.0921014547, 0.067430988, 0.13118197, 0.624933004, 0.15869531, 0.0520596802, 0.111784659, 0.0745097622, 0.120234728, 0.637431264, 0.155227497, 0.0373468436, 0.102456853, 0.0679284632, 0.130510718, 0.626523495, 0.149748251, 0.0511213243, 0.110766448, 0.0736139044, 0.129408374, 0.618616939, 0.149268821, 0.0348399468, 0.0916927904, 0.0674455687, 0.131045654, 0.624368846, 0.158967912, 0.0520673171, 0.111700587, 0.0740979165, 0.120248027, 0.636985242, 0.155189455, 0.0371765308, 0.102285095, 0.0676389262, 0.131069273, 0.627126932, 0.149964169, 0.0508582629, 0.110664636, 0.0728014782, 0.129646227, 0.618617117, 0.149530619, 0.0344578624, 0.0916727409, 0.0670187324, 0.131156892, 0.623645782, 0.158459067, 0.0517469309, 0.111817487, 0.0734162852, 0.119732723, 0.63568753, 0.1548457, 0.0370595567, 0.101896085, 0.0679738224, 0.130539715, 0.626867831, 0.148891181, 0.050705269, 0.110401392, 0.0731218755, 0.130197853, 0.617106259, 0.14811267, 0.0345172472, 0.0914970264, 0.0668761432, 0.131452292, 0.623443484, 0.157943547, 0.051824145, 0.111200102, 0.074609749, 0.120398968, 0.635379016, 0.15389064, 0.0370695032, 0.101541735, 0.0673245266, 0.130830809, 0.626664937, 0.148519054, 0.0505198687, 0.110318959, 0.0722848549, 0.129873052, 0.617490947, 0.147356063, 0.0342316553, 0.0912102386, 0.0656615272, 0.131109074, 0.622470796, 0.156264648, 0.0512726828, 0.111350022, 0.0726633444, 0.120195031, 0.634656608, 0.151898086, 0.0366030559, 0.101532333, 0.0659752637, 0.131915018, 0.624379575, 0.14625749, 0.0500387587, 0.110260233, 0.0707912743, 0.130180895, 0.615296841, 0.145300999, 0.0339361392, 0.0912323296, 0.0650109649, 0.131735772, 0.619273603, 0.154808432, 0.0511273779, 0.111015573, 0.0722910985, 0.119487837, 0.631798148, 0.151471734, 0.0365460031, 0.101661623, 0.064905867, 0.130812973, 0.623295426, 0.146205619, 0.0500450581, 0.110162832, 0.071115844, 0.1298742, 0.617132425, 0.147071555, 0.0337394215, 0.0910572186, 0.065139018, 0.130702838, 0.621231794, 0.156105265, 0.0508265868, 0.110658251, 0.0731294826, 0.119250253, 0.633131564, 0.152963862, 0.0361574031, 0.100276582, 0.0664031431, 0.130661666, 0.623514831, 0.147595108, 0.0497967973, 0.109792285, 0.0714336857, 0.129120782, 0.61785388, 0.146320626, 0.0336619429, 0.0906633213, 0.0648567453, 0.130163983, 0.625279307, 0.155672297, 0.0507106893, 0.110534333, 0.0725421682, 0.118295625, 0.636082351, 0.152794704, 0.0361732431, 0.100746267, 0.0670898259, 0.128730342, 0.625715852, 0.148238242, 0.0498224124, 0.109526455, 0.0717316493, 0.129018337, 0.616782308, 0.146744594, 0.0336448886, 0.0904143527, 0.0669319928, 0.128949419, 0.625939608, 0.155582473, 0.0509197414, 0.110579811, 0.0748471394, 0.119038045, 0.638475239, 0.153161734, 0.0363529772, 0.101926528, 0.0671914294, 0.128648728, 0.627726972, 0.147532582, 0.0497141145, 0.109988503, 0.0731785968, 0.127373934, 0.619363725, 0.146759242, 0.0335562266, 0.0901124254, 0.0675250441, 0.128215, 0.623833537, 0.154981524, 0.050769072, 0.109833844, 0.0745546296, 0.119119339, 0.639261007, 0.151263297, 0.0360924788, 0.101129711, 0.0675031319, 0.128888965, 0.628642142, 0.1481556, 0.0496992245, 0.110863864, 0.0728532225, 0.127690896, 0.618263602, 0.147077188, 0.0337299556, 0.0913528055, 0.0667585656, 0.129174218, 0.626676917, 0.156329587, 0.0512195155, 0.112873912, 0.0741769895, 0.117730588, 0.639691472, 0.154098362, 0.0362217687, 0.102308065, 0.0679129958, 0.128834069, 0.627928555, 0.147421047, 0.0499779023, 0.111407496, 0.07306768, 0.127730817, 0.618511438, 0.147180513, 0.03349768, 0.0922807232, 0.0672311336, 0.13041307, 0.623072505, 0.156054497, 0.0503194891, 0.112003662, 0.0751503184, 0.120408535, 0.631412566, 0.152526394, 0.0354745835, 0.101955645, 0.0679001883, 0.132756263, 0.621481895, 0.146892831, 0.0490995906, 0.111375764, 0.0723456889, 0.131847993, 0.61151737, 0.147334069, 0.0333237983, 0.0924715474, 0.0676139146, 0.133385748, 0.620123506, 0.155894771, 0.050130561, 0.113041177, 0.0741299391, 0.12138278, 0.630140841, 0.152834579, 0.0355086513, 0.103430755, 0.0672804564, 0.134506762, 0.621595502, 0.146736994, 0.0483973511, 0.111178286, 0.0727707818, 0.132731304, 0.616022646, 0.145956606, 0.0326856747, 0.0928066894, 0.0670046136, 0.135208756, 0.623373747, 0.154334679, 0.0495910197, 0.114390135, 0.0742114559, 0.1234437, 0.635488272, 0.151609063, 0.0352147333, 0.104202978, 0.0679727197, 0.134620979, 0.629198968, 0.14573139, 0.0482670553, 0.112678856, 0.0726427436, 0.132554784, 0.615783691, 0.146019712, 0.0325821675, 0.0933697671, 0.0666352212, 0.133315653, 0.621593654, 0.154668108, 0.0492736846, 0.113299549, 0.0738686845, 0.122238807, 0.63153249, 0.151433632, 0.0352232866, 0.104101904, 0.0675133392, 0.134530783, 0.618975997, 0.146253556, 0.0481863916, 0.112200037, 0.0719125494, 0.13208057, 0.611825109, 0.146126911, 0.0323163942, 0.0931126326, 0.0664914772, 0.133941516, 0.621111035, 0.155528009, 0.0488117486, 0.113363206, 0.0737717375, 0.123572379, 0.630386651, 0.153082222, 0.0345972031, 0.104157776, 0.0670652837, 0.134430528, 0.620541453, 0.145336047, 0.0476033911, 0.112419136, 0.0712347627, 0.131955221, 0.612506747, 0.145350948, 0.0325771123, 0.0929679349, 0.0656898469, 0.133339405, 0.618492186, 0.154639691, 0.048560556, 0.113707192, 0.0728625581, 0.122592263, 0.629868805, 0.15202184, 0.034864869, 0.105050236, 0.0667317063, 0.1329346, 0.619289875, 0.147291899, 0.0480067208, 0.11212644, 0.0706741437, 0.130676031, 0.611479461, 0.146672025, 0.0327165499, 0.0915947631, 0.0666458681, 0.133378774, 0.615728557, 0.156222895, 0.0493740477, 0.112254024, 0.0730558261, 0.123546004, 0.629542351, 0.153971881, 0.034813337, 0.102969527, 0.0668252558, 0.134284914, 0.616405368, 0.14735496, 0.0475087389, 0.111353077, 0.0720091388, 0.130907714, 0.604493916, 0.148201138, 0.032470651, 0.0918483511, 0.0676022023, 0.132625222, 0.601356387, 0.15680559, 0.048496455, 0.112685218, 0.0759822726, 0.122717798, 0.616101265, 0.155288205, 0.0343791693, 0.101760484, 0.0687641874, 0.135053486, 0.596641183, 0.148492381, 0.0467333309, 0.110227749, 0.0743987337, 0.130254254, 0.601046026, 0.148766577, 0.0320907496, 0.0919021443, 0.0704377964, 0.134320706, 0.601973057, 0.159640118, 0.0481137149, 0.112757288, 0.0749598891, 0.121666677, 0.622505784, 0.159767076, 0.0340698436, 0.102653287, 0.0688593909, 0.134519458, 0.608037591, 0.153009519, 0.046400506, 0.11083708, 0.0730848908, 0.130920917, 0.607837558, 0.153058514, 0.0320155956, 0.0910484865, 0.0694192871, 0.132766694, 0.617962241, 0.163320258, 0.0485881865, 0.113263808, 0.0773584619, 0.122226931, 0.625300407, 0.158319995, 0.0347864218, 0.102413006, 0.0695732385, 0.133839786, 0.613942385, 0.153048769, 0.0483404808, 0.111824594, 0.0775274113, 0.136611938, 0.608428955, 0.15045993, 0.0326531976, 0.0923450887, 0.0717705265, 0.134548679, 0.61095798, 0.160654202, 0.0501775108, 0.115777798, 0.0844201893, 0.12292292, 0.627032518, 0.159168229, 0.0350882001, 0.103568375, 0.0740153342, 0.136314988, 0.611956239, 0.157885253, 0.0452382825, 0.106487945, 0.0717248023, 0.130873233, 0.616214633, 0.16424568, 0.0309914984, 0.0881825313, 0.0671365783, 0.134037435, 0.620567501, 0.171603426, 0.0468563288, 0.107197307, 0.0730469152, 0.123475589, 0.629921615, 0.166742191, 0.0332978629, 0.0983154103, 0.0663851872, 0.136694834, 0.619498312, 0.157702744, 0.0458593257, 0.106526598, 0.0712861195, 0.135074556, 0.614916921, 0.157574162, 0.0310835484, 0.0886251032, 0.0659128651, 0.136899084, 0.62495023, 0.164124623, 0.0473163016, 0.107820183, 0.0739857033, 0.124180652, 0.63561821, 0.164375708, 0.0341363624, 0.0979913622, 0.0681186989, 0.136234641, 0.624578118, 0.161784187, 0.0466703176, 0.10591688, 0.0719482973, 0.134499133, 0.617275774, 0.16109395, 0.0316451974, 0.0866988003, 0.066618748, 0.135305896, 0.624596655, 0.170898423, 0.047715269, 0.106832899, 0.0743154436, 0.122001901, 0.638864696, 0.166475147, 0.033980228, 0.0955326334, 0.0683999211, 0.133109421, 0.632449031, 0.15996094, 0.0465877131, 0.104965501, 0.0720146224, 0.13292408, 0.625082254, 0.15714334, 0.0315519981, 0.0883147568, 0.0681293383, 0.134827331, 0.634538531, 0.167592362, 0.0477387384, 0.109121136, 0.0747496337, 0.122691579, 0.647626936, 0.164935365, 0.0340365171, 0.0991638303, 0.0669870153, 0.131920263, 0.640466452, 0.155237734, 0.0470449701, 0.108647652, 0.070903793, 0.12931636, 0.623692393, 0.150709808, 0.0320259295, 0.091022566, 0.0666172728, 0.130537301, 0.63653636, 0.161524817, 0.0482347943, 0.109990165, 0.0734287202, 0.118960731, 0.644374967, 0.158290252, 0.0350360274, 0.101350665, 0.067704767, 0.132219031, 0.636341631, 0.152912378, 0.0471966155, 0.10883382, 0.070168063, 0.126015276, 0.627024949, 0.154128313, 0.0330424421, 0.0902882814, 0.0666749477, 0.126850575, 0.638569236, 0.1604781, 0.0478581674, 0.109951764, 0.0715037435, 0.115992464, 0.646501243, 0.156395078, 0.0348227881, 0.100842208, 0.0679835081, 0.126594335, 0.643032253, 0.151770487, 0.04613401, 0.108841553, 0.0719592571, 0.123484373, 0.624560118, 0.149116948, 0.0320435539, 0.0909829289, 0.0684540048, 0.126551196, 0.638091683, 0.158302054, 0.0474678762, 0.109772183, 0.0729753301, 0.116289221, 0.646837234, 0.154862642, 0.0336723663, 0.101327203, 0.0684205294, 0.128163353, 0.646798253, 0.147191584, 0.0446088947, 0.10850542, 0.0719724745, 0.125147641, 0.628933787, 0.146485314, 0.0313633718, 0.0909681022, 0.0683281869, 0.127623558, 0.641836286, 0.154461339, 0.0460245349, 0.109629139, 0.0730423331, 0.118641943, 0.649676085, 0.151461184, 0.0337320864, 0.101396419, 0.0679102018, 0.128724247, 0.648753762, 0.144857168, 0.0446910374, 0.108964004, 0.0727183521, 0.125562027, 0.62989229, 0.145034343, 0.0306783672, 0.0914554521, 0.0678600967, 0.12657401, 0.640801668, 0.154053703, 0.0449153967, 0.10973461, 0.0725606829, 0.116810292, 0.645624816, 0.153806835, 0.0328165032, 0.101031274, 0.0671189502, 0.126674056, 0.640536964, 0.142233014, 0.043443419, 0.109096274, 0.0714747459, 0.122580513, 0.624740958, 0.148704603, 0.0302843731, 0.0915483758, 0.0662944242, 0.126413971, 0.639147043, 0.156797647, 0.0454630405, 0.110491157, 0.0703800842, 0.115209736, 0.646613002, 0.153487906, 0.0334346257, 0.101155512, 0.0654659495, 0.126039594, 0.642842412, 0.150388166, 0.0447360575, 0.108400933, 0.0696412697, 0.123218477, 0.627157211, 0.145537496, 0.0309956949, 0.09058927, 0.065937914, 0.125653967, 0.639753699, 0.153628096, 0.0453636274, 0.109235585, 0.0708772689, 0.114778735, 0.647876263, 0.15016894, 0.0331193767, 0.100386932, 0.0658958554, 0.126007915, 0.646588445, 0.145071983, 0.0446260907, 0.109183669, 0.0707355738, 0.124656044, 0.632129073, 0.144159257, 0.0313865021, 0.0915973186, 0.0662308782, 0.127413392, 0.645235479, 0.15370743, 0.0463521183, 0.11051622, 0.071664162, 0.116100371, 0.650238633, 0.151856646, 0.0337593965, 0.102002718, 0.0657082498, 0.127417773, 0.649304032, 0.146467447, 0.0454840213, 0.109632164, 0.0701108947, 0.12480142, 0.63233161, 0.144042075, 0.0309040658, 0.0917161107, 0.0663117692, 0.128248677, 0.643425047, 0.152183086, 0.0461211167, 0.110344745, 0.0714257583, 0.116969176, 0.649312556, 0.149626717, 0.0331741869, 0.101451956, 0.0666079298, 0.128881559, 0.648146451, 0.144875988, 0.0457392745, 0.109769449, 0.071463421, 0.125129238, 0.629484177, 0.1435038, 0.0315117836, 0.0920174047, 0.067123808, 0.128338277, 0.643411756, 0.153579816, 0.0461781658, 0.110619977, 0.0718700662, 0.116676852, 0.647918999, 0.151613802, 0.0334487185, 0.101810537, 0.065628916, 0.128424197, 0.647990823, 0.146740302, 0.0453819707, 0.110396579, 0.0709027573, 0.125734687, 0.631613493, 0.146453992, 0.031702254, 0.0922917277, 0.0662861615, 0.128888041, 0.644628406, 0.154989034, 0.0466013551, 0.111133173, 0.0717156902, 0.117980763, 0.65096122, 0.153979376, 0.0340322442, 0.102314979, 0.0660743713, 0.129406676, 0.648778915, 0.147338927, 0.0456144363, 0.110249847, 0.0705377385, 0.126987934, 0.632855296, 0.147236198, 0.0318533368, 0.0920719951, 0.0661132857, 0.130125418, 0.645380974, 0.156076923, 0.0466529913, 0.111030273, 0.0714503527, 0.118943788, 0.651026011, 0.152059615, 0.0339539461, 0.103095084, 0.0661424994, 0.129817501, 0.64876318, 0.146664292, 0.0460778177, 0.11038173, 0.0703971386, 0.126077667, 0.632753968, 0.148742795, 0.0322511457, 0.0923368037, 0.0662698597, 0.130654603, 0.643918097, 0.15520829, 0.0468928963, 0.111108944, 0.071376659, 0.119665623, 0.651662886, 0.153134495, 0.0344237536, 0.102807216, 0.0663183331, 0.131116077, 0.648861051, 0.146915615, 0.0460154675, 0.110215262, 0.0711908191, 0.128058895, 0.633753657, 0.146778509, 0.0319808386, 0.0924328715, 0.0661257803, 0.130779952, 0.644601583, 0.154426336, 0.0468487516, 0.110637777, 0.0715996623, 0.119788408, 0.651006103, 0.151243031, 0.0340795629, 0.102610953, 0.0658590123, 0.130906954, 0.647352815, 0.146485791, 0.0459117256, 0.109826036, 0.0705725849, 0.128143296, 0.630500674, 0.144886076, 0.0320026614, 0.0926419571, 0.0654290095, 0.131571174, 0.642121673, 0.155637622, 0.0475623682, 0.110989243, 0.070631586, 0.120144062, 0.648106158, 0.154147401, 0.0341951624, 0.103050075, 0.0653829724, 0.132200748, 0.647700131, 0.148120925, 0.046178259, 0.110294409, 0.0697526336, 0.127900288, 0.632196248, 0.149103925, 0.0321124755, 0.0925874487, 0.0648645535, 0.131606624, 0.642972231, 0.157461062, 0.0471229702, 0.110827468, 0.0700424761, 0.120284647, 0.649230361, 0.154335469, 0.0342427306, 0.102592915, 0.0642574057, 0.131840274, 0.645715117, 0.147746652, 0.0461987965, 0.110084116, 0.0679166168, 0.128080994, 0.631204426, 0.148014441, 0.0321172774, 0.0926466733, 0.0642544255, 0.131087139, 0.643152356, 0.156224728, 0.0471004322, 0.111235812, 0.0691070259, 0.119809255, 0.649388313, 0.154447123, 0.0345154665, 0.10267406, 0.0643767044, 0.131532833, 0.648208141, 0.147980481, 0.0464687832, 0.110040076, 0.0693124831, 0.127613321, 0.632170856, 0.14856723, 0.0323133692, 0.0925855339, 0.0647733435, 0.130959347, 0.644001842, 0.155523479, 0.0473840535, 0.111263886, 0.070894368, 0.1194809, 0.649700701, 0.153165907, 0.0346894339, 0.102892093, 0.0650549084, 0.131396189, 0.646566808, 0.148922801, 0.0467603281, 0.109724171, 0.0697459653, 0.127984256, 0.631910682, 0.148394078, 0.0324332789, 0.0923524052, 0.0652705133, 0.131201938, 0.640941739, 0.156023294, 0.0476438813, 0.110718265, 0.0707452297, 0.119965687, 0.646096945, 0.153736129, 0.0346131995, 0.10227108, 0.0649907067, 0.131653845, 0.644089282, 0.147470757, 0.0467380434, 0.109750345, 0.069017157, 0.128156364, 0.629625976, 0.14916797, 0.0324274972, 0.0919898003, 0.0637980476, 0.131326646, 0.640366733, 0.157892108, 0.0474802218, 0.110463127, 0.0704139993, 0.120010257, 0.646944404, 0.152515441, 0.0347713418, 0.102219872, 0.0652885735, 0.132096842, 0.642804861, 0.147991374, 0.0470724441, 0.109512821, 0.0694776326, 0.127778798, 0.625737369, 0.14941676, 0.0327248648, 0.0919073075, 0.0649192035, 0.131411999, 0.63473767, 0.156870574, 0.0480422564, 0.110534586, 0.0703250989, 0.120423436, 0.643291771, 0.155971125, 0.0348707177, 0.102339506, 0.0637752488, 0.132333413, 0.641048908, 0.150387928, 0.0470904373, 0.109673806, 0.0689994469, 0.128208473, 0.627579272, 0.149741277, 0.0329291411, 0.0914038271, 0.0640146434, 0.131383955, 0.638506353, 0.155952409, 0.0483426228, 0.110734299, 0.0710746273, 0.120184176, 0.645715356, 0.153150573, 0.0349489115, 0.102202192, 0.0653722957, 0.131455556, 0.64263314, 0.147324622, 0.0476722531, 0.109951571, 0.0699831769, 0.128065139, 0.627396166, 0.146841735, 0.0329550095, 0.0917297676, 0.065382041, 0.131243244, 0.637120903, 0.155470446, 0.0485445186, 0.110302955, 0.0705314055, 0.120345868, 0.644416034, 0.152336538, 0.0351368934, 0.101807266, 0.064873524, 0.13180007, 0.640806317, 0.147126555, 0.0474765413, 0.109633528, 0.0695940703, 0.127851889, 0.62615484, 0.146264791, 0.032782346, 0.0919000804, 0.0652038381, 0.131708696, 0.637065589, 0.155153394, 0.0482122153, 0.110428698, 0.0707212612, 0.120309658, 0.643664598, 0.151613459, 0.0350058638, 0.102009065, 0.0652777031, 0.132246539, 0.64069593, 0.146622062, 0.04690798, 0.109535776, 0.0699289888, 0.128706381, 0.62662369, 0.145899117, 0.0325862616, 0.0917759389, 0.0653586239, 0.132015198, 0.636691391, 0.154294536, 0.0481834076, 0.109962866, 0.0702176169, 0.120923333, 0.644433022, 0.152519047, 0.0349354744, 0.101603024, 0.0648347661, 0.132724747, 0.640551567, 0.147282064, 0.0474086031, 0.109126851, 0.069115229, 0.129366279, 0.627762675, 0.147658348, 0.0331302024, 0.0911519974, 0.0648176223, 0.132596284, 0.638266504, 0.155125529, 0.0488605313, 0.109467082, 0.0697347671, 0.121611968, 0.645525396, 0.152318969, 0.035574127, 0.100970693, 0.0649247691, 0.132970124, 0.641835511, 0.146769866, 0.0478804857, 0.107909538, 0.0685107261, 0.129394844, 0.626415014, 0.14572905, 0.0331913978, 0.0913091749, 0.0649461672, 0.132400975, 0.637068272, 0.154112384, 0.0487876944, 0.109683439, 0.0705700591, 0.121192724, 0.643803298, 0.150994301, 0.0355336927, 0.101356544, 0.0651504099, 0.132421404, 0.640422225, 0.144762382, 0.0477529131, 0.108562812, 0.0695449412, 0.129526973, 0.625815332, 0.143789485, 0.033353962, 0.0906541273, 0.065479584, 0.132481575, 0.636124671, 0.152358472, 0.0489654727, 0.109219708, 0.0711377636, 0.121161878, 0.644012988, 0.149828985, 0.0354185291, 0.101350188, 0.0654156506, 0.13174592, 0.638745666, 0.144765064, 0.0475320257, 0.108894251, 0.070179835, 0.128554255, 0.625676453, 0.144181743, 0.0331688188, 0.0914256647, 0.0657789856, 0.131158963, 0.635637283, 0.152592123, 0.0488449931, 0.109599814, 0.0714720413, 0.119498394, 0.643422544, 0.149826825, 0.0354476236, 0.101361841, 0.0656130016, 0.131177813, 0.639221728, 0.144417748, 0.0476326048, 0.108832106, 0.0700712353, 0.127874061, 0.624909341, 0.143874094, 0.03330772, 0.0912778676, 0.0656515583, 0.13124603, 0.634191155, 0.152397886, 0.0488173738, 0.109804817, 0.0710639283, 0.119758986, 0.642636836, 0.149251401, 0.0354537852, 0.101528794, 0.0657312199, 0.131413653, 0.638643205, 0.14412801, 0.0477667674, 0.109136343, 0.070269838, 0.12765421, 0.625195503, 0.143492192, 0.0332228094, 0.0914110839, 0.0659413859, 0.131170318, 0.634408057, 0.152596638, 0.0487937927, 0.110017911, 0.0714146942, 0.120016307, 0.642104685, 0.149117425, 0.0354931355, 0.101537019, 0.0657735243, 0.131471142, 0.636981905, 0.144129291, 0.0478018112, 0.109108828, 0.0702943429, 0.128149256, 0.623573482, 0.142956942, 0.0332189798, 0.0913329795, 0.0662725195, 0.131299824, 0.634218037, 0.152227119, 0.0489329398, 0.109897397, 0.0715316981, 0.11992009, 0.642479122, 0.149074495, 0.0354692638, 0.101475172, 0.0658322647, 0.131290272, 0.637824714, 0.144035012, 0.0476341471, 0.109089494, 0.0702556968, 0.128443927, 0.624694467, 0.143384099, 0.0332355089, 0.0914106891, 0.0657668561, 0.13102372, 0.634414673, 0.151993334, 0.0488342196, 0.109749325, 0.0714069381, 0.119932033, 0.642320871, 0.149151251, 0.0356163718, 0.101327494, 0.065684028, 0.13161917, 0.637207925, 0.14434202, 0.0479169935, 0.108734056, 0.0704436228, 0.128378063, 0.624453127, 0.143051922, 0.0333762169, 0.09119609, 0.0659782439, 0.131255716, 0.634201586, 0.151949391, 0.0489884391, 0.109571248, 0.071518071, 0.120279402, 0.641271949, 0.148372665, 0.0357672684, 0.101124167, 0.0657770336, 0.13163884, 0.637454867, 0.143846795, 0.0479832701, 0.108502731, 0.0705415383, 0.128501818, 0.624002755, 0.143623784, 0.0332749784, 0.090850465, 0.0659872964, 0.131621346, 0.633824348, 0.152217522, 0.0490527451, 0.109164275, 0.0715110973, 0.120567031, 0.640708745, 0.148630843, 0.0357921049, 0.100766957, 0.0658934042, 0.131627038, 0.63631922, 0.143881127, 0.0480882674, 0.108690277, 0.0711513683, 0.128731892, 0.623621404, 0.143518239, 0.0336244591, 0.0910855606, 0.0663023591, 0.131570294, 0.632621288, 0.152966008, 0.0492025688, 0.109450512, 0.0718194544, 0.121263802, 0.641232729, 0.150002062, 0.0358701721, 0.10104128, 0.0662689805, 0.132268593, 0.637495577, 0.14487049, 0.048166845, 0.107958533, 0.0710021034, 0.128969848, 0.622451186, 0.14458096, 0.0335859023, 0.091084294, 0.0665917918, 0.132247403, 0.633411586, 0.153323621, 0.0489353612, 0.109631188, 0.072524406, 0.121020712, 0.639388204, 0.148833707, 0.0361028202, 0.100563817, 0.067066133, 0.13248688, 0.636650741, 0.143935531, 0.0484084524, 0.107992046, 0.0719793141, 0.128119782, 0.622299254, 0.143496037, 0.0335240737, 0.0901623592, 0.0666497797, 0.131320685, 0.632126093, 0.150341064, 0.0489655621, 0.108624771, 0.0727673173, 0.12021777, 0.639750183, 0.147191048, 0.0357808843, 0.100384533, 0.0660226345, 0.131397977, 0.636050701, 0.142477497, 0.0482599474, 0.108068079, 0.0712398142, 0.128858715, 0.623094678, 0.141877055, 0.0337700658, 0.0900329053, 0.0662680864, 0.131911173, 0.634616196, 0.149170488, 0.04972798, 0.108474575, 0.0724004433, 0.121373415, 0.642054379, 0.145927638, 0.0360862464, 0.0998256356, 0.0664395541, 0.132449672, 0.638750196, 0.140526727, 0.0486728437, 0.107726559, 0.0709076971, 0.129139304, 0.626090765, 0.140714124, 0.0340724438, 0.0901061296, 0.0660168752, 0.13278234, 0.636217535, 0.150048152, 0.0498612039, 0.108422667, 0.0724898353, 0.122233383, 0.642392278, 0.146618173, 0.0362607501, 0.0998010635, 0.0665980279, 0.133321881, 0.638198912, 0.141368598, 0.049038969, 0.107256845, 0.0724275038, 0.131163284, 0.62540096, 0.140157849, 0.0341805145, 0.0896156803, 0.0676434487, 0.133493498, 0.636405766, 0.149195135, 0.0501055904, 0.10838256, 0.0730312094, 0.123154603, 0.644071758, 0.146309003, 0.0366392694, 0.099725239, 0.0672441125, 0.134332106, 0.639297187, 0.141004771, 0.0492765903, 0.10743656, 0.0722418875, 0.131404877, 0.626716733, 0.140371099, 0.0344218537, 0.0896683857, 0.0673361123, 0.134501278, 0.637339115, 0.148553342, 0.050473474, 0.108465858, 0.0731946751, 0.124434285, 0.643579602, 0.146098688, 0.036616914, 0.0994965285, 0.0669326782, 0.134578794, 0.64061588, 0.140990555, 0.0496413484, 0.107213609, 0.0723647028, 0.131787002, 0.625639558, 0.140453935, 0.0345151387, 0.0893178061, 0.0671638772, 0.134328529, 0.634547651, 0.148674652, 0.0506985672, 0.107992657, 0.0728853196, 0.124529064, 0.643332124, 0.146138415, 0.0367613435, 0.0994966477, 0.0667787939, 0.134868801, 0.640439391, 0.140607819, 0.0492189676, 0.107222088, 0.0719866678, 0.132492155, 0.626175821, 0.139488831, 0.0341279432, 0.0891097933, 0.0669177473, 0.135372594, 0.637101591, 0.148263261, 0.0502296686, 0.107827596, 0.0723598823, 0.124442965, 0.642813087, 0.145092264, 0.0366252698, 0.099213995, 0.0660559013, 0.135105073, 0.638292789, 0.140116319, 0.0493771695, 0.106987588, 0.0714551881, 0.13256593, 0.625444889, 0.139789775, 0.0346024483, 0.0894419104, 0.0663212761, 0.1345907, 0.635220349, 0.148388341, 0.0504490621, 0.108106546, 0.071905233, 0.124712229, 0.642035484, 0.145510614, 0.0371751003, 0.0991677493, 0.0665112212, 0.136040837, 0.637460411, 0.141045392, 0.0497110784, 0.10658779, 0.0713743046, 0.133271098, 0.625835717, 0.140509307, 0.034667559, 0.0891501382, 0.0665503144, 0.134976238, 0.635950267, 0.148803979, 0.0506974831, 0.10776566, 0.0722126216, 0.124119677, 0.644581079, 0.144995153, 0.036790885, 0.0991377607, 0.0667952374, 0.134834483, 0.640961766, 0.140955061, 0.0497483835, 0.107368492, 0.0717344508, 0.132276863, 0.626547933, 0.140627414, 0.0343964435, 0.0892852172, 0.0667041168, 0.134380281, 0.636172414, 0.147621334, 0.0507407486, 0.108308993, 0.0720286891, 0.123775564, 0.646716714, 0.145274535, 0.0369188078, 0.099157393, 0.0666563436, 0.134626493, 0.642636359, 0.140366271, 0.0500419661, 0.107239209, 0.0719465986, 0.132167369, 0.630563736, 0.140546396, 0.0350072645, 0.0892418697, 0.0679855198, 0.134011894, 0.64084357, 0.148348182, 0.0514910333, 0.10895247, 0.0737407804, 0.124188408, 0.649185359, 0.145209461, 0.0377005748, 0.0996804237, 0.0674231201, 0.134520829, 0.64470017, 0.140021458, 0.0508805923, 0.108016923, 0.0723417699, 0.132682651, 0.631595254, 0.139421448, 0.0353154726, 0.0898326412, 0.0674249679, 0.134811997, 0.639959395, 0.147187248, 0.0518411323, 0.108304612, 0.0733520165, 0.123824827, 0.647406757, 0.145067617, 0.0375812128, 0.0997112691, 0.0671093464, 0.133009747, 0.642709494, 0.139516979, 0.0507117212, 0.107561596, 0.0723452568, 0.131320477, 0.630502999, 0.139097512, 0.0353665091, 0.0896912664, 0.0673597455, 0.133708477, 0.639625549, 0.14665775, 0.0515994318, 0.108148471, 0.0735418797, 0.122599833, 0.646959782, 0.144276634, 0.0374887325, 0.0994930938, 0.0674630925, 0.133330494, 0.643232644, 0.139207244, 0.0505791008, 0.107525483, 0.0730218291, 0.131077662, 0.630953789, 0.138936549, 0.0351680741, 0.089390792, 0.0679366142, 0.133248478, 0.640172005, 0.147127897, 0.0513901189, 0.108419247, 0.0746296197, 0.121580385, 0.64784193, 0.146226063, 0.0380170643, 0.100438841, 0.0676132813, 0.133042544, 0.643868208, 0.140341863, 0.0512284152, 0.107861355, 0.0735212341, 0.130576044, 0.631349564, 0.140611783, 0.035546232, 0.0896051973, 0.068731457, 0.133148521, 0.639776349, 0.14851214, 0.0524147153, 0.107761309, 0.0750200599, 0.122473568, 0.647889137, 0.146357417, 0.0382637233, 0.0990943834, 0.0681664422, 0.133234948, 0.644424498, 0.141860873, 0.0515954643, 0.107499048, 0.0732314661, 0.130809873, 0.629060388, 0.141676396, 0.0358277187, 0.0892701745, 0.0686209947, 0.13370654, 0.639270186, 0.14989844, 0.0521652177, 0.108104967, 0.0743516609, 0.122776069, 0.646103978, 0.146919444, 0.0380701944, 0.0993013009, 0.0682764128, 0.13348788, 0.641207516, 0.141923934, 0.0514417849, 0.10782589, 0.0735836923, 0.131852403, 0.626798213, 0.141309813, 0.035709843, 0.0895749554, 0.0682764798, 0.134381652, 0.635866463, 0.148648918, 0.0523949601, 0.108379163, 0.0748575181, 0.12456242, 0.644304216, 0.14521575, 0.0378337801, 0.0997997671, 0.0688139871, 0.134634912, 0.641714931, 0.140622571, 0.0513318591, 0.108493991, 0.0735874474, 0.133260876, 0.629239023, 0.140054092, 0.035366606, 0.0910524055, 0.0688453615, 0.135918751, 0.635849178, 0.149224699, 0.0519623943, 0.109597102, 0.074962385, 0.125817239, 0.644832015, 0.147101611, 0.0375820696, 0.101132572, 0.0683187023, 0.135342598, 0.641070545, 0.141982287, 0.0504690409, 0.1090547, 0.0736805648, 0.133050933, 0.628684819, 0.141724452, 0.0350256637, 0.0910804644, 0.0687102228, 0.134937659, 0.637508452, 0.148054183, 0.0514332242, 0.110102132, 0.074291952, 0.125251308, 0.643821537, 0.146629497, 0.0366836675, 0.100833245, 0.0680634901, 0.135540545, 0.639452696, 0.140218273, 0.0497705415, 0.109324127, 0.0727761835, 0.132570639, 0.62755847, 0.141265646, 0.0345500149, 0.0917475224, 0.0677952468, 0.135625988, 0.635916829, 0.149053589, 0.0502566807, 0.110693596, 0.0730915517, 0.125318125, 0.643621862, 0.14655827, 0.036492262, 0.101907045, 0.0672384948, 0.135381266, 0.639993191, 0.141650021, 0.0508066826, 0.109847479, 0.0725660101, 0.133561045, 0.627297461, 0.142235726, 0.035387855, 0.0915181115, 0.0677790344, 0.136129081, 0.633993804, 0.150641397, 0.0514000766, 0.110128112, 0.0731465667, 0.126567259, 0.643785596, 0.147405878, 0.0368530266, 0.100865103, 0.0670059249, 0.135954022, 0.640776038, 0.143430859, 0.049351614, 0.108461984, 0.0727512315, 0.133728579, 0.627655983, 0.141096801, 0.0340205915, 0.0908865109, 0.067742303, 0.136006311, 0.635277689, 0.149779037, 0.0503294766, 0.110019669, 0.0737642348, 0.125783145, 0.643663585, 0.147171512, 0.0362320095, 0.101244278, 0.0675353408, 0.136077553, 0.640749216, 0.142866999, 0.0492618047, 0.109030224, 0.0727652982, 0.133858487, 0.627938867, 0.142247215, 0.0340693444, 0.0915783122, 0.0679441467, 0.135774449, 0.63667351, 0.150761455, 0.050047081, 0.110523842, 0.0740547627, 0.125483319, 0.644907475, 0.147476867, 0.0360320508, 0.101591915, 0.0677798092, 0.135202855, 0.640821874, 0.142671227, 0.0493709296, 0.109354004, 0.0732962042, 0.133377358, 0.627132475, 0.141774088, 0.0339093693, 0.0921434537, 0.0679683387, 0.13550657, 0.635583639, 0.150907442, 0.0502208173, 0.110487342, 0.0738257393, 0.125608966, 0.643573463, 0.147884414, 0.0364488922, 0.101510838, 0.0678512156, 0.136015281, 0.639509976, 0.142543077, 0.0494355708, 0.109147057, 0.0729279444, 0.133609831, 0.62610513, 0.141580001, 0.0340019092, 0.0912187994, 0.0679313764, 0.135808811, 0.635160863, 0.150320962, 0.0503254123, 0.110295884, 0.0740725696, 0.12513493, 0.644835114, 0.148347244, 0.0365851894, 0.101361237, 0.0680929497, 0.135820746, 0.640727401, 0.143669724, 0.0497017577, 0.10943725, 0.0735554174, 0.133477777, 0.627696753, 0.142459422, 0.0340617932, 0.0914768502, 0.0682556927, 0.135654375, 0.637145102, 0.15071331, 0.0502741411, 0.110460028, 0.0744159594, 0.125373825, 0.646685123, 0.148424819, 0.0363554358, 0.10121578, 0.068574205, 0.135407731, 0.640982568, 0.1436048, 0.0492879227, 0.109058507, 0.0739889666, 0.13351357, 0.627177894, 0.141987696, 0.0338467024, 0.0912103802, 0.0686972663, 0.135293037, 0.634310901, 0.15038529, 0.0500536449, 0.110075682, 0.0743859187, 0.125148103, 0.641529322, 0.148732379, 0.0362039097, 0.100938343, 0.0681888387, 0.135578007, 0.636855006, 0.143998101, 0.0491727144, 0.108829468, 0.0737177357, 0.133535802, 0.624017835, 0.143074647, 0.0338006243, 0.0910926685, 0.0690864176, 0.135203123, 0.634659946, 0.15098995, 0.0503445566, 0.110457197, 0.0755441636, 0.124745168, 0.643914938, 0.148995459, 0.0364834107, 0.100906916, 0.0705088302, 0.134500355, 0.636193991, 0.144446, 0.0495186299, 0.108298257, 0.0758525431, 0.132193968, 0.624236703, 0.143458068, 0.0340054259, 0.0906126276, 0.0711184815, 0.134312376, 0.632573307, 0.152793095, 0.0501010269, 0.109548993, 0.0775605664, 0.124934405, 0.642332315, 0.149853304, 0.0364651084, 0.101163439, 0.0708759874, 0.136010528, 0.637300313, 0.144414678, 0.0497310534, 0.10897205, 0.0765033513, 0.132605299, 0.623768032, 0.143148005, 0.0340817049, 0.0909372717, 0.071553126, 0.134038001, 0.633179784, 0.151367709, 0.0504870303, 0.110888503, 0.0779639408, 0.124117456, 0.641647875, 0.149029806, 0.0361797959, 0.10082268, 0.0717231408, 0.134371921, 0.636578619, 0.144215137, 0.0491436869, 0.108692728, 0.0771572962, 0.131931424, 0.624239683, 0.142950088, 0.033941932, 0.0911419019, 0.0716698021, 0.133370489, 0.632340848, 0.151951924, 0.0506619774, 0.109610714, 0.0782349929, 0.1241135, 0.642604232, 0.149442568, 0.0371077918, 0.101421446, 0.0721368715, 0.134914562, 0.637016416, 0.145982057, 0.0496602543, 0.10869915, 0.0793873593, 0.131691664, 0.623987734, 0.143624365, 0.0343022048, 0.0907106251, 0.0725882947, 0.132662177, 0.633926809, 0.153427884, 0.0500035435, 0.109357916, 0.0783101544, 0.125230521, 0.642417729, 0.149930432, 0.0362146944, 0.102110758, 0.072371535, 0.134496301, 0.64021796, 0.145634681, 0.0470270552, 0.108371608, 0.0769032314, 0.132262215, 0.625990868, 0.142473459, 0.034646403, 0.0925610587, 0.071162343, 0.133642271, 0.633191109, 0.151869595, 0.053621415, 0.110226423, 0.0779458061, 0.124113344, 0.640473843, 0.149953321, 0.0390170105, 0.101253048, 0.0715076104, 0.13448751, 0.636459529, 0.147149861, 0.0523009151, 0.108775675, 0.0757034793, 0.13265264, 0.623934865, 0.143844292, 0.0364063121, 0.0918781385, 0.0704338402, 0.13394843, 0.631261885, 0.153663069, 0.0540132821, 0.109909974, 0.0769780576, 0.124912843, 0.644885957, 0.150336757, 0.039149493, 0.102738544, 0.0702205226, 0.134760767, 0.634432137, 0.145446435, 0.0502487719, 0.10927891, 0.0754664838, 0.133768111, 0.627667308, 0.14242132, 0.0356754139, 0.0919593349, 0.0702849105, 0.136206776, 0.632645071, 0.151114151, 0.0512429699, 0.110005267, 0.0764019042, 0.126908422, 0.649603963, 0.147208214, 0.0373333804, 0.101115584, 0.0692437589, 0.137675017, 0.636873066, 0.142079636, 0.047637172, 0.108603224, 0.0745867044, 0.137431338, 0.62999016, 0.138605207, 0.0337287486, 0.0903605297, 0.0688495636, 0.140283331, 0.632265687, 0.147162497, 0.0482280292, 0.109421626, 0.0761051178, 0.126666889, 0.644029558, 0.142787963, 0.0358778574, 0.0988804772, 0.0691317022, 0.135707483, 0.636584938, 0.1414579, 0.0455901809, 0.106959328, 0.0731260404, 0.135642171, 0.621909618, 0.140930817, 0.0323428884, 0.0899153203, 0.0664734766, 0.142460585, 0.633334696, 0.153089002, 0.0479555279, 0.106003761, 0.0731846616, 0.131048769, 0.644292355, 0.15037778, 0.0350406654, 0.0996696949, 0.0669708699, 0.13944611, 0.63920933, 0.147221297, 0.0470047109, 0.104172997, 0.0741541758, 0.136781111, 0.626187682, 0.14430362, 0.0330684111, 0.0914763808, 0.0682662502, 0.140089855, 0.631841063, 0.151099011, 0.0498248376, 0.109035112, 0.074031584, 0.129597962, 0.643565059, 0.149353504, 0.0378445834, 0.101234525, 0.0691608116, 0.142688692, 0.634747267, 0.144783393, 0.0488036722, 0.107330479, 0.0706937835, 0.139586285, 0.633026183, 0.144194365, 0.0356389508, 0.0902710855, 0.0659521595, 0.147734195, 0.633591056, 0.156631529, 0.0445363037, 0.105429873, 0.073507525, 0.137551606, 0.657429576, 0.151218906, 0.0331446119, 0.0994401053, 0.0669498369, 0.140957534, 0.646619499, 0.142280146, 0.0439282842, 0.103708886, 0.0721091107, 0.13686645, 0.626153648, 0.143337637, 0.030135937, 0.0906156823, 0.0635042042, 0.15078935, 0.659785926, 0.156384781, 0.0549135469, 0.111554578, 0.073960714, 0.129205853, 0.644133925, 0.148394957, 0.0408735313, 0.102557972, 0.0682769045, 0.13966915, 0.638814628, 0.142881632, 0.0558273681, 0.110875525, 0.0767802149, 0.137616307, 0.630705059, 0.141042426, 0.0376907028, 0.0928924605, 0.0754163265, 0.139201954, 0.640137911, 0.148620903, 0.0558685213, 0.112639599, 0.0789274424, 0.128112748, 0.646920681, 0.145462766, 0.0412056968, 0.104497135, 0.0717371404, 0.138524979, 0.640066445, 0.139262512, 0.0550131463, 0.108837374, 0.0791612044, 0.135217354, 0.625384808, 0.139626011, 0.0384388417, 0.0929601043, 0.0727204308, 0.136183828, 0.637096941, 0.147725821, 0.0550866425, 0.111107558, 0.0804045945, 0.127345666, 0.645088196, 0.14565888, 0.0404234938, 0.103692323, 0.0724938884, 0.137254387, 0.635260522, 0.141119048, 0.0548073389, 0.110361926, 0.0801160336, 0.135243163, 0.620870769, 0.141776174, 0.0376762822, 0.0936416611, 0.0721668303, 0.135271221, 0.631407738, 0.148582071, 0.0537023619, 0.111985974, 0.0799456164, 0.128882915, 0.638899744, 0.145012707, 0.0391738154, 0.104173198, 0.0757686049, 0.138774648, 0.62939024, 0.138114661, 0.052813679, 0.109845504, 0.0801069662, 0.134982571, 0.620659411, 0.137964115, 0.0365240984, 0.0938408822, 0.0720612109, 0.134426668, 0.630383313, 0.143703505, 0.0545038395, 0.111359984, 0.0773676932, 0.126185253, 0.638048708, 0.142627925, 0.0393114313, 0.10320811, 0.0692785531, 0.137830168, 0.631305397, 0.138821647, 0.0539951771, 0.109686881, 0.077676706, 0.135127097, 0.61985141, 0.138305411, 0.0374522321, 0.0926786736, 0.0709950998, 0.138741121, 0.627021849, 0.145007402, 0.0555094518, 0.110525429, 0.0774861053, 0.127302215, 0.634936929, 0.142768964, 0.0404348597, 0.102708206, 0.0709937885, 0.137380511, 0.626759708, 0.137104526, 0.0547079295, 0.107953623, 0.0766708702, 0.1354222, 0.617569327, 0.137516022, 0.0382291488, 0.0922195539, 0.0733927712, 0.13819021, 0.6335724, 0.144175157, 0.0567164756, 0.109834291, 0.078042917, 0.128743559, 0.640802443, 0.148688629, 0.0429754741, 0.102756247, 0.072125271, 0.139975622, 0.635374606, 0.147761852, 0.0561266579, 0.10957633, 0.0784848332, 0.136160702, 0.622581303, 0.148617506, 0.0399438776, 0.0933992341, 0.0712149292, 0.139846548, 0.634224772, 0.157359987, 0.0577475876, 0.111335389, 0.0761619806, 0.131154716, 0.63835448, 0.154185042, 0.0439097025, 0.103872098, 0.0703036785, 0.142781228, 0.632792532, 0.149335951, 0.0581149347, 0.109656289, 0.0768238604, 0.138824627, 0.621186018, 0.146581024, 0.0408686735, 0.0944185406, 0.0719155297, 0.139713243, 0.635109723, 0.15806596, 0.0595549084, 0.111392997, 0.0784632564, 0.129735321, 0.645863652, 0.159002021, 0.0445374958, 0.103571162, 0.0703421682, 0.142196015, 0.63982898, 0.152460068, 0.0585570149, 0.111500904, 0.075966388, 0.140919253, 0.632994652, 0.152765155, 0.0421008766, 0.0929816142, 0.0657760128, 0.14013499, 0.637049496, 0.158486456, 0.0613381229, 0.110532202, 0.068748951, 0.133319139, 0.638019621, 0.161335528, 0.0437107645, 0.102262177, 0.0651209578, 0.141971409, 0.627259672, 0.158152282, 0.0584546439, 0.108534582, 0.0725187957, 0.136171758, 0.626570344, 0.153513744, 0.0396694392, 0.0924166143, 0.0606033765, 0.135362729, 0.629551053, 0.168194354, 0.0591146462, 0.110904038, 0.0680329502, 0.132800981, 0.640487075, 0.163998365, 0.0437197834, 0.104315639, 0.0646085218, 0.155614883, 0.654846907, 0.154440418, 0.0566630289, 0.11227034, 0.0694820061, 0.151827708, 0.635648787, 0.14994663, 0.0372876674, 0.0944442451, 0.0609048046, 0.153204381, 0.64257735, 0.155662626, 0.0559856929, 0.112900719, 0.0723333135, 0.143621236, 0.667808294, 0.15393576, 0.0435518511, 0.104518585, 0.0658783391, 0.154360607, 0.656632423, 0.147775486, 0.0579054728, 0.111869209, 0.0730027258, 0.149842545, 0.647045851, 0.153304338, 0.0399449579, 0.0968724117, 0.0668302104, 0.151000962, 0.654179454, 0.152772903, 0.0567497872, 0.114274472, 0.0746471882, 0.142356053, 0.667511106, 0.155787066, 0.042306114, 0.104124084, 0.0679189265, 0.152077287, 0.659915864, 0.147230074, 0.0548655316, 0.112618349, 0.072218053, 0.151639581, 0.645407081, 0.150891319, 0.0383811332, 0.0954492018, 0.0650319457, 0.150197491, 0.651376605, 0.152379498, 0.055857785, 0.113472074, 0.0753354877, 0.144462198, 0.667658091, 0.149596214, 0.0416749604, 0.102145456, 0.0671225116, 0.158128902, 0.658567667, 0.145902395, 0.0531020872, 0.110291891, 0.078275241, 0.154923275, 0.658728123, 0.159156606, 0.0399295837, 0.0957330465, 0.0705034584, 0.154174969, 0.666540504, 0.163680255, 0.0606254153, 0.114025958, 0.0740943328, 0.147479996, 0.666864097, 0.160455376, 0.042973198, 0.0979196802, 0.0606787242, 0.151683569, 0.67509073, 0.14542307, 0.0518267415, 0.100698702, 0.0678588897, 0.145122692, 0.654093444, 0.149682119, 0.0367670879, 0.0860669613, 0.0602675192, 0.145857871, 0.659129202, 0.1500507, 0.0506369397, 0.102536209, 0.0683650002, 0.139174506, 0.670047045, 0.152343556, 0.0376528911, 0.0951790735, 0.0585588589, 0.154257685, 0.664187014, 0.148612931, 0.0493684597, 0.101119138, 0.0661200434, 0.148739353, 0.648717701, 0.150769711, 0.0350860879, 0.0867085755, 0.0568830036, 0.148660988, 0.656302929, 0.154712096, 0.0499589667, 0.103050821, 0.0666408241, 0.144617289, 0.665075839, 0.154621109, 0.038244132, 0.0967030898, 0.0595696941, 0.155893445, 0.662908971, 0.149542928, 0.049012471, 0.100558065, 0.0669195727, 0.151257813, 0.646786392, 0.15138422, 0.0354442559, 0.0884455144, 0.0560525768, 0.150588602, 0.654207587, 0.154712394, 0.0493125059, 0.10145887, 0.0632341653, 0.145047933, 0.663268864, 0.1586463, 0.0372911133, 0.0958327577, 0.0562371574, 0.155241206, 0.661088407, 0.151063442, 0.0496683195, 0.0999647304, 0.0631608367, 0.15210554, 0.643791139, 0.152860343, 0.0359554589, 0.0878735706, 0.0544907711, 0.151879847, 0.652631998, 0.1567173, 0.050667014, 0.10133218, 0.0625328943, 0.145340174, 0.662158251, 0.156386212, 0.0379440226, 0.0957904309, 0.0563723221, 0.157114267, 0.665609777, 0.150013924, 0.0506485254, 0.0991371125, 0.0626785681, 0.151483521, 0.651193202, 0.152570203, 0.0363058113, 0.087200284, 0.0538692549, 0.150715694, 0.658214748, 0.152955055, 0.0510057397, 0.101132698, 0.0636985525, 0.145439759, 0.664620042, 0.155076653, 0.0380019248, 0.0960513055, 0.0571145453, 0.156249195, 0.66506958, 0.147152245, 0.0496635959, 0.10074044, 0.0642550737, 0.149214447, 0.648057401, 0.149952784, 0.0354289822, 0.0872690007, 0.0544620454, 0.149200216, 0.655372322, 0.150834784, 0.0493188538, 0.0996034741, 0.0636863038, 0.143556863, 0.661677897, 0.152965218, 0.0372449905, 0.0948639512, 0.0555039793, 0.155687496, 0.664449811, 0.145259604, 0.0484050326, 0.0993437693, 0.06315732, 0.152579501, 0.648954988, 0.148252755, 0.0345023759, 0.0874405876, 0.0547487251, 0.152525917, 0.656659007, 0.149917588, 0.0480499081, 0.0987729579, 0.0634183884, 0.146907553, 0.661654174, 0.153674662, 0.0373222157, 0.0933504254, 0.0551319793, 0.158674389, 0.660538614, 0.146603301, 0.0491160676, 0.0988646597, 0.0624605119, 0.151685759, 0.646505594, 0.150389016, 0.0346748009, 0.0867413953, 0.0558860824, 0.15054366, 0.647593498, 0.146461844, 0.0492411405, 0.0977334604, 0.0635482371, 0.142775118, 0.659821451, 0.148816198, 0.0363389067, 0.0940824151, 0.0601482019, 0.152497217, 0.661660552, 0.142050296, 0.0484648794, 0.101200081, 0.0713175908, 0.142339453, 0.64967519, 0.147324741, 0.0344629213, 0.0858093947, 0.0583705194, 0.143680438, 0.656882644, 0.149533942, 0.0496184714, 0.0977842063, 0.0683703125, 0.136701405, 0.669596493, 0.152441442, 0.0374239385, 0.0936134532, 0.0577417351, 0.148116395, 0.662077725, 0.145116925, 0.0491694435, 0.0969240665, 0.0696303397, 0.14497073, 0.650007308, 0.148664758, 0.0349734873, 0.0847606957, 0.055799447, 0.144234136, 0.657838047, 0.15169169, 0.0508629829, 0.0972631723, 0.0654619411, 0.139484078, 0.670331001, 0.153505892, 0.0376271345, 0.0924470127, 0.0565602966, 0.148849413, 0.662007809, 0.14430207, 0.049738273, 0.0965694562, 0.065427132, 0.144998088, 0.648642242, 0.145795986, 0.0353968404, 0.0844305903, 0.056470979, 0.142416134, 0.656199932, 0.147340238, 0.050936833, 0.0973479375, 0.0662122667, 0.139240354, 0.668210506, 0.151423752, 0.0377869271, 0.0916456953, 0.0581273139, 0.148153961, 0.659337342, 0.142978072, 0.0500462465, 0.0953862816, 0.06701722, 0.144151479, 0.647184968, 0.145857751, 0.0348866098, 0.0840679258, 0.0569018386, 0.142315298, 0.652541339, 0.148963556, 0.0505198203, 0.0960334092, 0.0674645975, 0.13732031, 0.66366148, 0.152408376, 0.0373942442, 0.0907889307, 0.0585444793, 0.148410663, 0.659829855, 0.14453283, 0.0493924357, 0.0949544385, 0.0668960214, 0.145720914, 0.648292542, 0.146912858, 0.0347426981, 0.0833333656, 0.057068672, 0.143570736, 0.655960083, 0.149826199, 0.0498382412, 0.0951262116, 0.0673311278, 0.139297813, 0.665858507, 0.153061807, 0.0368758589, 0.0920378268, 0.0592080764, 0.15252097, 0.66057843, 0.145612061, 0.0487219989, 0.0955610052, 0.0677144155, 0.149326205, 0.652189076, 0.147551075, 0.0347771086, 0.0841140226, 0.05781563, 0.146212235, 0.657614887, 0.151966497, 0.0501715541, 0.0959586799, 0.0673225299, 0.14094913, 0.671514213, 0.153869808, 0.0369996689, 0.0910899565, 0.058100719, 0.150590643, 0.664914191, 0.14531976, 0.0489916243, 0.0963848904, 0.0679715574, 0.146463931, 0.650761366, 0.147803396, 0.0340307318, 0.0848401412, 0.058484707, 0.145147949, 0.661591709, 0.152961612, 0.0504149757, 0.0977869257, 0.0692582726, 0.139681652, 0.675671637, 0.15477863, 0.0370027721, 0.0922188088, 0.0586774722, 0.150279537, 0.669488728, 0.148068383, 0.0488151833, 0.096474275, 0.0673879758, 0.145888299, 0.654713511, 0.14850077, 0.0343987234, 0.0840538517, 0.0574149825, 0.145446315, 0.657588422, 0.152229071, 0.0508503616, 0.0946122259, 0.0684068501, 0.139479145, 0.672181547, 0.154994339, 0.0373251215, 0.0896370485, 0.0593693182, 0.150622308, 0.667026222, 0.147008389, 0.0501721464, 0.0941585451, 0.068919681, 0.14587006, 0.653877258, 0.149882182, 0.0352433585, 0.0833385736, 0.0583720841, 0.144749567, 0.658003449, 0.153308287, 0.0516290963, 0.0954497233, 0.068117857, 0.139337629, 0.671066761, 0.155313566, 0.0381059796, 0.0906078517, 0.0600352362, 0.15194349, 0.667401314, 0.146706641, 0.0497928448, 0.0941582471, 0.0693424344, 0.144471899, 0.654039621, 0.150094733, 0.0350225531, 0.0839829594, 0.0595828407, 0.145442024, 0.65963608, 0.153783515, 0.0515652932, 0.0961012468, 0.0702042133, 0.140008673, 0.671053529, 0.155870199, 0.0384730324, 0.0912315249, 0.060834229, 0.150636733, 0.667049408, 0.147790715, 0.0501642674, 0.0949736163, 0.06970869, 0.145145491, 0.653561413, 0.152167872, 0.0356836505, 0.0844051242, 0.0602653921, 0.144864783, 0.660445988, 0.154531747, 0.0513739437, 0.0970048606, 0.0701831728, 0.140760005, 0.673518658, 0.156289503, 0.0382403582, 0.0927625299, 0.0621381812, 0.152145624, 0.670135796, 0.148519456, 0.050637424, 0.0966093913, 0.071653299, 0.14574571, 0.654876709, 0.151717365, 0.0360881984, 0.0863135681, 0.0620595329, 0.144782647, 0.661787331, 0.152720526, 0.0517850965, 0.0979913622, 0.0724144876, 0.140143856, 0.673107326, 0.154944897, 0.037894275, 0.0922137052, 0.0628401116, 0.152159631, 0.668348372, 0.145870864, 0.0495509654, 0.0963990316, 0.0718812346, 0.146163881, 0.654383183, 0.149419188, 0.0353780724, 0.0862368271, 0.0618268475, 0.144539997, 0.657413423, 0.150356948, 0.0515235513, 0.0972962752, 0.0706212521, 0.14134562, 0.670496762, 0.154200822, 0.0380867645, 0.0938345939, 0.06212743, 0.153091252, 0.667477429, 0.146188751, 0.0512616783, 0.0972697362, 0.0722089931, 0.145813376, 0.652081847, 0.149985552, 0.0353322625, 0.0855051205, 0.0638023913, 0.146692723, 0.654731572, 0.152796507, 0.051304359, 0.0979917943, 0.0706473738, 0.140452623, 0.665324688, 0.155347779, 0.0381865948, 0.0942984819, 0.063458316, 0.150903031, 0.661507308, 0.147255212, 0.0505605973, 0.0980309248, 0.0734565035, 0.146259278, 0.651214838, 0.149918571, 0.0358788669, 0.0869903117, 0.0629350469, 0.144231647, 0.653525651, 0.153741598, 0.0517803691, 0.0997341573, 0.0740307644, 0.141704574, 0.664104998, 0.156473562, 0.0385392755, 0.0953353196, 0.0639977902, 0.15166752, 0.662546456, 0.148631692, 0.0512173362, 0.099445276, 0.0716574043, 0.147196308, 0.651366949, 0.151106149, 0.0361139327, 0.0870783851, 0.0620158017, 0.145512104, 0.654986084, 0.15462698, 0.0526223294, 0.0970773995, 0.0721375868, 0.142143264, 0.662543654, 0.1570016, 0.0384763628, 0.0938654989, 0.0648455396, 0.153625578, 0.66692704, 0.149086505, 0.050776016, 0.0956876054, 0.0715987906, 0.145830527, 0.650425494, 0.151617855, 0.0350871831, 0.0865720287, 0.0606131256, 0.144387826, 0.654645145, 0.154696494, 0.0527355522, 0.0963421389, 0.0693452135, 0.142867595, 0.663759351, 0.159703314, 0.039192494, 0.0928920805, 0.0622042827, 0.15401341, 0.662654519, 0.154086351, 0.0533203259, 0.098413147, 0.0700908452, 0.143558681, 0.648671508, 0.147381201, 0.0363157243, 0.0857443959, 0.059896756, 0.138827547, 0.655853629, 0.156876549, 0.0530564673, 0.0953857601, 0.0780371949, 0.136085883, 0.661954761, 0.154703066, 0.0387153067, 0.0930320993, 0.0656372234, 0.144565582, 0.65702492, 0.148354545, 0.0513786227, 0.0992490426, 0.0741967857, 0.139097258, 0.645032823, 0.148311481, 0.0358161591, 0.0868640542, 0.060936939, 0.13573353, 0.653753877, 0.150123149, 0.0532760359, 0.100132383, 0.0688939542, 0.132256776, 0.663366139, 0.151283875, 0.0404741131, 0.0967519209, 0.0662997738, 0.142426446, 0.634449363, 0.146340102, 0.0525097661, 0.0880288258, 0.0838902071, 0.141505823, 0.624009728, 0.145148441, 0.0361350887, 0.0764509663, 0.0744581521, 0.139325202, 0.622932076, 0.150442407, 0.0522280931, 0.0847605616, 0.084136799, 0.136495739, 0.64036262, 0.152113944, 0.0387377776, 0.081766516, 0.0745099261, 0.144884974, 0.629223585, 0.144302502, 0.0494485721, 0.083261013, 0.084194392, 0.140346602, 0.621302783, 0.147498041, 0.0363731571, 0.0767672285, 0.0738495216, 0.138391733, 0.621945083, 0.149949238, 0.0528264977, 0.0885703936, 0.0843318701, 0.135209203, 0.644312441, 0.153311819, 0.0384517014, 0.0831289738, 0.0731722042, 0.143595368, 0.632113814, 0.144646347, 0.0493648611, 0.0877826959, 0.0845738053, 0.141340375, 0.624345243, 0.146516412, 0.0365745164, 0.0775190964, 0.0726134554, 0.140084743, 0.623201072, 0.152181476, 0.0531103238, 0.0845765993, 0.0830654725, 0.135973305, 0.64349848, 0.157014668, 0.040285781, 0.0828698948, 0.0732300878, 0.144724816, 0.629985213, 0.148831695, 0.0509918928, 0.0852655545, 0.0838021562, 0.140735134, 0.627465069, 0.151720479, 0.0377133191, 0.0779031888, 0.0730658025, 0.139346287, 0.623096943, 0.153348863, 0.0538222529, 0.0842778534, 0.0832317248, 0.135221079, 0.645519853, 0.156986713, 0.0400621369, 0.0842955932, 0.073686935, 0.145691335, 0.632701933, 0.147756621, 0.0513826609, 0.0865970775, 0.0836188272, 0.142686814, 0.62783587, 0.149520248, 0.0377291255, 0.0783840492, 0.0731882751, 0.141074196, 0.630375266, 0.149884239, 0.0537746474, 0.0857652798, 0.0843782276, 0.137065798, 0.646784425, 0.154973507, 0.0398778543, 0.0829314962, 0.0743909478, 0.1473023, 0.638809562, 0.145887643, 0.0516920835, 0.0845649019, 0.0840617716, 0.14254269, 0.630883217, 0.148234755, 0.0379368514, 0.0770687908, 0.0725633949, 0.142505676, 0.639243066, 0.152852535, 0.0547177158, 0.085917294, 0.081926316, 0.139653355, 0.654372871, 0.156467125, 0.0401565023, 0.0834905803, 0.0724409297, 0.148827061, 0.645154417, 0.149856478, 0.0530484952, 0.086253792, 0.0820606202, 0.144668221, 0.637403667, 0.152745202, 0.038326893, 0.0788304061, 0.0724771246, 0.143643066, 0.641738474, 0.15622054, 0.0561763421, 0.0850677565, 0.0819189101, 0.13967523, 0.657611132, 0.15899314, 0.041551441, 0.0850913078, 0.0716289729, 0.148867846, 0.641700804, 0.147076488, 0.0536937527, 0.0885380581, 0.0832448751, 0.14714244, 0.63303721, 0.151153594, 0.0383062176, 0.0813446939, 0.0735712424, 0.142363012, 0.635022998, 0.154432893, 0.0551010631, 0.0879279673, 0.0832487866, 0.139357299, 0.648597836, 0.159333989, 0.0411887281, 0.0862817392, 0.0690801367, 0.145777375, 0.643267095, 0.151202321, 0.0539146811, 0.0860972628, 0.0798065439, 0.141035199, 0.64225775, 0.155855849, 0.0385819115, 0.080760479, 0.0682026148, 0.137944847, 0.636483252, 0.157223642, 0.0561913066, 0.0911845341, 0.0778583437, 0.134787276, 0.654037356, 0.161261618, 0.0413242839, 0.0883595645, 0.0722290725, 0.145227745, 0.656331062, 0.152785629, 0.0529397987, 0.0921619758, 0.0837698281, 0.140365511, 0.649006605, 0.156008452, 0.0397683233, 0.0821746886, 0.0719347596, 0.138342097, 0.655708551, 0.161235809, 0.0549202599, 0.0907289982, 0.0855575055, 0.132236615, 0.662145317, 0.16115509, 0.0411835797, 0.0890834481, 0.0761181563, 0.131187543, 0.654281378, 0.149234146, 0.0531343371, 0.0932393074, 0.0858625099, 0.137069345, 0.650473118, 0.149927676, 0.0389963388, 0.0846727341, 0.0721503496, 0.135663062, 0.648239315, 0.15385513, 0.0538032986, 0.0986362547, 0.0874075815, 0.124079518, 0.665412068, 0.155415326, 0.0409193374, 0.0900320336, 0.0750930011, 0.146776378, 0.651558042, 0.144776061, 0.0562801212, 0.095278047, 0.083294861, 0.139835939, 0.644353449, 0.14948076, 0.0394825563, 0.0862603858, 0.071553871, 0.138862282, 0.647702932, 0.148115396, 0.0541305281, 0.096837543, 0.0813918188, 0.135440856, 0.665790021, 0.149792537, 0.0407405421, 0.0919969231, 0.0688486099, 0.145520061, 0.665640712, 0.143925965, 0.0528758876, 0.0955264121, 0.0787543356, 0.137139112, 0.650794089, 0.152926579, 0.0381333604, 0.0864411145, 0.0680385008, 0.137943104, 0.655038238, 0.154816642, 0.0542517565, 0.0952901244, 0.0770504549, 0.135041073, 0.672409713, 0.160139889, 0.0408917926, 0.0919544473, 0.0677158013, 0.143792048, 0.670687854, 0.15174742, 0.053439308, 0.096208863, 0.0741358921, 0.138338283, 0.657234073, 0.158391848, 0.0393938795, 0.0862827599, 0.0632749796, 0.132808059, 0.66432178, 0.15745835, 0.0554691441, 0.0995266438, 0.0740094259, 0.130469829, 0.67567277, 0.160048068, 0.0409553871, 0.0922173634, 0.0611251742, 0.136835232, 0.67427057, 0.149842948, 0.0547661744, 0.0955007747, 0.0703011602, 0.13578999, 0.664570212, 0.162291437, 0.0382760651, 0.0848555267, 0.0570283532, 0.129863575, 0.661748886, 0.163090765, 0.0559835322, 0.097063899, 0.070062533, 0.130648687, 0.68073076, 0.161222488, 0.0397263318, 0.0878067836, 0.0657465681, 0.12906076, 0.685439169, 0.155726776, 0.053362634, 0.0914230123, 0.079168193, 0.130686536, 0.684311152, 0.159289613, 0.0369233191, 0.0843342021, 0.0703132749, 0.121781774, 0.683388233, 0.174581245, 0.0516918749, 0.0925528109, 0.087227203, 0.117050819, 0.702789426, 0.1719051, 0.0383453183, 0.0889194608, 0.073382318, 0.118706822, 0.706446767, 0.169028252, 0.0537814014, 0.0959081948, 0.0806396678, 0.110453911, 0.696516991, 0.163946792, 0.0370824635, 0.0820069462, 0.079076767, 0.125299469, 0.680289328, 0.15811187, 0.0575030446, 0.0829754919, 0.0799724832, 0.123034783, 0.68714869, 0.149607524, 0.040952336, 0.0866122916, 0.0620406345, 0.13541764, 0.681971133, 0.140132591, 0.0544720665, 0.0882153362, 0.0684969872, 0.134304374, 0.672257662, 0.152624354, 0.0373492464, 0.0803024396, 0.071534425, 0.131165773, 0.686776221, 0.150758177, 0.053525243, 0.0887017772, 0.0888951048, 0.122166894, 0.703824162, 0.150506228, 0.0382977948, 0.0823250264, 0.0748654604, 0.128488317, 0.693992376, 0.136002526, 0.0485671684, 0.0870792642, 0.0926694423, 0.123611979, 0.666890562, 0.132484972, 0.0318144597, 0.076400876, 0.0757577047, 0.129259139, 0.65697515, 0.144725651, 0.0445620939, 0.0887368247, 0.0893331766, 0.123457558, 0.652319491, 0.141531527, 0.0335359201, 0.0793196708, 0.0716046169, 0.136858642, 0.646062553, 0.134141043, 0.043390397, 0.0884478688, 0.0821961164, 0.131678835, 0.641201735, 0.125593603, 0.0323808044, 0.0781994909, 0.0742100403, 0.137261376, 0.624380767, 0.133110642, 0.0458759367, 0.0904649794, 0.0890646651, 0.130125985, 0.637757242, 0.133950874, 0.0358930826, 0.0813040733, 0.0740089789, 0.141433254, 0.633895755, 0.132118776, 0.0435842276, 0.0894318148, 0.084292829, 0.134940386, 0.628748298, 0.130574837, 0.0345462896, 0.0778072327, 0.0752772614, 0.136657581, 0.62316072, 0.138084576, 0.0473377593, 0.0913637355, 0.0931545198, 0.129785642, 0.642080128, 0.13655515, 0.0378069617, 0.081343092, 0.077968359, 0.139098585, 0.643318415, 0.136317104, 0.0455321819, 0.091120109, 0.0846953392, 0.135701269, 0.635332346, 0.13018623, 0.034740638, 0.0781035721, 0.0784309432, 0.138955534, 0.625724614, 0.137550384, 0.0465981327, 0.0911335647, 0.0943025872, 0.131553605, 0.640428245, 0.13624239, 0.0357590131, 0.0822334662, 0.071491234, 0.142042905, 0.638294876, 0.133492097, 0.0439598151, 0.0926187634, 0.0899751931, 0.135055169, 0.628417194, 0.126765326, 0.0321491212, 0.0791761652, 0.0779586658, 0.138057098, 0.626534522, 0.134002179, 0.0418041348, 0.0949109048, 0.0930299163, 0.130428091, 0.644219637, 0.134522706, 0.0326339565, 0.0845257342, 0.0818949267, 0.1375857, 0.634511352, 0.131103113, 0.039236173, 0.0932607949, 0.0923617333, 0.131186545, 0.620150924, 0.130467951, 0.0301325656, 0.0817118287, 0.0794828534, 0.130901039, 0.622243822, 0.132020161, 0.0405100286, 0.0947574452, 0.0947171748, 0.120024756, 0.643971086, 0.133087009, 0.0318393521, 0.0871584415, 0.0759457871, 0.129813701, 0.643039942, 0.129520476, 0.0393880196, 0.0932931378, 0.0824016705, 0.123371437, 0.6452865, 0.129795745, 0.030087132, 0.0824057609, 0.0744055212, 0.125666082, 0.63395834, 0.133112833, 0.040529497, 0.0957167819, 0.0879417136, 0.118997857, 0.655002415, 0.134332791, 0.0323107913, 0.0853402615, 0.0776677057, 0.128213614, 0.65532285, 0.130072221, 0.0393650047, 0.0927058831, 0.0885555819, 0.1178542, 0.648509026, 0.128687873, 0.0307392478, 0.0808694139, 0.0764340311, 0.122799113, 0.64691025, 0.130535126, 0.0413006805, 0.0964528769, 0.0960510224, 0.117018893, 0.662441194, 0.133288383, 0.0311200917, 0.0851040632, 0.0759748966, 0.125229508, 0.662908852, 0.13226001, 0.0385696068, 0.0948612541, 0.0854230672, 0.117886662, 0.651377141, 0.131345227, 0.0304192025, 0.0791625828, 0.0741360411, 0.127482235, 0.646434486, 0.140995994, 0.0412505008, 0.0971527845, 0.0884979814, 0.114140615, 0.665426314, 0.137662351, 0.0331138745, 0.0867638364, 0.0767221078, 0.122084565, 0.671299815, 0.134813711, 0.0409969501, 0.0953354463, 0.0927872732, 0.120416827, 0.675341666, 0.14308162, 0.0335651077, 0.0807987824, 0.0811878741, 0.127448082, 0.65449059, 0.147975996, 0.0428524613, 0.0938091949, 0.0887611508, 0.111951113, 0.674999237, 0.158939362, 0.034049321, 0.0849899575, 0.0682934374, 0.122630991, 0.671606183, 0.151925847, 0.0412568562, 0.0924297348, 0.0873106942, 0.132536441, 0.656827271, 0.145908058, 0.0321605578, 0.0821853876, 0.073820062, 0.125075653, 0.637977421, 0.146187797, 0.0444185995, 0.0950131565, 0.084483929, 0.118752986, 0.669158041, 0.154945016, 0.035483215, 0.0858703926, 0.0719050318, 0.129491746, 0.661970019, 0.146101728, 0.0428527743, 0.0940134153, 0.0852147862, 0.126451731, 0.663296044, 0.138568193, 0.0337889902, 0.0880868733, 0.0714009106, 0.127529979, 0.65091145, 0.144615844, 0.0437346064, 0.100315623, 0.086946696, 0.122662209, 0.664495468, 0.143439099, 0.033656951, 0.0891619474, 0.0655555874, 0.13306205, 0.660718203, 0.145120099, 0.0443487056, 0.101505347, 0.0816289559, 0.132215068, 0.636212766, 0.136847377, 0.0352071337, 0.0860822946, 0.0714707449, 0.132117704, 0.618122816, 0.145424426, 0.0426912792, 0.0972372144, 0.0892033502, 0.135372475, 0.662301362, 0.156949401, 0.0355629064, 0.0875749737, 0.0635481104, 0.145252287, 0.674303591, 0.148975343, 0.0406159051, 0.0916501135, 0.0767823458, 0.144477114, 0.668337226, 0.146643639, 0.0343800448, 0.0829325095, 0.0667895898, 0.14346309, 0.66395402, 0.153709412, 0.0437750146, 0.0945738405, 0.0789519101, 0.134622112, 0.678394914, 0.146332905, 0.0329214111, 0.0890007168, 0.0642013475, 0.155218631, 0.681721568, 0.146389782, 0.038417194, 0.0950018913, 0.0739581808, 0.153076634, 0.670001984, 0.143021271, 0.0306203533, 0.0853808969, 0.0637446642, 0.158091024, 0.67031908, 0.147208109, 0.0403011888, 0.0957563818, 0.0721742958, 0.153508693, 0.691683531, 0.148794189, 0.0332010239, 0.0887485966, 0.0608625971, 0.168260276, 0.700678825, 0.152435526, 0.0392902195, 0.094320178, 0.0718111098, 0.156308949, 0.685631812, 0.143997461, 0.0322545804, 0.0847830772, 0.067235373, 0.160663828, 0.677950501, 0.151888847, 0.0431069173, 0.0953943282, 0.0799792558, 0.143994883, 0.699468911, 0.156109065, 0.035480231, 0.0896086171, 0.0622337908, 0.168867558, 0.690829039, 0.14945066, 0.0400434695, 0.0942863598, 0.0921155363, 0.159067839, 0.676761866, 0.144403249, 0.0374001265, 0.0851693675, 0.0726690218, 0.154771209, 0.68063885, 0.146355838, 0.0468365289, 0.0933900699, 0.0868927538, 0.152522802, 0.68325901, 0.146768063, 0.0425176173, 0.0883950368, 0.0796080157, 0.158715278, 0.706236541, 0.137879267, 0.046044305, 0.0949622467, 0.0905695334, 0.153469026, 0.687068105, 0.145443931, 0.0394314677, 0.0858396441, 0.0816704854, 0.14439778, 0.675410211, 0.150843203, 0.0487574637, 0.0947433636, 0.0990329161, 0.14001973, 0.681462288, 0.158197239, 0.0419746339, 0.0894056037, 0.0850971118, 0.143630937, 0.673851967, 0.159334555, 0.0432958826, 0.090812467, 0.0951447189, 0.147743255, 0.637881756, 0.148560598, 0.0396363586, 0.086497508, 0.0816197097, 0.145573512, 0.649403095, 0.154378325, 0.048169259, 0.0900075212, 0.0918247923, 0.133912161, 0.646882594, 0.159991294, 0.0396712907, 0.0985261127, 0.0806990936, 0.15068239, 0.665230215, 0.155194953, 0.0479875691, 0.0985263065, 0.0882086679, 0.146648347, 0.669391274, 0.145020291, 0.040237058, 0.0907399058, 0.0739020556, 0.150978804, 0.642534971, 0.155131176, 0.0445514284, 0.096927911, 0.091102533, 0.155707374, 0.625152826, 0.156865299, 0.045696225, 0.0831931606, 0.0667870566, 0.171276197, 0.665574789, 0.138396472, 0.0428871103, 0.0923875198, 0.0809564143, 0.175320923, 0.638976634, 0.143715352, 0.0484701172, 0.0885237083, 0.060714256, 0.200858206, 0.627346277, 0.13651742, 0.0603469163, 0.139796451, 0.0640982613, 0.171735153, 0.66329056, 0.135158613, 0.0504067205, 0.0958794728, 0.0532963835, 0.201173574, 0.717713654, 0.125377223, 0.0611924306, 0.107769117, 0.0656968132, 0.230826363, 0.724731743, 0.109100305, 0.0599784032, 0.107967377, 0.0483999401, 0.229951888, 0.728026271, 0.114296474, 0.06527365, 0.139391139, 0.0611807145, 0.266345382, 0.703883111, 0.117676884, 0.0559938811, 0.117748737, 0.049861975, 0.261912704, 0.750207007, 0.10984873, 0.0621133223, 0.118154339, 0.0585261621, 0.255412579, 0.673413277, 0.0944733024, 0.0552047826, 0.104744814, 0.0450927764, 0.246087998, 0.734404206, 0.115292527, 0.0643378198, 0.11727421, 0.0596072227, 0.254257232, 0.661560714, 0.0988403633, 0.0628399402, 0.155460835, 0.0545765087, 0.250677615, 0.686759293, 0.0904477686, 0.0661429912, 0.14148353, 0.0773928314, 0.293519884, 0.665959239, 0.0994154289, 0.0672373772, 0.139406517, 0.0661764964, 0.291278005, 0.664124906, 0.102005512, 0.0719444379, 0.151218295, 0.071824722, 0.293034822, 0.675030053, 0.0919634625, 0.0692542046, 0.154707581, 0.0545194894, 0.262245983, 0.686451495, 0.100840844, 0.0680840611, 0.133433521, 0.0674503073, 0.307710022, 0.739119768, 0.102014437, 0.0661744028, 0.138994008, 0.0623636283, 0.280501246, 0.744944036, 0.110988282, 0.0694296733, 0.146046668, 0.072096318, 0.274559736, 0.720933735, 0.107734859, 0.0661780611, 0.147999644, 0.063381508, 0.269766986, 0.744601727, 0.111032747, 0.0640510172, 0.150063902, 0.0802792311, 0.300300747, 0.732320309, 0.10737586, 0.0644831732, 0.143293828, 0.0684371814, 0.282286346, 0.746239245, 0.120725229, 0.0713105872, 0.150837272, 0.0789975002, 0.287018031, 0.738177121, 0.114690728, 0.0699595809, 0.147700712, 0.0706948414, 0.284645468, 0.74920094, 0.117676608, 0.0697935596, 0.148154944, 0.0874236748, 0.309020519, 0.727942348, 0.1106226, 0.0650080144, 0.14131628, 0.0764276311, 0.288060516, 0.740042746, 0.120469324, 0.0625447333, 0.150622308, 0.0950486585, 0.309423119, 0.719025254, 0.1197102, 0.0610836633, 0.144590691, 0.0787038058, 0.304070055, 0.748389781, 0.118756227, 0.065975219, 0.146226272, 0.094522059, 0.303411335, 0.715262532, 0.117595337, 0.0637224987, 0.139133185, 0.0845513344, 0.254919916, 0.724599659, 0.124419063, 0.0652444661, 0.149520293, 0.0982212648, 0.255066991, 0.703716159, 0.123353377, 0.0603914931, 0.14995572, 0.0859919339, 0.262580603, 0.732526243, 0.126923919, 0.05883779, 0.143355086, 0.0983171389, 0.278501868, 0.692742229, 0.112228371, 0.0612077154, 0.131424099, 0.0925945044, 0.257519871, 0.71463424, 0.130212903, 0.0600316338, 0.140243858, 0.114544079, 0.266288072, 0.701948106, 0.120971508, 0.0645196512, 0.141457319, 0.0992989764, 0.250595003, 0.732258916, 0.131564423, 0.0583128631, 0.139057621, 0.105698258, 0.267828017, 0.682255566, 0.131513551, 0.0609983206, 0.137483031, 0.0990000665, 0.237820879, 0.690926611, 0.15088281, 0.0648394674, 0.145187333, 0.133756787, 0.251917005, 0.708913088, 0.159774244, 0.0622952618, 0.134014741, 0.13285616, 0.229759902, 0.722328722, 0.167142078, 0.0595540218, 0.142884225, 0.149720713, 0.254483163, 0.683832824, 0.180585966, 0.0641623214, 0.131579235, 0.130499035, 0.227366552, 0.680314362, 0.163625628, 0.0702606365, 0.152467147, 0.147564694, 0.249080122, 0.699129999, 0.188557371, 0.0666959062, 0.147930682, 0.130500957, 0.24450922, 0.709095299, 0.184937134, 0.0625967011, 0.146205768, 0.137464613, 0.248838142, 0.671770394, 0.159119457, 0.0644904971, 0.141725332, 0.116792239, 0.229637653, 0.671798468, 0.14698647, 0.0709884986, 0.158593833, 0.135253683, 0.253949881, 0.642304838, 0.145168602, 0.0624048188, 0.150527313, 0.108990774, 0.220464334, 0.637620211, 0.147996172, 0.0569402054, 0.145206809, 0.128749534, 0.231100351, 0.604768217, 0.140285179, 0.0595295019, 0.147681728, 0.103267558, 0.225245386, 0.585382044, 0.146797761, 0.0544956997, 0.154420644, 0.11804384, 0.225852415, 0.556947649, 0.135924131, 0.0493908152, 0.152993977, 0.103432871, 0.216308013, 0.6016289, 0.161186233, 0.0503821708, 0.15109697, 0.126167163, 0.243211627, 0.593854427, 0.198515475, 0.0617035255, 0.141829893, 0.124152757, 0.221098274, 0.649177074, 0.160640329, 0.0543039367, 0.160364687, 0.137802839, 0.260191023, 0.629721403, 0.161918029, 0.0527307391, 0.165280923, 0.0887932852, 0.259802103, 0.631639481, 0.14217709, 0.0495428592, 0.171581626, 0.107276984, 0.281189144, 0.677815378, 0.168371662, 0.0580742359, 0.127889335, 0.0838783532, 0.220328033, 0.712542534, 0.171051785, 0.0573639832, 0.151426032, 0.107576653, 0.296578825, 0.679065645, 0.201062471, 0.0663030446, 0.149000555, 0.102031052, 0.237546027, 0.711697161, 0.177709505, 0.0801493824, 0.156875983, 0.11666359, 0.237652734, 0.693065703, 0.187451199, 0.0604618751, 0.147497401, 0.0975600183, 0.21821095, 0.648197055, 0.163561597, 0.0509262308, 0.154712468, 0.108778507, 0.228620589, 0.626757979, 0.226484597, 0.0755935535, 0.167527139, 0.104985222, 0.179982468, 0.653195679, 0.251757354, 0.0879012644, 0.147516608, 0.0795583352, 0.150500357, 0.650445223, 0.206008911, 0.0652311817, 0.159629896, 0.0612307377, 0.178140536, 0.59749651, 0.143594697, 0.0544139855, 0.135399297, 0.0833332613, 0.208849519, 0.424871147, 0.288242161, 0.105514832, 0.107562289, 0.122083187, 0.206475213, 0.582682371, 0.406332493, 0.0783925429, 0.104465991, 0.0821358189, 0.204128012, 0.319740206, 0.405982733, 0.235244051, 0.131801128, 0.117935561, 0.156795323, 0.131135061, 0.225133434, 0.227377638, 0.15369463, 0.11500369, 0.124160208, 0.272585154, 0.279598832, 0.153542086, 0.127412945, 0.112736613, 0.0851340815, 0.135533303, 0.254707605, 0.195070833, 0.150479466, 0.096538268, 0.0628621653, 0.142197087, 0.110816851, 0.149492353, 0.227629244, 0.0925539657, 0.00503233029]
```
