## Supplementary data files for "Systematic contextual biases in SegmentNT potentially relevant to other nucleotide transformer models": ecm1_pos3450.txt (part 3 of 6)

```
5UTR=[0.207814112, 0.259981096, 0.20279406, 0.198486999, 0.167350709, 0.158617243, 0.490454644, 0.489058554, 0.356292367, 0.403291762, 0.345520735, 0.361439198, 0.47441563, 0.486161321, 0.348439157, 0.344918311, 0.448595762, 0.29423964, 0.400394827, 0.47600317, 0.31197226, 0.370990545, 0.38586235, 0.243882224, 0.401733458, 0.395873338, 0.311820835, 0.356611222, 0.349289387, 0.229112327, 0.353212148, 0.445546597, 0.326702267, 0.334097147, 0.3675614, 0.217840478, 0.338786572, 0.395788968, 0.325823903, 0.297059625, 0.352749974, 0.198691949, 0.324777961, 0.407953918, 0.290040404, 0.26015833, 0.352525175, 0.182230249, 0.309886962, 0.382282674, 0.323896408, 0.290599376, 0.293431073, 0.183333278, 0.330015153, 0.443892807, 0.329828054, 0.278870404, 0.30281356, 0.172039241, 0.297696143, 0.426089555, 0.334674209, 0.270612121, 0.283005714, 0.17279762, 0.31261903, 0.481399179, 0.335138142, 0.286524445, 0.285904497, 0.172647715, 0.284129053, 0.416924208, 0.307292461, 0.25321281, 0.268399328, 0.164372951, 0.299559742, 0.428504467, 0.285243481, 0.253953069, 0.266255766, 0.165450722, 0.299149036, 0.413612932, 0.304413259, 0.255090594, 0.261010438, 0.176487416, 0.324092269, 0.451173961, 0.309274286, 0.26744166, 0.311879158, 0.17017968, 0.293002844, 0.419580787, 0.317503124, 0.252438903, 0.305362284, 0.149993211, 0.30074662, 0.437958479, 0.308518052, 0.270519704, 0.315878242, 0.159068719, 0.294445962, 0.409265369, 0.312095672, 0.275699019, 0.315953523, 0.166046903, 0.298838168, 0.423794299, 0.306458682, 0.275096595, 0.343047261, 0.165168107, 0.301265448, 0.414002776, 0.318315834, 0.268989384, 0.326598942, 0.156648472, 0.298571974, 0.415746987, 0.309134632, 0.256795973, 0.339050859, 0.165082648, 0.301870972, 0.402417898, 0.330771744, 0.279251039, 0.335588902, 0.175037414, 0.326321363, 0.433283895, 0.328753233, 0.277253807, 0.360529035, 0.184646487, 0.31833005, 0.401471794, 0.337726742, 0.289518207, 0.330734909, 0.190490082, 0.331564665, 0.445404708, 0.34187448, 0.292524457, 0.357777715, 0.199688256, 0.322375268, 0.405932695, 0.349225461, 0.305512697, 0.349110633, 0.201365173, 0.347464502, 0.459295154, 0.351784706, 0.315436393, 0.384518623, 0.208880514, 0.327256083, 0.416437268, 0.358184189, 0.313853592, 0.366529524, 0.20649074, 0.361225635, 0.477225274, 0.342242926, 0.307935059, 0.387214929, 0.192730844, 0.353587806, 0.453989744, 0.361224651, 0.300940722, 0.368827015, 0.192648888, 0.37301755, 0.496021748, 0.371582627, 0.312347978, 0.397217333, 0.197643548, 0.353519738, 0.442907333, 0.370047033, 0.296619028, 0.369186878, 0.189072222, 0.358482689, 0.45057565, 0.355161488, 0.308319181, 0.396420091, 0.181049496, 0.341127813, 0.403353214, 0.373353481, 0.318154812, 0.384132564, 0.183037445, 0.369003028, 0.45109871, 0.367398739, 0.321224988, 0.42637834, 0.184076652, 0.343425423, 0.401444942, 0.360780537, 0.308482915, 0.396410048, 0.18090637, 0.346264929, 0.439985037, 0.338549554, 0.309701294, 0.411368906, 0.180707246, 0.327347964, 0.397349477, 0.36569798, 0.312385589, 0.395163655, 0.187133521, 0.360386878, 0.445054322, 0.357144982, 0.331944019, 0.427812338, 0.18661274, 0.346357495, 0.409734368, 0.38051191, 0.3301467, 0.404155523, 0.191964835, 0.350376666, 0.448319435, 0.35864988, 0.320691347, 0.417541951, 0.18725872, 0.350737512, 0.424901605, 0.383398116, 0.336456686, 0.40713501, 0.199538618, 0.381986737, 0.472417116, 0.374598831, 0.320074022, 0.410529315, 0.195122689, 0.3586061, 0.42260918, 0.38552624, 0.30841881, 0.405980378, 0.216900855, 0.370870292, 0.460959315, 0.363927573, 0.270184875, 0.416749924, 0.200341761, 0.344118655, 0.421137482, 0.383405477, 0.287328035, 0.402961582, 0.210948944, 0.375314891, 0.460738301, 0.380006373, 0.234808385, 0.388597965, 0.182692304, 0.29504928, 0.392259568, 0.312572926, 0.209969312, 0.319303125, 0.186672226, 0.353793353, 0.430192679, 0.293780535, 0.20862627, 0.350028008, 0.181994259, 0.302554846, 0.355114698, 0.249515727, 0.14801614, 0.265952855, 0.159955829, 0.301165313, 0.364560694, 0.203135103, 0.13737078, 0.302730918, 0.176066294, 0.288276911, 0.331532091, 0.19298099, 0.126333028, 0.239773586, 0.170766965, 0.295326233, 0.366076946, 0.194305509, 0.124700978, 0.277357876, 0.190169856, 0.272150993, 0.314197838, 0.190082163, 0.133140296, 0.242818132, 0.162972242, 0.24871169, 0.295860171, 0.161518887, 0.122987531, 0.232394099, 0.164350182, 0.226466432, 0.276047498, 0.156355515, 0.117102161, 0.209261477, 0.163115442, 0.234008938, 0.248514622, 0.147455871, 0.111160226, 0.221537232, 0.176607013, 0.210846916, 0.233077571, 0.150311783, 0.109889627, 0.18961522, 0.158055902, 0.217694893, 0.238114357, 0.147407457, 0.114357658, 0.198761284, 0.170568332, 0.205593973, 0.220250458, 0.140422821, 0.105366454, 0.183007598, 0.155356094, 0.204069316, 0.22648789, 0.134790614, 0.104191579, 0.194110319, 0.162875816, 0.192540541, 0.209721625, 0.127650574, 0.104238249, 0.177247599, 0.148613274, 0.193667904, 0.223613411, 0.126992106, 0.10655874, 0.18664667, 0.157493219, 0.193242565, 0.211418211, 0.128176764, 0.108582184, 0.170885324, 0.15300037, 0.203654811, 0.211947396, 0.125865519, 0.108605422, 0.182493851, 0.16301401, 0.189072803, 0.212967098, 0.134088039, 0.1207655, 0.179736972, 0.160708666, 0.177838311, 0.220839232, 0.13090767, 0.10975305, 0.195470929, 0.174582914, 0.177568302, 0.216072693, 0.126209632, 0.0994580463, 0.164703786, 0.161520764, 0.172381952, 0.209737688, 0.120863684, 0.0972470269, 0.177784845, 0.161045745, 0.162109673, 0.19810161, 0.12680985, 0.0973890573, 0.162989378, 0.164826378, 0.175499678, 0.21508725, 0.130683988, 0.106058612, 0.181573093, 0.17630446, 0.164279342, 0.206414729, 0.130132705, 0.107074201, 0.16609849, 0.168218926, 0.167198285, 0.213092193, 0.119132057, 0.0948758721, 0.169278309, 0.157288224, 0.14819856, 0.193481639, 0.120471172, 0.0937844142, 0.142744571, 0.150642976, 0.148486242, 0.194422513, 0.120221905, 0.0935496688, 0.154122442, 0.156161875, 0.143559173, 0.174920619, 0.122078605, 0.0983125493, 0.157316461, 0.15593347, 0.162650108, 0.202493057, 0.121266253, 0.0984181613, 0.175346598, 0.159770772, 0.156917498, 0.202105597, 0.125525206, 0.104917422, 0.166044742, 0.155553266, 0.170679182, 0.218490109, 0.125520587, 0.101467393, 0.177313268, 0.149756774, 0.148186028, 0.193397716, 0.126488313, 0.0988407135, 0.158326924, 0.141386777, 0.151554942, 0.196604684, 0.118196547, 0.0931448117, 0.168121725, 0.156938598, 0.155065835, 0.199356511, 0.121474162, 0.0980582535, 0.15988028, 0.151162401, 0.168205544, 0.229351789, 0.127749443, 0.109396391, 0.173454493, 0.160424799, 0.166966751, 0.221757874, 0.133254871, 0.120000511, 0.169427484, 0.16359894, 0.167517692, 0.22645165, 0.13370724, 0.117306069, 0.174741447, 0.168117628, 0.155928537, 0.196141332, 0.136553645, 0.106630944, 0.152617902, 0.149767637, 0.149175689, 0.207662731, 0.134868518, 0.106644087, 0.164312422, 0.168455213, 0.153025299, 0.204402134, 0.132790908, 0.111107938, 0.154239371, 0.154508755, 0.159606561, 0.205027789, 0.125511602, 0.0995068029, 0.157385141, 0.162440658, 0.150906295, 0.197404549, 0.133485883, 0.102038629, 0.144487634, 0.149326384, 0.157217205, 0.211018786, 0.135574788, 0.109023176, 0.162814856, 0.166624755, 0.147291362, 0.185655385, 0.13179855, 0.100692973, 0.139663965, 0.1494627, 0.145451114, 0.193620473, 0.128544942, 0.0993827507, 0.143987089, 0.150883466, 0.132297292, 0.174400285, 0.129084423, 0.101542145, 0.125029877, 0.139214844, 0.133046359, 0.188963547, 0.127107516, 0.101904623, 0.139419988, 0.154528126, 0.129036129, 0.171294153, 0.129461706, 0.10286694, 0.125536412, 0.145962477, 0.135220453, 0.17262356, 0.12330211, 0.102935955, 0.132601589, 0.150708422, 0.123917803, 0.15625456, 0.122045808, 0.0932310447, 0.120993994, 0.137334213, 0.121403806, 0.168295264, 0.11944937, 0.0943062901, 0.139844924, 0.138748109, 0.117102884, 0.151353002, 0.116158962, 0.0850689039, 0.125922933, 0.127033919, 0.116841801, 0.157436371, 0.109556161, 0.0812812224, 0.133123308, 0.140722483, 0.110426828, 0.149264246, 0.114836589, 0.0920726731, 0.128471106, 0.141820073, 0.117565706, 0.158170834, 0.116146751, 0.0877329931, 0.136191234, 0.128437608, 0.107612468, 0.147036791, 0.115725607, 0.0730980113, 0.119841032, 0.122799456, 0.109209523, 0.159487948, 0.109037869, 0.0713233948, 0.125417113, 0.124949351, 0.0942707956, 0.146078303, 0.107122928, 0.0715863854, 0.116529278, 0.117660858, 0.100146934, 0.1599904, 0.104944155, 0.0695718452, 0.11992909, 0.122491829, 0.0965243056, 0.145875052, 0.103195503, 0.0727949142, 0.107908718, 0.113171451, 0.0983367786, 0.155494139, 0.10369052, 0.076053448, 0.118053459, 0.122105941, 0.0965984315, 0.140314132, 0.111644596, 0.0776943192, 0.107786044, 0.115575835, 0.101505898, 0.156746909, 0.1165509, 0.0816723406, 0.122274257, 0.125691921, 0.0979038626, 0.14287205, 0.113907337, 0.0783693492, 0.115150429, 0.125786304, 0.103854962, 0.161539465, 0.116016462, 0.0807989538, 0.128362566, 0.136196196, 0.10079053, 0.14571695, 0.119915821, 0.0807067826, 0.114450939, 0.127500013, 0.110059015, 0.158914581, 0.120983496, 0.0824032798, 0.126644716, 0.130416945, 0.106969848, 0.144363105, 0.113776073, 0.0762074813, 0.110493086, 0.117873855, 0.106957525, 0.150172457, 0.108355314, 0.0755408034, 0.117631651, 0.121445045, 0.0981959701, 0.137752384, 0.108378708, 0.0737887099, 0.104200818, 0.111798249, 0.100063898, 0.155272946, 0.108985715, 0.0727117136, 0.118154645, 0.117557347, 0.0922454, 0.14348878, 0.10655383, 0.0710922405, 0.105258353, 0.112724215, 0.0966190994, 0.150945529, 0.108362608, 0.071864143, 0.114997663, 0.117309079, 0.0933875293, 0.142901823, 0.116727605, 0.074684307, 0.105468556, 0.111347705, 0.0986267775, 0.157409444, 0.117932245, 0.0774856433, 0.1246977, 0.122496799, 0.0904107094, 0.14850837, 0.113791384, 0.0749225244, 0.106520332, 0.109919824, 0.0920892656, 0.160882771, 0.106779248, 0.0754238889, 0.114369296, 0.115222812, 0.0862063542, 0.144909143, 0.108773381, 0.0741837025, 0.103191309, 0.109266296, 0.0911175013, 0.161968678, 0.113678455, 0.0777908787, 0.115087666, 0.121961027, 0.0857163593, 0.146583945, 0.110647216, 0.0767048895, 0.103121303, 0.117798813, 0.0916325375, 0.157406792, 0.110186763, 0.0776236653, 0.108541362, 0.124285638, 0.0854219794, 0.145965785, 0.11244452, 0.0792923123, 0.100132495, 0.117749609, 0.0925723091, 0.167378008, 0.113244809, 0.0818078667, 0.112297662, 0.123491473, 0.0844651237, 0.152858153, 0.111496441, 0.0786478743, 0.10167966, 0.125217631, 0.0895367935, 0.165508896, 0.115709744, 0.0850934833, 0.111536391, 0.139505461, 0.0927807465, 0.166236565, 0.135960191, 0.101915576, 0.111090899, 0.137176856, 0.100286245, 0.197950661, 0.141626433, 0.101761788, 0.122748099, 0.142632931, 0.0920523927, 0.178657159, 0.142268538, 0.0970923677, 0.110387109, 0.138245225, 0.100432962, 0.198482707, 0.144684717, 0.100903131, 0.122967675, 0.153783098, 0.097073026, 0.188373566, 0.160882726, 0.100268111, 0.113607533, 0.151926547, 0.108261749, 0.198465183, 0.159667656, 0.0947627276, 0.126738757, 0.153391764, 0.104533292, 0.191873804, 0.160539523, 0.088985987, 0.111010358, 0.146383062, 0.106360644, 0.198968142, 0.15067926, 0.0898611844, 0.111794636, 0.143909797, 0.100525305, 0.171477124, 0.150099769, 0.0881108642, 0.0995396003, 0.132638946, 0.107452728, 0.195303708, 0.147652984, 0.0905492231, 0.112234131, 0.136102021, 0.101750366, 0.174274191, 0.143037498, 0.0885277241, 0.10103105, 0.128571674, 0.106167771, 0.181507751, 0.137273744, 0.08849255, 0.105986759, 0.133752882, 0.100472905, 0.165296793, 0.140572339, 0.0900083631, 0.0987813547, 0.126780212, 0.109588459, 0.18595989, 0.142066702, 0.0913191736, 0.112506814, 0.140287429, 0.102125213, 0.172507361, 0.138301179, 0.0872253254, 0.100521296, 0.133459479, 0.101152271, 0.188297585, 0.13304387, 0.0869268179, 0.108971149, 0.124196373, 0.0945266634, 0.16573061, 0.135085911, 0.0804900452, 0.0895947665, 0.106315337, 0.094824329, 0.175497562, 0.129703358, 0.0776965171, 0.105845705, 0.115441732, 0.094478339, 0.156903312, 0.124688119, 0.081444189, 0.0989146158, 0.111006975, 0.099513635, 0.15928112, 0.124319881, 0.0860013589, 0.108616911, 0.118961565, 0.0945907161, 0.150327846, 0.13061589, 0.0806563422, 0.102355614, 0.112194143, 0.0934295952, 0.159018382, 0.124842159, 0.0786758363, 0.110518508, 0.123816095, 0.0876351148, 0.152692869, 0.119656287, 0.0760662705, 0.103126928, 0.114297427, 0.0928488821, 0.163248345, 0.125306338, 0.0785848424, 0.112459019, 0.123865068, 0.0893882662, 0.149868444, 0.131610721, 0.0755869895, 0.100320384, 0.114540808, 0.09401609, 0.168211117, 0.133730099, 0.0792283937, 0.11061912, 0.118610822, 0.0855065808, 0.15303953, 0.123173267, 0.0744719952, 0.0987459794, 0.111362211, 0.0872999802, 0.161358401, 0.117815897, 0.0765610635, 0.105440371, 0.113945298, 0.0840016901, 0.148976758, 0.120508119, 0.0773333535, 0.0964372531, 0.107823655, 0.0880964771, 0.163468599, 0.115738481, 0.0763497576, 0.113046505, 0.11787419, 0.0816779211, 0.146024168, 0.115202039, 0.071247153, 0.104499131, 0.115248092, 0.0871788487, 0.15441452, 0.112386793, 0.069879517, 0.103498474, 0.108644523, 0.0817508548, 0.1341919, 0.118011355, 0.0740396082, 0.101158187, 0.106497191, 0.0883817449, 0.158176929, 0.116934218, 0.0769792423, 0.116641223, 0.114901312, 0.0822740942, 0.144253299, 0.113710575, 0.0745173544, 0.105092004, 0.114392705, 0.0866778046, 0.158527225, 0.117303483, 0.0784774423, 0.110759191, 0.124913037, 0.0857165083, 0.152210385, 0.126983032, 0.0819288492, 0.0967221633, 0.120896712, 0.0964659974, 0.16894199, 0.128531635, 0.0854002088, 0.111767776, 0.130014911, 0.0934453085, 0.157323882, 0.12954016, 0.0816161707, 0.102355212, 0.128179476, 0.0988325402, 0.168066293, 0.12609081, 0.0819777325, 0.110575125, 0.132574543, 0.0912649632, 0.15342623, 0.127685905, 0.0812021196, 0.0989211723, 0.123006336, 0.0976316035, 0.173176304, 0.127971873, 0.0853150636, 0.112707973, 0.128395021, 0.0899842307, 0.158107549, 0.126615286, 0.0833460614, 0.102679014, 0.124335498, 0.097770445, 0.169167817, 0.1292696, 0.0847532302, 0.108857036, 0.132206112, 0.0946548358, 0.15658313, 0.131093085, 0.0817494988, 0.0953226462, 0.119287901, 0.106134996, 0.176624566, 0.13188605, 0.0858487338, 0.106544942, 0.130571455, 0.0925590992, 0.164399698, 0.132523343, 0.0807598233, 0.0926106125, 0.116864644, 0.09057457, 0.170949996, 0.125213593, 0.0822460279, 0.103554606, 0.12402571, 0.0861875191, 0.157574713, 0.129423708, 0.0794940069, 0.0936929882, 0.115180008, 0.0944169313, 0.175729379, 0.127964839, 0.0813040882, 0.106961548, 0.120279424, 0.0847288966, 0.162701666, 0.129329309, 0.0781593099, 0.0948008671, 0.1133551, 0.0864647776, 0.171923995, 0.12651585, 0.079394117, 0.102802247, 0.120029047, 0.0846889243, 0.160027668, 0.129529327, 0.0768253654, 0.094263345, 0.108540945, 0.0900970995, 0.179989561, 0.128860191, 0.0830071047, 0.110611007, 0.116968125, 0.0891872346, 0.172108069, 0.127968982, 0.0778187886, 0.0984682217, 0.112654641, 0.0914894342, 0.180901498, 0.126530483, 0.0801833868, 0.107654549, 0.117174737, 0.088473469, 0.167288899, 0.129140094, 0.0790010318, 0.0976318568, 0.110197194, 0.0954115465, 0.183662087, 0.130596742, 0.0843004733, 0.113522977, 0.122893639, 0.0898563489, 0.174362645, 0.129740328, 0.0805117637, 0.100861415, 0.116729148, 0.0934331194, 0.181580663, 0.124731049, 0.0824509859, 0.114001736, 0.124464691, 0.0904962271, 0.173212096, 0.127522588, 0.0811180696, 0.101216562, 0.114214286, 0.0965755433, 0.18778193, 0.128619581, 0.0825782791, 0.113932423, 0.120735869, 0.0896095037, 0.171163663, 0.130625352, 0.0795647725, 0.104206868, 0.116287798, 0.0946577936, 0.182320118, 0.128893137, 0.0830262154, 0.115673691, 0.12311095, 0.0889684707, 0.167014793, 0.130528718, 0.0800912306, 0.102598406, 0.113156706, 0.0975551084, 0.1817974, 0.129246548, 0.0830506459, 0.120359465, 0.122212559, 0.0889277086, 0.168205172, 0.12808314, 0.08174178, 0.108679987, 0.118125618, 0.0962623656, 0.179228052, 0.126936942, 0.084130913, 0.120957665, 0.121245265, 0.0946479961, 0.17556648, 0.132050902, 0.0845477283, 0.111816563, 0.115953729, 0.111079253, 0.197759658, 0.132022366, 0.0891056955, 0.12553592, 0.117038757, 0.0999274552, 0.181841344, 0.129081264, 0.0858262926, 0.108421646, 0.10978768, 0.104046397, 0.190126389, 0.123474412, 0.0868129656, 0.122015692, 0.114366181, 0.107211612, 0.178579614, 0.124257006, 0.0828189626, 0.106090464, 0.109350041, 0.107940987, 0.197646573, 0.124848939, 0.0839662775, 0.128638119, 0.117450543, 0.104785554, 0.180062339, 0.124738954, 0.0814070106, 0.111611776, 0.112437867, 0.112705484, 0.191251263, 0.122479737, 0.0846754164, 0.122994088, 0.116198093, 0.115457915, 0.176500067, 0.125925809, 0.0820432976, 0.10683725, 0.108476691, 0.111869283, 0.195034027, 0.126951844, 0.0853292793, 0.121302247, 0.115098849, 0.101299711, 0.180260733, 0.123421498, 0.0819634497, 0.107938766, 0.108772218, 0.0979391485, 0.191192001, 0.11868386, 0.0826033205, 0.121071465, 0.108508185, 0.0872399062, 0.172595367, 0.118029892, 0.076994814, 0.105869427, 0.100332491, 0.0897613317, 0.185829073, 0.115354672, 0.0788452774, 0.116772473, 0.103278689, 0.0772576481, 0.157265931, 0.108318023, 0.0722687691, 0.092312105, 0.096361205, 0.0783470646, 0.155539617, 0.102371208, 0.0710115135, 0.0998780951, 0.101149172, 0.0769842416, 0.149419323, 0.105950698, 0.0703651085, 0.0903293341, 0.0959259868, 0.0834761038, 0.164742574, 0.104580551, 0.0715978518, 0.101801574, 0.097584419, 0.0712348744, 0.146362618, 0.102199152, 0.0674967915, 0.0876490846, 0.0898962542, 0.0739629045, 0.150063396, 0.0972895101, 0.0695722997, 0.095121637, 0.0974679366, 0.0711541176, 0.145093024, 0.101690307, 0.0684274361, 0.082631357, 0.0893369094, 0.0766060427, 0.155238509, 0.102412425, 0.0683162957, 0.0916005448, 0.0916650891, 0.0677958056, 0.137475431, 0.0994014293, 0.064833194, 0.0808741972, 0.090367578, 0.0706585422, 0.143648073, 0.0951490551, 0.0626047626, 0.0843418315, 0.09408372, 0.06520948, 0.128305092, 0.094633691, 0.0611995533, 0.078123413, 0.08636824, 0.07247443, 0.147677004, 0.0969032645, 0.0637959689, 0.0890962109, 0.09145454, 0.06719708, 0.12612842, 0.0953824818, 0.0606296286, 0.0763478428, 0.08684076, 0.07033052, 0.138965338, 0.0932558924, 0.0621972717, 0.0826481283, 0.09055998, 0.06771182, 0.134100735, 0.0943500102, 0.0614500456, 0.0765027627, 0.08836893, 0.07489473, 0.160198659, 0.0976188406, 0.0641311333, 0.0865107328, 0.09217525, 0.06435109, 0.137196884, 0.0920992866, 0.0605760179, 0.0776446909, 0.08768957, 0.07229598, 0.150960878, 0.091432713, 0.0621990561, 0.0869735405, 0.09129231, 0.06811433, 0.138535276, 0.0941282883, 0.0616799258, 0.0780564025, 0.08645607, 0.0763049, 0.160483345, 0.0985037312, 0.0649595037, 0.0947384387, 0.09129781, 0.07098193, 0.145153522, 0.0958179682, 0.0607148781, 0.0796093196, 0.08407509, 0.07318066, 0.153225452, 0.0960879624, 0.0605377406, 0.0851242989, 0.08720373, 0.06882364, 0.136106551, 0.0943902209, 0.0594677068, 0.0758182555, 0.0819375962, 0.0757486746, 0.156663507, 0.0977892578, 0.0630989745, 0.0894474909, 0.08761051, 0.06714045, 0.140252918, 0.0950047746, 0.0589332245, 0.0789443254, 0.08610526, 0.06933217, 0.149645045, 0.0955060497, 0.0617888272, 0.0871628597, 0.09041114, 0.06665748, 0.13708441, 0.100988641, 0.0627112463, 0.0777780265, 0.0900856778, 0.0745646283, 0.161620885, 0.0992151499, 0.0652466491, 0.0931441933, 0.0948941931, 0.0644116551, 0.146309182, 0.0948274434, 0.0610703975, 0.0795376524, 0.0907696038, 0.068151094, 0.149496451, 0.089601405, 0.060598705, 0.0845321789, 0.0914103389, 0.064185597, 0.13191177, 0.0916607231, 0.0602892675, 0.0749566481, 0.0848761126, 0.0712361559, 0.149437532, 0.0936388597, 0.0624684058, 0.0869661719, 0.08969449, 0.06224331, 0.13491033, 0.0895996839, 0.0588629581, 0.0724973306, 0.08805283, 0.06688226, 0.148787364, 0.0895455554, 0.0602757856, 0.0808625072, 0.0885193646, 0.0624397397, 0.138660386, 0.0882325396, 0.0591059513, 0.0725508928, 0.0827948004, 0.071180515, 0.155083567, 0.090450719, 0.061476402, 0.0844792128, 0.0838175863, 0.0624136813, 0.134619012, 0.0880221054, 0.0577577353, 0.0744034797, 0.0809931606, 0.0665053651, 0.143464923, 0.0859228671, 0.0583135299, 0.0791137666, 0.0822253, 0.06222528, 0.130678803, 0.0888056234, 0.0594120435, 0.0714404136, 0.0755365, 0.07061475, 0.14764376, 0.0932087749, 0.0588444732, 0.0809162855, 0.0816418, 0.06128377, 0.131215513, 0.0872134268, 0.0558161996, 0.071811147, 0.07884187, 0.06753575, 0.141999274, 0.0879423022, 0.0566208549, 0.0780836567, 0.08056346, 0.06298698, 0.124907836, 0.0875333622, 0.0550032072, 0.0689112842, 0.07329044, 0.07213408, 0.143215582, 0.0911012441, 0.057759583, 0.0808083117, 0.0806233, 0.06304523, 0.126476303, 0.0871108845, 0.0558395013, 0.0707933605, 0.07550861, 0.0668123, 0.134921446, 0.086356692, 0.0568747185, 0.075667575, 0.07872521, 0.06153426, 0.12188267, 0.085426338, 0.0553342178, 0.0698386803, 0.073261641, 0.0687924102, 0.141866595, 0.0904524848, 0.057064008, 0.0810378492, 0.07790659, 0.06026078, 0.12573649, 0.0871673748, 0.0543065742, 0.069987759, 0.07539384, 0.06634245, 0.136401474, 0.0860625058, 0.0560008772, 0.0761297867, 0.07977142, 0.06210951, 0.121728398, 0.0867597461, 0.0550129451, 0.0681248978, 0.07538246, 0.06951531, 0.14074491, 0.0895413309, 0.0579311252, 0.0792998821, 0.08346701, 0.06164604, 0.126603633, 0.087783359, 0.0550840534, 0.0707483441, 0.07950991, 0.06678312, 0.13794522, 0.0854840353, 0.0565071926, 0.0763511285, 0.08247849, 0.06184691, 0.124320298, 0.0849589333, 0.0548457801, 0.0685698017, 0.07578631, 0.07023115, 0.141530052, 0.0891231, 0.0566870943, 0.0788920298, 0.08110236, 0.06234689, 0.128496379, 0.0882571638, 0.0554570109, 0.070238173, 0.07907962, 0.06633158, 0.136704579, 0.0874819309, 0.0580972545, 0.077103354, 0.0825853, 0.06188482, 0.123015441, 0.0874186084, 0.0564450808, 0.070408456, 0.07844291, 0.06946924, 0.142323613, 0.0917941704, 0.0596095137, 0.0826111883, 0.0799454078, 0.0588153452, 0.122670464, 0.0865263566, 0.054975789, 0.0718480274, 0.0758748278, 0.0637647882, 0.13279368, 0.0856033713, 0.0572139435, 0.0774076208, 0.0809644833, 0.0606800281, 0.119577698, 0.0868865401, 0.0565211177, 0.0714088008, 0.0762507841, 0.0683432892, 0.140227258, 0.0905005857, 0.060009893, 0.0811834931, 0.0807802156, 0.0600337833, 0.125362784, 0.0861615464, 0.0546862781, 0.0700570643, 0.0762136, 0.06465776, 0.134649619, 0.0847432613, 0.0562752597, 0.0757736489, 0.0803759173, 0.0594001561, 0.12159545, 0.0853962526, 0.0564182177, 0.0703437477, 0.07558823, 0.06815059, 0.143043831, 0.0914794356, 0.0594784245, 0.0821308345, 0.0831493512, 0.0611209758, 0.129312783, 0.0883500874, 0.0561332069, 0.0712911263, 0.0811253414, 0.0658039153, 0.140718371, 0.0884447172, 0.0595526248, 0.0776532739, 0.0831320137, 0.0617776997, 0.12850678, 0.0889822766, 0.0599200912, 0.0712022185, 0.0766054094, 0.0697291642, 0.14892152, 0.0923843607, 0.0615680739, 0.0830834433, 0.0807382688, 0.0607510693, 0.130479157, 0.0883735791, 0.0567802861, 0.0714574531, 0.0775119737, 0.0650137886, 0.139166638, 0.0859939978, 0.0583560616, 0.0775893256, 0.0807131752, 0.0612035096, 0.12237037, 0.0857441649, 0.056703195, 0.0699444786, 0.0758785531, 0.0703314617, 0.142802209, 0.0909597427, 0.059014041, 0.0800258964, 0.0822808072, 0.0637159646, 0.126913264, 0.0882104337, 0.0560986139, 0.0698261335, 0.078510657, 0.0689341649, 0.13574864, 0.0871609002, 0.0581266098, 0.0777771249, 0.0820862502, 0.0626932532, 0.122046806, 0.0879756436, 0.0572607741, 0.0703791976, 0.0761962235, 0.0712308884, 0.140831441, 0.0913102105, 0.0578657314, 0.0797854289, 0.0806192309, 0.0614510924, 0.124288522, 0.0869462341, 0.056854479, 0.0695884749, 0.0758049637, 0.0672635958, 0.13085255, 0.0861325413, 0.0557552464, 0.0754808784, 0.0794712752, 0.062790595, 0.119305521, 0.0855822414, 0.0563992709, 0.0690769553, 0.0734319389, 0.0689469576, 0.137166098, 0.0881869867, 0.0565247722, 0.0777277276, 0.0774825811, 0.0598175675, 0.124969155, 0.0873289853, 0.0561946742, 0.0705867633, 0.0756793618, 0.066262655, 0.135425091, 0.0878667831, 0.0589561388, 0.077623494, 0.0814270452, 0.0639756545, 0.125832811, 0.0896548405, 0.057328824, 0.0701552406, 0.075640887, 0.0678930432, 0.139471248, 0.0893232971, 0.0589834265, 0.0781341344, 0.0801916495, 0.0605377927, 0.124772213, 0.0868592337, 0.0568184517, 0.0697493032, 0.0755453855, 0.065519996, 0.137370721, 0.0847680569, 0.059212029, 0.0746833608, 0.0788380876, 0.0606935099, 0.126511812, 0.0850581676, 0.0590822697, 0.0692838132, 0.0749539062, 0.0698082596, 0.1475389, 0.0903438777, 0.0632421002, 0.0818865001, 0.0819237828, 0.0607161969, 0.126957923, 0.0856342167, 0.0569751747, 0.0689192042, 0.0758279115, 0.0647172481, 0.134968489, 0.0844809785, 0.0579041652, 0.0735824332, 0.0786812976, 0.0589834861, 0.121631645, 0.0839709416, 0.0581470765, 0.0684630573, 0.0746517926, 0.0662503988, 0.140045568, 0.0878129527, 0.0558532029, 0.0773716569, 0.0779619589, 0.0566577166, 0.123014569, 0.0828675702, 0.0516606048, 0.0678028166, 0.0731518194, 0.0615510978, 0.136202022, 0.0834203735, 0.053936664, 0.0754076391, 0.0809351504, 0.0564080216, 0.121083841, 0.0829601884, 0.0532990061, 0.0689467937, 0.0759625286, 0.0647869706, 0.138992563, 0.0865647048, 0.053834267, 0.0771654099, 0.0800005421, 0.0557623133, 0.122281611, 0.0819868743, 0.0517323427, 0.0681198612, 0.0769082829, 0.0615227744, 0.133688465, 0.082720913, 0.0546192378, 0.0750715435, 0.082008034, 0.0580219105, 0.122568868, 0.0846906081, 0.0553270169, 0.0695416331, 0.0788260922, 0.0674413517, 0.144229561, 0.0898976028, 0.0577065833, 0.0824597031, 0.0858680382, 0.0581595749, 0.127042636, 0.0853274018, 0.054993391, 0.0711673573, 0.0824545175, 0.0628529564, 0.135199323, 0.0839092061, 0.0559464432, 0.0778709278, 0.0853166282, 0.0589954443, 0.121735215, 0.0856578052, 0.0562007464, 0.07207077, 0.0811563283, 0.0664388761, 0.142925471, 0.0905077755, 0.0596174188, 0.081815578, 0.0843334496, 0.0565954335, 0.12645793, 0.0855953097, 0.0549015515, 0.0698101372, 0.0800253749, 0.0620140508, 0.136649162, 0.0837903097, 0.0565654188, 0.0735839382, 0.0826853067, 0.0581331588, 0.121044867, 0.0845228881, 0.0550034903, 0.0675817654, 0.0786702707, 0.0665431991, 0.141428813, 0.0889377445, 0.0558867492, 0.0753726661, 0.0836268961, 0.0575043112, 0.123318501, 0.0837833658, 0.0526413657, 0.0663161278, 0.079221122, 0.062334314, 0.136280701, 0.0844503269, 0.0553916357, 0.0719479546, 0.0832218677, 0.0592423305, 0.122978643, 0.0848803967, 0.0535394773, 0.0659599602, 0.0770692676, 0.0672757328, 0.141436011, 0.0874386951, 0.0532822125, 0.0732283667, 0.08093784, 0.056538824, 0.123671629, 0.0804805681, 0.0500566326, 0.0638851523, 0.0768449306, 0.0605590716, 0.134329438, 0.0810690597, 0.0527640097, 0.0690199062, 0.0805262104, 0.056569282, 0.119699165, 0.0818495229, 0.0529275239, 0.0639912486, 0.0761626363, 0.064870432, 0.139620796, 0.086426273, 0.0546866134, 0.073291108, 0.0810126439, 0.0563628413, 0.123791255, 0.0814335644, 0.0514560826, 0.0650738776, 0.0773436278, 0.0616977252, 0.135299832, 0.0819729567, 0.0537086911, 0.0701369271, 0.080944486, 0.0579068437, 0.12275514, 0.0833471194, 0.0531161316, 0.0650373325, 0.0759837031, 0.0649669245, 0.143027633, 0.0872490555, 0.0540720262, 0.0739247501, 0.0800341219, 0.05625147, 0.125621557, 0.0817612931, 0.0512754805, 0.0646296442, 0.0761100277, 0.0614160858, 0.135199279, 0.0820954368, 0.0537765734, 0.070214197, 0.0793139115, 0.0578450076, 0.122298948, 0.0831055641, 0.0538763069, 0.0646198168, 0.0757143348, 0.0647629276, 0.143388376, 0.0878104344, 0.05462173, 0.0750733986, 0.0813540667, 0.0563664883, 0.127049387, 0.0833726227, 0.0519638024, 0.0664913729, 0.0761971325, 0.0612952523, 0.137882143, 0.0835646987, 0.0547837652, 0.071906805, 0.0798017085, 0.0580159053, 0.123300813, 0.0837289169, 0.0530410558, 0.065681994, 0.0755284652, 0.0659949929, 0.144772157, 0.0885526985, 0.0540424064, 0.0742158964, 0.0800717995, 0.0564159937, 0.127349377, 0.0826512873, 0.0506832898, 0.0655137375, 0.0765071735, 0.0622108579, 0.139503077, 0.0827457011, 0.0535318479, 0.0712685287, 0.0794044286, 0.0580913275, 0.125248, 0.0846640319, 0.0532535501, 0.0656690598, 0.0761387125, 0.0663831383, 0.145878345, 0.0883370712, 0.0542554185, 0.0742339268, 0.0800777003, 0.056704022, 0.127317637, 0.0827139318, 0.051548861, 0.0657550395, 0.0763039663, 0.0628593937, 0.138817981, 0.0839335844, 0.0544859432, 0.0707079023, 0.0796496049, 0.058632154, 0.124655455, 0.0855829865, 0.0548314266, 0.0654745847, 0.0752996728, 0.0667378977, 0.14640601, 0.0900739059, 0.0555217303, 0.0742698386, 0.0798303857, 0.0578543358, 0.127859563, 0.0843107998, 0.0522983223, 0.0656109229, 0.0765902326, 0.0630788654, 0.138301879, 0.0845958441, 0.0543201193, 0.0708481744, 0.0791881382, 0.0587165728, 0.123296574, 0.085581556, 0.0538153052, 0.0653074384, 0.0752376243, 0.0658358261, 0.142274231, 0.0885595083, 0.0539493784, 0.0728268549, 0.0796467736, 0.05692387, 0.125357658, 0.084243983, 0.0503183715, 0.0647050962, 0.0761184767, 0.0621240959, 0.137192219, 0.0844467878, 0.0537298247, 0.0706313923, 0.0800086632, 0.0579340868, 0.12352296, 0.0857811943, 0.0529300831, 0.0658539087, 0.0773100108, 0.0658536479, 0.144125849, 0.0899964422, 0.0534051321, 0.0736550465, 0.0807420835, 0.0566364117, 0.126879692, 0.0834264606, 0.0510261133, 0.0646065623, 0.0764409453, 0.0620467365, 0.138304546, 0.0835627317, 0.0527137332, 0.0692185983, 0.0795357749, 0.0576742254, 0.123938419, 0.0842728168, 0.052917216, 0.0644115508, 0.0758936033, 0.0657181144, 0.143872947, 0.0884565935, 0.0536084697, 0.0724737048, 0.0804944038, 0.0563076884, 0.12681593, 0.0831029192, 0.0514791794, 0.0642649829, 0.0777081773, 0.0618449375, 0.139529169, 0.0837784111, 0.0534133688, 0.0698022619, 0.0811683089, 0.0579151325, 0.124817073, 0.0856725648, 0.0533409193, 0.0649325624, 0.0760784, 0.0657875165, 0.148721427, 0.090411514, 0.0539149828, 0.0732082576, 0.0809174776, 0.0565947816, 0.128204644, 0.083798103, 0.0509905219, 0.0642592981, 0.0770491064, 0.0621255413, 0.13917695, 0.0850005671, 0.0539516583, 0.0696637183, 0.080712162, 0.0580374114, 0.124994785, 0.0862441584, 0.0538334921, 0.0647140965, 0.0765554309, 0.0656327605, 0.146610826, 0.0899583474, 0.0540906005, 0.0725876763, 0.0802691653, 0.0561065599, 0.128228933, 0.0843679011, 0.0505670272, 0.0635768995, 0.0759872422, 0.06108547, 0.138296112, 0.0838420913, 0.0529578291, 0.0685178861, 0.0796908662, 0.0572248101, 0.123607531, 0.0851295218, 0.0529987104, 0.063308835, 0.0753740221, 0.0645098835, 0.143689469, 0.0887295157, 0.0530705787, 0.0713198185, 0.0796636194, 0.0551715344, 0.126248345, 0.0825815201, 0.0499231853, 0.0627977103, 0.0762427598, 0.0610984005, 0.136982605, 0.0836456046, 0.0525969751, 0.0689093843, 0.0800493658, 0.0573870316, 0.123217568, 0.0853234977, 0.052401673, 0.0634358302, 0.0750938058, 0.0645746514, 0.143683299, 0.0888158232, 0.0525122061, 0.0710644349, 0.0790392458, 0.0556073226, 0.12574257, 0.082994692, 0.0493367203, 0.0626825169, 0.0755248368, 0.0613103993, 0.137019277, 0.0832368657, 0.0516545065, 0.0677205548, 0.0791262314, 0.0573048368, 0.122460335, 0.0848394111, 0.0520163849, 0.0623122305, 0.075333029, 0.0652706921, 0.143663362, 0.0896849185, 0.0527005941, 0.0704522654, 0.0799898654, 0.0563684702, 0.125968099, 0.0834653527, 0.0497497059, 0.0620659441, 0.0757187605, 0.0620319359, 0.137182042, 0.0836334229, 0.0518534742, 0.0674407557, 0.0791978016, 0.0575159788, 0.122860543, 0.0846932381, 0.051510904, 0.0620206743, 0.0751584768, 0.0655185729, 0.143979773, 0.0894978419, 0.0523811989, 0.07004942, 0.0798197985, 0.0558708571, 0.126744345, 0.0843061581, 0.0503103733, 0.0623653121, 0.0763291791, 0.0618258826, 0.138835639, 0.0858962238, 0.0540095009, 0.0683170334, 0.0810687244, 0.0578884371, 0.125231475, 0.0878705382, 0.0537041612, 0.063209489, 0.0770699233, 0.0657646134, 0.1464452, 0.0926579461, 0.0543127432, 0.0718865916, 0.0817598924, 0.0565965585, 0.12927638, 0.086605981, 0.0520070195, 0.0640422031, 0.0794108137, 0.0627461076, 0.139924258, 0.0864254758, 0.0534478687, 0.068486914, 0.0818988308, 0.0581239164, 0.124648802, 0.0868124366, 0.0535178781, 0.0626216903, 0.0765265226, 0.066505976, 0.147276387, 0.0910261944, 0.0540004, 0.0701889023, 0.0810414106, 0.0573355891, 0.129599854, 0.0853906497, 0.0514859967, 0.0621185452, 0.0763488039, 0.062518537, 0.141156897, 0.0851399526, 0.0535089225, 0.0667417645, 0.0796112791, 0.0581024364, 0.125655562, 0.0864371732, 0.0535835586, 0.0616328195, 0.0749608055, 0.0659939796, 0.146508247, 0.0901119038, 0.0542862341, 0.0693765804, 0.0799673647, 0.0565793775, 0.127886236, 0.0847161636, 0.0507916398, 0.0613719821, 0.0759362653, 0.062196523, 0.139358908, 0.0855438337, 0.0532243699, 0.0665207058, 0.0794727132, 0.0580418482, 0.124840319, 0.086126782, 0.0534781888, 0.0619071089, 0.0755714774, 0.066258207, 0.146642298, 0.0906394422, 0.0537822396, 0.0699283257, 0.0800973102, 0.0567064546, 0.129046172, 0.0846839622, 0.0510205254, 0.0617901273, 0.0763686746, 0.0634504333, 0.141397998, 0.0854030922, 0.0531717576, 0.0664516985, 0.0807028115, 0.0594972149, 0.125266746, 0.0869264081, 0.0533486381, 0.0619238578, 0.0764987394, 0.0673790351, 0.147730991, 0.0914250463, 0.0538915731, 0.0700441599, 0.0817802772, 0.0593999065, 0.129654095, 0.086438857, 0.051278431, 0.0617925301, 0.0776943862, 0.0653659627, 0.142141238, 0.0879146531, 0.0542310029, 0.0671590269, 0.0815098658, 0.0606458746, 0.127401188, 0.0889915153, 0.0539140366, 0.0621039271, 0.077354759, 0.0688453168, 0.148964435, 0.0934519693, 0.054857336, 0.0704158247, 0.0829545408, 0.0596160516, 0.131028205, 0.087858215, 0.0520155765, 0.0620252453, 0.0782402903, 0.0652933419, 0.142417058, 0.0878248587, 0.0548114628, 0.0673540533, 0.0817844421, 0.060516987, 0.127859801, 0.0896463618, 0.0548554659, 0.0619527809, 0.0770619437, 0.0685572997, 0.148338735, 0.0936529189, 0.0549273267, 0.0702763647, 0.0812642723, 0.0585768521, 0.129720256, 0.0876023471, 0.052145239, 0.0620228611, 0.0772744119, 0.0641378164, 0.140221775, 0.0871039927, 0.0539336167, 0.0674404204, 0.0810535923, 0.0596306957, 0.12518011, 0.0885971338, 0.0544888414, 0.0624229424, 0.0778146386, 0.0688016489, 0.147505641, 0.0931882188, 0.0551221333, 0.0707013533, 0.0818912312, 0.0590399951, 0.130321756, 0.0879560634, 0.0522710234, 0.0620984323, 0.0774667263, 0.0646340251, 0.141540378, 0.0880526602, 0.0542484485, 0.066928491, 0.0802808553, 0.0595308915, 0.126722932, 0.0890572891, 0.0533079319, 0.0614326149, 0.0751727819, 0.0669686422, 0.147689059, 0.0922726765, 0.0535547398, 0.0694346577, 0.0797434598, 0.0575222746, 0.129949287, 0.0869695991, 0.0509963632, 0.0613371767, 0.0757890642, 0.0630801171, 0.141194448, 0.0866092816, 0.0530661568, 0.0665738881, 0.0799115002, 0.0587434843, 0.126357988, 0.0885121897, 0.0538401231, 0.0616278239, 0.0761863291, 0.06692826, 0.14835532, 0.0920942202, 0.0535829775, 0.0703599304, 0.0803447738, 0.0570815019, 0.130810305, 0.0860071182, 0.05080254, 0.0617610291, 0.0758576989, 0.0621212758, 0.142116085, 0.085460715, 0.0530330837, 0.0666150451, 0.0797667503, 0.0570311882, 0.126496106, 0.086919114, 0.0531581193, 0.0611819811, 0.0751026049, 0.0653258339, 0.148149699, 0.0909895748, 0.0530548394, 0.0689852238, 0.0791021287, 0.0557928756, 0.127792761, 0.0859654322, 0.0506477281, 0.0603926741, 0.0753766894, 0.0615603067, 0.139147639, 0.0854401067, 0.0529715121, 0.0651121736, 0.0784642473, 0.056609273, 0.123587541, 0.0858603567, 0.0525801666, 0.0602977797, 0.0742991716, 0.0644051209, 0.144188091, 0.0899445415, 0.0531833209, 0.0687443838, 0.0789252296, 0.0554051064, 0.127048939, 0.0838066861, 0.050323341, 0.0604904145, 0.0748457909, 0.0609770603, 0.138188094, 0.0835692286, 0.0531672798, 0.0656584352, 0.0785791352, 0.0566973351, 0.123460427, 0.0846728161, 0.0526184998, 0.0602340698, 0.0741865858, 0.0646822602, 0.145446867, 0.0884873644, 0.0530404821, 0.0683774203, 0.0786224231, 0.0555762537, 0.128345579, 0.0837779865, 0.0505122282, 0.0600039177, 0.0744865835, 0.0608929805, 0.138902083, 0.0831299275, 0.0528383553, 0.0648049712, 0.0777771249, 0.0565879382, 0.124423295, 0.0841669366, 0.0521554649, 0.0596504845, 0.0738280863, 0.0650306195, 0.146981329, 0.0883611888, 0.0522923432, 0.067737259, 0.0785440207, 0.0557769537, 0.128425464, 0.0830941424, 0.0494780093, 0.0593523867, 0.0748355612, 0.0611892231, 0.139702499, 0.0832417086, 0.0524760298, 0.0647110417, 0.0785194263, 0.057320673, 0.125680938, 0.0842328891, 0.0519026071, 0.0598920025, 0.0744850859, 0.0650728121, 0.147069946, 0.0883851424, 0.0521086752, 0.0683727711, 0.0791837275, 0.0561939962, 0.12925598, 0.0833426267, 0.0493707918, 0.0604268126, 0.075683035, 0.0616083518, 0.140673235, 0.0837413296, 0.0527780131, 0.0667363033, 0.0792750716, 0.0581871495, 0.125527337, 0.0852388144, 0.0523716472, 0.0611568354, 0.0749122351, 0.0665397644, 0.146873951, 0.0894936025, 0.0523364358, 0.0699577183, 0.0802318975, 0.0571416467, 0.129730701, 0.0841470286, 0.0497392453, 0.061227452, 0.0763673633, 0.062249843, 0.140127733, 0.0840439424, 0.0520428419, 0.0664128885, 0.0797091201, 0.0572486334, 0.125871569, 0.085594967, 0.0513040647, 0.060917329, 0.0754298344, 0.0652847216, 0.146995366, 0.0898686871, 0.0515796356, 0.0691222623, 0.0807309002, 0.0562770404, 0.129974619, 0.0850291327, 0.0492361076, 0.0606662892, 0.0765910223, 0.0616165064, 0.141120926, 0.0845017955, 0.0521508232, 0.0654442236, 0.0793949887, 0.0570619255, 0.125945255, 0.0856845081, 0.0518292002, 0.0600805655, 0.0743564814, 0.0649925172, 0.147131711, 0.0899152979, 0.0525527336, 0.0686916858, 0.0794730261, 0.0557153448, 0.129976735, 0.0846954212, 0.0496308729, 0.0601943508, 0.0755186826, 0.0612100326, 0.140493035, 0.0849521905, 0.0523043834, 0.0652697459, 0.0797912255, 0.0566753522, 0.126224473, 0.0860646963, 0.0517855622, 0.0602864623, 0.0760714412, 0.065348953, 0.14789173, 0.0899442136, 0.0526689179, 0.0691289902, 0.0800176337, 0.0558876246, 0.130732045, 0.0844630897, 0.049678091, 0.060134355, 0.0756535828, 0.0610861517, 0.141099051, 0.0846861005, 0.0524399169, 0.0652449653, 0.0792045444, 0.056620311, 0.126759529, 0.0862420797, 0.0520414896, 0.0599161945, 0.0753620341, 0.064996846, 0.148079887, 0.0903971568, 0.0523429774, 0.0680063441, 0.0810268521, 0.0557044297, 0.130118504, 0.0849062353, 0.0494364947, 0.0593085252, 0.0759273544, 0.0609552674, 0.140422329, 0.0847928524, 0.0517581515, 0.0645889565, 0.0798225105, 0.0565616377, 0.125821978, 0.0861917362, 0.0518856123, 0.0597614087, 0.0753183216, 0.0648221299, 0.146870837, 0.0901596025, 0.0520596169, 0.068655163, 0.0805261359, 0.0552711301, 0.130273148, 0.0852708295, 0.04949205, 0.0599827617, 0.0761654601, 0.0606912673, 0.140784696, 0.0850128978, 0.0521623529, 0.0653690472, 0.0802548379, 0.0562290028, 0.126453683, 0.0868008286, 0.0515702479, 0.060016457, 0.0760314539, 0.0651469454, 0.148808911, 0.091165565, 0.0523643158, 0.0687723607, 0.0808318779, 0.0555144548, 0.131336376, 0.0860953405, 0.0500770658, 0.0602050871, 0.0768996552, 0.0609680042, 0.142273411, 0.0848433822, 0.0526193865, 0.0655600652, 0.0804448351, 0.0565452762, 0.127750695, 0.086388886, 0.0522494726, 0.060640011, 0.0763487816, 0.0648914948, 0.149416432, 0.0898906812, 0.0522760041, 0.0692915097, 0.0816577822, 0.0555958524, 0.132251248, 0.0844841078, 0.0494491383, 0.0603455752, 0.0772632137, 0.0609010197, 0.14251484, 0.0848760605, 0.0523702502, 0.0656744987, 0.0818385109, 0.0568189099, 0.12786673, 0.0861950889, 0.0522899218, 0.060570702, 0.0759779662, 0.0651659369, 0.149095267, 0.0904969126, 0.0530393198, 0.0693367198, 0.0804394856, 0.0555873178, 0.131497338, 0.085264042, 0.0505028144, 0.060882438, 0.0760683119, 0.0613408051, 0.142551258, 0.0849756375, 0.0530413315, 0.0661550164, 0.0801507905, 0.0568981282, 0.127923414, 0.0861740932, 0.0525439829, 0.0606679283, 0.0752984658, 0.0650113374, 0.149402469, 0.0902476311, 0.0532214008, 0.0694885701, 0.0813809261, 0.0555215888, 0.131738827, 0.0850291401, 0.0503461994, 0.0602600463, 0.0764195248, 0.06073232, 0.142325655, 0.0846286491, 0.0531518012, 0.0655000061, 0.0797392428, 0.0565145276, 0.127728954, 0.0859346986, 0.0526107028, 0.0602606051, 0.0750209317, 0.0653521121, 0.149729431, 0.0903776288, 0.05326657, 0.0692130327, 0.080197826, 0.0558031648, 0.132054105, 0.0853867531, 0.0501898974, 0.060142152, 0.0756794065, 0.0610426106, 0.142283127, 0.0848817825, 0.0529423356, 0.0652838573, 0.0800320581, 0.0568241663, 0.12744242, 0.0859782472, 0.0524707399, 0.0598746017, 0.0745217353, 0.0649107769, 0.148804516, 0.0897744596, 0.0530749112, 0.0684392676, 0.0795679912, 0.0551637709, 0.131026238, 0.0844056159, 0.05000256, 0.0596429147, 0.0754486918, 0.0603183582, 0.142173573, 0.0842772424, 0.0530256666, 0.0652178079, 0.0796743184, 0.0560614429, 0.12773931, 0.0859593824, 0.0526593551, 0.0599339493, 0.0751003549, 0.0644995496, 0.149948567, 0.0899274275, 0.0529722981, 0.0685926452, 0.0805152506, 0.0549396314, 0.132433757, 0.0845886692, 0.0502331257, 0.0597703829, 0.0761579946, 0.0606344938, 0.143188268, 0.0848079249, 0.0532464609, 0.0652091578, 0.0796326175, 0.0561456569, 0.128272787, 0.085896723, 0.0525033101, 0.0598093607, 0.0742725059, 0.0643644333, 0.149807632, 0.0895738304, 0.0530827306, 0.0683820173, 0.0792274103, 0.0545155071, 0.132124871, 0.0840868577, 0.0504267402, 0.0597765967, 0.0749142244, 0.0599786937, 0.143965974, 0.084350273, 0.0533731654, 0.0650219768, 0.0801635161, 0.0556599647, 0.128599554, 0.085788995, 0.0526533946, 0.0597398728, 0.075330101, 0.0643131211, 0.150071234, 0.0903123245, 0.0535761788, 0.068712838, 0.0803167447, 0.0547331683, 0.133153811, 0.085333325, 0.0514376312, 0.0602421984, 0.0759203434, 0.0603109039, 0.144379035, 0.0857289135, 0.0546530336, 0.0662715584, 0.0806309581, 0.0559502207, 0.129551396, 0.0869681388, 0.0536752567, 0.0605121441, 0.0754532889, 0.0643359572, 0.151421949, 0.0905871615, 0.0540235303, 0.0694801807, 0.0799307674, 0.0546164513, 0.133008361, 0.0848212093, 0.051243227, 0.0603196993, 0.0756016448, 0.0602921173, 0.144672289, 0.0847118571, 0.0539689623, 0.065990001, 0.0805281848, 0.0559725761, 0.129769027, 0.0860011503, 0.0530737899, 0.0606018826, 0.0751843601, 0.0645327047, 0.151361451, 0.0897262767, 0.0533949621, 0.0694117695, 0.080099903, 0.0548051409, 0.133389115, 0.0843909159, 0.050627064, 0.0606595837, 0.0755312741, 0.0601676106, 0.144622937, 0.0844007805, 0.0535622984, 0.0663282573, 0.0800481215, 0.0561877228, 0.129603118, 0.0858353451, 0.0530253947, 0.0607070476, 0.0749285072, 0.0646217018, 0.151578635, 0.0895550922, 0.0532795899, 0.0692312866, 0.0798221081, 0.0548985004, 0.133339033, 0.0841640458, 0.050764408, 0.0605088137, 0.075346455, 0.0603493266, 0.14491272, 0.0843173712, 0.0538960993, 0.0658197477, 0.0794808045, 0.056368269, 0.130655184, 0.0856939256, 0.0529108308, 0.0602883212, 0.0747892186, 0.0647024661, 0.152375102, 0.0896266624, 0.0532510281, 0.0690275282, 0.0798869729, 0.0547227338, 0.134436995, 0.0843690932, 0.0507549457, 0.0601384863, 0.0756198615, 0.060261406, 0.145996973, 0.0850568637, 0.0540517233, 0.0658603609, 0.0803827345, 0.056104511, 0.1301184, 0.0853511766, 0.0526753142, 0.0597372465, 0.0746804774, 0.064400211, 0.153318524, 0.0898218825, 0.0537773184, 0.0691294968, 0.0800973326, 0.0548565648, 0.135453999, 0.0840911195, 0.0506608635, 0.0604651012, 0.0751663893, 0.0597171336, 0.148515835, 0.0851686597, 0.0531282462, 0.0672297254, 0.0826564059, 0.0566653013, 0.137363896, 0.0879248306, 0.0551287793, 0.0625011921, 0.0802451521, 0.0680887997, 0.167782322, 0.0931683555, 0.0598673597, 0.0774946734, 0.0891502947, 0.058891274, 0.148125291, 0.0902597755, 0.0557361767, 0.0667789206, 0.0830275863, 0.0648330823, 0.158450142, 0.0878363177, 0.058806289, 0.0738002658, 0.0850448385, 0.0621003173, 0.139772043, 0.0878132805, 0.0569003895, 0.0645371154, 0.0784418359, 0.069675535, 0.161875471, 0.0907693878, 0.0576032661, 0.0754470378, 0.0856777579, 0.0602277555, 0.141330749, 0.0849245042, 0.0550168417, 0.0645849034, 0.0817931965, 0.06589742, 0.153841376, 0.0868398175, 0.0580317341, 0.0695268437, 0.0825108811, 0.0583730675, 0.132432103, 0.0854937658, 0.0568854511, 0.0642352775, 0.0776099414, 0.0687444806, 0.156148955, 0.0908512995, 0.0597183108, 0.0733226463, 0.0840164796, 0.0577677712, 0.1353973, 0.0842740387, 0.0556891896, 0.0643787682, 0.0794569701, 0.0622379519, 0.146429494, 0.083485648, 0.0579652265, 0.0717312396, 0.081951268, 0.0578310378, 0.127998069, 0.0843871236, 0.0579739437, 0.0646068454, 0.0754534602, 0.066765815, 0.149721012, 0.0885553509, 0.0594286472, 0.0754459724, 0.0839581043, 0.059503857, 0.13103424, 0.0856269598, 0.0561971031, 0.0664346218, 0.0774642527, 0.064997606, 0.142759055, 0.084548004, 0.0596175082, 0.0733122602, 0.0821248889, 0.0606763549, 0.125518471, 0.0847835764, 0.0585762896, 0.065633975, 0.0761666894, 0.0677630305, 0.1458112, 0.0880572051, 0.0597864911, 0.0747311488, 0.0832378417, 0.0579539314, 0.125687167, 0.0811636671, 0.0551039055, 0.0645396933, 0.0771922022, 0.0618699715, 0.13460052, 0.0802194774, 0.0561604202, 0.0695393234, 0.0812614933, 0.0589125156, 0.119517066, 0.0813217908, 0.0554314442, 0.0626071617, 0.0754147768, 0.0679631457, 0.138966575, 0.0872046202, 0.058685828, 0.0722529814, 0.0817777291, 0.059461128, 0.124749385, 0.0840238184, 0.055735264, 0.0634051263, 0.076477766, 0.0624196492, 0.136174843, 0.0819019154, 0.058413133, 0.0677309111, 0.0794710293, 0.0576365031, 0.117402233, 0.0803497583, 0.0553345606, 0.0605506003, 0.0746020153, 0.0644781142, 0.138298094, 0.0834809467, 0.0556961298, 0.0694104508, 0.0803639889, 0.0551877655, 0.116824418, 0.0764156431, 0.0513660684, 0.0604754649, 0.0750309154, 0.0595773011, 0.127772823, 0.0773164853, 0.0532075539, 0.0671227276, 0.0789401755, 0.0571480468, 0.114966094, 0.0804943368, 0.0544407442, 0.0627842396, 0.0749141574, 0.0660493374, 0.135385156, 0.0843958557, 0.0560710765, 0.0599393919, 0.0812561214, 0.0567942709, 0.114408962, 0.0793524161, 0.0509079322, 0.0561677031, 0.0756689608, 0.0603744201, 0.122100174, 0.0787002519, 0.051358819, 0.0601732098, 0.079091616, 0.0577676706, 0.109837092, 0.0813069269, 0.053436581, 0.0571249947, 0.0735392943, 0.0650462285, 0.131514311, 0.0859175473, 0.0570543557, 0.0646647662, 0.0798683092, 0.057056427, 0.117355131, 0.0824441612, 0.056483347, 0.0586305782, 0.0755430534, 0.0626282617, 0.130421817, 0.0819124132, 0.0563521385, 0.0641150028, 0.0804663524, 0.0581335165, 0.117703587, 0.0829308331, 0.0561526567, 0.0565359369, 0.0737594739, 0.0643049926, 0.138395473, 0.0857544616, 0.059005022, 0.0684966892, 0.0847503841, 0.0609006211, 0.127823621, 0.0823352337, 0.0569066256, 0.060759142, 0.0782286301, 0.0664450899, 0.14501439, 0.0858881846, 0.0615679622, 0.0712500885, 0.08412534, 0.0658711866, 0.130482316, 0.0901685432, 0.0643094629, 0.067895636, 0.0820664763, 0.0734634623, 0.156032801, 0.0941537693, 0.0658463389, 0.0762609765, 0.0879998505, 0.0647543445, 0.136830121, 0.0903794169, 0.0646550506, 0.0701168925, 0.0834982097, 0.0694727674, 0.150945663, 0.0879490227, 0.0655399263, 0.0747261792, 0.0889113471, 0.0660348833, 0.136664003, 0.0898119062, 0.065484412, 0.065822944, 0.0818741024, 0.0738453493, 0.159624547, 0.0939299017, 0.0671443641, 0.0758829191, 0.088654153, 0.065709509, 0.139472827, 0.0915450975, 0.0644439757, 0.0695142299, 0.0844681561, 0.0712923408, 0.153331473, 0.0915166661, 0.06577757, 0.0754427463, 0.0901484787, 0.0668495893, 0.137353033, 0.0917442814, 0.0667674467, 0.0681810305, 0.0865051895, 0.0729799494, 0.161521256, 0.0953141823, 0.0666189864, 0.0737324059, 0.0917143449, 0.0626273528, 0.139701918, 0.0900254548, 0.0642478243, 0.0681300238, 0.0870911852, 0.0679976642, 0.152595624, 0.0898549631, 0.0644290522, 0.0755459517, 0.0901982188, 0.0657217279, 0.135374352, 0.091539748, 0.0651618317, 0.0678683817, 0.0847686008, 0.0745175108, 0.162567645, 0.0964937955, 0.0662944242, 0.0759526268, 0.0909114555, 0.0661681816, 0.140445381, 0.0903334394, 0.0625437275, 0.0687462762, 0.0847372934, 0.0694803372, 0.150837451, 0.0887980461, 0.0636662319, 0.0738390088, 0.0888926312, 0.0647590011, 0.132812425, 0.0895561799, 0.0636796728, 0.0666956976, 0.0815060437, 0.0734776184, 0.155933604, 0.0929118395, 0.0640859753, 0.0762725249, 0.0884184167, 0.064649716, 0.137243465, 0.0877357572, 0.0627073795, 0.0701864585, 0.0832836255, 0.0717242211, 0.152503163, 0.0880446434, 0.0639442801, 0.076739125, 0.0895822048, 0.0670474619, 0.135603115, 0.0892495438, 0.0642362162, 0.0688351095, 0.0825074986, 0.0729853362, 0.156895682, 0.0936367959, 0.0649554208, 0.0771913901, 0.0907974392, 0.0636220276, 0.136085093, 0.0875162706, 0.0616896898, 0.0694926456, 0.0846547857, 0.069496341, 0.148960412, 0.0874397904, 0.0632359758, 0.0762326717, 0.0904095694, 0.0660557672, 0.134540275, 0.0898481607, 0.0651471242, 0.0693969503, 0.0852813944, 0.0753345564, 0.15956305, 0.097678259, 0.0690694377, 0.0820424482, 0.0945288688, 0.067806676, 0.1407056, 0.09300486, 0.0679593682, 0.0706105232, 0.0878610387, 0.0695015565, 0.149100631, 0.0934905261, 0.0685407221, 0.0750993118, 0.0943235308, 0.0648113266, 0.129938498, 0.0942228511, 0.0679139867, 0.0666158572, 0.0867503509, 0.0710485056, 0.151913598, 0.0979469344, 0.0673537776, 0.0774232522, 0.0927375481, 0.061049886, 0.13375333, 0.0897075981, 0.064018555, 0.0681984574, 0.0853155479, 0.0654935986, 0.147112533, 0.0904826522, 0.0655239373, 0.074764967, 0.09095902, 0.0616308711, 0.131843254, 0.091646947, 0.067790091, 0.0662339181, 0.0831830502, 0.0698776543, 0.154644161, 0.0967231095, 0.0679703653, 0.0760823712, 0.0904811621, 0.0601809099, 0.134866923, 0.089273639, 0.0647775903, 0.0679469928, 0.0837274045, 0.0649871677, 0.147937521, 0.0892252922, 0.0658021048, 0.074075073, 0.0900132135, 0.0605116636, 0.131706685, 0.0908651054, 0.0668159425, 0.0674603134, 0.0828325003, 0.0686046481, 0.154524833, 0.0969816893, 0.0680860281, 0.0772678778, 0.0917466283, 0.0600720532, 0.133892506, 0.0894554406, 0.0646351427, 0.0684226081, 0.0861507058, 0.0655673891, 0.147423744, 0.0901680365, 0.0663564727, 0.0761706531, 0.0928313658, 0.0607650019, 0.131036356, 0.0910050571, 0.0669340268, 0.0682534426, 0.0843617767, 0.0679655299, 0.153582096, 0.0964295268, 0.0684817061, 0.0793704987, 0.0932503864, 0.0597096868, 0.135741606, 0.0896487981, 0.0649568737, 0.0701246262, 0.0873026624, 0.0659467801, 0.148179352, 0.0904505029, 0.0659980699, 0.0769541934, 0.0934981629, 0.0623073578, 0.1319592, 0.0918659195, 0.0669086576, 0.0686972663, 0.0847855657, 0.0693590716, 0.154837161, 0.0971602425, 0.0679648891, 0.0792959258, 0.0939729065, 0.0600108206, 0.136172161, 0.0898920968, 0.0644008294, 0.070016399, 0.0868191272, 0.0640510619, 0.148026034, 0.0898276195, 0.0651775301, 0.0752883852, 0.0927168131, 0.0590661615, 0.132055804, 0.0906316414, 0.0658005476, 0.0670951381, 0.0849967897, 0.0675105602, 0.154407144, 0.0970315933, 0.0675363615, 0.0765070394, 0.0935226977, 0.0595311597, 0.135398954, 0.0895697474, 0.0645701736, 0.0682911798, 0.0865611807, 0.0655590221, 0.148203954, 0.0904335007, 0.0660818368, 0.0736870617, 0.0927081406, 0.0607433878, 0.13232851, 0.0918941572, 0.0667420775, 0.0664927587, 0.0848394111, 0.0676915869, 0.154674396, 0.0977163017, 0.0676480681, 0.076009579, 0.093693465, 0.0594811812, 0.135765389, 0.0904687718, 0.064593792, 0.0679216236, 0.0871239379, 0.0645802617, 0.14844954, 0.0908342153, 0.0656881258, 0.0743374079, 0.0929448232, 0.0595952533, 0.132024452, 0.0920268744, 0.0662145764, 0.0669112429, 0.0851070732, 0.0679760948, 0.155008152, 0.0978623927, 0.0678131431, 0.0767461807, 0.0942772254, 0.0599474087, 0.13590546, 0.0906550065, 0.0645555705, 0.0684000254, 0.0872926861, 0.0644866452, 0.148496658, 0.0909324065, 0.065967828, 0.0748491436, 0.0933126211, 0.0597945973, 0.132183418, 0.0915193483, 0.0659625903, 0.0666018873, 0.0844978243, 0.067285873, 0.154333904, 0.0978587046, 0.0680743828, 0.0777939633, 0.0944191366, 0.0597295463, 0.135647893, 0.0908538103, 0.0645773858, 0.0680382848, 0.0862841085, 0.0646747574, 0.148443356, 0.0913970321, 0.0660114586, 0.0746286735, 0.0925956592, 0.0602094345, 0.132350117, 0.0922105238, 0.0661084875, 0.06678994, 0.0844618455, 0.0670927763, 0.154677138, 0.0978625566, 0.0672736391, 0.0766256079, 0.0930372849, 0.0585440136, 0.135635436, 0.0902967006, 0.0635181218, 0.0684574246, 0.0855167583, 0.0630587637, 0.148250654, 0.0905703679, 0.0651137009, 0.0745506138, 0.0915221572, 0.0588138662, 0.1318551, 0.0912587866, 0.0655079186, 0.0666338727, 0.0828166753, 0.0666359738, 0.154077739, 0.0971884876, 0.0669558421, 0.0761378556, 0.0910995901, 0.0585436486, 0.135088593, 0.0900878161, 0.0636181682, 0.0678441748, 0.0845284536, 0.0633312464, 0.15062578, 0.0908508301, 0.0659308061, 0.0805064663, 0.0982783437, 0.0654591098, 0.141322717, 0.0953015238, 0.0690003037, 0.0702397972, 0.0891782939, 0.0715408176, 0.163036391, 0.0997966751, 0.0689490959, 0.0781195238, 0.098597087, 0.060439337, 0.141617045, 0.0911003575, 0.0643996149, 0.0687393472, 0.09026099, 0.0644053742, 0.153032258, 0.0916182324, 0.0654762536, 0.0754163116, 0.0972128138, 0.0605511293, 0.137306988, 0.0920467302, 0.0658254325, 0.0667177215, 0.087575689, 0.0683466047, 0.159171328, 0.0981006697, 0.0666132644, 0.0756810382, 0.0959065109, 0.0589354001, 0.139441401, 0.0901751518, 0.0627425686, 0.0670840591, 0.0887385532, 0.0634060875, 0.152415231, 0.091108717, 0.0639194697, 0.0733856112, 0.0950364247, 0.059548676, 0.135368198, 0.0911210477, 0.0644545481, 0.0654651225, 0.085863784, 0.0667386577, 0.157197341, 0.0969651863, 0.0655126125, 0.0750602782, 0.0954404771, 0.0585951954, 0.139134377, 0.089459829, 0.0618798025, 0.0670856237, 0.0891726837, 0.0642900839, 0.152246714, 0.0903824791, 0.0634805635, 0.0738777891, 0.0959363729, 0.0598745868, 0.135424316, 0.0909658, 0.0641812682, 0.066409409, 0.0866202563, 0.0672995076, 0.156963021, 0.0972014517, 0.0651892275, 0.0759705901, 0.0963879153, 0.0590364262, 0.138249263, 0.0896354765, 0.0619243532, 0.0675811246, 0.0888517052, 0.06387306, 0.151371092, 0.0905619189, 0.0636806712, 0.0738906488, 0.0959157571, 0.059729442, 0.135277286, 0.0912114903, 0.0647820458, 0.065494895, 0.0868005008, 0.0669538006, 0.15715389, 0.0968385935, 0.0656898916, 0.0747076869, 0.0956930295, 0.0586265326, 0.138480112, 0.0894082412, 0.062450733, 0.067068398, 0.0884239227, 0.0636381209, 0.151657209, 0.0909052715, 0.0639033392, 0.0734173432, 0.0952812135, 0.0594617315, 0.134799957, 0.09171018, 0.0644007325, 0.0656033754, 0.0864099413, 0.0665764064, 0.156493887, 0.0972831845, 0.065476045, 0.0747813284, 0.0953956172, 0.0585938878, 0.138225079, 0.0899053216, 0.0625089705, 0.0669242516, 0.0883837864, 0.0634483546, 0.151494056, 0.0909098983, 0.0640764683, 0.073315762, 0.0954676345, 0.0594874062, 0.135276645, 0.0917115137, 0.0648451895, 0.0659589842, 0.0864575729, 0.066568315, 0.157220379, 0.0974454954, 0.0656718239, 0.0755373389, 0.0958491787, 0.0585004315, 0.138479531, 0.0901821926, 0.0626968443, 0.0675921142, 0.0891386792, 0.063650772, 0.15150784, 0.0912915543, 0.0643738434, 0.0739113465, 0.0954919681, 0.0594396144, 0.135175437, 0.0914701, 0.0650031045, 0.066071637, 0.0863630772, 0.0664776489, 0.157084912, 0.0970579684, 0.0659667626, 0.0753382072, 0.0955055431, 0.0582629628, 0.138829991, 0.0896474347, 0.0629686415, 0.0675433576, 0.0886206552, 0.0632026345, 0.151970923, 0.0910550281, 0.0645012334, 0.0741157904, 0.0957260802, 0.0591951199, 0.135583088, 0.0915424377, 0.0651076958, 0.0662216172, 0.0867000818, 0.0664128587, 0.157507643, 0.0970288217, 0.066067718, 0.0758975148, 0.0961021855, 0.0584162436, 0.138660952, 0.0895048454, 0.0627803952, 0.0677476823, 0.0893668532, 0.0633197874, 0.152181163, 0.0908034444, 0.0645387322, 0.0742239058, 0.0960860178, 0.0592818707, 0.136259824, 0.0915404186, 0.0652028099, 0.0661777854, 0.0871997774, 0.0667867213, 0.15853712, 0.0972863883, 0.0660962239, 0.0756294802, 0.0964052603, 0.0584897026, 0.139922157, 0.0899763554, 0.063061662, 0.0676886514, 0.0890583545, 0.0634728149, 0.152335301, 0.0907214656, 0.0644198656, 0.0738575906, 0.095740512, 0.0595016927, 0.135382041, 0.091427274, 0.0651802868, 0.0661917552, 0.0869320258, 0.0666422844, 0.157662794, 0.0973848253, 0.0662921816, 0.0758908764, 0.0960889235, 0.0585563332, 0.138998955, 0.0899102315, 0.0633428246, 0.0677438229, 0.0893837065, 0.0636369735, 0.152345136, 0.0910265744, 0.0648440048, 0.0743596032, 0.0961374268, 0.0596124493, 0.135952085, 0.0917949229, 0.0654440895, 0.0664005876, 0.0871332288, 0.0667363629, 0.158362091, 0.0977219194, 0.0665170327, 0.0761902481, 0.0966192111, 0.0587987825, 0.140049636, 0.0901954845, 0.0633469075, 0.067996949, 0.0897044986, 0.0637333468, 0.152664065, 0.0911434442, 0.0649067834, 0.0743162856, 0.096246466, 0.059829019, 0.13630496, 0.0917306393, 0.0655575618, 0.0666595846, 0.08744286, 0.0669481307, 0.158388883, 0.0977059156, 0.0668781027, 0.0763960332, 0.0968654826, 0.0592836365, 0.140006095, 0.0903567597, 0.0637419298, 0.0686158016, 0.0897011086, 0.0637197718, 0.153150067, 0.0911965519, 0.06497816, 0.074843362, 0.096179761, 0.0595211685, 0.136361286, 0.0916982442, 0.0655121207, 0.0665177926, 0.0870999917, 0.0664634556, 0.158593103, 0.0976015031, 0.0665928945, 0.0762099847, 0.0963407382, 0.0587933771, 0.140190616, 0.0903758928, 0.0637500212, 0.0684730634, 0.0895936266, 0.063799113, 0.153426185, 0.0916688815, 0.0652161464, 0.0753539577, 0.0967588276, 0.0598325394, 0.13714388, 0.0924116373, 0.0661361068, 0.0671701804, 0.0875479802, 0.0671901107, 0.160025522, 0.0983925164, 0.067119509, 0.0775435418, 0.0967945457, 0.0593817271, 0.141340628, 0.0908799917, 0.0642813742, 0.0690344051, 0.0901142582, 0.0644463077, 0.154500276, 0.0919414312, 0.0656323358, 0.0753755793, 0.0966638029, 0.0600943491, 0.13701117, 0.092394188, 0.0662799403, 0.0674043298, 0.0878090337, 0.06734135, 0.159994975, 0.098714456, 0.0674599484, 0.077398181, 0.0971102566, 0.0594720468, 0.142272055, 0.0911327451, 0.0640088469, 0.0686714575, 0.0901721045, 0.0636768267, 0.155039772, 0.0919915736, 0.0654348284, 0.0747617632, 0.0970134214, 0.0599836111, 0.138344079, 0.0929680169, 0.0662930086, 0.0669543743, 0.0876959413, 0.0675379559, 0.160564914, 0.0986118391, 0.0673376322, 0.0768838897, 0.0968714133, 0.0594906025, 0.141940162, 0.091314964, 0.0644609109, 0.0683909133, 0.0904937163, 0.0646501705, 0.154119626, 0.0921153054, 0.0655812547, 0.0750453919, 0.0966451839, 0.0607141517, 0.137461051, 0.0927664191, 0.0664177313, 0.0666905195, 0.0876188651, 0.0679010153, 0.16007708, 0.0983543545, 0.0672679693, 0.0767181069, 0.0966234282, 0.0598706305, 0.141618386, 0.0906815082, 0.0643204823, 0.0680827945, 0.0897024423, 0.0649703294, 0.154738694, 0.0917421207, 0.0658768266, 0.0746940076, 0.0963253379, 0.0610775799, 0.138048366, 0.0925707296, 0.0663486645, 0.0665081516, 0.087134935, 0.0683237538, 0.160182536, 0.0982810035, 0.0676898509, 0.0760537907, 0.0965881795, 0.0600914955, 0.141396791, 0.0902029276, 0.0643536821, 0.0678545386, 0.0898692682, 0.0652329996, 0.154752254, 0.0917491391, 0.066118449, 0.074600637, 0.0965349078, 0.0610385798, 0.138314366, 0.0924844667, 0.0665269047, 0.0664888471, 0.0880387798, 0.0685992986, 0.160227671, 0.0980680808, 0.0677223206, 0.0763490275, 0.097543329, 0.0603484623, 0.141090691, 0.090544112, 0.064381361, 0.0677901357, 0.0909837186, 0.0652697831, 0.15388523, 0.091699101, 0.066110462, 0.074608244, 0.0975161344, 0.0613603257, 0.136981606, 0.0923501998, 0.0664724931, 0.0662322938, 0.0881856754, 0.0684992671, 0.15924044, 0.0983479843, 0.0677916333, 0.0760552064, 0.0976668075, 0.0605067797, 0.140560061, 0.0910028443, 0.0645441115, 0.0677686781, 0.0902581736, 0.0649811476, 0.154115111, 0.0922206044, 0.065906167, 0.0746323392, 0.0967897922, 0.0608477704, 0.136972904, 0.0922688395, 0.0663385391, 0.0662436262, 0.0870645717, 0.0677778944, 0.158656254, 0.0980402753, 0.0676806122, 0.0758776665, 0.0964365453, 0.059738826, 0.14014627, 0.0909904614, 0.0647521839, 0.0674815774, 0.0898774117, 0.0648154765, 0.153329223, 0.0916367844, 0.0661687553, 0.0750224814, 0.0960809067, 0.0609721839, 0.136983454, 0.0922237486, 0.0662846118, 0.06631165, 0.0866138041, 0.0681313351, 0.159275174, 0.0979851261, 0.0671728924, 0.0765510201, 0.0961167142, 0.0604037791, 0.140673846, 0.0904903412, 0.0637868568, 0.0679683387, 0.0894305557, 0.0654080287, 0.153532386, 0.0912889466, 0.0654284284, 0.0749359727, 0.0959741771, 0.0612123422, 0.13681291, 0.091931656, 0.0657503307, 0.0663776845, 0.086731635, 0.0685325041, 0.158664271, 0.0976827294, 0.0670359135, 0.0763870105, 0.0962438434, 0.0606491603, 0.139814377, 0.0904498473, 0.0641222671, 0.067942515, 0.0896473154, 0.0656215921, 0.153205231, 0.0913402662, 0.0659185648, 0.0745799914, 0.0962713435, 0.0617753491, 0.136752188, 0.0918383002, 0.0659530088, 0.0664643496, 0.0873391479, 0.0690385103, 0.158862472, 0.0977752656, 0.06759765, 0.0764420107, 0.096218057, 0.0611516833, 0.140064746, 0.0903438926, 0.0645538121, 0.0683479086, 0.0898165852, 0.0659558102, 0.15317589, 0.0917093679, 0.0662521347, 0.0754875466, 0.0964066312, 0.0617513172, 0.136469692, 0.0921554863, 0.0667679235, 0.0672962219, 0.0875567198, 0.0685146078, 0.15820685, 0.0978304222, 0.0679389238, 0.0766618326, 0.0963627771, 0.0609097518, 0.1400543, 0.0911484957, 0.0645022318, 0.0679487363, 0.0896440744, 0.0664939955, 0.153815359, 0.0917307585, 0.06631504, 0.0750894248, 0.0962763205, 0.0621115603, 0.137055278, 0.0927607492, 0.0670059919, 0.0665834695, 0.0873590857, 0.0707145706, 0.15938054, 0.0986419767, 0.0683459863, 0.0765487254, 0.0970158726, 0.0624958053, 0.140950605, 0.0912586525, 0.0648072809, 0.0675872192, 0.088939622, 0.0661282986, 0.153107911, 0.0918196663, 0.0663880482, 0.0741322041, 0.095212318, 0.0611469671, 0.135940567, 0.0914595202, 0.0660829321, 0.0655299351, 0.0857439637, 0.0680593103, 0.157361776, 0.0971580073, 0.0673642009, 0.0754812881, 0.0954698399, 0.0602797046, 0.138740376, 0.0902213678, 0.0642013997, 0.0668260083, 0.0891089886, 0.0651104003, 0.152117312, 0.091515772, 0.0661741942, 0.0739115477, 0.0952564031, 0.0611714274, 0.136036113, 0.0921210125, 0.0663553178, 0.065574199, 0.0864367113, 0.0688868463, 0.158969223, 0.0983885378, 0.0678341016, 0.07626798, 0.0961868241, 0.0617748164, 0.14233321, 0.0918010101, 0.0644797087, 0.0672281682, 0.089096494, 0.0669228286, 0.154340297, 0.0930037573, 0.0662211329, 0.0740417019, 0.0963490829, 0.0621778332, 0.137983024, 0.093317531, 0.0664302781, 0.0654374883, 0.0867423713, 0.0691028535, 0.160011545, 0.0987995714, 0.06786336, 0.0755830556, 0.0965448618, 0.0607676879, 0.139919385, 0.0912896916, 0.0642769113, 0.0669052899, 0.0893962383, 0.0659056455, 0.152683198, 0.0923960209, 0.0660433918, 0.0740133524, 0.0964877456, 0.0615777299, 0.136381239, 0.092630446, 0.0665063187, 0.0654840618, 0.086940214, 0.0687673911, 0.158157691, 0.0978573859, 0.0674913973, 0.0750940591, 0.0961724892, 0.0603988543, 0.13923049, 0.0907636285, 0.0640451536, 0.0664311722, 0.089362599, 0.0650930852, 0.152266353, 0.0914131701, 0.0657465309, 0.0727733672, 0.0960230827, 0.0612941943, 0.135795623, 0.0916481912, 0.0658437982, 0.0648331121, 0.0867153183, 0.0685510784, 0.157501414, 0.0972297415, 0.0672461092, 0.0748567805, 0.0959588289, 0.0610801987, 0.139308631, 0.090356335, 0.0641759038, 0.0668483377, 0.0887862295, 0.0659646988, 0.152121797, 0.0912547186, 0.0659123361, 0.0733921081, 0.0959311575, 0.0617124848, 0.136235446, 0.0921757519, 0.0660410672, 0.0644750223, 0.0868615508, 0.0692888275, 0.157794416, 0.0979497209, 0.0673294887, 0.0744502246, 0.0964517519, 0.061274223, 0.139170974, 0.0911770016, 0.0642053038, 0.0659105778, 0.0893807337, 0.0660783499, 0.151410177, 0.0919867754, 0.0660000294, 0.0727238059, 0.0959950686, 0.0621717609, 0.135595307, 0.0927283689, 0.0664203316, 0.0643307865, 0.0865706429, 0.0695781112, 0.157081366, 0.0983860493, 0.0676128566, 0.0745146126, 0.0957556665, 0.0616422072, 0.139041841, 0.0911957622, 0.0644221455, 0.0663137883, 0.0890432, 0.0664239302, 0.151105225, 0.0921654329, 0.0663794801, 0.0727316514, 0.0956804678, 0.0620206147, 0.135413975, 0.0925581455, 0.0665887818, 0.0643406287, 0.0863099471, 0.0691608489, 0.156171396, 0.0981227234, 0.0678312331, 0.0745290965, 0.0958868712, 0.0613777228, 0.138576493, 0.0910828933, 0.064768739, 0.0659287274, 0.0889428183, 0.0661495477, 0.151460364, 0.0917964652, 0.0664970726, 0.0726694167, 0.0956813246, 0.0620865263, 0.135564387, 0.0924844891, 0.0666395351, 0.0642841458, 0.0863230675, 0.0693187863, 0.157059118, 0.0980255678, 0.0679127797, 0.0744225159, 0.096034348, 0.0613516085, 0.139061764, 0.0909298733, 0.0647905469, 0.0655099675, 0.0889559835, 0.066061981, 0.15153569, 0.0919110477, 0.0664970726, 0.0724268258, 0.095531255, 0.0620763823, 0.136101738, 0.0924993828, 0.0665705502, 0.064486675, 0.0862198025, 0.0696250871, 0.158134535, 0.0980356783, 0.067994453, 0.0747709721, 0.0958636031, 0.0615516342, 0.139790714, 0.0910506099, 0.0646202043, 0.0660855621, 0.0887576342, 0.0663841069, 0.152608737, 0.091653809, 0.0663229153, 0.0731987059, 0.0952542201, 0.0622465983, 0.136840031, 0.0923194513, 0.0664785877, 0.0649871379, 0.0862026438, 0.0697617456, 0.158142239, 0.0976451933, 0.067865476, 0.074816972, 0.0954500064, 0.0616495423, 0.139677063, 0.0905761868, 0.0646335036, 0.06627433, 0.0886636674, 0.0663229451, 0.152680933, 0.0914702788, 0.0664397478, 0.0730108544, 0.0951143652, 0.0620324574, 0.1365401, 0.0919925496, 0.0665168166, 0.0644760802, 0.0859399214, 0.0692726076, 0.157808647, 0.0976098105, 0.0677634552, 0.0747555941, 0.0953591019, 0.0613804571, 0.139521509, 0.0905762836, 0.0644084737, 0.0661862791, 0.0887262151, 0.0663582832, 0.152266189, 0.0915034488, 0.066238381, 0.0732100382, 0.095169507, 0.0621925965, 0.136269793, 0.0920188203, 0.0664248914, 0.0649591237, 0.0862935558, 0.0697954223, 0.157779157, 0.0978816301, 0.0681244284, 0.0751469657, 0.0958229825, 0.0618842505, 0.139890686, 0.0908827931, 0.0648532361, 0.0664959401, 0.0891949311, 0.0666780099, 0.152809873, 0.0915217251, 0.0666761845, 0.0734367073, 0.0953413248, 0.0625315458, 0.136728436, 0.0924483091, 0.0669520721, 0.0646752045, 0.0861797556, 0.0699536577, 0.158112869, 0.098013714, 0.0684569329, 0.0756471232, 0.0955594331, 0.0619565323, 0.139535025, 0.0907465741, 0.0650640503, 0.0667486265, 0.0889999792, 0.0667474568, 0.152348816, 0.0915962681, 0.0665471777, 0.0737004653, 0.0948931128, 0.0626745224, 0.136286661, 0.0922261328, 0.0669917017, 0.0647917539, 0.0860807598, 0.0702688172, 0.157847837, 0.0977968648, 0.0683785155, 0.0752839148, 0.0958655924, 0.0620169118, 0.139727116, 0.0907304063, 0.0648676082, 0.0666739643, 0.0892046317, 0.0668752342, 0.152689815, 0.0913554281, 0.0666614026, 0.0736104921, 0.0959648266, 0.0629789531, 0.137030765, 0.0919248387, 0.0668453947, 0.0649654418, 0.0863404647, 0.0702847242, 0.158378899, 0.0977630541, 0.0687042996, 0.0755916238, 0.0960052907, 0.0622242019, 0.140230268, 0.091082029, 0.0655075982, 0.067128025, 0.089450717, 0.0670688301, 0.153054506, 0.0915814564, 0.0672813803, 0.0743973628, 0.0957930386, 0.0628491119, 0.136846676, 0.0921578407, 0.0671883747, 0.065384753, 0.0872174352, 0.0701418519, 0.158566415, 0.0976253599, 0.068824932, 0.076278463, 0.0971171483, 0.0619347468, 0.139883548, 0.0907788575, 0.0654878989, 0.0673744455, 0.0913015604, 0.0667847395, 0.152561128, 0.0915525183, 0.0670524389, 0.0744174495, 0.0977605656, 0.0627240464, 0.136658207, 0.0921431482, 0.0674676448, 0.0658256114, 0.0886713043, 0.070163168, 0.157418877, 0.097926721, 0.0690682381, 0.0766704306, 0.0984439552, 0.0617541559, 0.139127314, 0.0907887071, 0.0653512105, 0.0676692948, 0.0916798785, 0.0666000098, 0.151550651, 0.0917344689, 0.0670152232, 0.0743469298, 0.097717002, 0.0627594963, 0.135567769, 0.0925549716, 0.0673024207, 0.0657981113, 0.0882494599, 0.070291236, 0.15678373, 0.0984824672, 0.0693667009, 0.0764381438, 0.0971073657, 0.062010888, 0.138911933, 0.091413565, 0.0655792728, 0.0677553862, 0.0901937783, 0.0669651255, 0.151879162, 0.0923022628, 0.0673795491, 0.0749142244, 0.0961565748, 0.0625945851, 0.136473477, 0.0926269293, 0.0676267818, 0.0662623122, 0.0872816443, 0.0702713132, 0.157440454, 0.0983814374, 0.0692850575, 0.0768415332, 0.0966141596, 0.0618843846, 0.139586151, 0.0913785025, 0.0658820495, 0.0678193346, 0.0899550095, 0.0666870698, 0.152724355, 0.0921519697, 0.067633234, 0.0748152137, 0.0959995836, 0.0625133589, 0.136194035, 0.092703335, 0.067673631, 0.0660679564, 0.08656618, 0.0699229985, 0.157909915, 0.0983257294, 0.069337301, 0.0767673999, 0.0957766622, 0.0616406016, 0.139758229, 0.0912552625, 0.0656710789, 0.0680051148, 0.0894256085, 0.0666265413, 0.152921453, 0.0924261957, 0.0675367862, 0.0747853294, 0.0952687263, 0.0624722764, 0.136961803, 0.0929691866, 0.0680115521, 0.0659874007, 0.0866474062, 0.0699539334, 0.158019215, 0.0985800549, 0.0698561221, 0.0765828639, 0.0961433575, 0.0620685108, 0.139593139, 0.0915039033, 0.0663093999, 0.0676216036, 0.0901117548, 0.0670166835, 0.15269351, 0.092898041, 0.0680603161, 0.0749903843, 0.0968697667, 0.0626885518, 0.136297032, 0.0933976248, 0.0685187355, 0.0663250163, 0.0879788846, 0.070364438, 0.15806222, 0.0990727469, 0.0701429248, 0.0770706385, 0.0973569527, 0.0622543842, 0.139164016, 0.0919615999, 0.0662667751, 0.0677809641, 0.0903769061, 0.0671954677, 0.152331397, 0.0930654109, 0.0681196526, 0.0746350512, 0.0968219787, 0.0628230274, 0.136020005, 0.0937756449, 0.0682759807, 0.0661306307, 0.0877812058, 0.0703501329, 0.157435611, 0.0991419256, 0.0702314451, 0.0768197626, 0.0970939025, 0.0619825758, 0.138871506, 0.0918940753, 0.0663373992, 0.0678378195, 0.0903960764, 0.0670002177, 0.152051419, 0.0926294029, 0.0681549907, 0.0743481219, 0.0970559493, 0.0629108623, 0.136255473, 0.0934222937, 0.0682367906, 0.0659309849, 0.0877774134, 0.0705442503, 0.156818911, 0.0989815369, 0.0701725483, 0.0765037909, 0.0969252065, 0.0622458421, 0.13851738, 0.0920933187, 0.0664632097, 0.0675179809, 0.0903532207, 0.0670467764, 0.151548162, 0.0928333923, 0.0682943836, 0.0743915066, 0.0964894965, 0.0627641752, 0.135855809, 0.0933224037, 0.0680380315, 0.0658753812, 0.0874036774, 0.0703445226, 0.157635108, 0.098890461, 0.0699691102, 0.0766575336, 0.0962855741, 0.0619950816, 0.138700455, 0.0920622647, 0.0661811903, 0.0676216036, 0.0901809037, 0.0671142191, 0.151804611, 0.0929281935, 0.0682985634, 0.0744157806, 0.0962615013, 0.0628610849, 0.135912523, 0.0933825746, 0.0681172237, 0.0657331049, 0.0872238204, 0.0709550828, 0.157693163, 0.0992714092, 0.0702682287, 0.0765129477, 0.0962706581, 0.0624695942, 0.13925232, 0.0923104659, 0.0662735924, 0.0674314275, 0.0898426697, 0.0671650842, 0.152098313, 0.0929334834, 0.0678731352, 0.0742262602, 0.0960542187, 0.0629238859, 0.136167064, 0.0936834887, 0.0679007992, 0.0655918196, 0.0870107412, 0.070809111, 0.157324612, 0.0993476585, 0.0700350776, 0.0760620534, 0.0965231732, 0.062331982, 0.139527485, 0.0924362317, 0.0664910376, 0.0674832165, 0.0901808217, 0.0673195496, 0.152466774, 0.0933353752, 0.0688877106, 0.074185282, 0.0968786329, 0.0631963536, 0.136646464, 0.0939716697, 0.0685981289, 0.0658027157, 0.0877877921, 0.0708068386, 0.158280492, 0.0995997936, 0.0706061497, 0.0763237923, 0.0968811512, 0.0623139739, 0.139571846, 0.0928265229, 0.0665771291, 0.067543149, 0.0905444399, 0.0673074126, 0.15271683, 0.0933373347, 0.0682688504, 0.0743037239, 0.0969055444, 0.0628998801, 0.136350811, 0.0940302834, 0.0682762861, 0.0657805279, 0.0878751352, 0.0704765022, 0.157552421, 0.0996338949, 0.0700745732, 0.0762254745, 0.0975427181, 0.0621669777, 0.139133483, 0.0927791074, 0.0662290901, 0.067415297, 0.090761371, 0.0672576278, 0.152348012, 0.0932372659, 0.068035759, 0.0743053705, 0.0969999358, 0.0628278181, 0.13621816, 0.0940215215, 0.068130672, 0.0659308061, 0.0880181044, 0.070396781, 0.157538101, 0.0997237712, 0.0702546462, 0.0764266253, 0.0973108709, 0.0622061901, 0.139407709, 0.0927817002, 0.0664257482, 0.0677568316, 0.0912511796, 0.0672567859, 0.152506098, 0.0934631526, 0.0685186535, 0.074464269, 0.0974252298, 0.0628185198, 0.136137262, 0.0941805467, 0.0685074329, 0.0659966692, 0.0883005783, 0.0705964193, 0.157313928, 0.0999770761, 0.0703883693, 0.0766457096, 0.0972248316, 0.0623420998, 0.138945624, 0.0931496844, 0.0663074777, 0.0676378086, 0.0910854712, 0.067322664, 0.152708173, 0.0938439816, 0.0682060048, 0.0743331164, 0.0976313502, 0.0630322173, 0.136521295, 0.0943661258, 0.0683659092, 0.0658949763, 0.0883414671, 0.0707442388, 0.158140361, 0.0999838412, 0.070302844, 0.076325044, 0.0976893827, 0.0625063032, 0.139517173, 0.0928527638, 0.066215694, 0.0676146895, 0.0913578793, 0.0672309473, 0.15262191, 0.0938821733, 0.0683998466, 0.0746284202, 0.0978660956, 0.063050732, 0.136083543, 0.0941432938, 0.0682951063, 0.0661132187, 0.0885284021, 0.0706039816, 0.15742293, 0.0998213291, 0.0703701302, 0.0767689273, 0.0976751149, 0.0625159293, 0.138898283, 0.0928493068, 0.0663465708, 0.0677862987, 0.0911653712, 0.0673925355, 0.152319491, 0.0937777311, 0.0685318634, 0.0746646672, 0.0977769047, 0.0631659627, 0.136126563, 0.0942416564, 0.0684454292, 0.0662833527, 0.0887525529, 0.0709328726, 0.158142582, 0.0999055207, 0.0703368261, 0.0769810453, 0.0982891619, 0.0626931787, 0.139768139, 0.0931582153, 0.0665242225, 0.068125613, 0.0916594267, 0.0677186698, 0.152785093, 0.0937556401, 0.0684586614, 0.0747557282, 0.0979446396, 0.0633959174, 0.136240467, 0.094267495, 0.0682100505, 0.0661039278, 0.0887900442, 0.0710291043, 0.157973588, 0.0997774601, 0.0704903975, 0.0768802315, 0.0981748179, 0.0625401288, 0.139374837, 0.0927984193, 0.0661002696, 0.0680092201, 0.0916367993, 0.0674728677, 0.153011113, 0.0937658176, 0.0684214756, 0.074922815, 0.0978555754, 0.0633833259, 0.136812642, 0.094365418, 0.068388693, 0.0664086491, 0.0885388106, 0.0710028261, 0.158170521, 0.0996704102, 0.0704214945, 0.077326782, 0.0980781913, 0.0626885667, 0.139862552, 0.0930455327, 0.0665217191, 0.0681621879, 0.0917702988, 0.0677641258, 0.153262973, 0.0936352611, 0.0687971562, 0.0751126409, 0.0979955122, 0.0634931102, 0.136778951, 0.0940781683, 0.0686036572, 0.0663547814, 0.0890130624, 0.0710034668, 0.158228397, 0.0996025503, 0.0706511587, 0.0770463645, 0.0980160311, 0.0629090518, 0.139608786, 0.0929858759, 0.0666692853, 0.0681620389, 0.0913488716, 0.0679756328, 0.15307416, 0.0936158374, 0.0686989799, 0.0750500783, 0.0978177413, 0.0634600595, 0.136366263, 0.0943747386, 0.0685261637, 0.0664489195, 0.088694796, 0.0711850002, 0.158111602, 0.0998645052, 0.0704994574, 0.0771011934, 0.0976189226, 0.0626476184, 0.139398441, 0.0929108784, 0.0662984699, 0.0679489672, 0.0915407613, 0.0675511956, 0.152236283, 0.0935504138, 0.0686936378, 0.074693583, 0.0976739973, 0.0632281378, 0.136189342, 0.0942667872, 0.0684048012, 0.066114217, 0.088631101, 0.070729278, 0.157624856, 0.0998190567, 0.0703154132, 0.0768109486, 0.0977670923, 0.0624096617, 0.13953501, 0.0930303484, 0.0663495585, 0.0678931102, 0.0914036036, 0.0672990605, 0.152539447, 0.0937262177, 0.068486616, 0.0746305957, 0.0976205617, 0.0629805326, 0.136468306, 0.094293572, 0.0682448, 0.0660869703, 0.0886860415, 0.0706739947, 0.157862768, 0.0997824594, 0.0702914745, 0.0766050518, 0.0976163521, 0.0624016076, 0.139270544, 0.0927878991, 0.0658695698, 0.0676432848, 0.0909304917, 0.0672968999, 0.152500778, 0.0933270454, 0.0679565221, 0.0743990317, 0.0970512927, 0.0631569847, 0.136189938, 0.093862012, 0.0679490939, 0.0660936236, 0.0882249475, 0.0708713904, 0.157854363, 0.0992862284, 0.0701238886, 0.0766260028, 0.0970339775, 0.0625400841, 0.13942498, 0.0926221386, 0.0660234764, 0.067826122, 0.0909110233, 0.0674602613, 0.152375817, 0.0934219137, 0.0681522638, 0.0749259517, 0.0971387327, 0.0632846057, 0.13620688, 0.0941890925, 0.0680250898, 0.0662699938, 0.0881336778, 0.0709836483, 0.157746971, 0.0995495841, 0.0699132532, 0.0769025907, 0.0972874537, 0.0625294, 0.139420882, 0.0928146616, 0.0660139769, 0.068105638, 0.0909420848, 0.0673682466, 0.152324617, 0.0934538171, 0.0683799088, 0.0750476569, 0.0969802588, 0.0631272346, 0.136288449, 0.0939281061, 0.0681437328, 0.066538848, 0.0879943818, 0.0706811696, 0.157745108, 0.099607259, 0.070226714, 0.0774047151, 0.0970730856, 0.0624049529, 0.139589697, 0.0927458405, 0.0666743666, 0.0685231835, 0.0910953358, 0.0673213899, 0.153191954, 0.0936063007, 0.0684870705, 0.0751777738, 0.0969038308, 0.0633183122, 0.13660796, 0.0939830318, 0.0681559294, 0.0666102096, 0.0880162343, 0.0706900135, 0.157452345, 0.0995377898, 0.0701297447, 0.0769650862, 0.0970796868, 0.0623518415, 0.13917692, 0.0926745459, 0.0659889579, 0.0678992495, 0.0907137617, 0.0673314035, 0.151855454, 0.0933043584, 0.0682412237, 0.0748198703, 0.0968934372, 0.0631899238, 0.136135504, 0.0940487683, 0.0683003664, 0.0664742813, 0.0882319212, 0.0709997863, 0.1574478, 0.0993727595, 0.0703038201, 0.0769620016, 0.0972839072, 0.0627701655, 0.139003187, 0.0923812613, 0.0664280504, 0.0682887062, 0.0908485949, 0.0673943833, 0.151809469, 0.093195416, 0.0685407743, 0.0751707703, 0.0969904065, 0.0631497279, 0.135424271, 0.0937869474, 0.0685850233, 0.0665410459, 0.0880848095, 0.0706260055, 0.156429142, 0.0992158726, 0.0708406642, 0.0771957338, 0.0971936584, 0.0623534061, 0.138077036, 0.0923495218, 0.0669777095, 0.068123728, 0.0909393132, 0.067320928, 0.150943354, 0.0931166485, 0.0689950958, 0.0747013018, 0.0970306769, 0.0633395463, 0.135216132, 0.0937178358, 0.0687628016, 0.0662895143, 0.0881449655, 0.0708459169, 0.156542823, 0.0993792564, 0.0706643164, 0.0766308382, 0.0971593484, 0.0624698997, 0.138313338, 0.0924616009, 0.0663333759, 0.0677900314, 0.0908470228, 0.0672855079, 0.151127994, 0.0931437686, 0.0683868378, 0.0745534152, 0.0970280021, 0.0633529425, 0.135143265, 0.093739748, 0.0682595074, 0.0661212355, 0.0878002793, 0.0708718151, 0.155826941, 0.0990688354, 0.0702351853, 0.0766368285, 0.0968533829, 0.0625786334, 0.137975156, 0.0923315138, 0.0664222017, 0.0678165928, 0.0908093229, 0.0672616661, 0.151180461, 0.0929474905, 0.0683665425, 0.0745345578, 0.0968514979, 0.0631629378, 0.135228127, 0.0936321616, 0.0683778524, 0.0661335438, 0.0879651383, 0.0705916062, 0.156760648, 0.0990178436, 0.0705207661, 0.0763832405, 0.0967419967, 0.0624553785, 0.138057396, 0.0920108557, 0.0664089099, 0.0677722469, 0.0906500816, 0.06725128, 0.150657848, 0.0926266015, 0.0683194324, 0.0747610703, 0.0968125388, 0.0631891564, 0.134591416, 0.0933976471, 0.0683823004, 0.0663018823, 0.0880749524, 0.0709212571, 0.156346038, 0.0991633981, 0.0703525171, 0.0767380372, 0.0970375612, 0.0626564547, 0.137663767, 0.0921830535, 0.0662672818, 0.0678062513, 0.0907201096, 0.0674213544, 0.150984421, 0.0930502415, 0.0684756041, 0.0746566802, 0.0968264043, 0.0632519349, 0.134934515, 0.093664512, 0.0683164224, 0.0662009269, 0.0882001296, 0.0709776431, 0.156238079, 0.0993190706, 0.070625715, 0.0767730996, 0.0974349901, 0.062800318, 0.13803567, 0.0924446136, 0.0666120723, 0.0679859892, 0.090781644, 0.0673271492, 0.151252285, 0.0931067169, 0.0687990189, 0.074703604, 0.0971414, 0.0634513199, 0.135286257, 0.0938045904, 0.0688595921, 0.0662085563, 0.0881890878, 0.071030587, 0.15678978, 0.0994992033, 0.0708500668, 0.0769243538, 0.0973048657, 0.0627673939, 0.138546422, 0.0924627036, 0.0667783543, 0.0672191083, 0.0910140499, 0.0677539185, 0.151883289, 0.0931682959, 0.0697442219, 0.0730965585, 0.0964993015, 0.0637910143, 0.135629684, 0.0939135849, 0.0692130327, 0.0650669336, 0.0877276883, 0.0718212873, 0.157520056, 0.099301897, 0.0719844252, 0.0752792731, 0.0965621248, 0.063163273, 0.13896808, 0.0923389941, 0.0675240532, 0.0664682016, 0.0903312191, 0.0680658072, 0.151929244, 0.0930475742, 0.0701740012, 0.0729939789, 0.0963213295, 0.0636575744, 0.13548018, 0.0936786309, 0.0695476457, 0.0650011525, 0.0877555534, 0.0716804191, 0.157009989, 0.0992168933, 0.0718343481, 0.075451456, 0.0968074277, 0.0629459023, 0.138596743, 0.0925104618, 0.0674452707, 0.066498585, 0.0903676748, 0.0676207915, 0.152002707, 0.0930837989, 0.0701259971, 0.0735150203, 0.0962343365, 0.0635122508, 0.135320306, 0.0936948955, 0.0694179386, 0.065027006, 0.0876769423, 0.0712020397, 0.15675953, 0.0991716459, 0.07170064, 0.0754702017, 0.0967852175, 0.0628604889, 0.13863194, 0.0922157988, 0.0675299689, 0.0665268004, 0.0904158503, 0.0677518547, 0.151814997, 0.0928169414, 0.0699076951, 0.0729311779, 0.0961671025, 0.0632497445, 0.135517627, 0.093625024, 0.0692788288, 0.0646523386, 0.087707378, 0.0713024884, 0.157166228, 0.0986356735, 0.0710098445, 0.0750426129, 0.0966731831, 0.0626004785, 0.138182178, 0.0912322104, 0.0665878877, 0.0658558458, 0.0903639346, 0.067428112, 0.151983604, 0.09211687, 0.0692041442, 0.0727799311, 0.0962181911, 0.0631426424, 0.135518849, 0.0927569717, 0.0686324388, 0.0642684177, 0.0875460505, 0.071290344, 0.157102332, 0.097706154, 0.0701954663, 0.0745000988, 0.096514605, 0.0620895401, 0.139546007, 0.0906788558, 0.0662097707, 0.0654515997, 0.0897756964, 0.0666596815, 0.15154995, 0.091132924, 0.0686033666, 0.0722062364, 0.0956757814, 0.0625916794, 0.13586393, 0.0914176404, 0.0682778582, 0.0636669546, 0.0870688409, 0.0704496056, 0.157883018, 0.0966222063, 0.0701650232, 0.0742478743, 0.0964941904, 0.0621570088, 0.138815612, 0.0896436945, 0.0662350655, 0.0654670298, 0.0896705538, 0.0667870045, 0.15237385, 0.0907184705, 0.0687095076, 0.072045736, 0.0957997367, 0.0624222346, 0.135871157, 0.0913260728, 0.0681118146, 0.0633703247, 0.0871288553, 0.0702734813, 0.157432109, 0.0970627815, 0.070286274, 0.0739270225, 0.0964037254, 0.0620795079, 0.138548374, 0.0901595727, 0.0662221238, 0.0650817752, 0.0901711658, 0.0666666776, 0.151795328, 0.0907880664, 0.0686775893, 0.071824871, 0.0960230827, 0.0625650436, 0.13560769, 0.0914988145, 0.0683744401, 0.0632726178, 0.0874809399, 0.070751667, 0.157699794, 0.0971174315, 0.0706194416, 0.0740073845, 0.0966203511, 0.0623702705, 0.138901845, 0.0903319642, 0.0664466247, 0.0650910959, 0.090269655, 0.0671653599, 0.15185158, 0.0911937356, 0.0687236637, 0.0718442202, 0.0958675295, 0.0627431124, 0.135427728, 0.0917192176, 0.0682660863, 0.0632488355, 0.0876456946, 0.0708405823, 0.157254606, 0.0973065421, 0.0704451948, 0.0738601759, 0.0971506834, 0.0626388043, 0.138936341, 0.0900270194, 0.0668106303, 0.0650472045, 0.0906679407, 0.0671705455, 0.152336672, 0.0908721611, 0.0690732077, 0.0719075128, 0.0966564044, 0.0629397258, 0.135841206, 0.0915430412, 0.0689879581, 0.0633358955, 0.0883197188, 0.0710071772, 0.157740384, 0.0970015675, 0.0708055645, 0.0738790184, 0.0976124853, 0.0622900911, 0.138875484, 0.0901789293, 0.0665918589, 0.0649386272, 0.0906582177, 0.0670227408, 0.152071163, 0.0909456685, 0.0690322593, 0.0714788586, 0.0968296304, 0.0629253983, 0.135835707, 0.091547817, 0.0688598305, 0.0629030392, 0.0880675763, 0.070991151, 0.157087237, 0.096761398, 0.0707082748, 0.0735628605, 0.0970171466, 0.0622309037, 0.138100296, 0.0901000425, 0.0669011921, 0.0648681298, 0.0905245245, 0.0667642355, 0.151410341, 0.0908637568, 0.069256179, 0.0716803893, 0.0965504572, 0.0624957792, 0.134898767, 0.0913835764, 0.0685843304, 0.062958762, 0.0879886746, 0.0704196393, 0.157507986, 0.0967863947, 0.0715085492, 0.0735261068, 0.0970709324, 0.0620375797, 0.13878946, 0.0895801932, 0.067141369, 0.0646214038, 0.0902770087, 0.0668610856, 0.152590424, 0.090806976, 0.0694931075, 0.0715198591, 0.0963044986, 0.0629682317, 0.136708125, 0.0914090574, 0.0692645386, 0.0631274804, 0.0879771337, 0.0709952563, 0.157916069, 0.0968078077, 0.0712495819, 0.0735627264, 0.0971020386, 0.0623858795, 0.139453754, 0.0900156498, 0.06718871, 0.0645929575, 0.0902875364, 0.067137897, 0.152552053, 0.0906551704, 0.0693581104, 0.0712899715, 0.0960637406, 0.0628881529, 0.136094198, 0.0911834687, 0.0690992475, 0.0629247576, 0.0876889378, 0.0708366483, 0.157734677, 0.0964496359, 0.0712474361, 0.0734659731, 0.0969028249, 0.0622978695, 0.13931182, 0.0899126604, 0.067347981, 0.0646187067, 0.0902559087, 0.0670591816, 0.152172282, 0.0908225253, 0.0696996078, 0.0712855011, 0.0958453417, 0.0630499646, 0.136111423, 0.0915856138, 0.0694071203, 0.0627698824, 0.0874333307, 0.0709530115, 0.158319741, 0.096764721, 0.0714585781, 0.0734449252, 0.0963126794, 0.0625093356, 0.139479622, 0.0901865512, 0.0675392449, 0.0645973682, 0.0897771865, 0.0672255829, 0.152508914, 0.0909652635, 0.0699889511, 0.0713302866, 0.0956427827, 0.0630502775, 0.136180758, 0.0915153027, 0.0697299987, 0.0627757907, 0.0873311162, 0.0710818022, 0.158257425, 0.0967634097, 0.071764484, 0.0733292103, 0.0964718312, 0.0624266826, 0.139463589, 0.0902017578, 0.0676885843, 0.0644546524, 0.0899294391, 0.0671230778, 0.153098628, 0.0908824578, 0.0701110587, 0.0712160096, 0.0957456753, 0.0629552603, 0.136720061, 0.0916259289, 0.0696302876, 0.0627870113, 0.0872663558, 0.070912689, 0.158475056, 0.0968940631, 0.0718289167, 0.0734879225, 0.0965138152, 0.0623943955, 0.139630258, 0.0904154032, 0.0677900612, 0.064880535, 0.0900100023, 0.0672204271, 0.152807683, 0.0910939127, 0.0698135644, 0.0716703832, 0.0959207565, 0.0630614236, 0.136747137, 0.0917652771, 0.0694472939, 0.0631067306, 0.0875994787, 0.0711235404, 0.158083275, 0.0968041569, 0.0714225993, 0.0737373829, 0.096508123, 0.0625523776, 0.139779478, 0.0901563242, 0.067527622, 0.0648469627, 0.0899166688, 0.0672980398, 0.152814493, 0.0909466967, 0.0695682168, 0.0714623481, 0.0957175642, 0.0629940033, 0.136504173, 0.0914609283, 0.0692618266, 0.0629682019, 0.087310791, 0.0711906999, 0.158416435, 0.0967363268, 0.0712077096, 0.0735391676, 0.0963406041, 0.0627023876, 0.139527038, 0.0902657583, 0.0671540871, 0.0647768974, 0.0900091007, 0.0675411895, 0.153050065, 0.0910177082, 0.0694204867, 0.0714385509, 0.0956227258, 0.0631606579, 0.137043118, 0.0916704535, 0.0691383705, 0.0630761981, 0.0874203593, 0.0712789223, 0.159163043, 0.0969926491, 0.0714656785, 0.0737993345, 0.0964814872, 0.0626043603, 0.140385062, 0.0904468074, 0.0674870163, 0.0649326444, 0.0899863392, 0.0673061833, 0.153486133, 0.0913947746, 0.069918327, 0.0714597479, 0.0953209326, 0.0630886108, 0.137050539, 0.0919231772, 0.0692725405, 0.0630901977, 0.0869810283, 0.0710684657, 0.158978924, 0.0971869528, 0.07152161, 0.0737110823, 0.0961505696, 0.0625110641, 0.140391871, 0.0907344818, 0.0675977394, 0.0647920668, 0.0895769969, 0.0673745051, 0.153716579, 0.0916185379, 0.0697771907, 0.0715766996, 0.0951524675, 0.0631426647, 0.1376867, 0.0922717601, 0.0694409236, 0.0630889758, 0.0870192349, 0.0712960735, 0.159705743, 0.0974916741, 0.0715485513, 0.0738066286, 0.0961015895, 0.0628169328, 0.140526652, 0.0907689929, 0.0675270557, 0.065122813, 0.0895668194, 0.0675391555, 0.153677046, 0.0914246365, 0.069896996, 0.0718789399, 0.0952994674, 0.0633382201, 0.137305111, 0.0921863616, 0.0694042593, 0.0632662848, 0.0871732533, 0.0714722797, 0.159404516, 0.0975824222, 0.0715311319, 0.07398092, 0.0961549208, 0.0628605783, 0.140310943, 0.0912121981, 0.0678308532, 0.0651384592, 0.0898457989, 0.0675922036, 0.153816849, 0.0917623267, 0.0698967576, 0.0717135072, 0.0953476578, 0.0634010807, 0.137217999, 0.0924383923, 0.0694236457, 0.0633139908, 0.0871350542, 0.0714310557, 0.158744186, 0.09768188, 0.071457535, 0.07414262, 0.0962582901, 0.0630173609, 0.139556691, 0.0909779817, 0.067591399, 0.0651284084, 0.089864783, 0.0676441416, 0.153025419, 0.0916628316, 0.0697948933, 0.0717070773, 0.0953836888, 0.0633508116, 0.13653636, 0.092206791, 0.0694941878, 0.0633887351, 0.0869883001, 0.0713592321, 0.1587964, 0.097781986, 0.0714490935, 0.0740090758, 0.096215345, 0.0628774241, 0.139986262, 0.0910018235, 0.067363508, 0.0650615767, 0.0898480117, 0.0676575378, 0.153140813, 0.091700241, 0.0698948503, 0.0719327703, 0.0953333303, 0.063474223, 0.136696413, 0.0923548937, 0.0694203004, 0.0633443817, 0.0871126726, 0.0714751333, 0.158503518, 0.0975214913, 0.071491845, 0.0738623515, 0.0962494388, 0.0630611479, 0.140128881, 0.0909352899, 0.0676554888, 0.0650490299, 0.0899534971, 0.0678251833, 0.153205201, 0.0914983973, 0.0698036104, 0.0718414783, 0.0954074338, 0.0634785816, 0.136858359, 0.0921635032, 0.0691993386, 0.0634180605, 0.0871247128, 0.0712866709, 0.158124194, 0.0973188505, 0.0710188523, 0.074056901, 0.0959516317, 0.0628352165, 0.139482111, 0.0907237008, 0.0672290698, 0.065206632, 0.0896224901, 0.0675731376, 0.152898297, 0.0912803337, 0.0696393326, 0.0720010176, 0.0950756967, 0.063303858, 0.136440665, 0.091954723, 0.0691570267, 0.0633935481, 0.0866728276, 0.0712356269, 0.158453733, 0.0971307606, 0.0713629648, 0.0742408559, 0.0958269462, 0.0627066642, 0.1394438, 0.0906448141, 0.0671395063, 0.0651358813, 0.089555867, 0.0675870106, 0.152997747, 0.091465719, 0.0694694519, 0.0721305385, 0.0949824676, 0.0634496808, 0.136642948, 0.0919423476, 0.0692076162, 0.0634598881, 0.08677461, 0.0714989454, 0.15852347, 0.0972902626, 0.0712692067, 0.0743910447, 0.0961150154, 0.0631612763, 0.140133843, 0.0908465013, 0.0674089119, 0.0653177947, 0.0893592983, 0.0677955896, 0.15332599, 0.091521211, 0.0698832721, 0.0719551966, 0.0948082581, 0.0631820932, 0.136772081, 0.092106685, 0.069136031, 0.06323459, 0.0867806524, 0.071326144, 0.158852234, 0.0971087068, 0.0711827874, 0.0742344782, 0.0959530622, 0.0628980249, 0.140332505, 0.0906188488, 0.0673753768, 0.0652603805, 0.0895430446, 0.0678313002, 0.1536057, 0.091284126, 0.0697057545, 0.0719656125, 0.0949030817, 0.0635623112, 0.13705653, 0.0919294953, 0.0690750182, 0.0633262619, 0.0869687498, 0.0714320391, 0.158795357, 0.0971940532, 0.0712376088, 0.0741068572, 0.0963129178, 0.0627235472, 0.139790714, 0.0905013978, 0.067229785, 0.0649468154, 0.0895347819, 0.0674512163, 0.153493553, 0.0913223177, 0.0698912367, 0.0718468204, 0.0957691446, 0.0630633309, 0.136568666, 0.0918117762, 0.0694995522, 0.062997669, 0.0875200927, 0.0709756017, 0.157911167, 0.0971893817, 0.0715188012, 0.0738939494, 0.0965182632, 0.0624683909, 0.139270768, 0.0904013962, 0.0674919039, 0.0649700835, 0.0900183842, 0.0671085417, 0.152705431, 0.0911997408, 0.0698445961, 0.0722191483, 0.0960462019, 0.0630141795, 0.136694878, 0.0918085575, 0.0692688227, 0.0630267635, 0.0878041908, 0.0710807964, 0.158518881, 0.0970538035, 0.0711015537, 0.0738978758, 0.0969073996, 0.0626128688, 0.139807805, 0.0905599743, 0.0673035607, 0.0648377761, 0.0902023911, 0.0671814531, 0.153111264, 0.0913358927, 0.0697774664, 0.0718202889, 0.0964205042, 0.0632861629, 0.137198433, 0.0920163542, 0.0692004114, 0.0628715008, 0.0880414248, 0.0711755976, 0.157421798, 0.0972187147, 0.0708967, 0.0736373737, 0.0974786356, 0.062738128, 0.139219299, 0.0905570909, 0.0672810972, 0.0647969097, 0.0904922709, 0.0673412532, 0.152600542, 0.0913994238, 0.0696539953, 0.0715902597, 0.0965186805, 0.0632665381, 0.136770397, 0.0918098465, 0.0692161992, 0.0628797784, 0.087805219, 0.0711512789, 0.157773763, 0.0972439274, 0.0712499768, 0.0734710023, 0.0970063731, 0.0625807047, 0.13902168, 0.0904829577, 0.0673336163, 0.0646748692, 0.0903150067, 0.0671896636, 0.152678177, 0.0912024155, 0.0697158501, 0.0714894459, 0.0963108465, 0.0630567819, 0.136429846, 0.0916198343, 0.0691816881, 0.0627868026, 0.0877860039, 0.0709387586, 0.158086047, 0.0969209373, 0.0710670128, 0.0734097138, 0.0969247818, 0.0624461137, 0.139648244, 0.0902783796, 0.0671541914, 0.0644359589, 0.0901670828, 0.0670982152, 0.152919039, 0.0910602883, 0.0695242807, 0.0713005811, 0.0960562527, 0.0630711019, 0.136661857, 0.0915583596, 0.0690681785, 0.0625580475, 0.0875613689, 0.0709430575, 0.158354625, 0.0967288688, 0.0709674358, 0.0732422322, 0.0969372168, 0.0619143322, 0.139495686, 0.0899913087, 0.0670166165, 0.0643809959, 0.0901429206, 0.0670235753, 0.152630031, 0.090945296, 0.0693789199, 0.0712072179, 0.0961711407, 0.0629199445, 0.136764959, 0.0917062461, 0.069107227, 0.0626969561, 0.0877048299, 0.0709099621, 0.158104613, 0.0968503579, 0.0711923167, 0.0733206272, 0.0971942768, 0.0625371113, 0.139591217, 0.0901823267, 0.0674156323, 0.0646234378, 0.0904321671, 0.06703116, 0.152778357, 0.0909462944, 0.0695483461, 0.0714221448, 0.0964206159, 0.0630785227, 0.136648282, 0.0916112512, 0.0691314116, 0.0627314895, 0.0881320909, 0.0711330995, 0.158312336, 0.0967466757, 0.0714097321, 0.0733663738, 0.0973670483, 0.0625262111, 0.140039831, 0.0902158096, 0.0672801286, 0.0643979833, 0.0902777463, 0.0668908879, 0.152933806, 0.0908808634, 0.0698029771, 0.0712607801, 0.0964797661, 0.062803112, 0.13652575, 0.0914960578, 0.0689805821, 0.0625294447, 0.0879264474, 0.070907779, 0.158309802, 0.0967794433, 0.0712327138, 0.0733573809, 0.0973553956, 0.0623987056, 0.139566049, 0.0902394205, 0.0673265681, 0.0646142066, 0.0905968696, 0.0670901909, 0.153029367, 0.0908110216, 0.0697616488, 0.0716072023, 0.0968317837, 0.0631134585, 0.136917382, 0.0915800631, 0.0690967813, 0.0627371594, 0.0881806612, 0.0709717572, 0.158908918, 0.0966852456, 0.0712755099, 0.0735864863, 0.0973090082, 0.0626286715, 0.140372738, 0.090197362, 0.0673536584, 0.0645833835, 0.0907532722, 0.0672725439, 0.154034898, 0.0909302682, 0.0699058771, 0.0716668963, 0.0965292007, 0.0632102042, 0.137538493, 0.0918180794, 0.0693132803, 0.0628854334, 0.0883270279, 0.0711674467, 0.159271777, 0.0966154411, 0.0713552684, 0.0737668127, 0.0977614075, 0.0627699271, 0.140772372, 0.09010382, 0.0675369278, 0.0648145229, 0.0910162926, 0.0672528669, 0.153990865, 0.0907509103, 0.0700602829, 0.071622476, 0.0966670662, 0.0630789772, 0.137397081, 0.0913167894, 0.0694331229, 0.0630507469, 0.0886326656, 0.0711836517, 0.159340292, 0.0966425166, 0.0716360286, 0.0738653913, 0.0978596583, 0.0626711026, 0.14036043, 0.0899740234, 0.0674442872, 0.0648646876, 0.0911469236, 0.0672834069, 0.153781071, 0.0906851739, 0.0701423883, 0.0717293173, 0.0970083773, 0.0631028339, 0.137488112, 0.0914488509, 0.069521077, 0.063070789, 0.0883809924, 0.0710932836, 0.158841982, 0.0965182856, 0.0717209131, 0.0738576278, 0.0977096781, 0.0627925768, 0.140566081, 0.0896528289, 0.067736432, 0.0648237094, 0.090921253, 0.0675108805, 0.153838187, 0.0903927907, 0.0703001544, 0.0715437979, 0.0967955291, 0.0633342862, 0.137883246, 0.0909616277, 0.0696456954, 0.0625820458, 0.0882446691, 0.071320422, 0.159379035, 0.0959124193, 0.0719792992, 0.0733268857, 0.0976214781, 0.0627126992, 0.140138507, 0.089362137, 0.0678533986, 0.0645376667, 0.0907654688, 0.0671712756, 0.153213218, 0.0899186656, 0.0701702312, 0.0713092238, 0.0966992527, 0.0630892813, 0.136864498, 0.0904679522, 0.0694163963, 0.0626484379, 0.0880148932, 0.0712920502, 0.158498377, 0.0958103463, 0.0716815591, 0.0732502788, 0.0975578129, 0.0628935695, 0.139832035, 0.0891689956, 0.0676049814, 0.0643777996, 0.0906908885, 0.0673863739, 0.15327774, 0.0898165032, 0.0701424479, 0.0712469816, 0.0968203172, 0.0634614974, 0.136794761, 0.0905245692, 0.0695966557, 0.0624771528, 0.0883139372, 0.0713509619, 0.158743829, 0.0958627909, 0.0719248056, 0.0732319131, 0.097597301, 0.0628545657, 0.13976635, 0.0893935263, 0.0679509416, 0.0644338727, 0.0908286348, 0.0674903691, 0.153043866, 0.090004161, 0.0703628138, 0.0712780356, 0.0967667699, 0.0633463636, 0.136764959, 0.0906404108, 0.0697235987, 0.0626170263, 0.0881739482, 0.0712998658, 0.158732966, 0.0958333686, 0.0720056146, 0.0735111982, 0.0974927694, 0.0627784356, 0.140309274, 0.0891410932, 0.0677636489, 0.0642991662, 0.0906729177, 0.0673903301, 0.153631166, 0.0897690281, 0.0702879652, 0.0711167157, 0.0966378301, 0.0632687137, 0.137207642, 0.0904588476, 0.0697912127, 0.0623201095, 0.0880340412, 0.0714951754, 0.159309357, 0.0956495106, 0.072088249, 0.0730552599, 0.0973083824, 0.0627564862, 0.140514746, 0.0891601518, 0.0677506328, 0.0643530339, 0.0904186517, 0.0674675629, 0.153844863, 0.0899986774, 0.0702575743, 0.0711827651, 0.0965842307, 0.0633726567, 0.137591973, 0.0906445384, 0.0695453808, 0.062581718, 0.0880682543, 0.0714027807, 0.159474403, 0.0957402885, 0.0717339814, 0.073413454, 0.0974111408, 0.0628716499, 0.140642107, 0.0894512385, 0.0676999316, 0.0643872097, 0.0904566348, 0.0673483834, 0.153719187, 0.090034768, 0.0701996982, 0.0714050308, 0.0964377224, 0.0633186698, 0.137253627, 0.0906629264, 0.0695727319, 0.0625480935, 0.0879543796, 0.0713262036, 0.159181103, 0.0960846692, 0.0717658028, 0.073276028, 0.0973530114, 0.0626786649, 0.14045167, 0.0894606933, 0.0676224753, 0.0642235279, 0.0905124694, 0.0671934858, 0.153837964, 0.0899841934, 0.0700452626, 0.0710075647, 0.096595861, 0.0631818995, 0.137287214, 0.0906314924, 0.0694665909, 0.0622895285, 0.0879219025, 0.071277082, 0.159387484, 0.0957914814, 0.0717246979, 0.0731967092, 0.0973758325, 0.0627577379, 0.140412718, 0.0894193202, 0.0677107424, 0.064276129, 0.0903870985, 0.0673840642, 0.153824478, 0.0900460184, 0.0702579841, 0.0712498799, 0.0965752229, 0.063258335, 0.137430057, 0.0907044783, 0.069391489, 0.0624666996, 0.0881851763, 0.0713036507, 0.159335211, 0.0957523659, 0.0717666298, 0.0731776282, 0.0974961147, 0.062711902, 0.14053452, 0.0893446729, 0.0676483661, 0.0642640367, 0.090740405, 0.0673691928, 0.154184356, 0.0899502113, 0.0701070949, 0.071157746, 0.0968372151, 0.0633015782, 0.137723029, 0.0906925574, 0.0694319308, 0.0623289496, 0.0883021578, 0.0713186711, 0.159414545, 0.0960495174, 0.0716946498, 0.0733550787, 0.0978553593, 0.0627617016, 0.140703216, 0.0895034373, 0.0675359368, 0.064069584, 0.0909541473, 0.0673412904, 0.153871104, 0.0901927799, 0.0700417385, 0.071042195, 0.09678749, 0.0633276403, 0.137334794, 0.0907098651, 0.0694971383, 0.0623064414, 0.0882392898, 0.0712454244, 0.158491522, 0.0957678482, 0.0715365782, 0.0729260221, 0.0977580026, 0.0626398697, 0.140264556, 0.0891479254, 0.067408815, 0.0642196015, 0.090950042, 0.0671944618, 0.153416216, 0.0900441483, 0.0699685812, 0.071020931, 0.0969156176, 0.0629477724, 0.136663884, 0.0907330886, 0.0690737292, 0.0623288229, 0.0879777372, 0.0709022135, 0.158551753, 0.095738098, 0.0712996349, 0.0730116963, 0.0977078751, 0.0623273887, 0.139975488, 0.0893535316, 0.0671932846, 0.0641973317, 0.0908358395, 0.0668686926, 0.153267518, 0.0896246359, 0.0694810525, 0.0708529502, 0.0967932343, 0.0628418997, 0.136373356, 0.0899102464, 0.0687679872, 0.0624129958, 0.0882585645, 0.0707127899, 0.158248484, 0.0950704217, 0.0709593296, 0.0729394555, 0.0975086614, 0.0621577464, 0.139147431, 0.0887854993, 0.0668991208, 0.0641914904, 0.0906433314, 0.0667025596, 0.152622625, 0.0892706886, 0.06937664, 0.0708965957, 0.0964521319, 0.0625020564, 0.136116043, 0.0896994919, 0.0687596425, 0.0621466041, 0.0879614055, 0.0705392584, 0.157949746, 0.0946984813, 0.0710004121, 0.0730702579, 0.0972828344, 0.0620877072, 0.139250085, 0.0882035494, 0.0670215786, 0.0640521124, 0.0904514939, 0.0666281357, 0.15257588, 0.0892707333, 0.0694995597, 0.0706817731, 0.0965084136, 0.062553063, 0.136517569, 0.0899738371, 0.0688176826, 0.0622178949, 0.0881395787, 0.0705059543, 0.158328712, 0.0952809229, 0.0708522201, 0.0730232373, 0.097445257, 0.0618182421, 0.139379904, 0.0885794014, 0.0668889806, 0.0640067533, 0.0906084999, 0.066223979, 0.152629614, 0.0891926587, 0.069289349, 0.0708921403, 0.0965653509, 0.0622017235, 0.136600569, 0.0897008702, 0.0689823627, 0.0622715652, 0.0879567787, 0.0701163858, 0.158371553, 0.0950166583, 0.0711032227, 0.0728453472, 0.0972962379, 0.0618010499, 0.139771238, 0.0887213349, 0.0672240108, 0.0639697462, 0.090428181, 0.0664340183, 0.152615234, 0.0895168334, 0.0694718882, 0.0709056035, 0.0965672508, 0.0623752959, 0.13668488, 0.0900822654, 0.0689957663, 0.0622677356, 0.0878851563, 0.0703778788, 0.157955706, 0.0950567052, 0.0710269362, 0.0729762018, 0.0973733738, 0.0618322864, 0.139021888, 0.0886108354, 0.0669181496, 0.0640186369, 0.090536274, 0.0663025752, 0.152513817, 0.0894107223, 0.0694285333, 0.0709990039, 0.0964569524, 0.0624489449, 0.136430621, 0.089920111, 0.0689212531, 0.0623671152, 0.087816529, 0.0703476071, 0.157748684, 0.0952248126, 0.0712692142, 0.0729409158, 0.0972427055, 0.0619441085, 0.139530703, 0.0885866731, 0.0672094673, 0.0640215278, 0.0900485963, 0.0664759129, 0.152692139, 0.0892404914, 0.069316335, 0.0710528791, 0.0961522982, 0.0626215041, 0.136621371, 0.0898942575, 0.068931222, 0.0624119006, 0.0876075849, 0.0706666186, 0.158111393, 0.0950354412, 0.0712128505, 0.0731989443, 0.0971221849, 0.0622023903, 0.139790714, 0.0884942785, 0.067281954, 0.0640426502, 0.0900257081, 0.0667517483, 0.153141141, 0.0894010812, 0.0693618506, 0.0709589347, 0.0961772054, 0.0627390519, 0.13685596, 0.0898976624, 0.069022961, 0.0623288937, 0.0874772593, 0.0705288798, 0.158090651, 0.095193319, 0.0710397661, 0.0729927421, 0.0967304185, 0.0619870536, 0.13965404, 0.08865951, 0.0667016357, 0.0640079007, 0.0898516849, 0.0666747317, 0.152222842, 0.089403756, 0.0691649765, 0.0708768442, 0.0959486514, 0.0627571121, 0.136175603, 0.0897078961, 0.0687491149, 0.0620756783, 0.0874770209, 0.0706991777, 0.157580435, 0.0949847624, 0.0710823312, 0.0727160648, 0.096766226, 0.0620550513, 0.139129877, 0.0883522034, 0.0668241605, 0.063858442, 0.0899891928, 0.0665545091, 0.152232528, 0.0891751945, 0.06945806, 0.0706744045, 0.0961461738, 0.0627144352, 0.136188269, 0.0896184891, 0.0691214353, 0.0621395372, 0.0876756012, 0.0706468597, 0.157792151, 0.0949030519, 0.0712132603, 0.0726534873, 0.0972385406, 0.0620801933, 0.139097914, 0.0881711096, 0.067095302, 0.0637011155, 0.0901356786, 0.0665193573, 0.152336001, 0.0889160708, 0.0694034994, 0.0706388503, 0.0960340127, 0.0626589879, 0.136263251, 0.0896861628, 0.0693329424, 0.0620065145, 0.0875959918, 0.0706855953, 0.15753457, 0.0946911052, 0.0714807585, 0.0726351291, 0.0968605205, 0.0621740557, 0.138779968, 0.0882469267, 0.0672949702, 0.0637596697, 0.0899487957, 0.066708304, 0.152138412, 0.089028731, 0.0695852637, 0.0704796612, 0.0959594995, 0.0626802817, 0.135725319, 0.0895169452, 0.069118984, 0.0619510412, 0.0873423666, 0.070539616, 0.157451302, 0.09479516, 0.0713241845, 0.0724797994, 0.0967110395, 0.0621557981, 0.138799354, 0.0881894082, 0.0673316121, 0.063644059, 0.0898383409, 0.0665544122, 0.152225554, 0.0890138298, 0.0697028935, 0.0705233291, 0.0957890153, 0.0627837405, 0.135872841, 0.0895920768, 0.0694259331, 0.061851047, 0.0872309431, 0.0708021894, 0.157814443, 0.0946699083, 0.0713250861, 0.0724916607, 0.0966960415, 0.0623451658, 0.139279798, 0.0881017223, 0.0672215298, 0.0635675713, 0.0896943733, 0.0665173531, 0.152491167, 0.0890800431, 0.0692858025, 0.0704756156, 0.0954625085, 0.0625156313, 0.135872573, 0.0896155089, 0.0690811276, 0.0617952906, 0.0868604258, 0.0706899092, 0.15763931, 0.095032528, 0.071119599, 0.0724282041, 0.095984295, 0.0620540865, 0.139085263, 0.0881622508, 0.0672362968, 0.0636333749, 0.0892626122, 0.0664979964, 0.152523771, 0.0890783742, 0.0694507509, 0.0707165748, 0.0953733325, 0.0623892397, 0.1360953, 0.0896589309, 0.0691925511, 0.0620311685, 0.0868104398, 0.0703649893, 0.157989457, 0.0947690532, 0.0713083148, 0.0726527274, 0.0960604697, 0.0619236194, 0.139634892, 0.0883150473, 0.0673769936, 0.063709408, 0.0891887918, 0.0663302764, 0.153034866, 0.0890536234, 0.0693740994, 0.0706850216, 0.0955806971, 0.0624566376, 0.136293665, 0.0895747542, 0.0691452399, 0.0620052107, 0.0870283693, 0.070460543, 0.157977015, 0.0945836529, 0.0711028129, 0.0725123733, 0.096367158, 0.0619249977, 0.139152497, 0.0880774185, 0.0672085062, 0.0637654439, 0.0894096121, 0.0663870499, 0.152515382, 0.0888016447, 0.0692462772, 0.0705688894, 0.0955595598, 0.0624058954, 0.135932073, 0.0893002525, 0.0690394938, 0.0619215369, 0.086907275, 0.0703740194, 0.158036962, 0.0945800692, 0.071063906, 0.072715275, 0.0963185653, 0.0618754178, 0.13950783, 0.0881099626, 0.0672852173, 0.0638935566, 0.0895617008, 0.0663960055, 0.152719378, 0.0889240354, 0.0694785342, 0.0706585571, 0.0955864489, 0.0624300875, 0.13633959, 0.0895060226, 0.0691818669, 0.0620155819, 0.0868926793, 0.070593968, 0.158667147, 0.0949157774, 0.071240671, 0.0725842342, 0.0960787758, 0.0619750395, 0.139663592, 0.0883811116, 0.067366831, 0.0638552383, 0.089347519, 0.0665633306, 0.153284684, 0.0892228782, 0.0695911199, 0.0706024766, 0.0956783965, 0.0625890419, 0.136455208, 0.0896694958, 0.0694287494, 0.0620656163, 0.0871397182, 0.0706930757, 0.158573568, 0.0949051976, 0.0714777559, 0.0726272911, 0.0964663848, 0.062042214, 0.139693037, 0.0883637518, 0.0676651821, 0.0638949946, 0.0894574001, 0.066679202, 0.153097272, 0.0890142843, 0.0697167069, 0.0706359968, 0.0957233831, 0.0625842065, 0.136527643, 0.0897049457, 0.0696490631, 0.0620790385, 0.0871370286, 0.0709291548, 0.158445984, 0.0950090215, 0.0716132522, 0.0728782862, 0.0966478065, 0.0621666163, 0.13973029, 0.0884019956, 0.0676757768, 0.0639288723, 0.0898072571, 0.0666053295, 0.152527139, 0.0890818909, 0.0697135478, 0.0708045438, 0.0957031623, 0.0626268387, 0.135756716, 0.0896409005, 0.0695784092, 0.0620164573, 0.0872201547, 0.0707018897, 0.157665402, 0.0948376283, 0.0716035292, 0.0726733655, 0.0966129601, 0.0621724613, 0.139219925, 0.0884015635, 0.067804791, 0.0637967214, 0.0898464099, 0.066569604, 0.152552173, 0.0892245919, 0.0697877705, 0.0707165748, 0.0959894806, 0.0626693144, 0.136061534, 0.0897449106, 0.0697022006, 0.0618643761, 0.0874031186, 0.0707619116, 0.157867312, 0.0950134173, 0.0715154186, 0.072620362, 0.0968847722, 0.0622818246, 0.139423817, 0.0885436907, 0.0676865429, 0.0636543408, 0.0898215398, 0.0666638613, 0.152399912, 0.0891300067, 0.0697691888, 0.0705541521, 0.0958468467, 0.0626211241, 0.135857448, 0.0897797123, 0.0695357695, 0.0619632378, 0.0874990076, 0.0706747919, 0.158080801, 0.095056586, 0.0715244859, 0.0725490302, 0.0967541039, 0.0619893335, 0.139341071, 0.0883998722, 0.0675760061, 0.063631162, 0.0898974761, 0.0664811879, 0.152334735, 0.0892777219, 0.0696000159, 0.0706738159, 0.0959544033, 0.0624941178, 0.135910496, 0.0897498727, 0.0694284514, 0.0618997738, 0.0873688161, 0.0705137923, 0.157814264, 0.0948242545, 0.0713561699, 0.072529994, 0.0966827646, 0.0619853884, 0.13962172, 0.0884519219, 0.0674357638, 0.0636725724, 0.0898568332, 0.066482693, 0.152431846, 0.0890294611, 0.0694984868, 0.0706206635, 0.0958411619, 0.0624788627, 0.136064142, 0.0896479487, 0.069364354, 0.0618731715, 0.0869854838, 0.0704908073, 0.158074141, 0.0949514434, 0.0712654814, 0.0724824667, 0.0964461342, 0.0619803071, 0.139502347, 0.088188991, 0.0674745142, 0.063568376, 0.0897107571, 0.0663684905, 0.152408108, 0.0887837633, 0.0694038644, 0.0703440234, 0.0958393663, 0.0623710863, 0.136170506, 0.089561455, 0.0692909211, 0.0617738441, 0.0871142298, 0.0704571083, 0.158316255, 0.0949046761, 0.0712383017, 0.0723825023, 0.096274212, 0.0619091205, 0.139550909, 0.0882888734, 0.0673699155, 0.0635741502, 0.0896214545, 0.0663932264, 0.152819261, 0.0889160931, 0.0692823976, 0.0703554377, 0.0958321169, 0.0626110435, 0.136463881, 0.0893938616, 0.0694559738, 0.0616716184, 0.0873722509, 0.0706879795, 0.158300713, 0.0948470831, 0.0712065399, 0.0723588094, 0.0967906415, 0.0621240959, 0.139588341, 0.0881261453, 0.0673700124, 0.063492991, 0.0899458751, 0.0665371493, 0.153119713, 0.0890365392, 0.0694059953, 0.0705459341, 0.0962552056, 0.0624902733, 0.136392549, 0.0895730332, 0.0694006309, 0.0617065839, 0.0874921158, 0.070588015, 0.15815039, 0.0947456807, 0.0711508095, 0.0724490359, 0.0968827158, 0.0620355941, 0.139740556, 0.0881303251, 0.0673991963, 0.0635262355, 0.0899912566, 0.0665338486, 0.152723998, 0.088777706, 0.0692972094, 0.070460245, 0.0962471217, 0.0626192093, 0.136045888, 0.0894676745, 0.0691587254, 0.061739184, 0.0875929147, 0.0706225112, 0.157953545, 0.0946419314, 0.0710488036, 0.0723611116, 0.0967788398, 0.0620795973, 0.139562294, 0.0880693346, 0.0672400594, 0.0634535328, 0.0898606032, 0.0665236935, 0.15285401, 0.0887607262, 0.0692421943, 0.0703053474, 0.096030958, 0.062579371, 0.136197925, 0.0894461051, 0.0690554753, 0.0616224594, 0.0875106603, 0.0706505999, 0.158299342, 0.0946497768, 0.0709827989, 0.0722326785, 0.0968227983, 0.0620159246, 0.139777988, 0.0879668221, 0.0671504363, 0.0633231997, 0.0900050104, 0.0663968623, 0.152995661, 0.0889414027, 0.0690561607, 0.0701158196, 0.0961165801, 0.0624765195, 0.13649407, 0.0895194858, 0.0691739395, 0.0614004321, 0.0876202732, 0.0706588179, 0.158526063, 0.0947196633, 0.070756577, 0.0720036775, 0.0969802588, 0.0621112026, 0.140137151, 0.0879122838, 0.0668319166, 0.0631717667, 0.090139389, 0.0665145293, 0.153174162, 0.0887034759, 0.0689515173, 0.069881998, 0.0960241333, 0.062477544, 0.136560112, 0.0892676115, 0.0689521357, 0.0613529012, 0.0876422077, 0.0706681237, 0.158679515, 0.0946148187, 0.0707225651, 0.0719168559, 0.0970123112, 0.0619720966, 0.140100241, 0.0878954083, 0.0669255108, 0.0632042661, 0.0899106413, 0.0664796159, 0.153511316, 0.0886325762, 0.0688476861, 0.070025973, 0.0962026715, 0.0626725331, 0.137207434, 0.0893053338, 0.0688911825, 0.0614612475, 0.0876146853, 0.0708394051, 0.159425914, 0.0945766568, 0.0707117394, 0.0718985498, 0.0969728306, 0.0621038154, 0.140262768, 0.088030152, 0.0670893788, 0.0632393062, 0.0901587158, 0.0666729361, 0.153512791, 0.0888047293, 0.0692245737, 0.0698988289, 0.0960975811, 0.0627461523, 0.136969551, 0.089429006, 0.0692919567, 0.0614565425, 0.0873999745, 0.0707550943, 0.158756673, 0.0946275219, 0.0709982961, 0.0719575211, 0.0968587473, 0.0621941648, 0.14000757, 0.0880672634, 0.0673368275, 0.0633941516, 0.0899945423, 0.0667308122, 0.153723568, 0.0888665915, 0.0694454908, 0.0701494366, 0.0960790366, 0.062750414, 0.137135774, 0.0893844515, 0.0693288073, 0.0615122803, 0.0874094144, 0.0709663555, 0.158920392, 0.0946943834, 0.0711878091, 0.072134167, 0.0966114476, 0.0622531064, 0.139880657, 0.0879318565, 0.0672610402, 0.0633357316, 0.0897896737, 0.0667017326, 0.153419212, 0.0887172446, 0.0692678317, 0.0701011419, 0.0959896594, 0.0627710149, 0.136811659, 0.0893427357, 0.0692047998, 0.0614513978, 0.087457113, 0.0709199235, 0.158940688, 0.0945699289, 0.0709397644, 0.0720029548, 0.096918039, 0.0623288043, 0.139853403, 0.0881752223, 0.0671091229, 0.0631802753, 0.0899447948, 0.0667759478, 0.152813882, 0.0888476744, 0.0689466596, 0.0699935034, 0.0958494321, 0.0627281368, 0.136514679, 0.0893270597, 0.0692016855, 0.0613722205, 0.0874896273, 0.071104154, 0.158419162, 0.0946854874, 0.0710119754, 0.0718362555, 0.0969891101, 0.0624200776, 0.139821053, 0.0880448297, 0.0670494065, 0.0633553118, 0.0900483653, 0.0669312254, 0.153165922, 0.0886774808, 0.0689768121, 0.0701449364, 0.0960152894, 0.0628725365, 0.136446178, 0.0892793536, 0.06909661, 0.0614911541, 0.0874123052, 0.0709178001, 0.158656254, 0.0945856497, 0.0707493648, 0.0719800666, 0.0968318284, 0.0622750297, 0.139453873, 0.087885879, 0.0670822933, 0.0632459745, 0.0899239406, 0.066751346, 0.15283528, 0.0885869712, 0.0688539594, 0.0700123534, 0.0960717797, 0.0627399534, 0.13648884, 0.0892161354, 0.0689006597, 0.0614656247, 0.0875997171, 0.0710072666, 0.158469334, 0.0946234837, 0.0708946884, 0.0721918494, 0.0970741138, 0.0622745827, 0.139564991, 0.0879238024, 0.0668699443, 0.0634232834, 0.0903478339, 0.0668347627, 0.153272539, 0.0886485577, 0.0688691586, 0.0701611787, 0.09639588, 0.0628161058, 0.136739507, 0.0891168192, 0.0688951835, 0.0615627617, 0.0878284797, 0.0711334124, 0.15864791, 0.0943882763, 0.0706968457, 0.0719641298, 0.0971543193, 0.0624554753, 0.139847353, 0.0877473056, 0.0670278594, 0.0632366538, 0.0901162252, 0.0671233907, 0.153161004, 0.0882862061, 0.0688037425, 0.0699516162, 0.096196942, 0.063085556, 0.136523083, 0.0890365764, 0.0689946339, 0.0615014434, 0.0873756856, 0.0714312121, 0.158349514, 0.0941480324, 0.070725359, 0.0719116032, 0.0966449156, 0.0625884086, 0.139495328, 0.0877871141, 0.0670667067, 0.063154757, 0.0900366083, 0.0670666173, 0.152779728, 0.0883060843, 0.0690064356, 0.0700475946, 0.0963518545, 0.06303633, 0.136416852, 0.0890217125, 0.0691454262, 0.0615275353, 0.0876216143, 0.0711459816, 0.158491418, 0.0944060162, 0.0709350556, 0.0720927417, 0.0970015153, 0.062449798, 0.139766097, 0.0877922326, 0.0672450587, 0.063397564, 0.0900963396, 0.0672208294, 0.153261587, 0.0883134976, 0.0691821054, 0.0701091513, 0.0960924625, 0.0631562769, 0.13659212, 0.0889763758, 0.0692683533, 0.0614767037, 0.0874407291, 0.0711499825, 0.158598334, 0.0941586643, 0.0711305588, 0.0720122382, 0.0967677087, 0.0623800941, 0.140000805, 0.0875078738, 0.0671205148, 0.0632426143, 0.0898232833, 0.067072019, 0.153061613, 0.0879962668, 0.0690780282, 0.069945991, 0.0959285945, 0.0630023181, 0.136576548, 0.0886538625, 0.0692434087, 0.0613410212, 0.0869060978, 0.0712813511, 0.158449739, 0.0938941389, 0.0710429177, 0.0718217343, 0.0964278802, 0.0625350103, 0.139735356, 0.0875496492, 0.0673313066, 0.0632316396, 0.0892905444, 0.0672325343, 0.153070122, 0.0882281512, 0.0693030506, 0.0697883666, 0.095585525, 0.0629598349, 0.136492714, 0.0888461992, 0.0693591386, 0.0612855256, 0.0867990628, 0.0712751672, 0.158592775, 0.093964994, 0.0711088702, 0.0717397779, 0.09609925, 0.0624279007, 0.139958099, 0.0875430331, 0.0672840774, 0.0632066578, 0.0896072313, 0.067122139, 0.153294638, 0.0881164223, 0.0692342669, 0.0699312687, 0.0956658125, 0.0631465092, 0.136683628, 0.0888502821, 0.0693935454, 0.061406143, 0.0870786533, 0.0713666901, 0.158973664, 0.0940573588, 0.0712438896, 0.0718730539, 0.0963186473, 0.0624339655, 0.140182823, 0.0877008364, 0.0672905371, 0.0631133094, 0.0894679949, 0.0670751408, 0.153436035, 0.0881099924, 0.0693505704, 0.0698019117, 0.095278807, 0.0630727038, 0.137099385, 0.088746056, 0.0692688003, 0.0612568259, 0.0866494104, 0.0712374821, 0.159299746, 0.094056882, 0.0709514767, 0.0718531385, 0.0961311236, 0.0624274053, 0.140231743, 0.0877218395, 0.0671308711, 0.0631437153, 0.0893227458, 0.0671353862, 0.153770864, 0.0883278921, 0.0691772923, 0.0698884279, 0.0952906385, 0.0629858747, 0.137075245, 0.0886142179, 0.0690111816, 0.061299026, 0.0866457969, 0.0712989047, 0.159002304, 0.0939399227, 0.0707856119, 0.0718107969, 0.0958981439, 0.0625644252, 0.139835805, 0.0875310227, 0.0669269115, 0.0632245466, 0.0891540498, 0.0672288015, 0.153153494, 0.0882288069, 0.0688598156, 0.0698815063, 0.0950911194, 0.0632369444, 0.136397466, 0.0885958225, 0.0690635741, 0.0612552762, 0.0863973722, 0.0712491423, 0.158776641, 0.0937659144, 0.0707710013, 0.0716069713, 0.0955804959, 0.062364012, 0.139765576, 0.0873124003, 0.0669725239, 0.0630031824, 0.088538602, 0.0669330433, 0.153341457, 0.0881473571, 0.0691073462, 0.0696303397, 0.0947534069, 0.0631942675, 0.136720985, 0.0887355506, 0.0691281557, 0.0610278398, 0.0863830671, 0.0711061135, 0.158456475, 0.0936076492, 0.0708797798, 0.0715553463, 0.0956464335, 0.0624644943, 0.139374509, 0.0873169005, 0.0672209859, 0.0629470497, 0.0887783542, 0.0670336261, 0.152742371, 0.0878020898, 0.0693070963, 0.0695982128, 0.0947173387, 0.0629398376, 0.136054069, 0.0884418115, 0.0692608207, 0.0611010306, 0.0861378238, 0.0710043162, 0.15830636, 0.0935741812, 0.0708865225, 0.0714910552, 0.0952269435, 0.0623106137, 0.139586225, 0.0873608738, 0.0672618523, 0.0628050491, 0.0886515006, 0.0669779107, 0.152920961, 0.0876678824, 0.0690504909, 0.0694515705, 0.0947861075, 0.0629197061, 0.13617678, 0.088494204, 0.0694272369, 0.0610510558, 0.0862196237, 0.0711263269, 0.158035144, 0.0937054604, 0.0710031837, 0.0714993998, 0.0952909291, 0.0623957254, 0.139217779, 0.0872278512, 0.0672809929, 0.0629894361, 0.0885168985, 0.0669048503, 0.152726814, 0.0879388377, 0.0693889484, 0.0697204843, 0.0945691466, 0.0629467517, 0.136195883, 0.0884603932, 0.0694142431, 0.0611266084, 0.0859640092, 0.0710155442, 0.158335745, 0.0936659276, 0.0710650459, 0.0716342181, 0.0951583385, 0.0623185225, 0.139406353, 0.0872129574, 0.0673169494, 0.0631029457, 0.0883371383, 0.0668306425, 0.15287374, 0.0877795815, 0.0691667274, 0.0697232857, 0.0944549069, 0.0628592595, 0.136147052, 0.0883627906, 0.0691853464, 0.0612002611, 0.085985072, 0.0709937364, 0.158468157, 0.0935345888, 0.0708993226, 0.0716799945, 0.0953984559, 0.0623656325, 0.139200896, 0.0870508328, 0.0670921132, 0.0630177185, 0.0887460411, 0.066932939, 0.152738988, 0.0876677856, 0.0691519007, 0.0696461648, 0.0947227925, 0.0630044341, 0.136102527, 0.0883215964, 0.0693139881, 0.0611611977, 0.0861415491, 0.0710834265, 0.158428073, 0.0934667662, 0.071073398, 0.0717416853, 0.0954299197, 0.0623446964, 0.139430299, 0.0871439874, 0.0671944469, 0.0629901662, 0.0885240659, 0.0668817237, 0.152865872, 0.0877675414, 0.0691699162, 0.0696761981, 0.0947211161, 0.0628382489, 0.136260048, 0.0883359239, 0.0691478029, 0.0611289814, 0.0861970037, 0.0709840357, 0.158198535, 0.0937308967, 0.0709538162, 0.0714993998, 0.0953824967, 0.0622835085, 0.139492676, 0.087266624, 0.067210108, 0.0629882962, 0.0887230635, 0.0668119714, 0.152543023, 0.0878445879, 0.069199495, 0.0697074905, 0.0948390663, 0.0629660189, 0.135980174, 0.0883728266, 0.0693154112, 0.0611163676, 0.086268425, 0.0710198805, 0.157998383, 0.0936194211, 0.0709845349, 0.0715999082, 0.0952917039, 0.0622725412, 0.139063478, 0.087227501, 0.0672244057, 0.0629529208, 0.0885679647, 0.0668413043, 0.152413428, 0.0878447965, 0.0693433434, 0.0695473179, 0.0945371091, 0.062744014, 0.135790288, 0.088409923, 0.0693190619, 0.061039485, 0.0859549791, 0.0708021075, 0.157775149, 0.0934625641, 0.0710617229, 0.0715763345, 0.0951033533, 0.0622321777, 0.138960764, 0.0871218145, 0.067272678, 0.0629386604, 0.0884911641, 0.0669731051, 0.152389079, 0.0877039209, 0.0692381486, 0.0695530102, 0.0944183618, 0.0628617331, 0.135739401, 0.0882630199, 0.0693120137, 0.0609816425, 0.0859973282, 0.0707793385, 0.15773955, 0.0935742781, 0.0710274726, 0.0716085359, 0.0949514881, 0.0622692145, 0.13892436, 0.0870875567, 0.0672978759, 0.063131012, 0.0882532299, 0.0667993724, 0.152158827, 0.0878073797, 0.0695122778, 0.0699441805, 0.0944667086, 0.0627373978, 0.135518223, 0.0883418098, 0.0693138391, 0.0612088293, 0.0857323706, 0.0707601532, 0.157366514, 0.0934113488, 0.071024254, 0.0717778727, 0.0947736576, 0.0621496961, 0.138655558, 0.0870462507, 0.0672383234, 0.0629822388, 0.0881462991, 0.066903159, 0.152083337, 0.0876351222, 0.0693392158, 0.069629021, 0.0943652093, 0.0627894327, 0.13582249, 0.0882241651, 0.0694742575, 0.0612271242, 0.085946463, 0.0709429458, 0.157899842, 0.093505919, 0.0711687654, 0.0717594102, 0.0948630199, 0.0623278879, 0.139062986, 0.0871276706, 0.0672448277, 0.0630623028, 0.0881742984, 0.0669340566, 0.152010709, 0.0877262056, 0.069235459, 0.0697908849, 0.0940920264, 0.0629619211, 0.135275751, 0.0881836787, 0.0691710263, 0.0610038489, 0.0854920596, 0.0709177107, 0.157108307, 0.0934541151, 0.0709238276, 0.0715127066, 0.0947422609, 0.0621396452, 0.138407245, 0.0869727135, 0.0670966879, 0.0630099401, 0.0879583433, 0.0667357519, 0.152010053, 0.0876500085, 0.0691108108, 0.0697405115, 0.0942420214, 0.0628753304, 0.135551319, 0.0882024169, 0.0694381893, 0.061163839, 0.085888885, 0.0711515695, 0.157860875, 0.0936544463, 0.0711337626, 0.0717680529, 0.0949391276, 0.0623499751, 0.138585582, 0.0870001018, 0.0673497915, 0.0630743355, 0.0879277512, 0.0667840019, 0.151902124, 0.0877967104, 0.0692721382, 0.0697316676, 0.0939351991, 0.0628285035, 0.135363147, 0.0883086175, 0.0694447085, 0.0611463189, 0.0857177079, 0.0712116286, 0.157886803, 0.0937521011, 0.0714526623, 0.0719445124, 0.0949516147, 0.0624573044, 0.139044732, 0.0872141495, 0.0674156547, 0.0631698519, 0.088127695, 0.0670931935, 0.152179301, 0.0878880769, 0.0695816129, 0.06981837, 0.0941838622, 0.0628707632, 0.135481134, 0.0883805007, 0.0695662573, 0.0612032674, 0.085678719, 0.0709436536, 0.157618463, 0.0935606807, 0.0712868124, 0.071803242, 0.0947863162, 0.0622474104, 0.138620317, 0.0872151852, 0.0674728528, 0.0631882399, 0.0882636979, 0.0669350103, 0.152065352, 0.0877527297, 0.0695806146, 0.0698111132, 0.0942284763, 0.0627205521, 0.135225892, 0.0883607268, 0.06946823, 0.0612736754, 0.0857409462, 0.0709334984, 0.157558605, 0.0936815441, 0.0713175237, 0.0718727857, 0.0949807093, 0.0622461177, 0.138226703, 0.0871903151, 0.0673731863, 0.0630766526, 0.0881196931, 0.0668579042, 0.151842907, 0.0877366289, 0.0694121793, 0.0697922632, 0.0940518975, 0.0627785325, 0.135086969, 0.0881747678, 0.0692862496, 0.061120443, 0.0856353939, 0.0708502233, 0.157067344, 0.0936259404, 0.0711832047, 0.0717195049, 0.0950415134, 0.0622624047, 0.138299033, 0.0870822668, 0.0674186498, 0.0629756451, 0.0884607136, 0.067050606, 0.151635557, 0.0879069269, 0.0696898922, 0.069767192, 0.0944040939, 0.0628580824, 0.134807721, 0.0882146582, 0.0693595186, 0.0610507689, 0.0857493877, 0.0708267689, 0.15699105, 0.09363354, 0.0712669268, 0.0716594011, 0.0949634165, 0.062164031, 0.137999713, 0.0870682076, 0.0675425306, 0.0629734471, 0.0881017447, 0.066800192, 0.151734143, 0.0878355876, 0.0697531924, 0.0694956034, 0.0938886926, 0.0627027974, 0.134937912, 0.0882274956, 0.0695824847, 0.0609680824, 0.0854286924, 0.0708168894, 0.156871751, 0.0935033113, 0.0714624375, 0.0716458783, 0.0949642286, 0.0621953383, 0.138254002, 0.0871205106, 0.06756147, 0.0630610213, 0.0879799575, 0.0669403672, 0.151371866, 0.087822102, 0.0694966093, 0.0696308315, 0.0940146223, 0.062863037, 0.134513721, 0.0882184058, 0.0693840608, 0.0610272102, 0.0853732824, 0.0710386708, 0.156449437, 0.0934121534, 0.0714035481, 0.0716674402, 0.0944715589, 0.0623089932, 0.13757138, 0.0868657306, 0.0677121654, 0.0631496459, 0.0877204388, 0.0668993071, 0.151496008, 0.0876877159, 0.069672294, 0.0697612911, 0.0938870758, 0.0628802404, 0.134587049, 0.0882772356, 0.069659479, 0.0611158311, 0.0852477029, 0.0708102733, 0.156515941, 0.0934984908, 0.0713197365, 0.0715071633, 0.0944489092, 0.0620462, 0.137903452, 0.0868171677, 0.0674062148, 0.0631145313, 0.0877688155, 0.0667495951, 0.151704207, 0.0874084532, 0.0694521964, 0.0698303953, 0.0939290375, 0.0627208129, 0.134667128, 0.088041991, 0.0693722069, 0.0611987785, 0.0854197294, 0.070804961, 0.156860575, 0.0933400616, 0.0711911619, 0.0717678666, 0.0944194943, 0.0621246397, 0.138013735, 0.0868344381, 0.0676004365, 0.0630511567, 0.0876433849, 0.0667825937, 0.151209697, 0.0877586156, 0.0695902929, 0.0697817057, 0.0936657041, 0.0626390874, 0.134444773, 0.0882169381, 0.0694831684, 0.061163649, 0.085143894, 0.0706965476, 0.156744003, 0.0933191627, 0.0714709163, 0.0717403665, 0.0944539234, 0.0619800426, 0.137779355, 0.0868360475, 0.0677036047, 0.0632015541, 0.0876012668, 0.0667162612, 0.151029423, 0.0875341892, 0.0696617365, 0.0698445216, 0.0936740339, 0.0626722872, 0.134413406, 0.0880539641, 0.0696099624, 0.0612723604, 0.0853085294, 0.0707539394, 0.157002181, 0.0933872238, 0.0713851154, 0.0719914213, 0.0945813358, 0.0619836971, 0.137828663, 0.0868536606, 0.0677264184, 0.0632543638, 0.0877977684, 0.0666652247, 0.151193604, 0.0874479264, 0.0700154826, 0.069734402, 0.0936005265, 0.0626457855, 0.134215459, 0.087987259, 0.0700686201, 0.0611827485, 0.085001938, 0.0706474632, 0.156126514, 0.0932636857, 0.0719092339, 0.071817711, 0.094289884, 0.06201322, 0.137618259, 0.0868496224, 0.06813512, 0.0631880835, 0.08748395, 0.0666620433, 0.151189238, 0.08749111, 0.0702177808, 0.0699810535, 0.0937245712, 0.0626059547, 0.134360492, 0.0880098566, 0.0700557902, 0.0613228232, 0.0851403996, 0.0706435442, 0.156146511, 0.0933388695, 0.0719407573, 0.0717907697, 0.094198063, 0.0619451106, 0.1376874, 0.0866984054, 0.068075709, 0.0632599071, 0.0875576735, 0.0666846707, 0.151044175, 0.0875975639, 0.0701128542, 0.0699437335, 0.0937269181, 0.0626090541, 0.134266376, 0.0880624056, 0.070003964, 0.061290849, 0.0851038545, 0.0706893802, 0.156265303, 0.0932773948, 0.0719446018, 0.0718632266, 0.0942221135, 0.0619671792, 0.137633726, 0.0867985711, 0.0679942966, 0.0630932227, 0.0874375999, 0.0667266026, 0.15105933, 0.0875071809, 0.070193015, 0.0699023604, 0.0934741423, 0.062571913, 0.134209767, 0.0879278779, 0.070212692, 0.0611572415, 0.0848841667, 0.0706019402, 0.156173348, 0.0932811201, 0.0719823465, 0.0717191845, 0.0940627009, 0.061947614, 0.137356788, 0.0866539404, 0.0680310875, 0.0630852506, 0.0873031095, 0.0666720942, 0.150953576, 0.0874260515, 0.0701589659, 0.0697285831, 0.0933876112, 0.0626434162, 0.134177059, 0.087964572, 0.0699791759, 0.0611924641, 0.0847541392, 0.07064531, 0.156133428, 0.0932453424, 0.0718340278, 0.0716860518, 0.0940538123, 0.0620306842, 0.137460321, 0.0866660252, 0.0680072233, 0.0630636364, 0.0873012543, 0.0667649209, 0.151126087, 0.0874546915, 0.0700627193, 0.0697354451, 0.0932943895, 0.0626669899, 0.134098858, 0.0879254118, 0.0699321926, 0.0612384118, 0.0848906487, 0.0706198886, 0.155961424, 0.0931291059, 0.0718175918, 0.0717715845, 0.0941571742, 0.0620133318, 0.137221679, 0.0866689011, 0.0679787323, 0.0632120147, 0.0872766376, 0.0667283162, 0.150952041, 0.0873565525, 0.0698887259, 0.0699095428, 0.0933371112, 0.0627900735, 0.134035736, 0.0879134089, 0.0698639005, 0.0613270402, 0.0848143101, 0.0707742795, 0.156431183, 0.0933513418, 0.0717571005, 0.0718583688, 0.0940894485, 0.0621924661, 0.137499824, 0.0866766945, 0.0680113658, 0.0632080957, 0.0872434601, 0.0667415485, 0.150997922, 0.0876960233, 0.0699752793, 0.0698285252, 0.0931339413, 0.0627410114, 0.134099722, 0.087808542, 0.0698381215, 0.0611779951, 0.0846360847, 0.0706663355, 0.155978322, 0.0930475742, 0.0717143118, 0.0717513189, 0.0939133242, 0.0620297566, 0.137362897, 0.0864949003, 0.0678229555, 0.0630981624, 0.0872211456, 0.0667019784, 0.150929332, 0.0874665082, 0.0698000789, 0.0697530061, 0.0932295099, 0.0627201349, 0.134077758, 0.0879280865, 0.069887422, 0.0612630993, 0.0848867595, 0.0706731752, 0.156102762, 0.093196623, 0.0717639402, 0.0718670115, 0.0941641331, 0.0621132106, 0.137227863, 0.0866030678, 0.0678779632, 0.063183561, 0.087294139, 0.0667043775, 0.151145801, 0.0877202302, 0.0700091496, 0.0699080229, 0.0932429582, 0.0627152994, 0.134656817, 0.0881029144, 0.0700848326, 0.061303664, 0.0848078132, 0.0706849396, 0.156770259, 0.0932758972, 0.0718032941, 0.0716852695, 0.0941465721, 0.0621192642, 0.137667939, 0.0867053345, 0.0679056719, 0.0632075891, 0.0872927457, 0.0667421967, 0.151477292, 0.0875495896, 0.0698808506, 0.0698629841, 0.0935349762, 0.0626731962, 0.134453133, 0.0880095214, 0.0699984431, 0.0612446181, 0.0847913697, 0.0706391856, 0.156234339, 0.0934090689, 0.0716597736, 0.0717881992, 0.0940699577, 0.0620496757, 0.137559518, 0.0867624432, 0.0679390058, 0.0631735474, 0.0872739404, 0.0667403266, 0.151000023, 0.0874814764, 0.0699773058, 0.069729358, 0.0933732688, 0.0627303645, 0.134214208, 0.0878305137, 0.0698317811, 0.0611959882, 0.0847564489, 0.070653677, 0.1564309, 0.0931386724, 0.0717256963, 0.0718145519, 0.0939898714, 0.0620320365, 0.137449175, 0.086618863, 0.0678607076, 0.0631680191, 0.0872913674, 0.0667051151, 0.150894105, 0.0873434395, 0.0699902773, 0.0699808374, 0.0934620798, 0.0628044754, 0.133989617, 0.0878465027, 0.0699799061, 0.0613575801, 0.0848482773, 0.0707753077, 0.156170174, 0.0932454914, 0.0717705339, 0.0718342215, 0.094060488, 0.0621318072, 0.137724325, 0.0865368396, 0.0678937659, 0.063237235, 0.0873922408, 0.0667872503, 0.150913596, 0.0875470638, 0.0699975118, 0.0699338838, 0.0933981389, 0.062849015, 0.13453874, 0.0879598856, 0.0699441209, 0.0614978112, 0.0850293115, 0.0708138347, 0.156146407, 0.0933147967, 0.0718540996, 0.0718630999, 0.0941619501, 0.0621498115, 0.137378648, 0.0865924805, 0.0680306628, 0.0633805841, 0.0874949545, 0.0668807998, 0.150761217, 0.0874622911, 0.0702105761, 0.0700182766, 0.0935495868, 0.0628203079, 0.13409315, 0.0878542662, 0.0700976774, 0.0615160577, 0.0850052238, 0.070699133, 0.155943781, 0.0930481479, 0.0717579797, 0.0720011294, 0.0942046121, 0.0621810108, 0.137101352, 0.0864590034, 0.0680847913, 0.0634435639, 0.0875456929, 0.0668234006, 0.150809407, 0.0874388665, 0.0700799301, 0.0701557994, 0.0936466753, 0.0628373474, 0.13390252, 0.0877744183, 0.0701964423, 0.0615011901, 0.0850559101, 0.0708324239, 0.155739427, 0.0931594148, 0.0718975216, 0.0719300508, 0.0943477675, 0.0622192621, 0.137047559, 0.0865278542, 0.0680219755, 0.06343095, 0.0876356885, 0.0667969882, 0.150541708, 0.0874366462, 0.0701472387, 0.0701148808, 0.0936641693, 0.062876381, 0.133754253, 0.0878177211, 0.0701318756, 0.061574325, 0.0851706862, 0.0708084479, 0.155846924, 0.0930200815, 0.0719887316, 0.0720931888, 0.0943666995, 0.0621515401, 0.137091577, 0.0865908191, 0.0681288168, 0.0634810701, 0.0876992643, 0.0668613911, 0.150392815, 0.0873979181, 0.0701978281, 0.0702073723, 0.0937839672, 0.062831156, 0.13390559, 0.0878549591, 0.0702687129, 0.0615819693, 0.0852780864, 0.0708395466, 0.156010523, 0.0932036564, 0.0720057338, 0.0720871314, 0.0944227502, 0.0622214116, 0.137056619, 0.0865495875, 0.068202123, 0.0635550246, 0.0877249166, 0.0668684468, 0.150732741, 0.0874497145, 0.0702237859, 0.0703677014, 0.0938472077, 0.0628389493, 0.134036109, 0.0878365263, 0.0702420846, 0.0616194345, 0.0851593912, 0.0708699822, 0.155805632, 0.0932284072, 0.0720005482, 0.072172083, 0.0944292992, 0.0622700453, 0.136826694, 0.0866011381, 0.0681668073, 0.0634700134, 0.0877744108, 0.0669959337, 0.150687084, 0.0874890909, 0.0704187825, 0.0703183413, 0.0938366726, 0.0628872663, 0.133895054, 0.08797317, 0.0702965483, 0.061700888, 0.0853275359, 0.0708591193, 0.156193629, 0.093282029, 0.0719208717, 0.072275579, 0.0945697501, 0.0622777417, 0.137293786, 0.0865561441, 0.0682180077, 0.0635777414, 0.0879980624, 0.0668666065, 0.150579229, 0.0873723105, 0.0703758523, 0.0702955127, 0.0940508693, 0.0627919212, 0.133947313, 0.0877223238, 0.0702719688, 0.0616695657, 0.0854964554, 0.0708291307, 0.156028554, 0.093011722, 0.0720583051, 0.0722439885, 0.094817698, 0.0623017699, 0.13723065, 0.0865971148, 0.0682460442, 0.0636461824, 0.0880463272, 0.0669099763, 0.150809005, 0.0874503851, 0.0703038201, 0.0704056472, 0.0940771326, 0.0629183277, 0.133941814, 0.0878790915, 0.0702752024, 0.0616806746, 0.0855864212, 0.0709195435, 0.15592061, 0.0932131112, 0.0718674213, 0.0723120049, 0.0948385298, 0.0623723269, 0.137341276, 0.0867507532, 0.0682224855, 0.063659668, 0.088012293, 0.0670219362, 0.151071027, 0.087524198, 0.0703031048, 0.0704611465, 0.0941281468, 0.0630174875, 0.133965164, 0.0879379213, 0.0702734292, 0.0617853031, 0.0855226368, 0.0709483773, 0.155931965, 0.0932382569, 0.0720202699, 0.0723749101, 0.0947830752, 0.0623034649, 0.137479335, 0.0868118703, 0.0683210641, 0.0637901053, 0.0880479664, 0.0669721216, 0.150725275, 0.0876126513, 0.0703233555, 0.0706230551, 0.0940431207, 0.0628615022, 0.133845508, 0.0878925472, 0.0703230053, 0.0619835518, 0.0856014118, 0.0709835589, 0.155980468, 0.0932531059, 0.0720703527, 0.0724302977, 0.0946615189, 0.0623431206, 0.137047008, 0.0868017003, 0.0682131797, 0.0637844354, 0.0879962444, 0.0669712573, 0.150345132, 0.0875925869, 0.0703839585, 0.0705246106, 0.0940889642, 0.062798813, 0.13365677, 0.0880349204, 0.0703632087, 0.0620400608, 0.0856324881, 0.0709537193, 0.155878991, 0.0932717249, 0.0720675215, 0.0724987835, 0.0947352722, 0.0622232892, 0.136874184, 0.0865446553, 0.0682319477, 0.06384179, 0.0881726742, 0.0669746995, 0.150675401, 0.087551266, 0.0703619942, 0.0706015378, 0.0943619236, 0.062929906, 0.133782476, 0.0879213065, 0.0702217072, 0.0620049834, 0.0857619494, 0.0710301772, 0.1555444, 0.0932566375, 0.071932748, 0.0724935234, 0.0949360803, 0.0623878799, 0.137074947, 0.0867713913, 0.0682568401, 0.0638356879, 0.0883025676, 0.0670512766, 0.150679082, 0.0877153948, 0.0702501386, 0.0706195906, 0.0943392143, 0.0630325377, 0.134017974, 0.0880252644, 0.0702923685, 0.06195236, 0.0857904181, 0.0711093321, 0.155939057, 0.0932637006, 0.0719421431, 0.0726742297, 0.0949801505, 0.06236846, 0.137089133, 0.0865524709, 0.0680050701, 0.0639037415, 0.0883328691, 0.0671047941, 0.15055415, 0.0875136256, 0.0700707808, 0.0706369355, 0.0943433493, 0.0629402623, 0.133433387, 0.0878379568, 0.0700557902, 0.0619141646, 0.0858014598, 0.0709272325, 0.15560019, 0.0931226537, 0.0718142614, 0.0725983679, 0.0950851217, 0.062365856, 0.137155578, 0.0865183994, 0.0679840818, 0.0639095008, 0.0882737488, 0.0669320449, 0.150717467, 0.0873566419, 0.069990024, 0.0705491826, 0.0943855867, 0.0629740953, 0.134044006, 0.0877943784, 0.0700904056, 0.0619920194, 0.0856032521, 0.071094811, 0.155934691, 0.093098402, 0.0719098821, 0.0726736709, 0.0948897898, 0.0622382686, 0.13737306, 0.0865887254, 0.0680127889, 0.0638885647, 0.0881258398, 0.0669574589, 0.150716662, 0.0875110179, 0.0699138343, 0.070732981, 0.0942800194, 0.0629466325, 0.133749202, 0.0876870528, 0.0700840205, 0.0619927607, 0.0856032744, 0.070881635, 0.155972376, 0.0930034444, 0.0717160478, 0.0726331547, 0.0949314088, 0.0621435195, 0.136864424, 0.0863217339, 0.0679993033, 0.0639211908, 0.0881255344, 0.0668820664, 0.150201291, 0.087187998, 0.0699678659, 0.0707515255, 0.0940937102, 0.0628762022, 0.133663073, 0.087539807, 0.0700122789, 0.0620264821, 0.0853472203, 0.0708471462, 0.155597165, 0.0928601846, 0.0717066526, 0.0725702494, 0.0946992859, 0.0620887578, 0.13694559, 0.0864611119, 0.068033956, 0.0638942644, 0.0879541412, 0.0668106973, 0.150392979, 0.0872826278, 0.0699866861, 0.0708325803, 0.0939456746, 0.0628013536, 0.133713096, 0.0877012014, 0.0699454695, 0.0620834194, 0.0852946341, 0.0706655532, 0.155654833, 0.0931403637, 0.07161282, 0.0727472007, 0.0946171507, 0.0620955378, 0.136773482, 0.086474672, 0.0678826943, 0.0639370158, 0.0878911838, 0.0667176694, 0.150460362, 0.0872257724, 0.0699374974, 0.0707982257, 0.0938725546, 0.0626698583, 0.133557603, 0.0875884965, 0.0699685439, 0.0620644055, 0.0853264481, 0.0705726221, 0.155559152, 0.0930092707, 0.0717238262, 0.0727208629, 0.0946889222, 0.0620865151, 0.136698067, 0.0864113495, 0.0677232891, 0.0638982654, 0.0879650787, 0.0666975155, 0.150295958, 0.0871633217, 0.0699064434, 0.0706900507, 0.0940108746, 0.0626752973, 0.133574679, 0.0876032263, 0.0698610917, 0.0619631596, 0.0855420604, 0.0706539676, 0.155341327, 0.0927332416, 0.0716697425, 0.0727572292, 0.0945612043, 0.0620180443, 0.136354953, 0.0863936096, 0.0678007379, 0.0638890788, 0.0879104361, 0.0666704029, 0.150053859, 0.0872452781, 0.0698844492, 0.0705683827, 0.0940077454, 0.062673144, 0.133391917, 0.087729238, 0.069985792, 0.0619924031, 0.0853930488, 0.0706873015, 0.15529488, 0.0929456428, 0.0716821775, 0.072528623, 0.0945519581, 0.0619988851, 0.136711404, 0.0863962919, 0.0677898228, 0.0639600754, 0.0879283175, 0.0666324124, 0.149999127, 0.0872035399, 0.0697790533, 0.0706630126, 0.0939412415, 0.0626598522, 0.133305609, 0.0876624957, 0.0699032992, 0.0619301423, 0.0853504464, 0.0704999939, 0.155549183, 0.0929071158, 0.0715207681, 0.0726510361, 0.0947604626, 0.061946664, 0.136719987, 0.0863794312, 0.0676992163, 0.0639830083, 0.0880674198, 0.0666073784, 0.150076866, 0.0870313197, 0.0697666705, 0.0706690922, 0.0940162688, 0.0625932664, 0.133417547, 0.0875153318, 0.069747977, 0.0618767329, 0.0855484456, 0.0706323013, 0.155085847, 0.0928317979, 0.071517162, 0.0726434961, 0.0948270187, 0.0619286299, 0.136292279, 0.0862975642, 0.06764815, 0.0639256984, 0.0881180614, 0.0666092858, 0.149858609, 0.0871052146, 0.0697398856, 0.0706517324, 0.0940017328, 0.0625933111, 0.13315478, 0.0875057802, 0.0697561651, 0.0620667189, 0.0854104087, 0.0707073286, 0.155062422, 0.0927933976, 0.0715561882, 0.0726378486, 0.0947378874, 0.0620124787, 0.136225075, 0.0863026232, 0.067708686, 0.0638789833, 0.0879279375, 0.0666617677, 0.149788275, 0.0869593173, 0.0698872507, 0.0708623976, 0.0940084308, 0.062760286, 0.132901058, 0.0873018056, 0.0697453022, 0.0619273745, 0.0853730366, 0.0706555322, 0.154523775, 0.0926560462, 0.0714519694, 0.0726501197, 0.0946503654, 0.0620232485, 0.136053026, 0.0861409605, 0.0677599683, 0.0639213622, 0.0880656615, 0.0667553991, 0.149355873, 0.0869278014, 0.0697405487, 0.070667401, 0.0939520448, 0.0626321062, 0.132837743, 0.0874689743, 0.0698696896, 0.0618982874, 0.0855244249, 0.0705460533, 0.154618487, 0.0927151516, 0.0715487078, 0.0726287737, 0.0948399231, 0.0619413145, 0.136104554, 0.0861656442, 0.0677265748, 0.0640100464, 0.0881010816, 0.0666183978, 0.149539381, 0.0868658498, 0.0699123442, 0.0709115937, 0.0940702707, 0.0626622736, 0.132965654, 0.0873689204, 0.0698869601, 0.062039353, 0.0856133327, 0.0705681071, 0.154538572, 0.0926886648, 0.0715257153, 0.0726625472, 0.0951105952, 0.0619735532, 0.136075646, 0.0860802084, 0.0677662939, 0.0640923157, 0.0881744102, 0.0665596128, 0.149502993, 0.0868739858, 0.069846563, 0.0709003359, 0.0941029415, 0.0625493824, 0.132905796, 0.0872245282, 0.0699134171, 0.0621289946, 0.0855696723, 0.0705552101, 0.154612228, 0.0922982246, 0.0715869516, 0.0728929788, 0.0949072689, 0.0619655214, 0.136013821, 0.0860141367, 0.067822136, 0.0640409738, 0.0882174298, 0.0666108653, 0.149539262, 0.086789459, 0.0698322356, 0.0707796142, 0.0942759961, 0.0624855645, 0.132705465, 0.0871293992, 0.0697762892, 0.0621057712, 0.0856620222, 0.0704764426, 0.15462251, 0.0924047157, 0.0716932267, 0.0726245344, 0.0948938727, 0.0618345067, 0.136125907, 0.0859982148, 0.0678881109, 0.0641047284, 0.0881474614, 0.0665380284, 0.149353132, 0.0869431421, 0.0699362084, 0.0710008591, 0.0943766385, 0.0625431687, 0.132877693, 0.0872868299, 0.0700554624, 0.0621895827, 0.0858890265, 0.0704715252, 0.154860079, 0.0925830379, 0.0717155039, 0.0729658827, 0.0951188654, 0.0619066916, 0.136225879, 0.0860378742, 0.067794323, 0.0642125234, 0.0885193646, 0.0664909557, 0.149601057, 0.0868778452, 0.0698838159, 0.0709572285, 0.0945793763, 0.0625254512, 0.133032814, 0.0873079225, 0.0698462874, 0.0622423477, 0.0859628692, 0.0704922229, 0.154698595, 0.0925135314, 0.0715477839, 0.0728504509, 0.0950902626, 0.0618679076, 0.135969594, 0.0861224458, 0.0678132176, 0.0641201437, 0.0884830803, 0.0664083511, 0.149187267, 0.0868502259, 0.0699795559, 0.0709442496, 0.0943234712, 0.0625174567, 0.132995576, 0.0874616802, 0.069928728, 0.062171787, 0.0857638568, 0.0701801106, 0.154908925, 0.0925557464, 0.0717028528, 0.0726898536, 0.0950525999, 0.0616902299, 0.136132404, 0.0861501843, 0.0679043606, 0.0642413273, 0.0883582681, 0.0664471462, 0.149681568, 0.0869052783, 0.0700279921, 0.0710165799, 0.0944823846, 0.0623770207, 0.132857576, 0.0873651281, 0.0700181872, 0.0623543151, 0.0860553235, 0.0704067647, 0.155067965, 0.0928360149, 0.0718125403, 0.0730792433, 0.0950018913, 0.0617893413, 0.136174724, 0.0861968771, 0.0679274201, 0.0641881451, 0.0883997381, 0.0663837716, 0.14981094, 0.0869697705, 0.070042409, 0.0709219128, 0.094278276, 0.0623391606, 0.133317262, 0.0874092728, 0.0701213628, 0.0622279197, 0.08585798, 0.0702353418, 0.15505673, 0.092621088, 0.0719222128, 0.0729062036, 0.0950138718, 0.0617304817, 0.136323869, 0.0859518424, 0.0679747909, 0.0642369911, 0.0882264525, 0.0663092583, 0.1497868, 0.0868693292, 0.0700014159, 0.0711032003, 0.0942629799, 0.0624127984, 0.133232385, 0.0872758701, 0.0699911192, 0.0622880347, 0.0858136937, 0.0702967718, 0.155075073, 0.0925676301, 0.0716707632, 0.0728572309, 0.0950170159, 0.0616068542, 0.136441946, 0.0858694166, 0.0678653494, 0.0642721727, 0.0882683694, 0.0663611516, 0.150321648, 0.0868702307, 0.0699924603, 0.0709169134, 0.0942254215, 0.062355794, 0.133492976, 0.0872721747, 0.070157662, 0.0622357056, 0.0857020691, 0.0702423453, 0.155178741, 0.0924528614, 0.0718795136, 0.0728187785, 0.0949343219, 0.0616496056, 0.136733323, 0.0860184878, 0.0680444539, 0.0640813336, 0.0883347541, 0.0663629398, 0.150137335, 0.0869023949, 0.0700140521, 0.0709553659, 0.0943340734, 0.0622948781, 0.133352548, 0.0873884633, 0.0700411648, 0.062161833, 0.085727118, 0.0702592283, 0.15523465, 0.0926276296, 0.0718427002, 0.0728880987, 0.0950796604, 0.0615857691, 0.136578366, 0.0860002637, 0.0679777041, 0.0642831922, 0.0882927477, 0.0663288534, 0.150281399, 0.0868117809, 0.0700651333, 0.0707994774, 0.0943405852, 0.062355116, 0.133527622, 0.0872696191, 0.0700374395, 0.0621231534, 0.0857673287, 0.0701862574, 0.1557917, 0.0926706567, 0.071736455, 0.072651729, 0.0950009078, 0.0617709719, 0.136965036, 0.0860678703, 0.0678763092, 0.0641182587, 0.0880973116, 0.0664820448, 0.150388688, 0.0869494006, 0.0699390769, 0.0708084479, 0.094306834, 0.0625236779, 0.133582935, 0.0874309391, 0.0700718835, 0.0620451197, 0.0856883749, 0.070383586, 0.155524448, 0.0927154198, 0.0718458667, 0.0726585016, 0.0949630067, 0.0618267357, 0.136925444, 0.0862863734, 0.0680261776, 0.0640615672, 0.088241823, 0.0664824322, 0.150338441, 0.0870125368, 0.0700226277, 0.0708161369, 0.0943528265, 0.0625158548, 0.133454531, 0.0873756856, 0.069989346, 0.0621744283, 0.0858927742, 0.0703688264, 0.155515447, 0.092681326, 0.0716018677, 0.0727453753, 0.0951887295, 0.0618736893, 0.136755422, 0.0861764774, 0.0679256395, 0.0641662851, 0.0884540007, 0.0665773079, 0.150074199, 0.0870416984, 0.0700335354, 0.0709539726, 0.0946046934, 0.0625309572, 0.133244455, 0.0874700621, 0.0700550154, 0.0622856244, 0.0860573128, 0.0704639032, 0.155136019, 0.0927523747, 0.0715559497, 0.0730902851, 0.0954397693, 0.0620069131, 0.13639611, 0.0863915756, 0.0679197386, 0.0643163845, 0.0886640698, 0.0667166635, 0.149866417, 0.0873545036, 0.0700177476, 0.0712138638, 0.0947439671, 0.0626884103, 0.133195803, 0.0877335072, 0.0700321868, 0.0624865331, 0.0859840959, 0.0705702752, 0.15490362, 0.0930143893, 0.071748361, 0.0732604936, 0.0954483524, 0.0619443059, 0.136385411, 0.0864401013, 0.0680462345, 0.0644520074, 0.0885640904, 0.0666557923, 0.149905339, 0.0873114318, 0.0700796247, 0.071269922, 0.0948088542, 0.0626885593, 0.133295685, 0.0877470374, 0.0700494871, 0.0625417829, 0.0860358253, 0.0705069229, 0.155215845, 0.0929937139, 0.0717945397, 0.0732429996, 0.0954090804, 0.0620435774, 0.136513203, 0.0865233839, 0.0680396929, 0.0644676238, 0.0885577202, 0.0667180568, 0.150060877, 0.0871862322, 0.0700515434, 0.0713189766, 0.0947885215, 0.0625909194, 0.133296371, 0.0874931589, 0.0699714646, 0.0624269173, 0.0863359571, 0.0705941245, 0.154968485, 0.0927017704, 0.071609363, 0.0733299628, 0.095570527, 0.0620553382, 0.136557281, 0.0863393992, 0.0677382573, 0.0645388216, 0.0886474773, 0.0667227209, 0.150250614, 0.0871632248, 0.0698944628, 0.0713940635, 0.0949581265, 0.0625870153, 0.133346558, 0.0875739381, 0.0699169934, 0.062537834, 0.0862012208, 0.0704795718, 0.155229419, 0.0926435366, 0.0716203153, 0.0734410957, 0.0954109356, 0.0618653819, 0.136637092, 0.0862122327, 0.0678043664, 0.0645756721, 0.0887308046, 0.0667844042, 0.150061995, 0.0870235115, 0.0698875785, 0.0714186728, 0.0948066115, 0.0627507716, 0.133276671, 0.087403886, 0.0698781535, 0.0625993684, 0.08631026, 0.0706358403, 0.155221403, 0.0927304402, 0.0715788677, 0.0733301938, 0.0954822376, 0.0620501339, 0.136680141, 0.086248979, 0.0677311197, 0.0646673441, 0.0886857957, 0.0666539446, 0.150281623, 0.0871091858, 0.0699295849, 0.0716518536, 0.094795242, 0.0627069548, 0.133556187, 0.0874491259, 0.0699338987, 0.0627577826, 0.086212717, 0.0706878826, 0.155252114, 0.0926960334, 0.0716174766, 0.0736141652, 0.0955214947, 0.0621818826, 0.136341631, 0.0861450732, 0.0677247345, 0.0648341775, 0.0887057483, 0.0669205114, 0.15009971, 0.0870152786, 0.0700051114, 0.0715962052, 0.0947925225, 0.0626046509, 0.133565009, 0.0873164237, 0.06983459, 0.0627222881, 0.0859861448, 0.0706167519, 0.155220017, 0.0927057415, 0.0713307559, 0.0734040216, 0.0953022987, 0.0621814579, 0.136587054, 0.0861046314, 0.0677569583, 0.0647360086, 0.0886041671, 0.0668079555, 0.150235131, 0.0870950446, 0.0699254945, 0.071575895, 0.0945171639, 0.0626725182, 0.133403748, 0.0873172507, 0.0698823705, 0.0628874525, 0.0860447511, 0.0706511587, 0.155230194, 0.0925386176, 0.0714982003, 0.0736353695, 0.0953191742, 0.0621644519, 0.136767641, 0.0864045843, 0.0681161806, 0.0651280731, 0.0885420591, 0.0668859333, 0.150508657, 0.0872126967, 0.0702142939, 0.0720016956, 0.0949786603, 0.0628399849, 0.133822843, 0.0875732526, 0.0700803399, 0.062791355, 0.0861976668, 0.070691295, 0.155766726, 0.0927837417, 0.0715165362, 0.0732765347, 0.0954752415, 0.062265534, 0.137319207, 0.0864849836, 0.0678635687, 0.0644474998, 0.0881687328, 0.066960752, 0.150909469, 0.0871625245, 0.0699096546, 0.0713401809, 0.0943582132, 0.0629788563, 0.133960739, 0.0875980407, 0.0699822977, 0.0627184808, 0.0860937461, 0.0709691569, 0.156172752, 0.0929290056, 0.0715468451, 0.0732723996, 0.0953770354, 0.0622951761, 0.137648016, 0.0865179226, 0.0679203644, 0.0645108148, 0.0885070711, 0.0669725761, 0.151199147, 0.0873329639, 0.0700322539, 0.0712061673, 0.0944941714, 0.0629626215, 0.134238675, 0.087779507, 0.0700867996, 0.0627036542, 0.0861950889, 0.0710684136, 0.156415835, 0.0932666808, 0.0716050491, 0.0735601038, 0.09549582, 0.0623840615, 0.137557864, 0.0866176188, 0.0679074675, 0.0646688268, 0.0885949731, 0.0671354905, 0.151036367, 0.0875185356, 0.0699971318, 0.0714533329, 0.0947893411, 0.0631603971, 0.134514004, 0.0879200622, 0.0699263737, 0.0626790449, 0.0862089172, 0.0711766481, 0.156473607, 0.093182236, 0.071538955, 0.0733434111, 0.0954672471, 0.0625204891, 0.137764215, 0.086619541, 0.0679486394, 0.064789325, 0.0888966173, 0.0673794523, 0.151366249, 0.0874579623, 0.0699779987, 0.0717149675, 0.0947715864, 0.0632476658, 0.13425228, 0.0877600759, 0.0699866116, 0.0626888275, 0.0863636136, 0.0711222738, 0.156368747, 0.0930159464, 0.0715996623, 0.0735608712, 0.0955986306, 0.0623588338, 0.137406796, 0.0865098536, 0.0678907782, 0.0646615624, 0.0886481032, 0.0670181811, 0.151264742, 0.0873906389, 0.0699973181, 0.0715091303, 0.0948075876, 0.0629122481, 0.134400979, 0.0875502452, 0.06980744, 0.0625669211, 0.0861515775, 0.0709455833, 0.156071559, 0.0929049179, 0.0714848116, 0.0734705254, 0.0954943001, 0.0622703768, 0.137526333, 0.0867683738, 0.0676888525, 0.064581424, 0.0886743218, 0.0670792609, 0.151531875, 0.0876955763, 0.069808878, 0.0715159029, 0.0947926193, 0.0630122349, 0.134579495, 0.0880745649, 0.0697983727, 0.062776044, 0.0864471197, 0.0709441677, 0.156667739, 0.0933462605, 0.0713515803, 0.0734485537, 0.0956260562, 0.0622265786, 0.137824759, 0.0867447481, 0.067756176, 0.0646803379, 0.0888456702, 0.0669234172, 0.151365086, 0.0876563117, 0.0698928833, 0.0714989007, 0.0948665738, 0.0628814697, 0.134642407, 0.0879708752, 0.0698103011, 0.0627016574, 0.0863795355, 0.070905678, 0.156637564, 0.0933049917, 0.0714207813, 0.073430039, 0.0957424492, 0.0622722358, 0.1377372, 0.0867619738, 0.0676288456, 0.0646834224, 0.0886074603, 0.0668246597, 0.151460707, 0.0877009034, 0.0698579177, 0.0714168549, 0.0944834501, 0.0628381893, 0.134714112, 0.0880307481, 0.0697256923, 0.0626323372, 0.0861016884, 0.070814535, 0.157128721, 0.093435064, 0.071566321, 0.0732783228, 0.0955133289, 0.0622085258, 0.13829197, 0.086939849, 0.0678895861, 0.064579539, 0.0884894282, 0.0668920204, 0.151724204, 0.0877697095, 0.0700760856, 0.0715436861, 0.0946254805, 0.0628588945, 0.135007128, 0.0881765634, 0.0698962435, 0.0626512766, 0.0862405822, 0.0708552077, 0.15696685, 0.0935584456, 0.0716798678, 0.0734157786, 0.0955586508, 0.0622126982, 0.138214454, 0.0869351923, 0.0679182485, 0.0645631328, 0.0884357169, 0.0669714808, 0.151673093, 0.0876688436, 0.0700708628, 0.0713398233, 0.0947012529, 0.0628372356, 0.134971485, 0.0881047845, 0.0700581074, 0.0625823811, 0.0860481635, 0.0708577409, 0.157161564, 0.093427971, 0.0716721192, 0.0733951405, 0.0954289213, 0.0622416586, 0.138076395, 0.0869833231, 0.0679002553, 0.0645539984, 0.0885343626, 0.0670212135, 0.15178971, 0.0877136365, 0.0700016692, 0.0714389607, 0.0945707485, 0.0629089922, 0.134953469, 0.0882920921, 0.0699443892, 0.0626905784, 0.0861188397, 0.0709267929, 0.156674862, 0.0935169756, 0.071809642, 0.0734929368, 0.0953738987, 0.0622176602, 0.138175786, 0.0871408135, 0.06807179, 0.0646678507, 0.0885412171, 0.0669108033, 0.151592821, 0.0880079493, 0.0702826455, 0.07150729, 0.0946424827, 0.0628455505, 0.135136276, 0.0882856473, 0.0702228546, 0.0627343133, 0.0863256976, 0.0709094033, 0.157206044, 0.0935926959, 0.0717878267, 0.0734909102, 0.0954544395, 0.0620931126, 0.138279378, 0.0870935991, 0.0680096447, 0.0646342263, 0.0884636641, 0.0668113157, 0.151814461, 0.0877959579, 0.0703060627, 0.0715247616, 0.094744429, 0.0626833066, 0.134926602, 0.0882433876, 0.0700892881, 0.0628107563, 0.0861939266, 0.0705952942, 0.157078609, 0.093564786, 0.0717936084, 0.0735617951, 0.0954127535, 0.0620050542, 0.138235331, 0.0870712325, 0.0680010319, 0.0646881759, 0.0883752108, 0.0667342991, 0.151865169, 0.0879636705, 0.0702741221, 0.0714662373, 0.0945574865, 0.0627589896, 0.134870276, 0.0883758068, 0.0701648518, 0.0627197921, 0.0860069245, 0.0706776753, 0.157259166, 0.0936032608, 0.071905978, 0.073554717, 0.0953583419, 0.0619886331, 0.138337418, 0.087121807, 0.0680179894, 0.0646218732, 0.0885574222, 0.0667866766, 0.152037293, 0.0879735723, 0.0702559799, 0.0715622753, 0.094645381, 0.0627149493, 0.135396361, 0.0883255377, 0.0701439902, 0.0628645867, 0.0862181559, 0.0706906766, 0.157562092, 0.093632251, 0.0718903616, 0.0736574605, 0.0952919647, 0.0619963631, 0.138435975, 0.0870806277, 0.0681330562, 0.0647388771, 0.08854945, 0.0666620582, 0.152073875, 0.087894477, 0.0702152178, 0.0715156198, 0.0945353583, 0.0626401231, 0.135122091, 0.0882719234, 0.0702064559, 0.0627602711, 0.0861872882, 0.0705902427, 0.157525241, 0.0934866965, 0.0718501881, 0.0736155957, 0.0956046954, 0.0618527569, 0.138563082, 0.0871366262, 0.0681402981, 0.0646448284, 0.0886266083, 0.0665871501, 0.152211428, 0.0878904015, 0.0702418089, 0.0715767443, 0.0948348939, 0.0625996068, 0.135238737, 0.0880708173, 0.0702762678, 0.062685214, 0.0861355513, 0.0705170482, 0.157307684, 0.0934051946, 0.0719071925, 0.0735977516, 0.0955813751, 0.062031921, 0.138196364, 0.0869636238, 0.0680829212, 0.0645928755, 0.0885884389, 0.0667119399, 0.151830629, 0.0877770483, 0.0702923015, 0.0715030879, 0.0948130712, 0.0627141148, 0.135215744, 0.0882262662, 0.0701596662, 0.0626240298, 0.0863916799, 0.070668608, 0.15725036, 0.0935459659, 0.0717610046, 0.0735334903, 0.0956142247, 0.0619375855, 0.138448253, 0.0869731754, 0.0681245551, 0.0645028204, 0.0885448456, 0.0666698366, 0.151975453, 0.0878045857, 0.0703321323, 0.0713683218, 0.0946899652, 0.0626717061, 0.135226265, 0.0882713795, 0.0702204853, 0.0625481904, 0.0862735435, 0.0706547499, 0.157692775, 0.0935936868, 0.0720201507, 0.0733686239, 0.0955043957, 0.0620327555, 0.138504893, 0.0870350301, 0.0681224018, 0.0646545514, 0.0884736553, 0.0667339116, 0.152080506, 0.0878054649, 0.070356831, 0.0714863911, 0.0947593972, 0.0626602247, 0.135566175, 0.0882621035, 0.0703547522, 0.0625579134, 0.0861164704, 0.0706219748, 0.157447636, 0.0935806036, 0.0720598325, 0.073539786, 0.0954856575, 0.0620097257, 0.138730898, 0.0869726613, 0.0681882128, 0.0645848066, 0.0885517895, 0.0667443946, 0.152615726, 0.0879120007, 0.0704047754, 0.0714714751, 0.0948350728, 0.0627179965, 0.135523707, 0.0881630704, 0.0703330785, 0.0626108944, 0.0862580612, 0.0706494972, 0.157788008, 0.0935109556, 0.0719975829, 0.0735672042, 0.0956512988, 0.0620704629, 0.138873041, 0.0869267061, 0.0681835786, 0.0646366775, 0.0888502821, 0.0667868108, 0.152458906, 0.0879570022, 0.0703702271, 0.0714611858, 0.0950212479, 0.0626915395, 0.135331079, 0.08814504, 0.0703298524, 0.0626686662, 0.0865304768, 0.0706781745, 0.157618538, 0.0933900252, 0.0719865039, 0.0734692067, 0.0957597867, 0.0620603785, 0.138690323, 0.08679308, 0.0683823451, 0.0646833032, 0.0888532475, 0.0667228624, 0.152421385, 0.0877861232, 0.0703607127, 0.0715597942, 0.095037736, 0.0626415908, 0.13532193, 0.0881280527, 0.070342809, 0.0627781227, 0.0864513516, 0.0705720708, 0.157746732, 0.0932869911, 0.0720107183, 0.0735594928, 0.0958510637, 0.0619457066, 0.138537079, 0.0868947506, 0.0682668164, 0.0645911172, 0.0889344066, 0.0666719303, 0.152059883, 0.0875440761, 0.0703547373, 0.071539171, 0.095095858, 0.0626737475, 0.13513191, 0.0880186111, 0.0703507066, 0.0626916736, 0.0866750106, 0.0706560314, 0.157348186, 0.0933718607, 0.0720008686, 0.0735786259, 0.0958305076, 0.0620115437, 0.138286427, 0.0867439136, 0.0683617741, 0.0646733642, 0.0888739154, 0.0666679293, 0.152084321, 0.0877253115, 0.0704121515, 0.0717077628, 0.0952292308, 0.0625954717, 0.134894639, 0.0880818963, 0.0703793094, 0.0626254156, 0.0864606202, 0.0704653561, 0.157024145, 0.0933639705, 0.0720753968, 0.073603116, 0.0955918133, 0.0618214272, 0.13820307, 0.0868392065, 0.0683545247, 0.064559646, 0.0886563435, 0.066550523, 0.15159598, 0.0876191035, 0.0705192611, 0.0714868456, 0.0949708298, 0.0625271052, 0.134544671, 0.087975122, 0.0704550743, 0.0626661628, 0.086403802, 0.0705031827, 0.156403661, 0.0932657197, 0.072119385, 0.0735983178, 0.0957623199, 0.0619649142, 0.137929514, 0.0867729038, 0.0684212968, 0.0646271035, 0.0888214111, 0.0665705875, 0.151427686, 0.0875946134, 0.0705117881, 0.0715823546, 0.095064275, 0.0626094565, 0.134558663, 0.0879520327, 0.0705273598, 0.0628123656, 0.0864538401, 0.070456706, 0.156835929, 0.0932259113, 0.0722766072, 0.0735753402, 0.0956922397, 0.0619292483, 0.137764499, 0.0866925716, 0.0684947371, 0.0646892264, 0.0888037756, 0.0666021779, 0.151667088, 0.0875126719, 0.0707144588, 0.0715934113, 0.0948565677, 0.0625181273, 0.134689689, 0.0877989084, 0.0705618709, 0.0626803935, 0.0864445642, 0.0704308376, 0.15671286, 0.0930679664, 0.0722518563, 0.0736194253, 0.0957501829, 0.0618976317, 0.137840062, 0.0865523741, 0.0684976354, 0.0645776391, 0.0888229311, 0.0665495768, 0.15153034, 0.0873774067, 0.0706312731, 0.0716420114, 0.0950630903, 0.0624692291, 0.134454206, 0.0877663121, 0.0705116168, 0.0626734123, 0.0866155699, 0.0704261139, 0.156830415, 0.0930554867, 0.0722514689, 0.073584877, 0.0957984775, 0.0617623106, 0.137599111, 0.0866277516, 0.0684455261, 0.0645594597, 0.0890278891, 0.0665326267, 0.151305705, 0.0875601023, 0.0705329925, 0.0713153854, 0.0951426625, 0.0624538623, 0.134586796, 0.0877928287, 0.0705271959, 0.0625269562, 0.0867578611, 0.070438087, 0.15677017, 0.0930521935, 0.0723500103, 0.0735453591, 0.0959407911, 0.0619104281, 0.137717217, 0.0866158903, 0.0686255842, 0.0646637529, 0.0889986306, 0.0666012615, 0.151126012, 0.087402001, 0.0707035735, 0.0715171918, 0.0952391326, 0.0626057759, 0.134651154, 0.087738663, 0.0706624612, 0.0627415404, 0.0868299082, 0.0704858154, 0.156902671, 0.0931364447, 0.072551474, 0.073546946, 0.0959540755, 0.0618917197, 0.137817368, 0.086571753, 0.068749778, 0.0645587742, 0.0892233476, 0.0665757954, 0.151278362, 0.0876848549, 0.0709256232, 0.0714892894, 0.0954128578, 0.0625676736, 0.134610638, 0.087919727, 0.0706328377, 0.0627762377, 0.0869075954, 0.0706429109, 0.1567958, 0.0931871682, 0.0723419636, 0.073664695, 0.0962486938, 0.0620234013, 0.137924373, 0.0867461711, 0.0685859993, 0.0646724626, 0.0893844739, 0.0666018352, 0.151161313, 0.0875372365, 0.0706831887, 0.0715018138, 0.0955167562, 0.0625670403, 0.134245813, 0.0878528357, 0.0706158727, 0.0626663566, 0.0870074406, 0.0705755726, 0.156712919, 0.0932143778, 0.0723349676, 0.0736047179, 0.0962405577, 0.0619519837, 0.13776198, 0.0865904987, 0.0684412718, 0.0647087842, 0.0892825723, 0.0665913969, 0.150916532, 0.0875621289, 0.0707608387, 0.0716913864, 0.0957091823, 0.0625175685, 0.134099767, 0.0878341198, 0.0705641583, 0.0626390427, 0.0870965198, 0.0705529228, 0.15608348, 0.0930496976, 0.0722782761, 0.073492758, 0.0965530798, 0.0618601404, 0.137645617, 0.0864988714, 0.0686395839, 0.0646519214, 0.0897121355, 0.0664111003, 0.151077405, 0.0872970894, 0.0707074031, 0.071530275, 0.0957499668, 0.0623840056, 0.134164572, 0.0875720009, 0.070593372, 0.0626926646, 0.0870615765, 0.0703400075, 0.156468108, 0.0928912759, 0.0722462088, 0.0735821649, 0.0964645147, 0.0616771318, 0.137443766, 0.0864525288, 0.0686001405, 0.0646317899, 0.0894171447, 0.0663357601, 0.151311696, 0.0873510018, 0.07072822, 0.0714651272, 0.0954073519, 0.062325839, 0.134311348, 0.0877115428, 0.0706627443, 0.0626150295, 0.0868530869, 0.0702963695, 0.156633213, 0.0931117684, 0.0722426549, 0.073535867, 0.0963181704, 0.0616524816, 0.137946039, 0.0866573676, 0.0683904588, 0.064526327, 0.0894641206, 0.0662657544, 0.151532441, 0.0875216946, 0.0706260726, 0.0715571344, 0.0955581442, 0.0623480193, 0.134636283, 0.0877647623, 0.0708361566, 0.0626111701, 0.0871624723, 0.0703818649, 0.156623468, 0.0932854116, 0.072554715, 0.0736785606, 0.0964023545, 0.0616744272, 0.137965977, 0.0866793543, 0.068649143, 0.0645525753, 0.0894899368, 0.0663116649, 0.151368544, 0.0875827745, 0.0707937628, 0.0715180859, 0.0957281515, 0.0623294152, 0.134281337, 0.0878520533, 0.0705919713, 0.0625511482, 0.0871452913, 0.0703949705, 0.156404614, 0.093187049, 0.0723363161, 0.0736858845, 0.0965690836, 0.0617509969, 0.137666196, 0.0867429301, 0.0686053187, 0.0646476597, 0.0895533785, 0.066322051, 0.150915936, 0.0875800177, 0.0706571564, 0.0715450346, 0.0956617817, 0.0622221529, 0.134114489, 0.0879384354, 0.0707091093, 0.062584959, 0.0872773528, 0.0702429935, 0.156362817, 0.0933294371, 0.0722892582, 0.0736134127, 0.0965437517, 0.0616576076, 0.137513116, 0.0866329595, 0.0686083958, 0.0645588264, 0.0897129104, 0.0663013086, 0.15083003, 0.0876061469, 0.0707860216, 0.0715986788, 0.0960022733, 0.0622451901, 0.134410843, 0.0878957286, 0.0705200732, 0.0626918525, 0.0873256475, 0.0702372789, 0.156104207, 0.093092382, 0.0723981038, 0.0738297775, 0.0966500491, 0.061578799, 0.137225345, 0.0866077542, 0.0685285181, 0.0647179782, 0.0897078067, 0.0660568252, 0.150732219, 0.0874958783, 0.0706032291, 0.0715965107, 0.0959357843, 0.062027894, 0.133739144, 0.0878011584, 0.070481956, 0.0626379848, 0.0873707309, 0.070015192, 0.156021401, 0.0931000933, 0.0723172426, 0.0736026391, 0.0965920091, 0.0614331178, 0.137127131, 0.0866558775, 0.0684438199, 0.0645746142, 0.0898014605, 0.0660748258, 0.150350004, 0.087550886, 0.0705312937, 0.0715783611, 0.0958085284, 0.0621334203, 0.133726299, 0.0878545493, 0.0705653206, 0.0625530109, 0.0871997252, 0.0700527653, 0.1558045, 0.0931107476, 0.0723096654, 0.0734600052, 0.0965170115, 0.0614363328, 0.137310103, 0.0866254494, 0.0686411858, 0.0644449964, 0.0896248594, 0.066033721, 0.150485441, 0.0875411332, 0.0706786737, 0.071537368, 0.0959229469, 0.0622003898, 0.133836567, 0.0879095495, 0.0706218556, 0.0626648888, 0.0875030383, 0.0702709556, 0.156156749, 0.0932290554, 0.0722838342, 0.0737459287, 0.0967912525, 0.0616159141, 0.137135103, 0.086566478, 0.0686123967, 0.0647665262, 0.0899729654, 0.0661980063, 0.15075019, 0.0875285417, 0.0706563294, 0.0718012676, 0.0961562842, 0.0621237122, 0.133928865, 0.0877930447, 0.0706640854, 0.0628047585, 0.0875516832, 0.0699666888, 0.156340599, 0.0930007771, 0.0724148154, 0.0738332346, 0.0969834775, 0.0612507053, 0.137337729, 0.086519219, 0.0684043393, 0.0648471713, 0.0899651721, 0.0660336614, 0.150706202, 0.087460503, 0.0705331713, 0.0717893317, 0.096203208, 0.0619843267, 0.133895025, 0.0877043828, 0.0704842657, 0.0627424046, 0.0877331048, 0.070010826, 0.155980408, 0.0930383727, 0.07211335, 0.0737391859, 0.0971736982, 0.0612370074, 0.13711372, 0.0865381211, 0.0682594776, 0.064789556, 0.0900496468, 0.0660359487, 0.150616959, 0.0875107646, 0.0704551712, 0.0717057064, 0.0963624865, 0.0620770901, 0.133877516, 0.0877375752, 0.0705178231, 0.0627091452, 0.0876933485, 0.0701241344, 0.156228453, 0.0931000933, 0.0723046958, 0.0736920387, 0.0970255286, 0.0613889918, 0.13723737, 0.086600706, 0.0684193671, 0.0647587851, 0.0901547447, 0.0660301447, 0.150958464, 0.0873980299, 0.0704633743, 0.071760118, 0.096332714, 0.0620646626, 0.13416332, 0.0877734721, 0.0705426931, 0.0626601279, 0.0875845924, 0.0701809973, 0.156037882, 0.093108952, 0.0722467452, 0.0736207962, 0.0971086249, 0.061489217, 0.137291268, 0.0866000429, 0.0683810115, 0.0645353422, 0.0902301371, 0.0661053434, 0.150610864, 0.0873731747, 0.070447728, 0.0715528205, 0.09653873, 0.0620153584, 0.133993134, 0.0877049118, 0.0702966154, 0.0626292825, 0.0880516097, 0.0701175407, 0.155878738, 0.0929592177, 0.0721612722, 0.0736539513, 0.0973725915, 0.0614063889, 0.137073785, 0.0864929035, 0.0684095919, 0.0647487342, 0.0901551247, 0.0660285801, 0.150653362, 0.0875384137, 0.0706159696, 0.0714338794, 0.0965508297, 0.0619996898, 0.133828878, 0.0878610685, 0.0705667138, 0.0627361685, 0.0878614187, 0.0699647963, 0.155684203, 0.0931712911, 0.0723176971, 0.0736615956, 0.0971822813, 0.0613294058, 0.137268215, 0.0866847187, 0.0684036165, 0.064635843, 0.0900847465, 0.0659931824, 0.150148779, 0.0875395983, 0.0707617998, 0.0716651753, 0.0964828059, 0.0618496165, 0.133478984, 0.0877498612, 0.0705285668, 0.0627137274, 0.0878020898, 0.069882229, 0.155523062, 0.0930251628, 0.0721480772, 0.0737153292, 0.0971192792, 0.0613654591, 0.136916995, 0.0867141932, 0.0683917329, 0.0645746961, 0.0901992172, 0.0658929646, 0.150348172, 0.0874686465, 0.0705301464, 0.0716775507, 0.0963861942, 0.0620315, 0.133981317, 0.087777257, 0.0706389397, 0.0627593845, 0.087787509, 0.0700239092, 0.156131268, 0.0930761546, 0.0722294152, 0.0738054216, 0.097319223, 0.0614030436, 0.13716884, 0.0866222009, 0.0683942288, 0.0647140294, 0.090242818, 0.0661220178, 0.150649562, 0.0873886421, 0.0705284253, 0.0717195421, 0.096329771, 0.0620136932, 0.133945554, 0.0877454579, 0.0705203265, 0.0627799481, 0.0878936499, 0.0700448006, 0.156127661, 0.0931534544, 0.072128661, 0.0737982169, 0.0972888246, 0.0613922738, 0.137636542, 0.0865477026, 0.0682062134, 0.0646702126, 0.0903314501, 0.0659812465, 0.150536895, 0.087388657, 0.0704608709, 0.0716068745, 0.0963724107, 0.0620694719, 0.133929104, 0.0879022405, 0.070247151, 0.0629544854, 0.0876783207, 0.0699508488, 0.155866966, 0.0931967422, 0.0720934346, 0.0739172623, 0.0971415043, 0.0613466278, 0.136742204, 0.0868167356, 0.0681946948, 0.064833656, 0.0902470872, 0.0659832433, 0.150432304, 0.0875792354, 0.070407711, 0.071817562, 0.0966126323, 0.061883349, 0.133511662, 0.0882421955, 0.0702681988, 0.0629967675, 0.0877833515, 0.0698427111, 0.155563027, 0.0934718996, 0.0722040832, 0.0740967467, 0.0972487032, 0.0613655075, 0.136647373, 0.0871226266, 0.06834355, 0.0649717525, 0.0900301635, 0.0662406981, 0.150650308, 0.0879865438, 0.0704650879, 0.0720550865, 0.0964054391, 0.0622980073, 0.13409701, 0.0882741213, 0.0702570155, 0.0629387423, 0.0877109319, 0.0700156614, 0.155930236, 0.093463555, 0.0719634444, 0.0739556029, 0.0971199945, 0.0614739247, 0.137295052, 0.0870651603, 0.0679969117, 0.0649332702, 0.089964129, 0.0661123022, 0.15052034, 0.0879789889, 0.0702743009, 0.0718339905, 0.0964055732, 0.062021073, 0.133780867, 0.0881969109, 0.0701092482, 0.0629226267, 0.0877030417, 0.069972083, 0.155803055, 0.0933969393, 0.0719617307, 0.0739832595, 0.0972248688, 0.0615004487, 0.136774659, 0.0870246068, 0.0680331886, 0.0648495778, 0.0901814476, 0.0662624463, 0.150271595, 0.087972492, 0.0701150298, 0.0716993287, 0.0962621421, 0.0620969869, 0.133435339, 0.088288717, 0.0699589029, 0.0626695827, 0.0876201466, 0.0698330328, 0.155051365, 0.0936269537, 0.0718199536, 0.073717922, 0.096899122, 0.0615954958, 0.136565045, 0.0872625187, 0.0680675283, 0.0646642148, 0.0901212022, 0.066397734, 0.149843663, 0.0881063193, 0.0701901838, 0.0716746226, 0.0962475538, 0.0622878522, 0.132853121, 0.0884587914, 0.0700297952, 0.0627099499, 0.0877521038, 0.0701790079, 0.155031577, 0.0937560499, 0.0717823878, 0.073946625, 0.0970292538, 0.0617608167, 0.13673836, 0.0872724131, 0.0679461956, 0.0646407157, 0.0901004672, 0.0665614083, 0.150109276, 0.088173002, 0.0699492842, 0.0715478808, 0.0964595228, 0.06237128, 0.133086801, 0.0883624777, 0.0699833855, 0.0626137555, 0.087994121, 0.0701683462, 0.154953599, 0.0939070135, 0.0719464123, 0.0737082437, 0.0974178538, 0.0616874993, 0.13647604, 0.087569505, 0.0680924505, 0.0645669326, 0.0903398395, 0.0662925839, 0.149613664, 0.0882781371, 0.07009653, 0.0716057792, 0.0964101478, 0.0621640868, 0.133236483, 0.0884926617, 0.0699364394, 0.0626787022, 0.0878315791, 0.0700552613, 0.154999718, 0.0938425437, 0.0717638806, 0.073781006, 0.0972384736, 0.0616997033, 0.136521652, 0.0874704719, 0.06788674, 0.0647375137, 0.0903497189, 0.0664352924, 0.149914891, 0.0882839039, 0.0702615827, 0.0718161091, 0.0968215689, 0.0623559542, 0.13322784, 0.0886041522, 0.0702091306, 0.0628066882, 0.0878977701, 0.0701458901, 0.155056447, 0.0937391296, 0.0718547478, 0.0739350691, 0.0972481221, 0.0617849566, 0.136590347, 0.0874697268, 0.0680257902, 0.0648525357, 0.0903899595, 0.0664303973, 0.149912968, 0.0881871879, 0.0702484325, 0.0717603117, 0.0967621654, 0.0624476038, 0.133248895, 0.0884682909, 0.0701821893, 0.0626581237, 0.0879458785, 0.070143953, 0.15508543, 0.0937951356, 0.0718028843, 0.073703371, 0.0973614827, 0.0618637204, 0.137081683, 0.0874094218, 0.0680896342, 0.0645983443, 0.0906082615, 0.06648238, 0.150054082, 0.0881757736, 0.0703528821, 0.0716773272, 0.0967796668, 0.0624343157, 0.133192152, 0.0883743912, 0.0703690127, 0.0625889897, 0.0882189199, 0.0702336878, 0.155305266, 0.0937145278, 0.0719430968, 0.0736822337, 0.0975684971, 0.0616951175, 0.136622429, 0.0872802287, 0.0680394769, 0.0645805597, 0.0904630944, 0.0664187968, 0.149898618, 0.0882093981, 0.0703481808, 0.0715405941, 0.0967662111, 0.0623387061, 0.133149788, 0.0884279832, 0.0703360513, 0.0626588836, 0.0883031785, 0.0703228042, 0.155238748, 0.093800731, 0.0719572678, 0.0736112893, 0.0975576937, 0.0617391989, 0.136729151, 0.0873488113, 0.0680591241, 0.0644539297, 0.0905486718, 0.0663969815, 0.149839401, 0.0882061124, 0.0702051744, 0.0715015382, 0.0967969671, 0.0622186959, 0.133075982, 0.088319391, 0.0703805685, 0.0624058805, 0.0880953819, 0.0702017099, 0.155293867, 0.0937766805, 0.0718531758, 0.0736872628, 0.0974699408, 0.0616879985, 0.136306047, 0.0873173028, 0.0680614635, 0.0644136518, 0.0903313607, 0.066384837, 0.150102764, 0.0883244723, 0.0702897012, 0.0712476447, 0.096567966, 0.0621663518, 0.133507952, 0.0884317234, 0.070232667, 0.0625034794, 0.0879791379, 0.0701570958, 0.155427739, 0.0938989371, 0.0718888268, 0.073575981, 0.0972297192, 0.0615907572, 0.136715904, 0.0875693262, 0.0680865794, 0.0644194186, 0.0902657807, 0.0663396865, 0.150198713, 0.0883842036, 0.0702166334, 0.0713821426, 0.0965005979, 0.06207541, 0.132962883, 0.0885768384, 0.0701698065, 0.0622439533, 0.0879833326, 0.0698709488, 0.154869393, 0.093634896, 0.0717172846, 0.073431164, 0.0975197107, 0.0614435524, 0.13601087, 0.0870529339, 0.0680391937, 0.0642152876, 0.0904530957, 0.0661281422, 0.14916575, 0.0879356191, 0.0700183958, 0.0713519007, 0.0967064574, 0.0620550849, 0.132660195, 0.0883880779, 0.0698144883, 0.0623486526, 0.0879828632, 0.0697102025, 0.15458712, 0.0934886858, 0.0713644475, 0.0733899847, 0.097220026, 0.0612523295, 0.136199594, 0.0869587064, 0.0676646754, 0.0643537939, 0.0903796479, 0.0659047812, 0.149465665, 0.0879300907, 0.0699771121, 0.0713683292, 0.0966684744, 0.0618988276, 0.132995188, 0.0881233141, 0.0700973794, 0.0623699985, 0.0880734101, 0.0697188675, 0.155356556, 0.0934744477, 0.0716895759, 0.0733082592, 0.0972283855, 0.0613585413, 0.136677071, 0.0870624483, 0.0679821745, 0.0642813072, 0.0902393013, 0.065884389, 0.150005311, 0.0878054872, 0.0700936764, 0.0712948889, 0.0964561701, 0.0618665777, 0.132836819, 0.0880809799, 0.0701364204, 0.0620904639, 0.0877940729, 0.0696736053, 0.154797018, 0.093352437, 0.0719486699, 0.0733859614, 0.0972525552, 0.0612999834, 0.135854229, 0.0867407918, 0.0678824559, 0.0641987994, 0.0901114643, 0.0659232736, 0.14930661, 0.0877833888, 0.0702158883, 0.0711494908, 0.0963384435, 0.061852105, 0.132708594, 0.0881558806, 0.0700316355, 0.0623516068, 0.0880004317, 0.0695860609, 0.154661328, 0.0933229476, 0.0716162696, 0.0735558122, 0.0973413438, 0.0611550547, 0.135562733, 0.0869732574, 0.0677792802, 0.06428238, 0.0903286934, 0.065922007, 0.149049714, 0.087701261, 0.0702722147, 0.0714083165, 0.0965050012, 0.0617292002, 0.132450163, 0.0878957286, 0.0700598881, 0.0623867996, 0.0881211236, 0.0696686432, 0.154548287, 0.0932514295, 0.0718085691, 0.0737564042, 0.0973880142, 0.0611429848, 0.135629058, 0.0867116973, 0.0680810437, 0.0644397736, 0.090543218, 0.0659939796, 0.149520352, 0.0875080302, 0.0701237619, 0.071322985, 0.0967769176, 0.0619370267, 0.132479891, 0.0877851322, 0.0698929876, 0.0622455068, 0.0883023515, 0.0696519986, 0.154478773, 0.0930198729, 0.0712889954, 0.0731649175, 0.09760952, 0.0611408614, 0.135488674, 0.0864727125, 0.0673665032, 0.0640394613, 0.0906284153, 0.0658411682, 0.14898026, 0.0871709883, 0.0694661215, 0.0710842162, 0.0970677882, 0.0619012527, 0.132101983, 0.0875733644, 0.0696210042, 0.062271744, 0.0884315073, 0.0697629973, 0.153989002, 0.0927278325, 0.0711853206, 0.0729440525, 0.0974097177, 0.0611381121, 0.134914055, 0.0862073973, 0.0673820451, 0.0643278286, 0.0905748382, 0.0656848177, 0.148234367, 0.0869730264, 0.0695624202, 0.0714217126, 0.0971565023, 0.0616471395, 0.131250411, 0.0871775821, 0.0694327801, 0.06235677, 0.0887014046, 0.0695142001, 0.153341487, 0.0923525244, 0.0708898157, 0.073321715, 0.0980410874, 0.0609759018, 0.134672642, 0.0857144296, 0.067111887, 0.0643974766, 0.0912417099, 0.0655774251, 0.148020998, 0.0866451487, 0.069262445, 0.0713689029, 0.0974934623, 0.06168079, 0.131480604, 0.0870258585, 0.0692457333, 0.0623601004, 0.088801831, 0.0695953295, 0.153498352, 0.0921891034, 0.0708956197, 0.073263593, 0.0981081203, 0.0609732121, 0.135161474, 0.085850738, 0.0669671297, 0.0643726736, 0.0910292417, 0.0658683628, 0.14869988, 0.086879909, 0.069359988, 0.0710819811, 0.0974922255, 0.0616933852, 0.13186571, 0.0871528238, 0.0694253892, 0.0622296445, 0.0888323933, 0.0693762749, 0.153183401, 0.0919516832, 0.0709547102, 0.0730914772, 0.0979796946, 0.0609504506, 0.134829581, 0.0856940523, 0.0670840219, 0.0642518997, 0.0908364132, 0.0657560602, 0.148260549, 0.0867786407, 0.069185473, 0.0712572336, 0.096977599, 0.0616575927, 0.131574735, 0.0869971588, 0.0692399666, 0.062350329, 0.0883332118, 0.0693938807, 0.153399721, 0.0924184695, 0.0710178092, 0.0735353976, 0.0976082087, 0.061052762, 0.134478897, 0.08568158, 0.0670188591, 0.0646133274, 0.0908581913, 0.0658373013, 0.147570014, 0.0868589655, 0.0694302991, 0.0715555474, 0.0969212502, 0.0617870316, 0.131155565, 0.0871090963, 0.0701800734, 0.0626584366, 0.0884017125, 0.0695512667, 0.153318658, 0.0923783034, 0.0719117299, 0.0736916438, 0.0977802426, 0.0609225631, 0.134420335, 0.0858331323, 0.067891784, 0.064613156, 0.09099105, 0.0656794161, 0.147982046, 0.0870614052, 0.0702388287, 0.0716374218, 0.0970233232, 0.0616450571, 0.131500065, 0.0872054547, 0.0701959431, 0.0627608523, 0.0884950906, 0.0694168806, 0.153795302, 0.0925192609, 0.0719752237, 0.0738205239, 0.0977502167, 0.0609799325, 0.134814471, 0.086041294, 0.0681208745, 0.0646410882, 0.0909106582, 0.0656715706, 0.148628801, 0.0869145989, 0.0702952594, 0.0713208243, 0.0970521122, 0.0616619885, 0.132195294, 0.087372914, 0.0705550313, 0.0623476468, 0.088395901, 0.0693931282, 0.154309914, 0.0931725353, 0.0717167258, 0.0733106434, 0.0976173207, 0.060860455, 0.135643393, 0.0867163762, 0.0682007521, 0.0644609928, 0.0905696154, 0.0655554906, 0.148813054, 0.0875153989, 0.0707134604, 0.0711854249, 0.0967273265, 0.061416842, 0.13184534, 0.0877722874, 0.0704771727, 0.0623785667, 0.0882733241, 0.0692073107, 0.154433966, 0.093136549, 0.0720921382, 0.0733821765, 0.0975530222, 0.0606800877, 0.135487258, 0.0867743641, 0.0682580918, 0.064398706, 0.090515852, 0.065413557, 0.148690253, 0.0875896364, 0.070250541, 0.0711776912, 0.0968154818, 0.0613722987, 0.132100746, 0.0878284052, 0.0703401044, 0.0623508431, 0.088211067, 0.0691483393, 0.154475048, 0.0931079686, 0.071851559, 0.0734548792, 0.0971868336, 0.0606103353, 0.135290086, 0.0865224525, 0.0680191442, 0.0642297119, 0.0902481079, 0.0653005019, 0.148691058, 0.0873379037, 0.0701020584, 0.0710695833, 0.0966169015, 0.0614322647, 0.132104933, 0.0875252932, 0.0702401027, 0.0622788072, 0.0879869014, 0.0692220107, 0.154050618, 0.0930227786, 0.0720652193, 0.073405385, 0.0973176211, 0.0606349297, 0.135413468, 0.086392045, 0.0680329427, 0.0643261075, 0.090234682, 0.0655001551, 0.149109975, 0.0872973949, 0.0703360885, 0.0713625699, 0.0965027958, 0.0613658577, 0.13256681, 0.0876031667, 0.0705564395, 0.0624248274, 0.0881413445, 0.069247447, 0.154923588, 0.0928916112, 0.0721845999, 0.0735811815, 0.0974237323, 0.0606253669, 0.13609384, 0.0864545554, 0.0682578832, 0.064588666, 0.0904786065, 0.0653964728, 0.14968583, 0.0874053687, 0.0703227073, 0.0714364275, 0.0966345891, 0.0613036342, 0.1330266, 0.0877784789, 0.0704359859, 0.0624572635, 0.0881507173, 0.0690425932, 0.155423835, 0.0929676592, 0.0719605014, 0.0735520273, 0.0976146683, 0.060491208, 0.136356205, 0.0864614919, 0.0682559088, 0.0644509792, 0.0904581323, 0.0653099716, 0.149656147, 0.0873027518, 0.0705280751, 0.0714913011, 0.0970113724, 0.0611593984, 0.133049533, 0.0875570402, 0.070449926, 0.0624514781, 0.0884135067, 0.0690546781, 0.155328661, 0.0928349569, 0.0721892267, 0.0735703632, 0.0975848585, 0.0604072958, 0.13640599, 0.0864495635, 0.0683551878, 0.0645306557, 0.0905801356, 0.065291889, 0.149787456, 0.0873465538, 0.0706327334, 0.0713902339, 0.0969067514, 0.0611319095, 0.132815272, 0.0876689553, 0.0705978647, 0.0624733977, 0.08830937, 0.0690393746, 0.155205563, 0.0929096714, 0.0722741634, 0.0733900368, 0.0976753086, 0.0604035072, 0.135979876, 0.0865053684, 0.0682250336, 0.0644851401, 0.090756014, 0.0651303679, 0.149625137, 0.0872902796, 0.0705214217, 0.0711870566, 0.0969732329, 0.0611488074, 0.13263306, 0.0877424404, 0.0706531554, 0.0625745878, 0.088436991, 0.0688998476, 0.154997393, 0.0930713341, 0.0722969696, 0.0734562352, 0.0975729451, 0.0602816753, 0.136400789, 0.0865546763, 0.0681043938, 0.064518474, 0.0906155109, 0.0651496649, 0.149911389, 0.0874675214, 0.0704482123, 0.0714599118, 0.0969703868, 0.061149966, 0.133110791, 0.0875396207, 0.0701910481, 0.0624176413, 0.088427715, 0.0690835491, 0.155225754, 0.0928449109, 0.0719075724, 0.0734446496, 0.097441636, 0.0604205541, 0.136022523, 0.0862821862, 0.0679659843, 0.0643849969, 0.0904470086, 0.065110378, 0.149710402, 0.0871568024, 0.0703598112, 0.0714542493, 0.0967664644, 0.0610203631, 0.132586956, 0.087598823, 0.0701375678, 0.0624647364, 0.0882877633, 0.0688917935, 0.154757664, 0.0929113999, 0.0718053952, 0.0734366998, 0.0974217206, 0.0602662414, 0.13589491, 0.0862606391, 0.0678592622, 0.0642999709, 0.0905920044, 0.0650697798, 0.149101913, 0.0873425454, 0.070412524, 0.071215786, 0.0968798324, 0.0611034036, 0.132393062, 0.0874482915, 0.0702587888, 0.0623750426, 0.0883549824, 0.0690020621, 0.154773593, 0.0928108618, 0.0720131695, 0.0733974203, 0.0975543335, 0.0604820661, 0.135924935, 0.0863033384, 0.0681098327, 0.0644556582, 0.0904128626, 0.0653530806, 0.14927873, 0.0873809755, 0.0703432858, 0.0713880211, 0.0968924388, 0.0612208694, 0.132573277, 0.0873787329, 0.0702654198, 0.0623779558, 0.0882288218, 0.0690822229, 0.155108005, 0.0929488763, 0.0720253736, 0.073471047, 0.0975742713, 0.0604461692, 0.135734409, 0.0863101557, 0.0681055412, 0.0645787045, 0.0906559378, 0.0653203726, 0.149814174, 0.0874853879, 0.0703321174, 0.0714932978, 0.0971704274, 0.0611152835, 0.132936537, 0.0875284523, 0.0701723471, 0.0622850023, 0.0884970129, 0.0691417456, 0.155386329, 0.0929981619, 0.0720922053, 0.0735089928, 0.0976939127, 0.060589239, 0.136113033, 0.0864704698, 0.0681472197, 0.0645336807, 0.0908742175, 0.0654392242, 0.15013054, 0.0874020979, 0.0702732503, 0.0713406876, 0.0971603096, 0.0612493381, 0.133319318, 0.0875423178, 0.0703581497, 0.0625132695, 0.0886242688, 0.0691719353, 0.155564696, 0.0928846821, 0.0720139369, 0.0735936165, 0.097585991, 0.0605335869, 0.136548191, 0.0863257721, 0.0681663454, 0.0645101592, 0.0905150697, 0.0654173791, 0.149897397, 0.087212801, 0.0704044923, 0.071509555, 0.0967063084, 0.0611266643, 0.133145005, 0.0875495151, 0.0703386664, 0.0624909326, 0.0882340148, 0.0691570267, 0.155577362, 0.0928202122, 0.072122097, 0.0735995993, 0.0973542482, 0.060571555, 0.136652097, 0.0863279104, 0.0681892186, 0.0646266788, 0.0905164853, 0.0653366596, 0.150066823, 0.0872913972, 0.0705121532, 0.0714915767, 0.096690923, 0.0611247011, 0.133485928, 0.0874848738, 0.0703642145, 0.062401697, 0.0880946741, 0.069171302, 0.156041771, 0.0928808451, 0.0720276684, 0.0736603066, 0.0972909778, 0.0605833121, 0.137073547, 0.0863768607, 0.0680535659, 0.0645265281, 0.0902066082, 0.0654672831, 0.150692523, 0.0872539729, 0.0704094991, 0.0715076104, 0.0965005457, 0.061284963, 0.13363561, 0.0873974785, 0.0702461451, 0.0625511706, 0.08798448, 0.069147937, 0.155797586, 0.0927154496, 0.0718761012, 0.0736123845, 0.0970176011, 0.0604760908, 0.136849552, 0.0860906765, 0.0677245036, 0.0645219162, 0.0900349617, 0.0653126091, 0.150447503, 0.0871011838, 0.0701449662, 0.0714001283, 0.0963548422, 0.0612423345, 0.133584186, 0.0873434916, 0.0702436566, 0.0623700134, 0.0880067423, 0.0691542625, 0.156034574, 0.0925999954, 0.0719010457, 0.0734425038, 0.0969223604, 0.060384091, 0.137018621, 0.0860808864, 0.0679536983, 0.0644090846, 0.0897282511, 0.0653558224, 0.150314286, 0.0870248228, 0.0703241155, 0.0711640194, 0.0963522717, 0.0612148046, 0.133597672, 0.0873723403, 0.0703391954, 0.0623139106, 0.0879522637, 0.0692393407, 0.155706733, 0.0927407965, 0.0722790956, 0.0734106079, 0.0970801115, 0.0606182441, 0.13654153, 0.0861178786, 0.0681209117, 0.064447999, 0.0902187899, 0.0655115545, 0.150042847, 0.0871379003, 0.0705325454, 0.0715048835, 0.0966808423, 0.0614083, 0.13335152, 0.0873649493, 0.0704137683, 0.0624334067, 0.0880455449, 0.0694277734, 0.155371085, 0.0924732834, 0.0720239133, 0.0735428557, 0.0972495452, 0.0606657341, 0.136245579, 0.0859071538, 0.0680738837, 0.0644922554, 0.0901450142, 0.0655287802, 0.149931058, 0.0868538991, 0.0703300983, 0.0713280439, 0.0964837968, 0.0614063889, 0.133116633, 0.0871311501, 0.0703167841, 0.0624405667, 0.0882165805, 0.0693150386, 0.155364603, 0.0923436508, 0.072111398, 0.0737730786, 0.0973604918, 0.0606785305, 0.136153504, 0.0857938528, 0.06811212, 0.0645441413, 0.0904609561, 0.0654452592, 0.149693996, 0.086773023, 0.0704382956, 0.0714421347, 0.0968121067, 0.0614217259, 0.133106232, 0.0870100409, 0.070422411, 0.0625225455, 0.0882177353, 0.0694779009, 0.155104667, 0.0923340172, 0.0722380802, 0.0736940578, 0.0973658338, 0.0608112961, 0.136489749, 0.085878998, 0.0682184473, 0.0648149401, 0.0904948041, 0.0656828582, 0.149847239, 0.0868267566, 0.0704491436, 0.0717961118, 0.0965990052, 0.0615043491, 0.133158281, 0.0870342702, 0.0704288334, 0.062589407, 0.0881060958, 0.0694598258, 0.155118555, 0.0921757892, 0.0722769871, 0.0737303942, 0.0973236263, 0.0606991388, 0.136406943, 0.0856815577, 0.0681106597, 0.0645193905, 0.0904361606, 0.0654505938, 0.150115192, 0.0866046026, 0.0705231726, 0.0714813098, 0.0968913063, 0.0612220503, 0.133054763, 0.0866808221, 0.0702661797, 0.0624496713, 0.0883249938, 0.0693507046, 0.155138999, 0.0922897905, 0.0721153617, 0.0737786293, 0.0976323113, 0.0606611893, 0.136167556, 0.0858050212, 0.0679837763, 0.0647628605, 0.0905536935, 0.0655153021, 0.149871424, 0.0868708789, 0.0704152063, 0.0717531964, 0.0969497859, 0.0613913089, 0.13330017, 0.0872176066, 0.070345439, 0.0626016632, 0.0883492157, 0.0693966821, 0.155724302, 0.0925739706, 0.0721474141, 0.0738518238, 0.0976322219, 0.0606959909, 0.136868387, 0.0860019252, 0.0680829734, 0.0647012293, 0.0906074792, 0.0653920993, 0.150125265, 0.0869598165, 0.0703978837, 0.0716879517, 0.0967894793, 0.0612339526, 0.133789971, 0.0871367753, 0.0701475888, 0.0625377521, 0.0883042961, 0.06925641, 0.15583241, 0.0925181955, 0.0720115006, 0.0739118531, 0.097457312, 0.0604626611, 0.136908352, 0.0860641226, 0.068040289, 0.0647724569, 0.0905504301, 0.0653226301, 0.15049164, 0.0870066211, 0.0703565925, 0.0716404319, 0.0968154296, 0.0612061508, 0.133679315, 0.0871777162, 0.0703861117, 0.0627369806, 0.0884727538, 0.069457002, 0.155482501, 0.0925900489, 0.0721795261, 0.0740783811, 0.0976547673, 0.0605492778, 0.136561885, 0.0860165432, 0.0679895729, 0.0649627745, 0.0905786827, 0.0654616654, 0.14990817, 0.0870507956, 0.0704107136, 0.0719696879, 0.0972340405, 0.061318893, 0.133599937, 0.0870801061, 0.0702945888, 0.0626535267, 0.0886480585, 0.069297649, 0.155469403, 0.0926034078, 0.0720775053, 0.0739806294, 0.0978453383, 0.0604871027, 0.136693776, 0.0862349719, 0.0680746883, 0.0647654906, 0.0908248499, 0.0654901415, 0.150710821, 0.0872137025, 0.0704866052, 0.0719145983, 0.0971339121, 0.0612848513, 0.133769169, 0.0872658342, 0.0704178289, 0.0626374558, 0.0885997638, 0.0693317726, 0.155862972, 0.0927340016, 0.0722092688, 0.0740849897, 0.0978627726, 0.0606332719, 0.136985987, 0.0862777829, 0.0680399314, 0.0648731366, 0.0908520743, 0.0654870942, 0.150396615, 0.0871708691, 0.0704465657, 0.0718552694, 0.0972769558, 0.0612111911, 0.133482918, 0.0873761997, 0.0704017356, 0.0626472905, 0.0885565653, 0.0693533048, 0.155890301, 0.0927202702, 0.0722137019, 0.0740784481, 0.0977045298, 0.0606241487, 0.136841044, 0.0861819163, 0.0680694506, 0.0647751912, 0.0906550288, 0.0654624104, 0.150659114, 0.0872736797, 0.0705833659, 0.0718983486, 0.0971816853, 0.0612346344, 0.133929268, 0.0875585675, 0.0705545992, 0.0626074895, 0.0886582658, 0.0692991763, 0.155971989, 0.0927443206, 0.0723422468, 0.0740176886, 0.0977907702, 0.0605845116, 0.137154624, 0.086283192, 0.0682712868, 0.0648438036, 0.0908929929, 0.06544929, 0.150634885, 0.0872675925, 0.0706054866, 0.0718092695, 0.0973293483, 0.061219018, 0.13398625, 0.0874304995, 0.0706654564, 0.062579751, 0.0888150781, 0.0693835467, 0.156365201, 0.0927413851, 0.0722285882, 0.074219346, 0.0980999321, 0.0605802387, 0.136929065, 0.0863886923, 0.0682641864, 0.064901121, 0.0911623985, 0.0654404089, 0.150561944, 0.0874039456, 0.0707018524, 0.0720793158, 0.0975068286, 0.0612361096, 0.133592218, 0.0876835212, 0.0706403777, 0.0627298057, 0.0888482779, 0.0693305731, 0.156396836, 0.0929924771, 0.0723677129, 0.0741155818, 0.0979614928, 0.0604998842, 0.137105107, 0.0863714814, 0.0683981404, 0.0650170147, 0.0911471173, 0.0653925464, 0.150648743, 0.0875410289, 0.0707581416, 0.0722535178, 0.0976206735, 0.0611679517, 0.133764297, 0.0877622664, 0.0707492083, 0.0627590492, 0.0890014544, 0.06930805, 0.155755028, 0.09292081, 0.0722431615, 0.0741073862, 0.0978405029, 0.0603540801, 0.136397928, 0.0863578767, 0.0682002157, 0.0647826791, 0.0910061225, 0.0654116869, 0.150247619, 0.0875086561, 0.0706540197, 0.071790114, 0.0973674953, 0.0611951128, 0.133922383, 0.08764413, 0.070680134, 0.0627040714, 0.0887916461, 0.0692645758, 0.155968949, 0.0928896815, 0.0723879486, 0.0740599707, 0.0978752449, 0.060464263, 0.136515349, 0.0863584578, 0.0682996064, 0.0648056939, 0.0909837186, 0.0653780922, 0.150141075, 0.087201491, 0.0706662983, 0.0718895793, 0.097276032, 0.061121352, 0.133842185, 0.0876762792, 0.0706498995, 0.0626024455, 0.0889058486, 0.0693580359, 0.155650571, 0.0927524641, 0.0722390115, 0.0739896372, 0.0976610556, 0.0604659952, 0.136756882, 0.0862304345, 0.0682620555, 0.064630568, 0.0909216404, 0.0654315501, 0.15061298, 0.0874556825, 0.0705059096, 0.071672231, 0.0972184688, 0.0611864664, 0.133773416, 0.087501213, 0.0705012679, 0.0624738671, 0.0886570886, 0.069386445, 0.155772686, 0.0928905159, 0.0722308904, 0.0740226433, 0.0977478623, 0.0604843237, 0.136572689, 0.0864000544, 0.0681386441, 0.0647575781, 0.0906079561, 0.0652781576, 0.150004163, 0.0875331685, 0.0705545321, 0.0719197616, 0.0971339941, 0.0611567721, 0.133478791, 0.0877017379, 0.070489794, 0.0626539811, 0.0885308981, 0.0692340955, 0.155575588, 0.0929080844, 0.0720586404, 0.0741773993, 0.0976673961, 0.0603485107, 0.136476964, 0.0865998864, 0.0681517795, 0.0649497434, 0.0907112882, 0.0653998256, 0.150193617, 0.087568827, 0.0704141706, 0.0721575469, 0.0970265195, 0.0611768179, 0.133472964, 0.0877759531, 0.0705293044, 0.0627534762, 0.0885113552, 0.0692555308, 0.155448928, 0.0931551754, 0.0722128972, 0.0741784647, 0.0975767076, 0.0602950044, 0.13676694, 0.0866257697, 0.0682340935, 0.064842619, 0.0905487761, 0.0653368384, 0.15001592, 0.0875693634, 0.0705119669, 0.0720819011, 0.0972559899, 0.061051812, 0.133632466, 0.087878406, 0.0704093128, 0.0628380999, 0.0886997283, 0.0692239776, 0.156064644, 0.0931532532, 0.0721207261, 0.0743269026, 0.0977174193, 0.0604188144, 0.136931106, 0.0866615772, 0.0681304634, 0.0651080757, 0.0905940831, 0.0653976128, 0.15015626, 0.0875392929, 0.0704205632, 0.072261095, 0.097119242, 0.0610616319, 0.133725986, 0.0876307264, 0.0703848973, 0.0627828762, 0.0883794725, 0.0691935942, 0.155634433, 0.0928302407, 0.0722491145, 0.0741831884, 0.0974588469, 0.0603384264, 0.136714906, 0.0864754915, 0.0682609901, 0.0648921654, 0.0905094966, 0.0652475953, 0.150113493, 0.0874592662, 0.0705321804, 0.0719929263, 0.0968880653, 0.0610530935, 0.133573204, 0.0876712576, 0.0703688562, 0.0626459569, 0.0883061215, 0.0692165792, 0.155581415, 0.09284015, 0.0720775574, 0.074075155, 0.0974269137, 0.0603645071, 0.136483476, 0.0864456519, 0.0680984333, 0.0646992028, 0.0905329138, 0.0653529465, 0.150032386, 0.0874764472, 0.0705192015, 0.071926862, 0.0969338343, 0.0610057116, 0.133281395, 0.0876286998, 0.0703453645, 0.0625758469, 0.0882633105, 0.0692056194, 0.155634239, 0.0928258523, 0.0720972344, 0.0740714371, 0.0973332003, 0.0603789911, 0.136622936, 0.0864842981, 0.0681037009, 0.0647624284, 0.0904955938, 0.0652179942, 0.149935052, 0.0874636173, 0.070318386, 0.0718855858, 0.0968360752, 0.0611159019, 0.133295745, 0.087688826, 0.0702295825, 0.0625224113, 0.088142015, 0.0692092776, 0.155321732, 0.0929972976, 0.0719350427, 0.0738764033, 0.0974078551, 0.0604023449, 0.136348695, 0.0863724425, 0.06810119, 0.0646168515, 0.090420194, 0.0652522668, 0.149852887, 0.087363027, 0.0704043806, 0.0718542337, 0.0970243812, 0.0611173548, 0.133069888, 0.0877492875, 0.0703428909, 0.0625645891, 0.0883309245, 0.0692647845, 0.155132204, 0.0930121318, 0.0721709803, 0.0741552934, 0.0974963307, 0.06049468, 0.136057839, 0.086537987, 0.0682667866, 0.0647949874, 0.0904849097, 0.065332517, 0.149626881, 0.087596111, 0.07060045, 0.0719584301, 0.0968836695, 0.0611160211, 0.132958919, 0.0878172517, 0.0705317631, 0.0625233874, 0.0883521587, 0.0692835674, 0.155053213, 0.0931028947, 0.0723078474, 0.0741135105, 0.0974858627, 0.0605048873, 0.136279702, 0.0865778849, 0.0683548525, 0.0647798479, 0.0905182883, 0.0653518364, 0.149709374, 0.0876705125, 0.070627071, 0.0720340982, 0.097027421, 0.0610489137, 0.133024767, 0.0877066478, 0.0705849603, 0.0627065152, 0.0883996636, 0.0692815408, 0.155052125, 0.0930866301, 0.0722441226, 0.0741193295, 0.0976104811, 0.0603401326, 0.136368573, 0.0865075067, 0.0684219673, 0.0649041757, 0.0906341523, 0.065235354, 0.149852127, 0.0877397284, 0.0706740394, 0.0721118748, 0.0969865248, 0.0611060038, 0.133155957, 0.0879202187, 0.0705841407, 0.0627010018, 0.0884081647, 0.069141604, 0.154909, 0.0931432694, 0.0723412409, 0.0741963983, 0.0974092185, 0.0603452064, 0.136057183, 0.0866038948, 0.0683726743, 0.0647933334, 0.0905486718, 0.0652736053, 0.149566099, 0.0877120867, 0.070730336, 0.0720540062, 0.0969218165, 0.061048694, 0.133047283, 0.0879705399, 0.0707242712, 0.0626986623, 0.0884528309, 0.069262743, 0.155219033, 0.0931896567, 0.0724084079, 0.0742806345, 0.0975306183, 0.0603748821, 0.136296645, 0.086607419, 0.0684833303, 0.0648381934, 0.0905298293, 0.0653292462, 0.149876297, 0.087653853, 0.0706794858, 0.0719224066, 0.0968680978, 0.0609910451, 0.133038908, 0.0877665952, 0.0705464929, 0.0627369285, 0.0884215385, 0.0691257864, 0.155155465, 0.0929809064, 0.0723064914, 0.074135974, 0.0975281224, 0.0603571609, 0.136203155, 0.0864854306, 0.0683790892, 0.0648356453, 0.0905155838, 0.0651898086, 0.149421468, 0.0876754075, 0.0706219599, 0.0720177367, 0.0969649777, 0.0609583072, 0.133128658, 0.087945357, 0.070682995, 0.0626809821, 0.0882807001, 0.0690639988, 0.155406654, 0.0932578295, 0.0724300295, 0.0742975399, 0.0974367708, 0.0603023134, 0.136112675, 0.0866692588, 0.0683752969, 0.0649306476, 0.0904915035, 0.0652131438, 0.149289697, 0.087602593, 0.0706367791, 0.0721182004, 0.0968794748, 0.0609952025, 0.132649928, 0.0879488885, 0.0705442131, 0.0625467002, 0.0881890506, 0.0691433251, 0.154841542, 0.092959851, 0.072213158, 0.0742534101, 0.0973072723, 0.0602465682, 0.135845557, 0.0867086723, 0.0682085678, 0.0647397041, 0.090425536, 0.0652352497, 0.148892805, 0.0876502395, 0.0705648214, 0.0719856396, 0.0967792943, 0.0609412678, 0.132410809, 0.0878513828, 0.0703640878, 0.0626510605, 0.0882161334, 0.0691234246, 0.154484257, 0.0932190865, 0.0721815377, 0.0742833763, 0.097332187, 0.0603099577, 0.135446876, 0.0866639018, 0.068206124, 0.0649763346, 0.090320386, 0.065267697, 0.148648456, 0.0875293314, 0.0705184191, 0.0720936731, 0.0967793763, 0.0609018207, 0.132022932, 0.0877434462, 0.0703948438, 0.0626951903, 0.0881916657, 0.0691581145, 0.154046774, 0.0929210261, 0.072165221, 0.0741505548, 0.097159639, 0.0603762455, 0.135176718, 0.0864724666, 0.0682378188, 0.0646399334, 0.0903607681, 0.0652288198, 0.148599818, 0.0875749514, 0.0706156865, 0.0718381554, 0.0967298672, 0.0610801578, 0.132089704, 0.0877927542, 0.0704091042, 0.0626141131, 0.0880971029, 0.0691743493, 0.15424113, 0.093073763, 0.0722338036, 0.0741385296, 0.0971612781, 0.0603529811, 0.134894997, 0.0866231397, 0.0683313161, 0.064938046, 0.0902163237, 0.065313898, 0.148498371, 0.0876454338, 0.0706336275, 0.0721634403, 0.0966075808, 0.0610816777, 0.131669775, 0.0880264044, 0.0705016702, 0.0628138259, 0.088051185, 0.0691560432, 0.15368098, 0.0931432396, 0.0722678304, 0.0744360164, 0.0970720798, 0.0602928624, 0.134919614, 0.0865875334, 0.0683075935, 0.0649508312, 0.0901835561, 0.0653736964, 0.148133591, 0.0876377448, 0.0706698298, 0.072238192, 0.0966173559, 0.0609873943, 0.13170895, 0.0879329294, 0.070604451, 0.0628064424, 0.0879563168, 0.0691954195, 0.153940842, 0.0931455642, 0.0722900853, 0.0741452202, 0.0970486477, 0.0603552386, 0.134944946, 0.0865998864, 0.0683014914, 0.0647979081, 0.090006806, 0.0651948676, 0.148497775, 0.0876851305, 0.0706285834, 0.0720391497, 0.0964089185, 0.0610146597, 0.131832644, 0.0879261643, 0.0705676004, 0.0627763271, 0.0878777951, 0.069161348, 0.153967261, 0.093128182, 0.0721263438, 0.0742666721, 0.0970129222, 0.0603542738, 0.135266125, 0.0864928663, 0.0682429522, 0.0649230704, 0.0900035948, 0.0652462989, 0.148618758, 0.0874073207, 0.0704830885, 0.0720315203, 0.0963258296, 0.0609302483, 0.132110953, 0.0876607746, 0.070361279, 0.0626356825, 0.0878008306, 0.0690810606, 0.154281378, 0.0929195434, 0.0721939355, 0.0741056874, 0.0970341414, 0.060192544, 0.135423616, 0.0862864628, 0.0680560991, 0.0648535937, 0.0899849758, 0.065124847, 0.148688301, 0.0873682126, 0.0703842714, 0.0720965117, 0.0964199677, 0.0608531684, 0.1321152, 0.0875304341, 0.0703693852, 0.0627016276, 0.0879335552, 0.0690933242, 0.154017985, 0.0926984027, 0.0720466301, 0.074121505, 0.0970160514, 0.0602485165, 0.135203272, 0.0863209367, 0.0680974126, 0.064901717, 0.0900442228, 0.0652392432, 0.148514837, 0.0873023346, 0.0703439564, 0.0721135512, 0.0964620039, 0.0609005801, 0.131827742, 0.0873338878, 0.0700925514, 0.0628292337, 0.0878035873, 0.0691629648, 0.153857425, 0.0923618674, 0.0718165413, 0.0742599666, 0.0969905406, 0.0601731203, 0.135106072, 0.0859617069, 0.0678742304, 0.0648724064, 0.0899492502, 0.065091759, 0.148744524, 0.0869914368, 0.0702903047, 0.0720167533, 0.0965329483, 0.0608887672, 0.131895468, 0.0873677209, 0.0702631325, 0.0627080649, 0.0879976749, 0.0690951347, 0.154170394, 0.092541188, 0.0718889385, 0.0742752552, 0.0970707163, 0.0601901859, 0.135246783, 0.0860209465, 0.0680175498, 0.0649746284, 0.0900059342, 0.0650892928, 0.148616403, 0.0870522708, 0.0703634918, 0.0720702931, 0.0964063331, 0.0608472601, 0.131783605, 0.0872366279, 0.0702318847, 0.0626926422, 0.0878817886, 0.0690913945, 0.153923139, 0.092455171, 0.0719847232, 0.07395152, 0.0970191136, 0.0602174513, 0.134948686, 0.0859991983, 0.0680050179, 0.0647874773, 0.0900007039, 0.0651094764, 0.148079544, 0.0869366601, 0.0701723173, 0.0719402954, 0.09643282, 0.0609085709, 0.131840706, 0.0872625634, 0.0700394735, 0.062579304, 0.0878342316, 0.0691957474, 0.153603986, 0.0923231095, 0.0716803074, 0.0739264935, 0.0970486477, 0.0602465495, 0.134908214, 0.0859610066, 0.067788586, 0.0647164732, 0.0899683535, 0.0650965497, 0.148159236, 0.086937435, 0.0700971931, 0.0717269033, 0.0964204445, 0.0608270168, 0.131968737, 0.0872428715, 0.0701339692, 0.0625353754, 0.0880077407, 0.0692073703, 0.153700933, 0.0924009681, 0.0717791542, 0.0738123357, 0.096985735, 0.0601092279, 0.135055453, 0.0859095305, 0.0678940415, 0.0646640658, 0.0900012925, 0.0651116744, 0.148121148, 0.0869091898, 0.0701308772, 0.0717772394, 0.0964195803, 0.0608258732, 0.131522059, 0.0872000232, 0.070030041, 0.0624802597, 0.0880601853, 0.0691467747, 0.153792933, 0.0923550352, 0.0718958005, 0.0739200637, 0.0970788971, 0.0601912215, 0.134846509, 0.0858391598, 0.0679317117, 0.0647053495, 0.0900638849, 0.0650628135, 0.148271397, 0.0868787318, 0.0702513233, 0.0718603954, 0.0965789557, 0.0608100444, 0.131754801, 0.0871468335, 0.0701171979, 0.0625501797, 0.0879611298, 0.0691445693, 0.153923541, 0.0921838284, 0.0720285848, 0.0739486963, 0.0970848799, 0.0602329671, 0.134898514, 0.0856862813, 0.0679435506, 0.0646623075, 0.0898889527, 0.0650762171, 0.148025051, 0.0867245719, 0.0702510998, 0.071733512, 0.0963477045, 0.0607924014, 0.13165383, 0.0871129408, 0.07017795, 0.062546052, 0.0879696012, 0.0690178573, 0.15355508, 0.0920981169, 0.0718166754, 0.0738916025, 0.0969766974, 0.0601630434, 0.134600818, 0.0856802836, 0.0679608211, 0.0646574646, 0.0901562572, 0.0651272312, 0.148325697, 0.0866943821, 0.0701176077, 0.0717958286, 0.0964422375, 0.0607575625, 0.131534025, 0.0870409384, 0.0702062026, 0.0625260919, 0.0879229978, 0.0690925941, 0.153515041, 0.0922368541, 0.0717459619, 0.0739155412, 0.096965529, 0.0601001419, 0.134746417, 0.08593788, 0.0678161681, 0.064538613, 0.0898626372, 0.0649817288, 0.147916973, 0.0869024768, 0.0702635571, 0.0716716126, 0.0962348431, 0.060734123, 0.131420806, 0.0870845839, 0.070142515, 0.0625489131, 0.0877291784, 0.0690514818, 0.153475851, 0.0921961665, 0.0717690066, 0.0738837197, 0.0969014913, 0.0601305589, 0.134628162, 0.0858685523, 0.067934975, 0.0646709353, 0.0898596272, 0.0652137697, 0.147928387, 0.0868800879, 0.0701694489, 0.0717180222, 0.0963736176, 0.0608457066, 0.131282166, 0.0869415775, 0.0699968562, 0.0623895898, 0.0879579484, 0.0690787286, 0.153621212, 0.0921653509, 0.0718905702, 0.0739774555, 0.0970673636, 0.0601060465, 0.134867251, 0.0858121067, 0.0679030195, 0.064591974, 0.0900749713, 0.0651062652, 0.148387983, 0.0868800581, 0.0700646788, 0.0717366189, 0.0965550467, 0.0608245321, 0.131718755, 0.0869884044, 0.070074372, 0.0624387227, 0.0880291909, 0.0690146238, 0.153883383, 0.0922736898, 0.0717255846, 0.0736695528, 0.0968998671, 0.0602509715, 0.134567931, 0.0857838541, 0.0677385926, 0.0643733963, 0.0899332091, 0.0651838258, 0.14774546, 0.0869649947, 0.0701223314, 0.0713629946, 0.0964648947, 0.0608915873, 0.131428987, 0.0871662721, 0.0699589029, 0.0622716211, 0.0878889412, 0.069129169, 0.153335705, 0.0925117657, 0.071717605, 0.0736022294, 0.0968552828, 0.0602275021, 0.134695679, 0.0859372988, 0.0679266006, 0.0644137189, 0.0899613127, 0.065082252, 0.14814432, 0.0869967267, 0.0702012554, 0.071359776, 0.0964837596, 0.0609086603, 0.131487951, 0.0872040391, 0.0699064285, 0.0621472113, 0.0875852108, 0.0689782873, 0.153799891, 0.0922817364, 0.0717255026, 0.0735019222, 0.0967318714, 0.0601571649, 0.134934589, 0.0859166682, 0.0678050444, 0.0644430891, 0.0897169262, 0.0649135858, 0.148099855, 0.0870058537, 0.0700052381, 0.0714852586, 0.0961176232, 0.060728021, 0.131461173, 0.0871128887, 0.0699154809, 0.0621843822, 0.0875754133, 0.0689329877, 0.153039262, 0.0923216492, 0.0716229975, 0.0735687986, 0.0965312868, 0.0599179454, 0.133978099, 0.0854783133, 0.0675975829, 0.0642720684, 0.0895218924, 0.0648331121, 0.14755854, 0.0866508186, 0.070060499, 0.0713445693, 0.0958636478, 0.0604991764, 0.131055638, 0.0867494121, 0.069954887, 0.0622874051, 0.0874127075, 0.0687721074, 0.153032839, 0.0919711143, 0.0715898126, 0.073619023, 0.0964308232, 0.0599769391, 0.133988857, 0.0855565816, 0.0676989704, 0.0644984096, 0.0895271599, 0.0647998154, 0.147526339, 0.0866462961, 0.070142217, 0.0714959055, 0.0958374813, 0.0604826212, 0.131125897, 0.0867975578, 0.0699324161, 0.0622578785, 0.087423712, 0.0687840506, 0.152856618, 0.091959767, 0.0716803521, 0.0734989718, 0.0965080708, 0.0599276908, 0.134019271, 0.0856376365, 0.0677141771, 0.0643642917, 0.0894744694, 0.0647426024, 0.147143126, 0.0866259709, 0.0700825527, 0.0713832527, 0.0959164351, 0.0604612604, 0.13064073, 0.0867889524, 0.069870472, 0.0622561127, 0.0875243768, 0.0687121451, 0.152663589, 0.0921031535, 0.0717315003, 0.0734476224, 0.0964746773, 0.0598419718, 0.133866981, 0.0854753926, 0.0677600577, 0.0642085448, 0.0895090923, 0.0647315755, 0.146836266, 0.0867175013, 0.0702399611, 0.0714242607, 0.0957326293, 0.0605164059, 0.130718634, 0.0867749304, 0.0699176192, 0.0621569529, 0.0872356147, 0.0686767623, 0.152707368, 0.0920599401, 0.0716847852, 0.0735099986, 0.0962455422, 0.0598451421, 0.133719206, 0.0854801238, 0.0677030012, 0.0643089786, 0.089161016, 0.064564757, 0.146922886, 0.0865283236, 0.0699307323, 0.0713122636, 0.0956748128, 0.0605217628, 0.130686209, 0.0867624581, 0.0699020997, 0.0621569678, 0.087463662, 0.0686449409, 0.152736276, 0.0920064896, 0.0716966912, 0.0734060854, 0.0963333026, 0.05974387, 0.133792728, 0.0853779614, 0.0677249283, 0.0642574131, 0.0893362835, 0.0647171438, 0.147137955, 0.0866036266, 0.0700541437, 0.0714190751, 0.0958287716, 0.0604197606, 0.130467698, 0.0868114233, 0.0698901191, 0.0622628592, 0.0873127952, 0.0685870722, 0.152849361, 0.0920077786, 0.0715235025, 0.0735667869, 0.0964041427, 0.0596970096, 0.133847222, 0.0855523199, 0.0677404553, 0.0642886311, 0.0893402919, 0.0645883009, 0.147290885, 0.0866631866, 0.0701546818, 0.071390003, 0.0957893878, 0.0603756905, 0.130710855, 0.0867463574, 0.0700480714, 0.0621302314, 0.0873747244, 0.068431206, 0.152680367, 0.0920022279, 0.0719178095, 0.0733852088, 0.0964348391, 0.0597579852, 0.133985013, 0.0854122117, 0.0678685606, 0.0643178448, 0.0894237608, 0.0645593777, 0.147138402, 0.0864940211, 0.0700225681, 0.0713164285, 0.0960451066, 0.0604816861, 0.130945161, 0.0867493898, 0.0699591562, 0.0620820969, 0.0874039084, 0.0686596334, 0.152677611, 0.0919099897, 0.0716379657, 0.0732982159, 0.0960767865, 0.059773434, 0.134057134, 0.0854276568, 0.0677023083, 0.0643145368, 0.0894044712, 0.0646603182, 0.14704524, 0.0865349695, 0.0699516162, 0.071254611, 0.0958874598, 0.0604635738, 0.13088274, 0.0867173746, 0.0699523687, 0.062206015, 0.0873345956, 0.0685649812, 0.152807087, 0.0920283571, 0.0717820898, 0.0734879225, 0.0962166339, 0.0597417429, 0.13382329, 0.0855607837, 0.0678439066, 0.0642905831, 0.0895045996, 0.0646737739, 0.147093788, 0.0866562948, 0.0700508207, 0.0713758543, 0.0958003253, 0.0603734069, 0.130473077, 0.0868731737, 0.0700381324, 0.0621870421, 0.0872195363, 0.0687157288, 0.152872548, 0.0921653211, 0.0717235059, 0.0733462647, 0.0961581916, 0.0597657077, 0.134054348, 0.0855587721, 0.067849651, 0.0642387494, 0.0893902406, 0.064638108, 0.147095144, 0.0868051723, 0.0703922883, 0.0717533082, 0.0957811475, 0.0605193265, 0.131015748, 0.0870091021, 0.070200935, 0.0623711981, 0.087445505, 0.0685732365, 0.152901858, 0.0921428204, 0.0718668774, 0.0735777989, 0.096440658, 0.0597370118, 0.133873418, 0.085818693, 0.0677797869, 0.0643130764, 0.0894423872, 0.0645534694, 0.146706417, 0.0867898613, 0.0699950829, 0.0713987276, 0.0958586708, 0.0604043975, 0.1305933, 0.0869974345, 0.0699213371, 0.0621548146, 0.0874980316, 0.0685923845, 0.152528375, 0.0922281072, 0.0715630203, 0.0733920038, 0.0963838696, 0.0596061498, 0.13384451, 0.0857075751, 0.067655161, 0.0643633977, 0.0893227458, 0.0645880103, 0.146902055, 0.0867966563, 0.0697872788, 0.0712840036, 0.09593869, 0.0603972971, 0.130268008, 0.0870069489, 0.0697927773, 0.0621019676, 0.0873621777, 0.0685286447, 0.15239051, 0.092147842, 0.0715741143, 0.0734009668, 0.0961453766, 0.059679199, 0.133531705, 0.0857362971, 0.0676265359, 0.0642164871, 0.0891900286, 0.064582184, 0.146936834, 0.0867834464, 0.0700015351, 0.0712765679, 0.095838435, 0.0603635609, 0.130543679, 0.0871868208, 0.0698575154, 0.0620976053, 0.0871047527, 0.0684949234, 0.152564108, 0.0921242759, 0.0715833679, 0.0733123794, 0.0961975232, 0.0597600527, 0.133856043, 0.0857694969, 0.0676539242, 0.0641316101, 0.0891544372, 0.0647263825, 0.147027567, 0.0868783146, 0.069906801, 0.0713862553, 0.0954980552, 0.0604874752, 0.130838752, 0.0870865509, 0.0698765144, 0.0621890798, 0.0871435329, 0.0686280206, 0.152829021, 0.0922489241, 0.0713806599, 0.0734901801, 0.0959139392, 0.059834715, 0.133833528, 0.0858624578, 0.0676274374, 0.0643362254, 0.0890752748, 0.064699024, 0.147048563, 0.086810343, 0.0697946176, 0.0713380948, 0.0954508185, 0.0602780804, 0.130579591, 0.0870598853, 0.0697010905, 0.062196888, 0.0869537145, 0.0685538575, 0.152887598, 0.0922766402, 0.0714495331, 0.0736359134, 0.0957451984, 0.0597941466, 0.133660153, 0.0857136846, 0.0674869269, 0.0643236861, 0.0887766555, 0.0645798743, 0.146817252, 0.0867362693, 0.0696611032, 0.0713185519, 0.0951847881, 0.0603782274, 0.130686849, 0.0868377984, 0.0695335716, 0.0620860271, 0.0866961554, 0.0686918348, 0.152603716, 0.0922591835, 0.0712936297, 0.0735178888, 0.0956582204, 0.0598561913, 0.133522898, 0.0855538473, 0.0673947781, 0.0642398372, 0.0885554105, 0.0645514205, 0.146665975, 0.0867276341, 0.0695953518, 0.0712029487, 0.0946679413, 0.0602606386, 0.129947722, 0.0867677554, 0.069649443, 0.0620402731, 0.0863163695, 0.0685369819, 0.151684776, 0.0920804292, 0.0713800341, 0.0735852495, 0.0951816961, 0.0595372282, 0.133173928, 0.0856075734, 0.0674020424, 0.0643005967, 0.0883380473, 0.0643806979, 0.146297753, 0.0867541432, 0.0698338598, 0.0712243617, 0.0949008539, 0.0604281798, 0.130326986, 0.0869124383, 0.0698080733, 0.0620066151, 0.0864741579, 0.0686253309, 0.152192026, 0.0922344923, 0.0713910908, 0.0735666454, 0.0953130946, 0.0597977713, 0.13347955, 0.085679546, 0.0674572214, 0.0641760528, 0.0883269161, 0.064817071, 0.146862656, 0.0868026018, 0.0698089525, 0.071347326, 0.0949177667, 0.060573414, 0.130664378, 0.0871050805, 0.0697906241, 0.062195573, 0.0864932016, 0.0687422082, 0.152513191, 0.0922390074, 0.0714900196, 0.0735965818, 0.0953435451, 0.0598228239, 0.134015903, 0.0856733993, 0.0674309805, 0.0641839281, 0.0883699879, 0.0646408573, 0.146961898, 0.0867945999, 0.0697103962, 0.0713047609, 0.094854027, 0.0604357161, 0.130548105, 0.0870474055, 0.0697067156, 0.0620054603, 0.0862823501, 0.0686363652, 0.152212933, 0.0922319442, 0.0713423789, 0.0733363181, 0.0951603428, 0.0596940555, 0.133462891, 0.0859506503, 0.0674591735, 0.0640840456, 0.088226907, 0.0646699294, 0.146611601, 0.0868437737, 0.0697001815, 0.0711790472, 0.0947351456, 0.0604321174, 0.13002716, 0.086953409, 0.069821775, 0.0619801655, 0.0861851797, 0.0684994683, 0.151915297, 0.0922169983, 0.0714519396, 0.0733438134, 0.0949850008, 0.0596461333, 0.133221611, 0.0858656913, 0.0675582737, 0.0640974939, 0.0878338665, 0.0644925386, 0.146442786, 0.0867859423, 0.0696533546, 0.0713076741, 0.0944099501, 0.0603112429, 0.129916117, 0.0870191678, 0.0697392598, 0.0619798936, 0.0860023424, 0.0683785155, 0.151817247, 0.0921466649, 0.0714935958, 0.0733717009, 0.0947716683, 0.0594349355, 0.133046702, 0.0855161473, 0.0676929504, 0.0641499087, 0.0879599527, 0.0643302798, 0.146039113, 0.0866323188, 0.0699296668, 0.0713646635, 0.0946802795, 0.0601799972, 0.129954293, 0.086804688, 0.0698343739, 0.0619464666, 0.0863087922, 0.0683135241, 0.151315629, 0.091891624, 0.0716112629, 0.0735302344, 0.0952035934, 0.0595011078, 0.132659331, 0.0855605304, 0.06760519, 0.0640518218, 0.0882918984, 0.064295426, 0.145874053, 0.0865989551, 0.0698992983, 0.0710496977, 0.0949194431, 0.0601765402, 0.129757017, 0.0866826251, 0.0698783398, 0.0619912483, 0.0865273103, 0.0682563335, 0.151705921, 0.0920151249, 0.071422644, 0.0733134449, 0.0953899398, 0.0594288632, 0.132994667, 0.0854468048, 0.0675965697, 0.0639364198, 0.0883321166, 0.0643065348, 0.145892218, 0.0865767822, 0.0697612464, 0.0708860904, 0.0948719382, 0.0600973181, 0.129744619, 0.0868083313, 0.0698256418, 0.061783351, 0.0863659978, 0.0681946278, 0.151948497, 0.0922890529, 0.0715728551, 0.0733734295, 0.0954611897, 0.0594029576, 0.133144036, 0.0856832936, 0.0676842555, 0.0641504005, 0.0883609354, 0.0643666387, 0.146634653, 0.086806342, 0.0697979853, 0.0711387321, 0.09495911, 0.0601822995, 0.130203471, 0.0869064853, 0.0698104948, 0.0620118603, 0.0865092501, 0.0683945864, 0.152533069, 0.092211023, 0.0715974122, 0.0735167339, 0.0955159664, 0.0595309958, 0.133869171, 0.085947454, 0.067570366, 0.0641024932, 0.0885233134, 0.0642867163, 0.147009775, 0.0869330093, 0.0697394684, 0.0712265447, 0.0949482098, 0.0602253787, 0.130620003, 0.0871124044, 0.0698670819, 0.0620030314, 0.0865056813, 0.068432942, 0.153067082, 0.092274718, 0.0715516582, 0.0732275099, 0.0955061242, 0.0594990216, 0.133779883, 0.085717611, 0.0677078217, 0.0640104637, 0.088618286, 0.0641703978, 0.14665179, 0.0866572931, 0.0697322041, 0.0709869564, 0.0949579999, 0.0599762127, 0.130478963, 0.0868558437, 0.0698316172, 0.061770808, 0.0864823908, 0.0681409314, 0.152161732, 0.0923607573, 0.0713877156, 0.0729651898, 0.0954301953, 0.059330985, 0.133452535, 0.0857929066, 0.0676322058, 0.0637862012, 0.0884375647, 0.0641374141, 0.146498784, 0.0867630094, 0.0696205422, 0.0706735477, 0.0950447321, 0.0600512289, 0.130268857, 0.0872567669, 0.0698254853, 0.0615468062, 0.0865972117, 0.0682125464, 0.152490556, 0.0922847763, 0.0714109764, 0.072924979, 0.0953047201, 0.059300635, 0.133382946, 0.0859126747, 0.0674718916, 0.0634721592, 0.0884306803, 0.0642184541, 0.146566793, 0.0867772177, 0.0696741641, 0.0705253258, 0.0947612748, 0.0600198433, 0.130869091, 0.0870763734, 0.0697696507, 0.0614832006, 0.086493507, 0.0682237223, 0.15227744, 0.0922254473, 0.0714108497, 0.0729298815, 0.0952717885, 0.0593574904, 0.133534715, 0.0857774094, 0.0675510168, 0.0637237206, 0.0883889869, 0.0642763674, 0.146354094, 0.0868114457, 0.06954588, 0.0706609339, 0.0950574279, 0.060136389, 0.130230471, 0.0870863572, 0.0697025731, 0.0615761317, 0.0866634846, 0.0682949498, 0.152217463, 0.0922312289, 0.07126645, 0.0727830827, 0.0953885913, 0.0594419986, 0.133593887, 0.0858473182, 0.0674158484, 0.0634819642, 0.0887435749, 0.0643653721, 0.146999449, 0.086864166, 0.0695703402, 0.0705177933, 0.0951504111, 0.0601362251, 0.130627677, 0.0872424841, 0.0696823075, 0.0615280904, 0.0867122337, 0.0682370439, 0.152252391, 0.0923116878, 0.0712812245, 0.0727737099, 0.0956120118, 0.0594182499, 0.133647725, 0.0859067813, 0.0675528497, 0.0635829419, 0.088651374, 0.0642691776, 0.14690958, 0.0868533105, 0.0696513802, 0.0705394149, 0.0951429754, 0.0600569956, 0.130609125, 0.087150909, 0.0695979223, 0.0614585243, 0.0866468996, 0.068156682, 0.15249525, 0.0922703445, 0.0713173151, 0.0728161409, 0.0956557915, 0.0593320765, 0.13370952, 0.0860177651, 0.0674923584, 0.0635838434, 0.0886863023, 0.0643548965, 0.146978319, 0.086969465, 0.0694892406, 0.0706034005, 0.0951683819, 0.0600301251, 0.130905494, 0.0873178095, 0.0697450712, 0.0615441166, 0.0864449888, 0.0681409612, 0.152697578, 0.092422992, 0.0712319091, 0.0728433207, 0.0953908488, 0.0592259467, 0.134040996, 0.0860348791, 0.0674896538, 0.0636117011, 0.0885152146, 0.064130187, 0.147066191, 0.0870498493, 0.0695738718, 0.0705099851, 0.0951475799, 0.0599924959, 0.130900666, 0.0873082802, 0.0696775317, 0.0615125075, 0.0865978152, 0.0681457818, 0.152936414, 0.092505157, 0.0712403581, 0.0728435069, 0.0956401452, 0.0593073852, 0.133920282, 0.0860342681, 0.0674456358, 0.0635593385, 0.0886941627, 0.0642448738, 0.147362739, 0.0870772228, 0.069497481, 0.0706005022, 0.0953574032, 0.0600203909, 0.131130099, 0.0873637497, 0.0695629939, 0.0615572818, 0.0867474079, 0.0681827292, 0.15312551, 0.0924731269, 0.071212627, 0.0727455616, 0.0954607353, 0.0592034534, 0.134357795, 0.0860701427, 0.0673616529, 0.0637901574, 0.0886948481, 0.0642467141, 0.147520602, 0.086953789, 0.0693947077, 0.0705002025, 0.0952125117, 0.0599146932, 0.131282717, 0.0872147381, 0.069434844, 0.0615443625, 0.0867314264, 0.0681742504, 0.153193086, 0.0923503786, 0.0710768849, 0.0727960169, 0.0957588851, 0.0592401698, 0.134495705, 0.0859512165, 0.0673441291, 0.0635836199, 0.0888683051, 0.064231135, 0.147565678, 0.0869698524, 0.0694338083, 0.0705071241, 0.0954139531, 0.0600616895, 0.131426126, 0.0872842297, 0.0694051087, 0.0614573695, 0.0868906975, 0.0681419075, 0.153287515, 0.0923990533, 0.071027562, 0.0727586672, 0.0957169458, 0.0593039654, 0.134310126, 0.08593335, 0.0671151429, 0.0636360422, 0.0888515189, 0.0642158166, 0.147546843, 0.0869216919, 0.069280453, 0.070550777, 0.095423162, 0.0600256994, 0.131361008, 0.0871510208, 0.0693723783, 0.0615269206, 0.0866578296, 0.068306081, 0.153123841, 0.0923827663, 0.0709490627, 0.0728778541, 0.0955153778, 0.0593043752, 0.134160742, 0.0858814269, 0.0671348423, 0.0636732727, 0.088672325, 0.0642863959, 0.147801831, 0.0869967118, 0.0692904592, 0.0707146823, 0.0952277929, 0.0600863993, 0.131347775, 0.0872494727, 0.0693994164, 0.0616087168, 0.0868409052, 0.0682718083, 0.153175622, 0.0923160315, 0.0711496472, 0.0728490502, 0.095628038, 0.0594429336, 0.134370402, 0.0858102068, 0.0671011955, 0.063666299, 0.0886838958, 0.0643063784, 0.147529557, 0.0868649185, 0.0693941638, 0.070473209, 0.0955685973, 0.0598917454, 0.131236181, 0.0872170553, 0.0695746616, 0.061557807, 0.087128222, 0.0680605918, 0.153187215, 0.092448391, 0.071039103, 0.0728100538, 0.095829308, 0.0591328181, 0.134221166, 0.085840635, 0.0671388358, 0.0635487363, 0.0890029147, 0.0641561002, 0.147520497, 0.0868380815, 0.0693815723, 0.070572488, 0.0955076069, 0.059888538, 0.131073162, 0.0870185047, 0.0694243759, 0.0614703484, 0.0867568552, 0.0680311769, 0.153102741, 0.0920716599, 0.0710088611, 0.0727538615, 0.0958419964, 0.059143316, 0.134294525, 0.0857110843, 0.0671887621, 0.06370987, 0.0886087343, 0.0640493929, 0.14738737, 0.0866943598, 0.0692575872, 0.0705087036, 0.0952090546, 0.0599143021, 0.131144807, 0.0870660245, 0.0693560466, 0.0615345053, 0.086757496, 0.0679846853, 0.153113723, 0.0922736749, 0.0708248764, 0.0729487613, 0.0957406014, 0.0590966158, 0.134053022, 0.0857661664, 0.066978693, 0.063819617, 0.0886955336, 0.0639030486, 0.146913126, 0.0868779272, 0.0690702051, 0.0707967132, 0.0952525586, 0.0598113649, 0.130683437, 0.0871515274, 0.0690993518, 0.0616309792, 0.0868423805, 0.0679722279, 0.152619243, 0.0924015418, 0.0709319264, 0.072857067, 0.0961798728, 0.0592130274, 0.134051815, 0.0860258713, 0.0670629665, 0.0636113808, 0.0891015157, 0.0640749559, 0.147019774, 0.0869300738, 0.0691612661, 0.0706657246, 0.0958697274, 0.0599636585, 0.130792975, 0.0873604491, 0.0693306997, 0.0616123825, 0.08721596, 0.0681557134, 0.152538121, 0.0925194398, 0.0709539726, 0.0728499666, 0.0960290059, 0.0592357703, 0.133843556, 0.0859373435, 0.0671163499, 0.0636953935, 0.0889982805, 0.0641699955, 0.146764785, 0.0869188011, 0.0691543967, 0.070519641, 0.0957403854, 0.060118746, 0.130661696, 0.0872117132, 0.0693313926, 0.0614825077, 0.0870983079, 0.0682062134, 0.15286687, 0.0924749449, 0.0711623579, 0.0728619695, 0.0961333588, 0.0593293235, 0.133805633, 0.0860580876, 0.0672457889, 0.063635245, 0.0890356675, 0.064345926, 0.147191972, 0.0868771598, 0.0692667961, 0.070637621, 0.0957503766, 0.060122326, 0.130730525, 0.0872359946, 0.069250159, 0.0615748577, 0.0872112066, 0.0681967586, 0.152900502, 0.0923800096, 0.071021758, 0.0729604959, 0.096197024, 0.0592714995, 0.134420201, 0.0859382451, 0.0671629906, 0.0637642294, 0.0892032683, 0.0642160773, 0.147474065, 0.0869780332, 0.0691407919, 0.0709411874, 0.0959318653, 0.0599718392, 0.132043675, 0.0872371718, 0.0695303902, 0.0617570207, 0.0871961042, 0.0680793002, 0.152722985, 0.0923208967, 0.0711374208, 0.0731898174, 0.0960463956, 0.0593033582, 0.134833723, 0.0859682336, 0.0672937408, 0.0640668049, 0.0891782492, 0.0643362328, 0.147680342, 0.0870332047, 0.0694428757, 0.0710100308, 0.0958060846, 0.0601310022, 0.131581858, 0.0872106031, 0.0693775788, 0.0618102551, 0.0871723443, 0.0682283416, 0.153312668, 0.0923985094, 0.0709115937, 0.0731586143, 0.0961542875, 0.0591406412, 0.134313405, 0.0860034004, 0.0671897605, 0.0638954714, 0.0892469287, 0.0641660169, 0.147419944, 0.0868988335, 0.0692587271, 0.0709937513, 0.0957993567, 0.0599747896, 0.130920634, 0.087165527, 0.069258295, 0.0617379807, 0.0874019563, 0.0681474879, 0.152921826, 0.0922657624, 0.0710446164, 0.0732404217, 0.0961687937, 0.0592469499, 0.134305432, 0.0859086514, 0.0670627505, 0.0639041737, 0.0893003419, 0.0642600283, 0.147290632, 0.0867755562, 0.0690595657, 0.0711529851, 0.096081987, 0.0601170026, 0.130992144, 0.0870512202, 0.0691787675, 0.0619420633, 0.0872420892, 0.0681551322, 0.153076947, 0.0922022164, 0.0708448216, 0.0732936114, 0.0962551609, 0.0592468604, 0.134372473, 0.0858533978, 0.067069836, 0.0639828146, 0.0891528055, 0.0641863942, 0.147507831, 0.0869027302, 0.0691846535, 0.0711037442, 0.0960246772, 0.0600742586, 0.131109968, 0.0873023346, 0.0692387223, 0.0618582219, 0.0872789472, 0.0681208372, 0.153126568, 0.0924516767, 0.0709539726, 0.0733410642, 0.0963651538, 0.0592672192, 0.134548411, 0.0859000087, 0.0672437772, 0.0641273633, 0.0892295539, 0.0642434955, 0.148037881, 0.0871059671, 0.069356814, 0.0711222142, 0.0959142521, 0.0600221828, 0.131613672, 0.0871894956, 0.0694471672, 0.0618031211, 0.0873334408, 0.068213582, 0.153781161, 0.0924550146, 0.0710479915, 0.0732631683, 0.0962148085, 0.0591771826, 0.134990036, 0.0858380795, 0.0672547296, 0.0640290827, 0.0891688615, 0.0642106831, 0.147837773, 0.0868572518, 0.0692909807, 0.0712088794, 0.0958953947, 0.0598852374, 0.131869897, 0.0871225372, 0.0695038289, 0.0620399006, 0.0872760192, 0.0680948794, 0.154014975, 0.0924216956, 0.0712141767, 0.0734313577, 0.0961571112, 0.0589781813, 0.134860992, 0.0861120895, 0.0674912706, 0.0641370937, 0.0892110094, 0.0641049221, 0.147845984, 0.0869887397, 0.0694171935, 0.0711280853, 0.096210584, 0.0598156862, 0.131526709, 0.0874150619, 0.0694976673, 0.0619974695, 0.0872760564, 0.068183817, 0.153608218, 0.0925097018, 0.0711203739, 0.0734799355, 0.0962706581, 0.0591353104, 0.134711862, 0.0860841572, 0.0673226938, 0.0641669184, 0.0892320648, 0.0640937164, 0.147857979, 0.0869798958, 0.0693342462, 0.0712558925, 0.0959324241, 0.0599322021, 0.131466061, 0.0872736797, 0.0693653449, 0.0619357601, 0.087521337, 0.0681032911, 0.153676778, 0.0924047157, 0.0710770413, 0.0734016225, 0.0962204859, 0.0590058006, 0.134613872, 0.086079672, 0.0671957061, 0.0641303882, 0.0892337784, 0.0640655011, 0.14833574, 0.0871216431, 0.0693497062, 0.0712580159, 0.0959479585, 0.0597916096, 0.131855473, 0.0872674212, 0.0694761798, 0.0620237365, 0.0873547196, 0.0679813325, 0.154069215, 0.092562519, 0.071209006, 0.0735132769, 0.0962223858, 0.0589697622, 0.135046631, 0.0861187279, 0.0673692897, 0.0641300008, 0.0892971605, 0.0638826862, 0.148267493, 0.0871887282, 0.0694914162, 0.0713071153, 0.0958025604, 0.0596769564, 0.13189356, 0.0873899311, 0.0696791857, 0.0619889684, 0.0873525515, 0.0678248778, 0.154133499, 0.0925540328, 0.0715498999, 0.0734345987, 0.0962973014, 0.0589103624, 0.134931594, 0.0861360133, 0.0675531328, 0.0639378279, 0.0892156735, 0.0639542043, 0.148232833, 0.0871360227, 0.0696093068, 0.0712917075, 0.0958556011, 0.0598082952, 0.13155587, 0.0872778371, 0.0696030781, 0.0618446283, 0.087094374, 0.0678507388, 0.153870761, 0.0925429165, 0.0713030696, 0.0735228658, 0.0962028876, 0.0589632802, 0.135265157, 0.0863538459, 0.0671997592, 0.0639359206, 0.0891715065, 0.0639646277, 0.148405552, 0.0871130377, 0.069349274, 0.0710676536, 0.0959846899, 0.0597609095, 0.131687045, 0.0873361379, 0.0695649832, 0.0617742911, 0.087009117, 0.0679161772, 0.153962538, 0.0925225168, 0.0713019073, 0.0733385831, 0.0961829349, 0.0588935539, 0.135067031, 0.0861781687, 0.0674422234, 0.0636687279, 0.0890669599, 0.0640226901, 0.148266435, 0.0870772451, 0.0694100484, 0.0709024742, 0.0954113528, 0.0599308871, 0.132324442, 0.0875152349, 0.0696399137, 0.0616392791, 0.0870461687, 0.0681604221, 0.154465035, 0.0926172882, 0.0713587329, 0.0731253177, 0.0960109904, 0.0590720437, 0.135428876, 0.0863041058, 0.0674245581, 0.0636731088, 0.0891188905, 0.0641124994, 0.148776829, 0.0875115544, 0.0695324764, 0.0707661286, 0.0959518999, 0.0598513372, 0.131877154, 0.0876118764, 0.0696275681, 0.0615031235, 0.0872658491, 0.0680365935, 0.153981298, 0.0929364637, 0.071408689, 0.0731647983, 0.0962238535, 0.059025865, 0.135014206, 0.0865248442, 0.0674966425, 0.0637422949, 0.089173384, 0.0641546473, 0.148319378, 0.0874963403, 0.0692111477, 0.070850879, 0.0959596559, 0.0601922981, 0.13205272, 0.0878212154, 0.0693852827, 0.061663229, 0.087191388, 0.0681526512, 0.154422194, 0.0928678662, 0.0710769072, 0.0730019212, 0.0963017121, 0.0591052845, 0.135145709, 0.0865584984, 0.0671655536, 0.0636732727, 0.0890773386, 0.0642496869, 0.148571014, 0.0875691772, 0.0692908391, 0.0707747936, 0.095898129, 0.0599849671, 0.132023573, 0.0877040774, 0.0693016276, 0.061554268, 0.0870963782, 0.0683304965, 0.154371217, 0.0930852145, 0.0710811317, 0.0729902685, 0.0961580649, 0.0592242107, 0.134987205, 0.0866671652, 0.0671971589, 0.0635860562, 0.0892054662, 0.064338237, 0.148325309, 0.0875360146, 0.0693558976, 0.0707753599, 0.0959340185, 0.0601779036, 0.132137507, 0.0876862258, 0.0693487749, 0.061698664, 0.0872477368, 0.0684949383, 0.154414415, 0.0930209383, 0.0710861608, 0.0729480386, 0.0962545499, 0.0593743734, 0.135305464, 0.0865726322, 0.067146197, 0.0636656061, 0.0889811516, 0.0642291829, 0.148118824, 0.0876194537, 0.0693637058, 0.0707865506, 0.0956014544, 0.0601052083, 0.131994992, 0.0876844004, 0.0695807263, 0.0616607703, 0.0870563388, 0.0683486387, 0.153864086, 0.0930742919, 0.0712787658, 0.0732635707, 0.0959974676, 0.0592253432, 0.134776935, 0.0865512118, 0.0673244223, 0.0638143718, 0.088904202, 0.064232491, 0.147549063, 0.0876231045, 0.0694198683, 0.0710153058, 0.0954875126, 0.0599789694, 0.131546095, 0.0877884552, 0.0695437491, 0.0616795048, 0.0871324688, 0.0682182759, 0.153643832, 0.0930248573, 0.0714533329, 0.073193714, 0.0960123911, 0.0590280816, 0.134560227, 0.0866106749, 0.0675095618, 0.0637649149, 0.0891650245, 0.0641837046, 0.147801906, 0.0875186101, 0.0695958808, 0.0709786564, 0.095830217, 0.0599575415, 0.132007405, 0.0877511799, 0.0695350468, 0.0617712736, 0.0873581618, 0.0682430789, 0.153773904, 0.0930960253, 0.0713205189, 0.0733940527, 0.0964558721, 0.0592397004, 0.134908646, 0.0866909996, 0.0673959032, 0.0638923347, 0.089464739, 0.0643073171, 0.148330867, 0.0878063366, 0.0694504976, 0.071006313, 0.0962021723, 0.0600389764, 0.131754652, 0.0877842307, 0.0695433617, 0.0616070628, 0.0873140395, 0.0682756752, 0.153923228, 0.0930931121, 0.071139589, 0.0731707513, 0.0963951349, 0.0592170171, 0.134772703, 0.0865344107, 0.0671231598, 0.0636846423, 0.0891912803, 0.0642115474, 0.148152053, 0.0875096694, 0.0693352744, 0.0708239526, 0.0959121063, 0.0599265359, 0.131543979, 0.08766222, 0.0694223642, 0.0615167804, 0.0871229991, 0.0682406276, 0.154033676, 0.0930001363, 0.0710897893, 0.0731430873, 0.0961984992, 0.0591813996, 0.134943411, 0.0866420642, 0.0676421821, 0.0638830066, 0.0892350599, 0.0643447489, 0.147806376, 0.0876538828, 0.0693244115, 0.0709102303, 0.0955538899, 0.0598814748, 0.131477028, 0.0878048763, 0.0693792254, 0.0614928715, 0.0871016756, 0.0681973025, 0.153774008, 0.0930816755, 0.0709933415, 0.0729912072, 0.0960875526, 0.0590048619, 0.134904787, 0.0865876675, 0.0672790483, 0.0636335537, 0.0890003219, 0.0640545934, 0.147555485, 0.0874809399, 0.0693594962, 0.0708175302, 0.0957602561, 0.0598770455, 0.131479904, 0.0876439214, 0.0695689619, 0.0615193769, 0.0870635435, 0.0681231171, 0.153686613, 0.0930577219, 0.0711958036, 0.0730690286, 0.0961232111, 0.0590366162, 0.134832695, 0.0865631402, 0.0674208477, 0.0636693463, 0.0891459659, 0.0641428977, 0.147969678, 0.0876043141, 0.0693774447, 0.0707663894, 0.0958856121, 0.0598296039, 0.131495312, 0.0877741575, 0.0694924295, 0.0615148917, 0.0870905966, 0.0680779219, 0.153869599, 0.0929164737, 0.0712734312, 0.0731893703, 0.0961874574, 0.0590624474, 0.134672865, 0.0865314975, 0.0674278587, 0.0636556894, 0.0891890749, 0.0640799925, 0.147843242, 0.0876076594, 0.0694474652, 0.0708271191, 0.0958134383, 0.0598734803, 0.131589845, 0.0876460373, 0.0695285797, 0.0616975836, 0.0870688856, 0.0681127161, 0.153766409, 0.0929674059, 0.0711520985, 0.0731944442, 0.0959931612, 0.0590621606, 0.134457007, 0.0865196139, 0.0672672912, 0.063774012, 0.0889352337, 0.0640994683, 0.147803649, 0.0874127075, 0.0694237724, 0.0708325058, 0.0958011672, 0.0598969236, 0.131264985, 0.087660715, 0.0695238486, 0.061610885, 0.0871416852, 0.0681993142, 0.153409466, 0.0929114223, 0.0711742863, 0.0732513294, 0.0962715521, 0.0590658896, 0.134663597, 0.0864467248, 0.0673601553, 0.0637846589, 0.0892544538, 0.0641450211, 0.147731423, 0.0874360502, 0.0694734007, 0.0708745867, 0.09611018, 0.0598428026, 0.131531581, 0.0876093805, 0.0696287677, 0.0616384037, 0.0872176588, 0.0681809187, 0.153439075, 0.0928558707, 0.0712305307, 0.0732883587, 0.0962483585, 0.0590922087, 0.134529799, 0.0863599256, 0.0674247965, 0.0637736395, 0.08940541, 0.0643279329, 0.147833034, 0.0875487626, 0.0695156306, 0.0709500462, 0.0960650295, 0.0599723682, 0.131569713, 0.0877517685, 0.0695138052, 0.0617376901, 0.0875350684, 0.0682933852, 0.154117018, 0.0930351317, 0.0711639374, 0.0732763559, 0.0965061709, 0.0592262447, 0.134727865, 0.0867670849, 0.0673192292, 0.0637348965, 0.0892939717, 0.0642822906, 0.148035035, 0.0875539258, 0.069359906, 0.0709543228, 0.0961283296, 0.0599769391, 0.131591737, 0.0876674056, 0.0695520788, 0.0616724454, 0.0873862505, 0.068265833, 0.153639734, 0.0930332765, 0.0712096989, 0.0731828585, 0.0965624526, 0.05921413, 0.134769961, 0.0866608545, 0.0674448013, 0.0637777224, 0.0896124169, 0.0642059073, 0.148031443, 0.0876682848, 0.0693739802, 0.0707674846, 0.0963120461, 0.0599839427, 0.132144019, 0.0878017098, 0.0694490001, 0.0615727827, 0.0872965157, 0.0682286099, 0.153839558, 0.0929965302, 0.0710460618, 0.0731126517, 0.0964239165, 0.0590992682, 0.134877995, 0.0866650566, 0.0672832355, 0.063811779, 0.0892704427, 0.0642416254, 0.147813529, 0.0876560062, 0.0693747997, 0.0708664358, 0.0961261988, 0.0598994717, 0.1315341, 0.0876696259, 0.0694029704, 0.0615692362, 0.0871943682, 0.0682618618, 0.153881371, 0.0931566358, 0.0710707754, 0.0732382834, 0.0963969976, 0.0591899343, 0.135131031, 0.0868501961, 0.0672712103, 0.0637698621, 0.08925993, 0.0641735345, 0.148392826, 0.0877557695, 0.0693619326, 0.0709112361, 0.0959654078, 0.0598634556, 0.131786391, 0.087798439, 0.069320783, 0.0614086874, 0.0871032476, 0.0681959689, 0.153857112, 0.0932257995, 0.0710721537, 0.0732002482, 0.0963390693, 0.0591441654, 0.134972304, 0.0868171155, 0.0672813505, 0.0637264922, 0.0892524943, 0.0642271042, 0.148015663, 0.0876380056, 0.0694566295, 0.0708852261, 0.0960299, 0.060003154, 0.131897941, 0.0875752121, 0.0694768056, 0.0615099296, 0.087201491, 0.0682489946, 0.154056236, 0.0928449333, 0.0710979104, 0.0729787946, 0.0961840153, 0.059211418, 0.13489303, 0.0864811018, 0.0673448145, 0.0636496544, 0.0890830234, 0.0643150583, 0.147975951, 0.0874852464, 0.0695033669, 0.0708496198, 0.095813483, 0.0600282215, 0.131741226, 0.0876412839, 0.069690302, 0.0615122169, 0.0869175568, 0.0682518706, 0.153800443, 0.0928788632, 0.0712189749, 0.0729106665, 0.0963127092, 0.059267614, 0.135148272, 0.0865103081, 0.0675016865, 0.0637596548, 0.0892095193, 0.0644172356, 0.148363635, 0.0875473246, 0.0695305392, 0.0709034428, 0.0958878323, 0.060092248, 0.131764472, 0.0875103921, 0.0694508702, 0.0614631586, 0.0871082768, 0.0682518035, 0.153513625, 0.0928720459, 0.0712517202, 0.0730019212, 0.0963471234, 0.0592436269, 0.134831175, 0.0863741189, 0.0673757344, 0.0636063591, 0.0891823173, 0.0643488169, 0.147830963, 0.0874444991, 0.0695717335, 0.0709042922, 0.0960429758, 0.0601311699, 0.131715655, 0.0875014067, 0.069620721, 0.061645478, 0.0871516615, 0.0684686974, 0.153966889, 0.0929554701, 0.0712990612, 0.0732353702, 0.0963659734, 0.0594136566, 0.134851053, 0.0865708217, 0.0674066991, 0.0638168305, 0.0894330442, 0.0644886792, 0.147763789, 0.0874106064, 0.0695049241, 0.0709696561, 0.0959685147, 0.0601067804, 0.13147226, 0.0875509754, 0.0694140941, 0.0616831779, 0.0872404799, 0.0684675351, 0.15369685, 0.0929344147, 0.0712543055, 0.0731537566, 0.0965170413, 0.0593845695, 0.13493903, 0.0865210071, 0.0675285533, 0.0638274774, 0.0892382562, 0.0645202473, 0.148332372, 0.0875644311, 0.0695142001, 0.0710549429, 0.0959617719, 0.060237769, 0.132245451, 0.087644577, 0.0695208013, 0.0617501624, 0.0871046185, 0.0685639977, 0.15426524, 0.0931331292, 0.0711656511, 0.0733062923, 0.0961736292, 0.0593509562, 0.135097384, 0.0867194906, 0.0674149692, 0.0639130473, 0.0891767144, 0.0644853786, 0.148261845, 0.0877571926, 0.0696375147, 0.07104972, 0.0958484784, 0.0601598062, 0.13178733, 0.0878664702, 0.0695869848, 0.061748106, 0.0870433301, 0.0684793741, 0.15403457, 0.0930758193, 0.0711601451, 0.0733583346, 0.0961022079, 0.0593169853, 0.135376781, 0.0867659524, 0.0673723146, 0.0639542714, 0.0891171098, 0.0643558428, 0.148403347, 0.0876822099, 0.069515571, 0.0710123554, 0.0959348828, 0.0601496622, 0.132297888, 0.0877749026, 0.0694740638, 0.0616811626, 0.0870076418, 0.0683389232, 0.154313713, 0.0931455866, 0.071173057, 0.0732147917, 0.0962669402, 0.0592164956, 0.135715812, 0.0868431926, 0.0674206316, 0.0637252703, 0.0892578065, 0.0642361045, 0.148755595, 0.0877753347, 0.0694917738, 0.0709924921, 0.095769912, 0.0601395033, 0.132772952, 0.0879182741, 0.0696209967, 0.0616629273, 0.0869627446, 0.0682616234, 0.154356658, 0.0930898041, 0.0711396486, 0.0733459368, 0.0960067362, 0.0591604151, 0.135384887, 0.0868945792, 0.0672882646, 0.063778989, 0.0891202092, 0.0642352775, 0.148428768, 0.0876692459, 0.069443427, 0.0709118694, 0.0957354009, 0.0600126311, 0.131906345, 0.0878319591, 0.0695474371, 0.0616292506, 0.0870488659, 0.0682977289, 0.154434085, 0.0932311267, 0.0711467043, 0.0731254742, 0.0960737243, 0.0593365319, 0.135449931, 0.0869042501, 0.0673615932, 0.0638698265, 0.0890488476, 0.0643877834, 0.148796156, 0.0878177285, 0.0694924593, 0.0709381625, 0.0957140997, 0.0600301251, 0.132369235, 0.0879060999, 0.0695253387, 0.0617422648, 0.0869836435, 0.0683604926, 0.154321939, 0.0932041332, 0.0711172149, 0.0732958764, 0.0962584019, 0.0591896959, 0.135253966, 0.0867754743, 0.0673317313, 0.0639059395, 0.0889124498, 0.0643631741, 0.14845556, 0.0877022594, 0.0693347156, 0.0710715577, 0.0957829207, 0.0600971617, 0.13214688, 0.0878621414, 0.0694725141, 0.0617457218, 0.0869368762, 0.0683863163, 0.154167354, 0.0931993276, 0.0711137876, 0.0732866228, 0.0960307047, 0.0592031889, 0.135295808, 0.0867402107, 0.0674247816, 0.0639132112, 0.0890156552, 0.0643834621, 0.148495674, 0.0878024176, 0.0694100186, 0.0710314289, 0.0955378041, 0.060123574, 0.132533044, 0.0879017264, 0.0695387498, 0.061785344, 0.0869626328, 0.0683715567, 0.154704899, 0.0932831541, 0.0711436048, 0.0733844787, 0.0959495604, 0.0593019091, 0.135632664, 0.0868122131, 0.0673865154, 0.0639886558, 0.0889699832, 0.0644605905, 0.148441434, 0.0877353996, 0.0693605393, 0.0710041225, 0.0957201123, 0.0600026399, 0.132195815, 0.0879242271, 0.0693684816, 0.0617577322, 0.0869280919, 0.0683174208, 0.154690251, 0.0931502283, 0.0709540397, 0.0732321441, 0.0960123688, 0.0591390803, 0.135472268, 0.086712189, 0.0673361644, 0.0638071299, 0.0890211836, 0.0642586946, 0.148755074, 0.0877510235, 0.069139868, 0.071040526, 0.0957848206, 0.060036391, 0.132016569, 0.0879855007, 0.0693683624, 0.0615979806, 0.0869494528, 0.0681457445, 0.154402375, 0.0931522623, 0.0710317194, 0.0731016025, 0.0959530622, 0.0591068231, 0.135168433, 0.0868529752, 0.0673267543, 0.0638207719, 0.0890488997, 0.0641021281, 0.148441315, 0.0878697708, 0.0692627206, 0.0709980279, 0.0957533047, 0.0600277409, 0.132303983, 0.0878628269, 0.0694137141, 0.0617809221, 0.086978212, 0.0683774725, 0.154690787, 0.093274653, 0.0710041746, 0.0733328909, 0.096068956, 0.059046559, 0.135237426, 0.0868965983, 0.067260921, 0.0637726784, 0.0888900086, 0.0641921386, 0.148137823, 0.0878811181, 0.0691858307, 0.0708857998, 0.0956898332, 0.0598606355, 0.13167569, 0.0880468786, 0.0692137107, 0.061744146, 0.0869703591, 0.0680590495, 0.153676882, 0.0934280902, 0.0709629133, 0.0732345209, 0.0959266573, 0.059005335, 0.134587184, 0.0868925005, 0.0672631487, 0.0638813972, 0.0889511183, 0.0641490817, 0.147773504, 0.0877800956, 0.069168821, 0.0707688704, 0.0953573585, 0.0597504489, 0.131498411, 0.0878472403, 0.0690761209, 0.0613810867, 0.0868005008, 0.0680470541, 0.153560743, 0.0931637958, 0.0708283111, 0.0729784593, 0.095989652, 0.0588622019, 0.13507776, 0.0869633481, 0.0672071874, 0.0636434257, 0.0889736041, 0.0640016347, 0.148316085, 0.0876992419, 0.0688614845, 0.0705785453, 0.0957037285, 0.0597943142, 0.131937191, 0.0878982991, 0.0694846958, 0.0615929477, 0.0867707133, 0.0680261329, 0.154221117, 0.0932792425, 0.0710024759, 0.0731374398, 0.0960532203, 0.0591654032, 0.135445908, 0.0868523046, 0.0673109889, 0.0636246502, 0.0891672447, 0.0643229559, 0.148269773, 0.0879247934, 0.0692994222, 0.070788905, 0.095822908, 0.0600791425, 0.132094726, 0.0879277214, 0.0694818646, 0.0614235178, 0.0869253501, 0.0680820122, 0.154323369, 0.0933361202, 0.0711166561, 0.073039107, 0.0961270779, 0.0591168441, 0.135360941, 0.0868938491, 0.0672969595, 0.0637167394, 0.0894495025, 0.064251706, 0.148320749, 0.0877550691, 0.0692161098, 0.0707121491, 0.0958206281, 0.0599554777, 0.13198252, 0.0879068673, 0.0694399178, 0.0615093186, 0.0870228335, 0.0677928329, 0.153609946, 0.0933461487, 0.0711937323, 0.0731477514, 0.0963329747, 0.0593066625, 0.135939598, 0.0868420079, 0.0679803342, 0.0640468225, 0.0893494934, 0.0645033568, 0.149709061, 0.0879061967, 0.0701054484, 0.0712833107, 0.0960616395, 0.0600867048, 0.132889301, 0.0881133452, 0.0702899843, 0.0620450154, 0.0869479775, 0.0677134469, 0.154600978, 0.0934739187, 0.0716853812, 0.0729079098, 0.095533438, 0.0587499477, 0.135990024, 0.0868709385, 0.0678928792, 0.0637791231, 0.0890916809, 0.0638682246, 0.148802146, 0.0878618583, 0.0695715174, 0.0707563162, 0.0958344713, 0.0597669855, 0.13250789, 0.0879166499, 0.0696946234, 0.0615079813, 0.0865867808, 0.0680933669, 0.155558914, 0.0931647718, 0.0712759197, 0.0728116632, 0.0960476026, 0.0590885021, 0.136138067, 0.0867547318, 0.0671741292, 0.0637020245, 0.0891084671, 0.064384453, 0.150002897, 0.0877557248, 0.0695144981, 0.0709451735, 0.0960197151, 0.0599830002, 0.133358166, 0.0879950523, 0.0696307346, 0.0617484264, 0.087172538, 0.068225123, 0.155947596, 0.0931902453, 0.0713133886, 0.0731857121, 0.0960920602, 0.0590271614, 0.136477843, 0.0867103711, 0.0674174577, 0.0636906996, 0.0891309902, 0.0642862245, 0.149733886, 0.0876813605, 0.0696161985, 0.0711539313, 0.0959781483, 0.0600065812, 0.133357063, 0.0878243819, 0.0700296462, 0.0616522208, 0.0869914666, 0.0681098178, 0.156060606, 0.0929971337, 0.0713220239, 0.0729988366, 0.0960278884, 0.0592301115, 0.136709183, 0.0865553319, 0.0675596148, 0.0639078617, 0.0890295655, 0.0643323734, 0.149662286, 0.0875780657, 0.0695391893, 0.0708579347, 0.0959703699, 0.0600797571, 0.13356249, 0.0878411829, 0.0700903758, 0.0617067628, 0.0873433501, 0.0682183057, 0.15628165, 0.093100667, 0.0711003691, 0.0730147436, 0.0962008014, 0.0590778142, 0.136564046, 0.0865767524, 0.0677340254, 0.0636111945, 0.0890484005, 0.06406454, 0.149930567, 0.0875560492, 0.0696353838, 0.0708247125, 0.0960025638, 0.0597527809, 0.132767111, 0.087660864, 0.0700988919, 0.0617217012, 0.087098822, 0.0678380877, 0.155625641, 0.0931599811, 0.0713633373, 0.0733131692, 0.0959960222, 0.0588289537, 0.13642846, 0.0866384804, 0.067806527, 0.0639112294, 0.0890350118, 0.0639516413, 0.149591208, 0.0874802545, 0.0696755871, 0.0710356161, 0.0961823091, 0.0596991293, 0.133341551, 0.0877143294, 0.0701891407, 0.0617844872, 0.0871689245, 0.067799218, 0.155961141, 0.0930111483, 0.0719366819, 0.0729530752, 0.0961762443, 0.0589314364, 0.136564076, 0.0865719244, 0.0680454373, 0.0636037737, 0.0892149061, 0.0639534444, 0.149871215, 0.0875184834, 0.0701585561, 0.0705643445, 0.0960398465, 0.0598451197, 0.13357304, 0.0881075263, 0.070433192, 0.0614445508, 0.08725328, 0.0678813383, 0.156291127, 0.0933209956, 0.0720021874, 0.0727640912, 0.0962119475, 0.0586958453, 0.136720806, 0.0867927223, 0.0682583079, 0.0636739731, 0.0890697911, 0.0638729334, 0.150070533, 0.0878830478, 0.0700426549, 0.0704714507, 0.096192196, 0.059593264, 0.133081779, 0.0879558995, 0.0702826604, 0.0615141876, 0.0874158069, 0.0676013604, 0.1562493, 0.0935080424, 0.0711182952, 0.0725665316, 0.0964064226, 0.0585318618, 0.136797547, 0.086925447, 0.0677726492, 0.0634524822, 0.0894058198, 0.0635652542, 0.150347635, 0.0877160206, 0.0699201673, 0.0705133304, 0.0963952094, 0.0595280305, 0.133583292, 0.0879523531, 0.070071429, 0.0615465976, 0.0873198956, 0.0677040294, 0.15609616, 0.0930383727, 0.0715037808, 0.0728588924, 0.0965243801, 0.0587291941, 0.137248889, 0.0865380391, 0.0681170821, 0.0635233447, 0.0897042304, 0.064124696, 0.150210947, 0.0876803547, 0.0702813715, 0.0707879439, 0.0966465771, 0.0600319654, 0.133097097, 0.0879422203, 0.0702090934, 0.061433319, 0.0875491798, 0.0681643263, 0.156403318, 0.0932775512, 0.0717892498, 0.0728505477, 0.0968167484, 0.059157975, 0.136808887, 0.0864589438, 0.0679595992, 0.0632482618, 0.0893183351, 0.0642145872, 0.150380328, 0.0876619369, 0.0699904114, 0.0702055171, 0.0964586511, 0.0600242056, 0.133511633, 0.0878896788, 0.0706493929, 0.0609566458, 0.0875296593, 0.0681828633, 0.156494617, 0.0933014154, 0.071863085, 0.0726313144, 0.0964969397, 0.059058845, 0.136801869, 0.0868152007, 0.067870751, 0.0634742901, 0.0892159343, 0.06431178, 0.150026441, 0.0878837109, 0.0700694472, 0.070405364, 0.0961918384, 0.0601544157, 0.133267313, 0.0881777182, 0.0706315711, 0.0614093989, 0.0871210098, 0.0680698901, 0.156107679, 0.0935286656, 0.0717560276, 0.0726023465, 0.0959837735, 0.0589820519, 0.13598603, 0.0868335962, 0.0681489557, 0.0631982759, 0.0885155499, 0.0640042275, 0.149179325, 0.0877915174, 0.0700401366, 0.0703747272, 0.0956135243, 0.05978873, 0.132629529, 0.0881467089, 0.0706862807, 0.0612863116, 0.0867358819, 0.067829676, 0.155550241, 0.0935747847, 0.0718697459, 0.0724784508, 0.0955761522, 0.0588216297, 0.135856658, 0.0868099779, 0.0681164265, 0.0632316843, 0.0886015147, 0.0639778674, 0.149128214, 0.0878528208, 0.0700802803, 0.070280008, 0.0957278833, 0.0597437024, 0.132119656, 0.0879665837, 0.0706548244, 0.0613330305, 0.0867668837, 0.067865774, 0.155071601, 0.093331106, 0.0718582049, 0.0724871382, 0.095707126, 0.0589309372, 0.135829061, 0.0867374167, 0.0682097971, 0.0632282048, 0.0887302235, 0.0641068295, 0.148990929, 0.0879463702, 0.0702045858, 0.0703734085, 0.0959334373, 0.0599605814, 0.132640898, 0.0881942809, 0.0705815479, 0.0612761304, 0.0869593173, 0.0679233223, 0.155032948, 0.0933851004, 0.071680598, 0.0724078044, 0.0957121998, 0.0589039661, 0.135943204, 0.0867833346, 0.0680719838, 0.0631157681, 0.0888070911, 0.0640532225, 0.149148613, 0.0877200589, 0.0698257685, 0.0702164099, 0.095699206, 0.0597700588, 0.132370815, 0.0880374387, 0.070390977, 0.0611663088, 0.0865959749, 0.0681013614, 0.155212268, 0.0932435095, 0.0715038702, 0.072455503, 0.0954921618, 0.0590463653, 0.1359061, 0.0866396874, 0.0678147823, 0.063063018, 0.0885398984, 0.0642761067, 0.149317771, 0.0876398832, 0.0698068812, 0.0702165589, 0.0955674723, 0.0600765049, 0.132703319, 0.0879204199, 0.0703756288, 0.061223615, 0.0865404457, 0.0679652169, 0.156024724, 0.0932588205, 0.071444124, 0.0725773722, 0.0952853635, 0.0589566045, 0.135877565, 0.0865507424, 0.0679161921, 0.0631621778, 0.0883727297, 0.0640143305, 0.14904137, 0.0873727649, 0.0697054192, 0.0701560676, 0.0951534063, 0.0599212945, 0.132375911, 0.0876508355, 0.0703096613, 0.0611226782, 0.0862907991, 0.0678431168, 0.154892206, 0.0930412114, 0.0713925138, 0.0724092126, 0.0952707678, 0.058849629, 0.135647029, 0.0865458548, 0.0679526553, 0.0631565899, 0.0883066431, 0.0638899207, 0.148499757, 0.0874874666, 0.0698310509, 0.0701971874, 0.0953125134, 0.0599132404, 0.132245973, 0.0877969489, 0.0702559203, 0.0610297248, 0.086428538, 0.0679869726, 0.154974818, 0.0929447263, 0.0715033635, 0.0721530393, 0.0953204259, 0.058892902, 0.135466903, 0.0866021141, 0.0679034516, 0.0631005988, 0.0884875506, 0.0639293268, 0.148460612, 0.087521404, 0.0697094649, 0.0701440349, 0.0955892429, 0.05984262, 0.131564587, 0.0878298804, 0.0701502711, 0.0610403679, 0.0866346806, 0.0679778978, 0.154638886, 0.0930002183, 0.07150805, 0.0723155811, 0.0957020447, 0.0588954128, 0.135133237, 0.0866048262, 0.0677832291, 0.0630408376, 0.0885970145, 0.0639446229, 0.148058534, 0.0876974687, 0.0697668716, 0.0702837408, 0.0956190452, 0.059729334, 0.131781951, 0.0879121199, 0.0701730326, 0.0611665361, 0.0867181644, 0.0678474978, 0.154059067, 0.0931186154, 0.0713397264, 0.0724599883, 0.0955995098, 0.0588665605, 0.135119304, 0.0866139084, 0.0678197145, 0.0632112622, 0.0884670019, 0.064159736, 0.148273259, 0.087570779, 0.0697038844, 0.0702289194, 0.0955063775, 0.0598061457, 0.131991357, 0.0881668031, 0.0703637749, 0.0611826256, 0.0865524113, 0.0680402517, 0.155066624, 0.0930842757, 0.0716529265, 0.0724192858, 0.0956748575, 0.0590161681, 0.135549963, 0.0866134167, 0.0680279061, 0.0633030757, 0.0885238275, 0.0642051846, 0.149348259, 0.087569423, 0.0698615164, 0.0704295263, 0.0953995138, 0.0598948151, 0.132376537, 0.0878487974, 0.0702700093, 0.0612147637, 0.0866406709, 0.0679293126, 0.154898107, 0.0930911228, 0.0711000264, 0.0723580495, 0.0952418372, 0.0590089113, 0.134997323, 0.0866816044, 0.0681188107, 0.0633006915, 0.0884582475, 0.0639109835, 0.147680581, 0.0875725523, 0.0697297007, 0.0702758133, 0.095021084, 0.0596423112, 0.130927905, 0.0876476765, 0.0698134378, 0.0612002909, 0.0859500393, 0.0673299655, 0.153582573, 0.0926121995, 0.0708777159, 0.0715903044, 0.0947780609, 0.0584187023, 0.134647608, 0.0863088518, 0.0674093962, 0.0627860427, 0.0877967253, 0.063321963, 0.147384152, 0.0871097371, 0.0691324919, 0.0700813755, 0.0946629867, 0.0593835153, 0.131422043, 0.0872420743, 0.0696693733, 0.0607654937, 0.0859576836, 0.067290172, 0.15404883, 0.0926372111, 0.070855096, 0.072119832, 0.0943737254, 0.0582955293, 0.134342477, 0.0862225294, 0.0673616827, 0.0628613755, 0.0876605213, 0.0633831173, 0.147462994, 0.0872752294, 0.0693667904, 0.0699263513, 0.0944359303, 0.0593573079, 0.131257311, 0.0874187052, 0.0698421076, 0.0610189848, 0.0857515857, 0.0672784075, 0.153754741, 0.0930585265, 0.0711077154, 0.072269924, 0.094764635, 0.0583301261, 0.134384185, 0.0863387287, 0.0676366538, 0.0629950687, 0.0876141116, 0.0633397698, 0.147279263, 0.0871151462, 0.0693535209, 0.0698617846, 0.0945153162, 0.0594200641, 0.130726457, 0.0875494778, 0.0699372441, 0.0608889163, 0.0856662691, 0.06722752, 0.153513759, 0.0925836265, 0.0709862933, 0.0720318332, 0.0945424661, 0.0584812723, 0.134383097, 0.086164169, 0.067468822, 0.0627315417, 0.0877169594, 0.063332282, 0.147531629, 0.0870149136, 0.0693325922, 0.0698198825, 0.094615303, 0.0593400635, 0.130585611, 0.0872747898, 0.0699708462, 0.0609511323, 0.0858295858, 0.0671341866, 0.153385952, 0.0925332829, 0.0709966123, 0.0719378069, 0.0946101621, 0.0581753962, 0.134154737, 0.0861105025, 0.0675400123, 0.0628239885, 0.0877725929, 0.0631911606, 0.147311494, 0.0868500099, 0.0692907497, 0.0698173717, 0.0944760665, 0.0592215024, 0.130852714, 0.0873775184, 0.0699048787, 0.0609417185, 0.0857120827, 0.0671288818, 0.153428078, 0.0924628899, 0.0710087493, 0.0720501393, 0.0945553258, 0.0582313538, 0.134162515, 0.0859735534, 0.06746196, 0.0628364012, 0.0876655057, 0.0631269589, 0.147134632, 0.0868938267, 0.0691786706, 0.0698679611, 0.0946409032, 0.0592250489, 0.130875289, 0.0872859284, 0.06996838, 0.0608154424, 0.0858013183, 0.066994004, 0.153113782, 0.0923767388, 0.0708432496, 0.0718019903, 0.0945263058, 0.0580849908, 0.134033546, 0.0858228877, 0.067424655, 0.062694937, 0.087588653, 0.0630779192, 0.147135347, 0.0867448226, 0.0691146478, 0.0697596967, 0.0946935564, 0.0591397062, 0.130599827, 0.0870693848, 0.0699278191, 0.0609419644, 0.0857769325, 0.066996932, 0.153248996, 0.0922192708, 0.0707892329, 0.071963571, 0.0944569409, 0.0581685863, 0.133904234, 0.0856702775, 0.0674061775, 0.0627004579, 0.0877139494, 0.062951982, 0.147084996, 0.0866771638, 0.0692123622, 0.0694947094, 0.094580695, 0.0592517108, 0.130703792, 0.0870748386, 0.0698183998, 0.0606293306, 0.0856942087, 0.0670706555, 0.153288707, 0.0922139063, 0.0708205625, 0.0716579854, 0.0943534002, 0.0583425462, 0.133699387, 0.0857762396, 0.0673438907, 0.0624940209, 0.0876830891, 0.0632566214, 0.146936759, 0.0868370309, 0.0690504164, 0.0695426017, 0.0944482088, 0.0591304339, 0.130433783, 0.0872523338, 0.0698034912, 0.0606083982, 0.0857061446, 0.0671069697, 0.153136179, 0.0922439024, 0.0708039477, 0.0716791973, 0.0945588574, 0.0581080727, 0.13386865, 0.0859884247, 0.0671994463, 0.0626283213, 0.0878845379, 0.063081786, 0.146766633, 0.0869581625, 0.0689096153, 0.0694413036, 0.09451738, 0.0591301881, 0.130475283, 0.0871515274, 0.0695791766, 0.0605748929, 0.0856074393, 0.0669365376, 0.153172314, 0.0924285352, 0.0706383884, 0.0718531087, 0.0943006352, 0.0581018068, 0.134325832, 0.0860789344, 0.0673742667, 0.0626532808, 0.0875812769, 0.0630867109, 0.147156551, 0.087121807, 0.069203645, 0.0696325079, 0.0946231112, 0.0591876134, 0.131517112, 0.0875085667, 0.0700230971, 0.060761407, 0.0858152062, 0.0671504065, 0.153812781, 0.0927509367, 0.0710289776, 0.0719669759, 0.0945385024, 0.0581617169, 0.13477087, 0.0865056589, 0.0673244596, 0.0627062842, 0.0875299871, 0.0631155521, 0.147308156, 0.0873441324, 0.0691386387, 0.0699256212, 0.0945333093, 0.0591566674, 0.131282076, 0.0874789953, 0.0697634816, 0.0609183051, 0.0858051777, 0.0670342371, 0.153925613, 0.0926480293, 0.0707799569, 0.0719045103, 0.0945431143, 0.0581745058, 0.134315193, 0.0863299593, 0.0672592521, 0.062699765, 0.0874675959, 0.0629286617, 0.147519752, 0.0870580673, 0.0690794811, 0.0697540939, 0.09464477, 0.0590372942, 0.132009357, 0.087457113, 0.0697866306, 0.0607728735, 0.0856161043, 0.0669858754, 0.154652461, 0.0924681798, 0.0706684887, 0.0719767883, 0.0942599624, 0.0580387823, 0.135343432, 0.0862275586, 0.0670780912, 0.0624707937, 0.0873654857, 0.062919125, 0.148301721, 0.0872237161, 0.0690731183, 0.0696188137, 0.0942237228, 0.0589299016, 0.131874949, 0.0874854699, 0.0696955547, 0.0604676977, 0.0855017304, 0.0669784695, 0.1550266, 0.0923421755, 0.0707242563, 0.0717351586, 0.0943028778, 0.0579716414, 0.13589333, 0.086428009, 0.0670835227, 0.0624885075, 0.0874445587, 0.0630588382, 0.148077115, 0.0871678665, 0.0687381923, 0.0697284862, 0.0944056883, 0.0590533316, 0.132043988, 0.0874712169, 0.0694777146, 0.0610072054, 0.08575809, 0.0670611933, 0.155002296, 0.0930941105, 0.0703007355, 0.0721203089, 0.0947569758, 0.0577668808, 0.135016903, 0.0866055638, 0.0668257102, 0.0628553778, 0.0878178999, 0.0629924834, 0.148104399, 0.0869788304, 0.0685057193, 0.0695440844, 0.0942406207, 0.0590436608, 0.131483898, 0.0872717053, 0.0692870691, 0.0610980727, 0.0855982527, 0.0668583959, 0.154433936, 0.0923167095, 0.0700318888, 0.071812883, 0.0940526053, 0.0578832589, 0.135007322, 0.0860275105, 0.0664705485, 0.0621070787, 0.0868963227, 0.0626559705, 0.14698875, 0.0865334719, 0.0680124313, 0.0687816069, 0.0934065431, 0.0587086119, 0.13024877, 0.0869551599, 0.0689053088, 0.0598496422, 0.0844098553, 0.0666337684, 0.15256457, 0.0918891579, 0.069855161, 0.0708489567, 0.0932688192, 0.0577575043, 0.13414073, 0.085966751, 0.0665218607, 0.0618480034, 0.0866026282, 0.0625089705, 0.146575838, 0.0864323303, 0.068339102, 0.068816036, 0.0934454724, 0.0585720539, 0.129959121, 0.0872217864, 0.0689445511, 0.0598973371, 0.0847805291, 0.0667083263, 0.152634978, 0.0921408236, 0.0698928609, 0.0704046115, 0.0932919234, 0.0576292127, 0.133905411, 0.0860671103, 0.0666482002, 0.0619391799, 0.0865126401, 0.0627476647, 0.146101892, 0.0869951621, 0.0683906376, 0.0681799874, 0.0933912396, 0.0587283224, 0.129930928, 0.0873017013, 0.0692796186, 0.0591771267, 0.0842037648, 0.0668613985, 0.15220198, 0.0924229324, 0.0706416667, 0.0699142069, 0.0930618495, 0.0578412116, 0.133322284, 0.0863518342, 0.0671057403, 0.061123874, 0.0861046612, 0.0629451573, 0.147085533, 0.0870008543, 0.0687638372, 0.0685201734, 0.093118757, 0.0591343194, 0.130081624, 0.0875763148, 0.0694938302, 0.0595443733, 0.0842308924, 0.0670218021, 0.152080089, 0.0926351398, 0.0706337467, 0.0692385212, 0.0927146748, 0.057872463, 0.132870615, 0.0863058716, 0.066863291, 0.061072655, 0.0862445533, 0.0626382828, 0.145905867, 0.0870604664, 0.068557024, 0.0674873739, 0.0929205865, 0.0585450828, 0.12991792, 0.0873803198, 0.0693178922, 0.0589207225, 0.0844337493, 0.0666322187, 0.15192391, 0.0923867822, 0.0701126605, 0.0696786791, 0.0928671286, 0.0576672591, 0.132692128, 0.086090073, 0.0668427795, 0.0611443259, 0.08668302, 0.0626933649, 0.145078242, 0.0869421363, 0.0686163232, 0.0678152591, 0.093748197, 0.0586636998, 0.128931329, 0.0870593041, 0.069120571, 0.058817558, 0.0849510357, 0.0665389225, 0.151042968, 0.092170231, 0.07012631, 0.0696953833, 0.0936286226, 0.0575314127, 0.132194936, 0.0857984796, 0.0666176528, 0.0612345599, 0.0866550133, 0.0625301227, 0.145388156, 0.0865281969, 0.0683394745, 0.0679734126, 0.0935860649, 0.0585743263, 0.129644886, 0.0871898532, 0.0691927671, 0.0592243336, 0.0846238658, 0.0663750544, 0.151919842, 0.09236864, 0.070220314, 0.0697726011, 0.0932390243, 0.0575144179, 0.132400826, 0.0862395838, 0.0667616576, 0.0605380982, 0.0862431079, 0.0622884855, 0.145296767, 0.0864595473, 0.0682463944, 0.0675263554, 0.0936577395, 0.0583726726, 0.129038319, 0.0864595994, 0.0690688267, 0.0592216179, 0.0848814398, 0.0661351532, 0.151349619, 0.0913308784, 0.0700753182, 0.0696961731, 0.093586877, 0.0573827848, 0.132163212, 0.0852975473, 0.0663953051, 0.0605484508, 0.0863759965, 0.0620091967, 0.144730553, 0.0863844454, 0.0681260973, 0.0673803836, 0.0927950218, 0.058071129, 0.128654629, 0.0861231536, 0.0689420328, 0.0589826293, 0.0849342272, 0.066091679, 0.150644287, 0.0911123529, 0.0693605542, 0.0691962168, 0.0940979347, 0.0570916198, 0.131481335, 0.0852329805, 0.0662619621, 0.0607017204, 0.0867896825, 0.0618671849, 0.144846603, 0.0858946666, 0.0678594038, 0.0680847764, 0.0933759138, 0.0581812412, 0.128779143, 0.0861147568, 0.0690017119, 0.0598526224, 0.0843395889, 0.0664447695, 0.15086706, 0.091124706, 0.0700008199, 0.0706536248, 0.0922956616, 0.0572857298, 0.131811783, 0.0854352042, 0.066604428, 0.0614594929, 0.0856366158, 0.0624019392, 0.144410238, 0.0858107656, 0.0682939067, 0.0684375167, 0.0928476304, 0.0583985858, 0.127812058, 0.0860172883, 0.069068335, 0.0592170246, 0.0839786381, 0.066216588, 0.149540797, 0.0905499682, 0.0700782165, 0.0704241917, 0.0925691053, 0.0571594983, 0.130724683, 0.0847391412, 0.0667069256, 0.0617598444, 0.085621357, 0.0621578693, 0.143380851, 0.0856315494, 0.0683121234, 0.0689293072, 0.092112951, 0.0580606163, 0.127722532, 0.0860596895, 0.0691640079, 0.0598393977, 0.0837888867, 0.0659766495, 0.149581566, 0.090380311, 0.0700840056, 0.0708159506, 0.0923127085, 0.0570692532, 0.131269708, 0.0847103149, 0.066554293, 0.0615710914, 0.0856222212, 0.062149547, 0.142954633, 0.0852214694, 0.0684297308, 0.0685691088, 0.0921230763, 0.0579780713, 0.127423495, 0.0856719837, 0.0690913722, 0.059596397, 0.0835031196, 0.0661522895, 0.149371505, 0.0903947726, 0.0701421723, 0.0707898512, 0.0925525278, 0.0571773089, 0.130634174, 0.0844661221, 0.0667470694, 0.0615831017, 0.0855921432, 0.0620928444, 0.144111544, 0.0851570591, 0.068359144, 0.0685386807, 0.0922488496, 0.0583043024, 0.126934737, 0.0853489563, 0.0690535307, 0.0595578067, 0.0834089294, 0.0660291612, 0.149978906, 0.0898820311, 0.0700909197, 0.070795916, 0.0922164842, 0.0571726859, 0.132381961, 0.0843491182, 0.0665279254, 0.0613889992, 0.0856189281, 0.0621346161, 0.1453982, 0.0849740878, 0.0684223399, 0.0685706288, 0.092566669, 0.0581257865, 0.128747463, 0.0855355039, 0.0693313181, 0.0594150014, 0.0842476115, 0.0662191734, 0.15158239, 0.0903989598, 0.0703518912, 0.0707052499, 0.0927137136, 0.0573168807, 0.132472292, 0.0846619159, 0.0668710098, 0.0614427328, 0.0858986527, 0.0622436516, 0.145012185, 0.0852087215, 0.0684600323, 0.0688704997, 0.0926119015, 0.0583706684, 0.128420755, 0.0858716294, 0.0694345534, 0.0601175912, 0.0840800032, 0.0662797615, 0.150971353, 0.0905453935, 0.0702207386, 0.0704162717, 0.0928974301, 0.0573630743, 0.132435963, 0.0847239569, 0.0667307973, 0.0616305359, 0.0860120952, 0.0622345693, 0.145094365, 0.0851760134, 0.0684260875, 0.0686692968, 0.0928287208, 0.0582655407, 0.12856923, 0.0855377018, 0.0691642091, 0.0592852235, 0.0841923356, 0.0665434599, 0.151363119, 0.090093419, 0.07017041, 0.0701484382, 0.0926586613, 0.0573648512, 0.132084221, 0.0843315199, 0.0666508526, 0.0610968694, 0.0858877227, 0.0622688457, 0.144747376, 0.0849557295, 0.0681918487, 0.0684134886, 0.092775777, 0.0582051091, 0.128612518, 0.0852276906, 0.0690634474, 0.0597055629, 0.0845547765, 0.0666864887, 0.15124625, 0.0903060883, 0.0702828467, 0.0704660565, 0.0929113626, 0.0573304743, 0.132142082, 0.0845159218, 0.0666873008, 0.0616468899, 0.0861695185, 0.0622514673, 0.145278141, 0.0852422193, 0.0686165541, 0.0686884224, 0.0929770917, 0.0584148541, 0.12937966, 0.085768491, 0.0694490969, 0.059262868, 0.0845697895, 0.0665887594, 0.151715472, 0.0903572962, 0.0706060156, 0.0702776685, 0.0930921882, 0.0572832227, 0.132617846, 0.0845799595, 0.0669794977, 0.0608724654, 0.0863782912, 0.0622330569, 0.145617783, 0.0851974264, 0.0687650815, 0.0682553202, 0.092911534, 0.0580702871, 0.129358754, 0.0856623724, 0.0695558116, 0.0596262626, 0.0844963118, 0.066462107, 0.151055515, 0.09039253, 0.0705410838, 0.0695118457, 0.0929349363, 0.0570637248, 0.131836548, 0.0847555846, 0.0670065209, 0.0606824309, 0.0862054601, 0.0619068705, 0.145675749, 0.0851195231, 0.0686038882, 0.0677362978, 0.0931274965, 0.0582016259, 0.128696039, 0.085762918, 0.0693453252, 0.0588662773, 0.0842845663, 0.0663793087, 0.150867864, 0.0902408957, 0.0705904812, 0.0707407221, 0.0929449573, 0.0570548214, 0.131943509, 0.0843006298, 0.0672859624, 0.0619022958, 0.0861464217, 0.0619854033, 0.145781428, 0.084878169, 0.0689078793, 0.0690293834, 0.093865715, 0.0584725067, 0.128969535, 0.0855503082, 0.0696802214, 0.0603736937, 0.0857631713, 0.0672410876, 0.15158014, 0.0902905911, 0.0710108876, 0.0715203583, 0.094133772, 0.0576006621, 0.132460475, 0.0845463946, 0.0673326626, 0.0614953004, 0.0872825161, 0.0627935603, 0.144433171, 0.0853118002, 0.069152534, 0.0684842989, 0.093942143, 0.0581890047, 0.127846479, 0.0860339031, 0.0702755228, 0.0598955043, 0.0849456564, 0.0664113164, 0.149333417, 0.0903634652, 0.0707957447, 0.0698442832, 0.0940391794, 0.0571962707, 0.132605344, 0.0847879797, 0.0670751184, 0.0610914305, 0.0871701241, 0.0620664842, 0.145924523, 0.0853168666, 0.0689519495, 0.0687559843, 0.0926385, 0.0581116304, 0.127710328, 0.0860062465, 0.0692939013, 0.0583049282, 0.0833160728, 0.0663079545, 0.14866212, 0.0906493217, 0.0705611557, 0.0683227703, 0.091515027, 0.0569490567, 0.126985177, 0.0847268626, 0.0669197366, 0.0598858111, 0.0847602189, 0.0614449978, 0.140371457, 0.0854567364, 0.0690301806, 0.066704601, 0.0921353772, 0.0577489436, 0.124230772, 0.0855610669, 0.0695627928, 0.0578261688, 0.0826093107, 0.0652279556, 0.145808622, 0.0903020874, 0.0708435923, 0.0684084147, 0.0913834274, 0.0566235296, 0.1282949, 0.0847724676, 0.0671411455, 0.0595364161, 0.0842810348, 0.0611513853, 0.140651941, 0.085587576, 0.0688940436, 0.0655188411, 0.0914109722, 0.0574551709, 0.125248, 0.0854390934, 0.0694255456, 0.0573070571, 0.0823620707, 0.0649636909, 0.146988839, 0.0897939578, 0.0704305917, 0.067673184, 0.09098427, 0.0561852232, 0.128953993, 0.08433263, 0.0670306385, 0.0596597269, 0.0840032026, 0.0609336793, 0.141132012, 0.0857637227, 0.0686914697, 0.0654020309, 0.0904267579, 0.0574032217, 0.125683531, 0.0863967761, 0.0692632049, 0.0569390804, 0.081623584, 0.0652316213, 0.146805003, 0.0911802649, 0.070250839, 0.0673105344, 0.0905651525, 0.0565202795, 0.128596142, 0.0856173486, 0.0666759163, 0.0590495132, 0.083943136, 0.0612148307, 0.140760183, 0.0862212554, 0.0685371011, 0.0652408302, 0.0909001455, 0.0575442202, 0.125490993, 0.0867175013, 0.0691693574, 0.0569537878, 0.0821084231, 0.0654598624, 0.146872118, 0.0914155841, 0.070498094, 0.0673332289, 0.0907791033, 0.0565918796, 0.128501058, 0.0855521783, 0.066740416, 0.0589228421, 0.0838515684, 0.0609805062, 0.141065747, 0.0861766189, 0.0685858205, 0.0651548654, 0.0908381268, 0.057319276, 0.125071853, 0.0866252631, 0.0690316185, 0.0568521656, 0.081907481, 0.0652670711, 0.14636296, 0.0916749164, 0.0702646896, 0.0671639368, 0.0905324891, 0.0566308275, 0.128411517, 0.0857806131, 0.0664725304, 0.0587066375, 0.0838453621, 0.0613735169, 0.140293777, 0.0865097865, 0.06851542, 0.0652155131, 0.091047354, 0.0576002784, 0.12475758, 0.0867123008, 0.0690608844, 0.0568427332, 0.0822601095, 0.0656386316, 0.14646998, 0.0916251764, 0.070376873, 0.0671028942, 0.0911293849, 0.0567784607, 0.128399894, 0.0856877938, 0.0666401833, 0.0588774346, 0.0841716528, 0.0615080781, 0.140322387, 0.086535655, 0.0687374622, 0.0652915388, 0.0912770033, 0.0577470511, 0.12526387, 0.0869411528, 0.0693991035, 0.0570010133, 0.0823765695, 0.0654432401, 0.146794796, 0.0921051279, 0.0705547705, 0.0672834516, 0.0911745727, 0.0568880998, 0.128403038, 0.0860232487, 0.0670279115, 0.0590194538, 0.0844626799, 0.0614960268, 0.141363963, 0.086951077, 0.0689313188, 0.0655064285, 0.0915356055, 0.057891611, 0.125396833, 0.0872076228, 0.0695463493, 0.0569659509, 0.0824141651, 0.0657866523, 0.146774545, 0.0919131339, 0.0708042756, 0.0674162656, 0.0913775489, 0.0570501164, 0.128889158, 0.0860130712, 0.0671251044, 0.0590135418, 0.0840394422, 0.0617049374, 0.141227067, 0.0868711993, 0.0691707134, 0.0653916895, 0.0912926644, 0.0578313917, 0.12550579, 0.0870285034, 0.069766514, 0.057011582, 0.0822579116, 0.0659668669, 0.14773114, 0.0919561759, 0.0710655525, 0.0674855709, 0.0914253816, 0.0569630414, 0.129143164, 0.0861672089, 0.0670495108, 0.0590600632, 0.0846819878, 0.0618275702, 0.141230285, 0.0868136436, 0.0690302327, 0.0655037984, 0.0918284059, 0.0581104569, 0.126204222, 0.0872314051, 0.0695858151, 0.0571573898, 0.0826338083, 0.0660136715, 0.147853881, 0.091984503, 0.0709659904, 0.0674096271, 0.0917457119, 0.0571532845, 0.129229128, 0.0858801827, 0.0672364011, 0.0590902492, 0.084652856, 0.0619314536, 0.141425878, 0.0867027864, 0.069147788, 0.0654776022, 0.0912825614, 0.057964053, 0.12584345, 0.0871439651, 0.069621481, 0.0571604259, 0.0824528262, 0.0661153644, 0.147989839, 0.0921588093, 0.0709861517, 0.0676288903, 0.0917793661, 0.0575765185, 0.129939973, 0.0862772167, 0.0670701563, 0.059256807, 0.0843012184, 0.0618304275, 0.141887173, 0.0869608149, 0.0691542029, 0.0654731169, 0.091365546, 0.0579681098, 0.126131266, 0.0873788893, 0.0698391423, 0.0571490675, 0.0825459138, 0.0659410581, 0.147213235, 0.0921753719, 0.0709212571, 0.0674962103, 0.0913688838, 0.0568034053, 0.128900722, 0.0861674547, 0.0669409335, 0.0591339804, 0.0844646841, 0.0617404506, 0.141333625, 0.0869647786, 0.0689948797, 0.0653118715, 0.0914050937, 0.0577865094, 0.12559624, 0.087109223, 0.0693406612, 0.0571867228, 0.0825153217, 0.0656845868, 0.146742985, 0.0917968601, 0.0703905523, 0.0677608848, 0.0914675072, 0.0567595102, 0.128549814, 0.085938707, 0.0665704682, 0.0594276339, 0.0845604613, 0.0614825897, 0.141085237, 0.0868554711, 0.0686967447, 0.0657127202, 0.0913835168, 0.0576243438, 0.125214145, 0.0870280191, 0.0689867511, 0.0570380352, 0.0821334198, 0.0653064996, 0.146059752, 0.0917230323, 0.0705824271, 0.0674839765, 0.0917215645, 0.0574054345, 0.129678339, 0.0865170509, 0.0672096014, 0.0592015125, 0.0849481449, 0.0624866933, 0.142080143, 0.0871061087, 0.0691753253, 0.065618664, 0.0919639394, 0.0585622489, 0.12700668, 0.0874490589, 0.0701454729, 0.057109721, 0.0829205438, 0.0667218119, 0.148745075, 0.0927945673, 0.071276173, 0.0675412267, 0.0917213038, 0.0577646941, 0.130461931, 0.0865450576, 0.067266956, 0.0593952239, 0.0844158828, 0.062486168, 0.141433954, 0.087181963, 0.0693710819, 0.0655300468, 0.0913308784, 0.0582804717, 0.126260042, 0.0875276253, 0.0699073225, 0.0574230365, 0.082343258, 0.0664590523, 0.147969872, 0.0924020931, 0.0711812228, 0.0677504987, 0.0908734351, 0.0573943704, 0.129955471, 0.0865237117, 0.0672215894, 0.059401013, 0.0841374174, 0.0622442663, 0.142647386, 0.087508902, 0.0695271119, 0.0659812167, 0.0910914093, 0.058357466, 0.12651366, 0.0876783207, 0.0698677972, 0.0575694293, 0.0820723698, 0.066386953, 0.148344725, 0.0926882997, 0.0714650601, 0.067923896, 0.0907607526, 0.0572634898, 0.12982522, 0.086749211, 0.0672237501, 0.0594406426, 0.0839312226, 0.0620212965, 0.142382607, 0.0875149816, 0.0692913234, 0.0658731833, 0.0907026827, 0.0582228564, 0.126641631, 0.0878575742, 0.0695660338, 0.0577413924, 0.0818453357, 0.0663215145, 0.148727864, 0.0926844627, 0.0712935403, 0.0682258829, 0.0904353335, 0.0573676378, 0.129906297, 0.0867349952, 0.0673284978, 0.0595121235, 0.0836948678, 0.0622686446, 0.142481476, 0.0874547884, 0.0692822337, 0.0659903809, 0.0908212066, 0.0582598373, 0.126671895, 0.0877856463, 0.0696981475, 0.0576520003, 0.0820957124, 0.0664862767, 0.147924453, 0.0926680118, 0.0710125268, 0.0679980814, 0.0908889323, 0.0573720597, 0.129608855, 0.0868061706, 0.0671810657, 0.0597733855, 0.0842209086, 0.0621684194, 0.141965479, 0.0876584873, 0.0692240298, 0.066274412, 0.0911079422, 0.0582724661, 0.126462936, 0.0878366828, 0.0698034242, 0.057962127, 0.0821844786, 0.06642735, 0.147824839, 0.092730999, 0.0711698607, 0.0686267093, 0.0910212323, 0.0573551133, 0.129628599, 0.0868493319, 0.0671179518, 0.060003601, 0.0839302614, 0.0620971173, 0.141486228, 0.087465845, 0.069300957, 0.0662810504, 0.0909829661, 0.0582473204, 0.126297474, 0.0877547115, 0.0696984604, 0.0580870286, 0.0820492432, 0.0663185716, 0.147724673, 0.092701897, 0.0710403025, 0.0686877891, 0.0909600928, 0.0573018678, 0.129426032, 0.0868775249, 0.0670762211, 0.0600254945, 0.0841918364, 0.0621287227, 0.141818121, 0.0875583142, 0.0692476556, 0.0664903, 0.0910325721, 0.0581983589, 0.126204267, 0.0877530947, 0.0695321411, 0.0579437315, 0.0819203034, 0.066147618, 0.147782847, 0.0926785916, 0.0710097849, 0.0684724972, 0.0908909068, 0.0570229143, 0.129210398, 0.0865274444, 0.0670554861, 0.0597938113, 0.0838046819, 0.0619028285, 0.141450047, 0.0873249173, 0.0691974387, 0.0662834942, 0.0907929465, 0.0580185466, 0.126066417, 0.087709628, 0.0697444454, 0.0577922426, 0.0820043609, 0.0660949945, 0.147692859, 0.0926805809, 0.0711393803, 0.0684620067, 0.0906187966, 0.0570179932, 0.129825369, 0.086696744, 0.066996865, 0.0596826598, 0.083842501, 0.0617728233, 0.141813278, 0.0874476582, 0.0692233518, 0.0663198233, 0.0907602385, 0.058004763, 0.126234263, 0.0876422301, 0.0697725788, 0.0578858182, 0.0818334892, 0.0661289692, 0.147849664, 0.09236902, 0.0709880367, 0.0684594214, 0.0906581953, 0.0570859611, 0.129627049, 0.0865712613, 0.0670023263, 0.0599813759, 0.0838149041, 0.0619324334, 0.141891554, 0.0874027461, 0.0692828521, 0.0667493641, 0.0908649564, 0.0581468716, 0.126305059, 0.0877334177, 0.0697570145, 0.0581192225, 0.0818217769, 0.0662966743, 0.147999749, 0.0927163586, 0.0711346716, 0.068797715, 0.0905617923, 0.0570940189, 0.129461139, 0.0866038352, 0.0669318214, 0.0601004213, 0.0838574097, 0.0620929897, 0.141757578, 0.0871432796, 0.0690174475, 0.0667869598, 0.0906708688, 0.0581762493, 0.126405925, 0.0875402838, 0.0695003495, 0.0582495555, 0.0817397833, 0.0662619397, 0.147715852, 0.0923174992, 0.0709080026, 0.068830356, 0.0906182081, 0.0572274514, 0.129649654, 0.086545445, 0.0668737218, 0.0603206381, 0.0837987512, 0.0621414334, 0.142049938, 0.0872967467, 0.0690722913, 0.0669718906, 0.0907928199, 0.0582146272, 0.126612037, 0.0876254886, 0.0696300864, 0.0584407449, 0.0819417238, 0.0663295612, 0.147777215, 0.0925536454, 0.070947513, 0.0689714849, 0.0907751098, 0.0575206839, 0.129759148, 0.0866146162, 0.066908516, 0.0604504496, 0.0837810934, 0.0623567514, 0.142065704, 0.0874364525, 0.0689834058, 0.0670460835, 0.0909340754, 0.0584892146, 0.126702473, 0.0878029317, 0.06954588, 0.0585626662, 0.0820856392, 0.0667089969, 0.148517802, 0.0926632658, 0.07107348, 0.0691671222, 0.0908794031, 0.0575552769, 0.130158469, 0.0866731629, 0.0668568611, 0.0607610159, 0.0840085521, 0.062494088, 0.142230794, 0.0874167085, 0.0691078752, 0.0671564788, 0.0907892436, 0.0583278202, 0.126920119, 0.087587066, 0.0696046203, 0.0582813248, 0.0819664672, 0.0665242225, 0.148577601, 0.0926702544, 0.0710216016, 0.0688486397, 0.0909360647, 0.0575023182, 0.130241677, 0.0866571218, 0.0669111013, 0.0602593943, 0.0840183869, 0.0624087937, 0.14189586, 0.0874730945, 0.0691029727, 0.0669310912, 0.0908864662, 0.0584728494, 0.12651588, 0.0877605677, 0.0696198344, 0.0583529957, 0.0820002705, 0.0666227564, 0.148098692, 0.0927436426, 0.0709648728, 0.0691037849, 0.0909107402, 0.057476189, 0.129618704, 0.0866890624, 0.0667169169, 0.0607486889, 0.0839238167, 0.0623742156, 0.141773239, 0.0873008296, 0.0689054653, 0.0671984553, 0.0906768069, 0.0583761595, 0.126690686, 0.0876936391, 0.069354564, 0.0580886044, 0.0817352161, 0.0665450469, 0.147976875, 0.0925199687, 0.0706195831, 0.0685105398, 0.0906314924, 0.0572964698, 0.129334524, 0.0865563378, 0.0665954724, 0.0598467365, 0.0838121027, 0.0623131245, 0.141658068, 0.0873602852, 0.0685642734, 0.0665490404, 0.0905638486, 0.0582108535, 0.126441151, 0.0875900164, 0.0692938268, 0.0579341054, 0.081573002, 0.0662942305, 0.147672504, 0.0924704075, 0.0706048906, 0.0682486519, 0.0905819759, 0.0572489202, 0.129342601, 0.0866362229, 0.0666519478, 0.0599765107, 0.0834008455, 0.061974097, 0.141519189, 0.08733996, 0.0687776953, 0.0668799728, 0.0906504765, 0.0583542064, 0.125867054, 0.0875935853, 0.0694890022, 0.0579347908, 0.0819408223, 0.066490978, 0.147406563, 0.0925131515, 0.0712134838, 0.0682010427, 0.0909374356, 0.0575962774, 0.129321322, 0.0864655972, 0.0668878406, 0.0596126206, 0.0837459639, 0.0623590797, 0.14123854, 0.0870334432, 0.0688909665, 0.0665166527, 0.0905503184, 0.058474578, 0.125637397, 0.0872384235, 0.0692662001, 0.0577794127, 0.0818369165, 0.0667776987, 0.147443965, 0.0922895446, 0.0707369819, 0.0684737042, 0.0907131508, 0.0574378483, 0.129323334, 0.0864571407, 0.0670567751, 0.0606914461, 0.0838015229, 0.0625561401, 0.14090082, 0.087258555, 0.0690415129, 0.0664993152, 0.0907619298, 0.0585345179, 0.12510398, 0.0874246731, 0.0692740008, 0.0576488189, 0.0820600018, 0.0667292401, 0.147244081, 0.0927136168, 0.0710885376, 0.0681458414, 0.0906590745, 0.0574020855, 0.128622293, 0.0864631981, 0.0668119416, 0.0593742691, 0.0837622136, 0.0624110028, 0.140940338, 0.0871192962, 0.0688684583, 0.065587014, 0.0906703994, 0.0587326214, 0.126179218, 0.0874430537, 0.0693307221, 0.0575290397, 0.0819033906, 0.0670200512, 0.147487283, 0.0924428925, 0.0701876134, 0.0677837357, 0.0908660442, 0.0576881655, 0.128839657, 0.0863409266, 0.0659480318, 0.0594263002, 0.083803758, 0.0624937676, 0.141294137, 0.0871388838, 0.0677959993, 0.065261133, 0.0905763358, 0.0584043823, 0.125453532, 0.0873451382, 0.0684244856, 0.0572989397, 0.0816838592, 0.0668596402, 0.148189589, 0.0926007181, 0.0699032694, 0.0672930703, 0.0907715932, 0.0575570948, 0.129771769, 0.0864750817, 0.0657570288, 0.0589640029, 0.0836663842, 0.0624433607, 0.141836569, 0.0872356892, 0.0680086091, 0.0652918071, 0.090425767, 0.0585684702, 0.1258692, 0.0873389468, 0.0684450045, 0.0572093204, 0.081789583, 0.0669098645, 0.147497267, 0.0918164924, 0.0701475516, 0.0671309009, 0.0901430845, 0.057696823, 0.129331127, 0.0860286653, 0.0664351135, 0.0601184927, 0.0836854726, 0.0626656115, 0.14269726, 0.087349169, 0.0683961362, 0.0665501133, 0.0905708671, 0.0587150306, 0.126292393, 0.0870799124, 0.0685666949, 0.0580805279, 0.081973657, 0.0672830045, 0.147985965, 0.0918626338, 0.0701298863, 0.0681723952, 0.0904425532, 0.0581596009, 0.130062193, 0.0856645927, 0.0659880787, 0.0597293489, 0.0835874751, 0.0630874783, 0.141816676, 0.0863595009, 0.0687698051, 0.0658597499, 0.0905831605, 0.058939144, 0.126795799, 0.0869638026, 0.0686826557, 0.0578000844, 0.0815733895, 0.0672262833, 0.148619175, 0.0921442807, 0.0701380074, 0.0683306903, 0.0906978473, 0.0578216724, 0.130403474, 0.0863720402, 0.06595698, 0.0602982379, 0.0840852633, 0.0628954172, 0.142791212, 0.0875894576, 0.0683414936, 0.0669382662, 0.0907706618, 0.0587052554, 0.126901984, 0.0876731128, 0.0685613528, 0.0584151037, 0.0819560289, 0.0671888962, 0.1488868, 0.0925162062, 0.0701903403, 0.0689486861, 0.0909967124, 0.0577113144, 0.130054444, 0.0865011811, 0.0658842996, 0.0602367148, 0.084042117, 0.0625095144, 0.142343685, 0.0873194113, 0.0682089403, 0.0669940636, 0.0909229517, 0.0587326586, 0.127222374, 0.0879935846, 0.0688325092, 0.0582351089, 0.081900984, 0.0669677854, 0.149084315, 0.0927087292, 0.0703426078, 0.0686141551, 0.0910030827, 0.0576060861, 0.130095109, 0.0863159522, 0.06612847, 0.0598894507, 0.0839091167, 0.0625420287, 0.142494872, 0.0872121751, 0.0685319752, 0.0664839968, 0.0907120481, 0.0585437156, 0.127279878, 0.0873341784, 0.0687079653, 0.057922665, 0.0820138454, 0.0667635649, 0.149471506, 0.0925719067, 0.0707674548, 0.0686274022, 0.0910789967, 0.057778243, 0.130903378, 0.0866279081, 0.0663374811, 0.0597990677, 0.0839596763, 0.0625154227, 0.143399104, 0.0872045085, 0.0687723532, 0.0663332492, 0.0907649994, 0.0588192828, 0.127920941, 0.08745078, 0.0685138255, 0.0576491542, 0.0815008506, 0.0669643432, 0.149420679, 0.0922689959, 0.0701583698, 0.0683025718, 0.0907488316, 0.0577070452, 0.131333277, 0.0865888521, 0.0658605248, 0.0597187318, 0.0837954134, 0.0628371686, 0.143948629, 0.0874762982, 0.068612583, 0.066405572, 0.090560101, 0.0586713627, 0.128472716, 0.0875651762, 0.0686713234, 0.0576706864, 0.0815904066, 0.0670420229, 0.150810987, 0.0923428908, 0.0701834187, 0.0680968612, 0.0909208134, 0.0575200878, 0.132280186, 0.0863378569, 0.0660569519, 0.0592594072, 0.0836328566, 0.0622156039, 0.144379273, 0.086924158, 0.0684559569, 0.0660541132, 0.0905008987, 0.0585947484, 0.129297912, 0.0873363391, 0.0685176551, 0.0575665981, 0.0817420483, 0.0670730621, 0.151109144, 0.0924419016, 0.0703619644, 0.0686067194, 0.0910851806, 0.0578617789, 0.132705957, 0.0864203274, 0.0661393106, 0.059957169, 0.0837642327, 0.0627911836, 0.144929931, 0.0873891115, 0.0686258525, 0.0667278469, 0.0905582905, 0.0587350503, 0.129807055, 0.087788038, 0.0689901486, 0.0582451895, 0.0817919895, 0.0670002624, 0.151909947, 0.0925715342, 0.0704605579, 0.0687775314, 0.0908453241, 0.0577783734, 0.132349923, 0.0864118487, 0.0665054768, 0.0599151701, 0.0837549642, 0.0628838092, 0.145114914, 0.0872461721, 0.0690199062, 0.0666515753, 0.0907180905, 0.0588457622, 0.128842995, 0.0874637067, 0.069250524, 0.0583244115, 0.0817847103, 0.067387186, 0.151219368, 0.0929111391, 0.0708024278, 0.0690158457, 0.0910734013, 0.0580295771, 0.132163286, 0.0866984054, 0.0667577386, 0.0602369606, 0.0839505568, 0.0629669726, 0.144168749, 0.0871848762, 0.0687532127, 0.066953592, 0.090650551, 0.0589533597, 0.129429594, 0.0873650387, 0.0687512606, 0.0584227256, 0.081909664, 0.0675665736, 0.151799068, 0.0926674828, 0.0705339238, 0.0691284537, 0.0905857906, 0.0579787642, 0.132228479, 0.0863597766, 0.0665135682, 0.0617251173, 0.0842122287, 0.0638701096, 0.144291908, 0.0870454684, 0.0693292171, 0.0670163557, 0.0908184946, 0.0590859428, 0.129027367, 0.0874987394, 0.0695031807, 0.0584312305, 0.0819324255, 0.0676748604, 0.151666135, 0.09262041, 0.0715337694, 0.0699955821, 0.091109246, 0.0583259985, 0.133007675, 0.086402826, 0.0666028336, 0.0603650771, 0.0840049982, 0.0631481707, 0.146285474, 0.0874666721, 0.0694685653, 0.067567654, 0.0908309221, 0.0591594838, 0.130474582, 0.0878574029, 0.0696761981, 0.0586741529, 0.0818721354, 0.0675401539, 0.152556688, 0.0926619321, 0.0712551698, 0.0694066584, 0.0911984071, 0.0580688901, 0.133825481, 0.0863279626, 0.067019932, 0.0607020482, 0.083792299, 0.0632244274, 0.145704433, 0.0869678855, 0.0695298612, 0.0670345202, 0.0905577913, 0.0592257231, 0.130425885, 0.0873362646, 0.0698025376, 0.0583741441, 0.0816657245, 0.0677727386, 0.152753398, 0.0923124477, 0.071498394, 0.0691242963, 0.0912333131, 0.0585321262, 0.133968785, 0.0863339007, 0.0670424774, 0.0603053458, 0.0837444291, 0.063572377, 0.146162942, 0.0869967714, 0.0695756599, 0.0671070814, 0.0904753134, 0.0595186949, 0.130637586, 0.0873920768, 0.0697265416, 0.0584923401, 0.0816646516, 0.068218343, 0.153127566, 0.0924385116, 0.0715713799, 0.0694576427, 0.0909924135, 0.0587685257, 0.133955359, 0.0860007331, 0.0670751929, 0.0602457933, 0.083633557, 0.0636179894, 0.146003723, 0.0867925361, 0.0693989918, 0.0668786466, 0.090473488, 0.059403576, 0.130311117, 0.0866724625, 0.0695029572, 0.0584751852, 0.0816827491, 0.0680103078, 0.15316391, 0.0921594128, 0.0715962052, 0.0692801252, 0.0911586955, 0.0587438308, 0.134265482, 0.0858645514, 0.0670714155, 0.0602669567, 0.083956793, 0.0638949275, 0.14649421, 0.0870889351, 0.0696834698, 0.067036517, 0.0904588476, 0.0595803596, 0.13115944, 0.0875210688, 0.0697084367, 0.0585537553, 0.081753917, 0.0681616515, 0.153243914, 0.0923970342, 0.0718540698, 0.0691914484, 0.0912286788, 0.0584067032, 0.134274527, 0.0862751156, 0.0672125369, 0.0602073558, 0.0839461461, 0.0633625388, 0.146095142, 0.0867141262, 0.0695246831, 0.0668171719, 0.0907025188, 0.0593641512, 0.130778193, 0.087078765, 0.0698310286, 0.0580682121, 0.0818000734, 0.0678395331, 0.153133214, 0.0923260897, 0.0716690123, 0.0690245479, 0.0912210271, 0.0581547134, 0.134204268, 0.0864474028, 0.0673984513, 0.0602635667, 0.0839026645, 0.0636021793, 0.14674063, 0.0868407413, 0.069858849, 0.066800572, 0.0906369835, 0.0592771731, 0.131160244, 0.087098971, 0.0701703951, 0.057904426, 0.0819234997, 0.0678618774, 0.153387159, 0.0922936052, 0.0719221234, 0.0691661686, 0.0911433026, 0.0584626198, 0.134383664, 0.0865179896, 0.067614235, 0.0598093867, 0.0837157518, 0.0637458712, 0.146455392, 0.0872819498, 0.0702092275, 0.066482015, 0.0906056687, 0.0593780652, 0.131017685, 0.0874241367, 0.0701737478, 0.0575098954, 0.0815198272, 0.0681163222, 0.153493166, 0.092746608, 0.0721093044, 0.0683329329, 0.090911746, 0.0585299581, 0.134497434, 0.0865844414, 0.0674455911, 0.0593344383, 0.083716698, 0.0637906417, 0.146516353, 0.0873699039, 0.0703387037, 0.0661718324, 0.0902635902, 0.0594741404, 0.13117969, 0.0876344815, 0.0703580454, 0.0574133322, 0.0816277489, 0.068077974, 0.153573647, 0.0929014385, 0.0724184364, 0.068663694, 0.0912976339, 0.0584439747, 0.134681582, 0.0865561068, 0.067852512, 0.0596677512, 0.0839620233, 0.0634654313, 0.146793187, 0.0871834606, 0.0702557713, 0.0665311813, 0.0904626548, 0.0591637306, 0.131028935, 0.0872076526, 0.07031928, 0.0575595982, 0.0816215351, 0.0676192269, 0.152892023, 0.0921595916, 0.0720494017, 0.068446897, 0.091262944, 0.0586319268, 0.13407743, 0.086204201, 0.0673131943, 0.0595451333, 0.0838647634, 0.0633699074, 0.14637427, 0.0868737847, 0.0700598806, 0.0664062276, 0.0906663314, 0.0593326055, 0.130918577, 0.087434873, 0.0703068152, 0.0576756895, 0.0819287971, 0.0679929852, 0.153801128, 0.0925927907, 0.0725617409, 0.0684417859, 0.0912551731, 0.0585890524, 0.1343465, 0.0864546299, 0.0678243414, 0.0597340167, 0.0838311091, 0.0632059872, 0.146317691, 0.0870540887, 0.0705016851, 0.066499263, 0.0906453952, 0.0598855019, 0.13044551, 0.0873865783, 0.0707296878, 0.0578531548, 0.0818890184, 0.0682382062, 0.15323101, 0.0926480144, 0.0727678686, 0.0688437074, 0.0913949087, 0.0589462221, 0.134104773, 0.0862262398, 0.0682464764, 0.0595311038, 0.0840758607, 0.0639211386, 0.14692013, 0.087082237, 0.0709655806, 0.06676507, 0.0909181535, 0.0601815805, 0.131274104, 0.0878408104, 0.0711508393, 0.0581197739, 0.0820606798, 0.0687309057, 0.15374355, 0.0930211693, 0.0729200691, 0.0693752095, 0.091285862, 0.0594895631, 0.134407207, 0.0874401629, 0.0683949068, 0.0604256131, 0.0838392377, 0.0645361394, 0.147588953, 0.0881291553, 0.0706232265, 0.0670789853, 0.0906398594, 0.059798602, 0.131278455, 0.0881463513, 0.0709924921, 0.0584224388, 0.0817826092, 0.0686503127, 0.153358191, 0.0936361775, 0.0730708465, 0.0697331131, 0.0914096162, 0.0591370054, 0.134954855, 0.0881477967, 0.0685691312, 0.0604828745, 0.0839171261, 0.0642331094, 0.147709027, 0.0886900425, 0.0713752881, 0.0675446838, 0.0902116969, 0.0599219128, 0.132366896, 0.0890768096, 0.0710785463, 0.0584387407, 0.0812099651, 0.0681453869, 0.154123425, 0.0937501714, 0.0728359073, 0.069440484, 0.0907345116, 0.0589046888, 0.135576904, 0.0877102166, 0.0681695268, 0.0603275076, 0.0833846629, 0.0639858246, 0.147978291, 0.0884153247, 0.0708469525, 0.0670378134, 0.0897650272, 0.0597945191, 0.13183628, 0.0884140953, 0.0710139424, 0.0577871203, 0.0811271295, 0.0685607195, 0.154667526, 0.0940340757, 0.0729644448, 0.0689773336, 0.0905751064, 0.0591194667, 0.135575876, 0.0876218826, 0.0682170838, 0.0599021763, 0.0834872425, 0.0639005303, 0.14777033, 0.0885845423, 0.0708325952, 0.0668540895, 0.0898418278, 0.0595960654, 0.131840453, 0.0886793137, 0.0709215403, 0.058015611, 0.0811656043, 0.0682782009, 0.153923154, 0.093866609, 0.0731892586, 0.0690630749, 0.0907319561, 0.058886975, 0.135200605, 0.0876246467, 0.0685255602, 0.0599668957, 0.0836291686, 0.0643997341, 0.14844723, 0.0878753513, 0.0708908141, 0.0664485246, 0.0896862, 0.0595106594, 0.132248864, 0.088231504, 0.0709522367, 0.0576407276, 0.0810045227, 0.0683888867, 0.155040845, 0.0940551981, 0.0729612485, 0.068933554, 0.090446867, 0.0586924143, 0.135697514, 0.0879329219, 0.0681432858, 0.05973031, 0.0829981789, 0.0635645315, 0.148220628, 0.0886483639, 0.0707185045, 0.066581212, 0.0895442516, 0.0593235306, 0.131995916, 0.0885699689, 0.0708056465, 0.0572660193, 0.0805933326, 0.0675442815, 0.154519722, 0.0940336883, 0.0730329305, 0.0687413663, 0.0901556462, 0.0584328473, 0.135963529, 0.0879100412, 0.0680742338, 0.0594008528, 0.0831224918, 0.0637128428, 0.148951128, 0.0887010694, 0.070899725, 0.0662015155, 0.0897026286, 0.059388943, 0.132918179, 0.0894090086, 0.0711490065, 0.0573729649, 0.0812465549, 0.0680080578, 0.156269461, 0.0953358486, 0.0729505047, 0.068590939, 0.0905656442, 0.0586200468, 0.137052208, 0.0893978551, 0.0683983192, 0.0591525286, 0.08268971, 0.0637869388, 0.148999631, 0.0893051475, 0.0707089975, 0.0667482615, 0.0893664807, 0.059757404, 0.133472621, 0.089540787, 0.0710011944, 0.0575949103, 0.0805787668, 0.0683699772, 0.155613661, 0.0937804803, 0.0736580044, 0.0694148615, 0.0903131142, 0.0588931516, 0.136568606, 0.0881165341, 0.0683528781, 0.0604419261, 0.0831257179, 0.06348975, 0.148355782, 0.0911419988, 0.0708160475, 0.0677811801, 0.0885466784, 0.0592001118, 0.132577538, 0.089260824, 0.071612969, 0.0579523109, 0.0799791217, 0.0677904263, 0.155025423, 0.0928786919, 0.0739868954, 0.0693251789, 0.0899438038, 0.0589669198, 0.135967419, 0.0859409273, 0.0688850209, 0.0599738061, 0.08251632, 0.0638485998, 0.149342641, 0.0874906704, 0.0715724677, 0.0668184236, 0.0887712836, 0.0597312152, 0.133483723, 0.0881303027, 0.0718564689, 0.0576544926, 0.0803107545, 0.0682453662, 0.155143544, 0.0927972049, 0.0735193193, 0.0691349581, 0.0894555971, 0.0591551848, 0.13549839, 0.0870068297, 0.0691392869, 0.0597261079, 0.0821385756, 0.0636891127, 0.147947848, 0.0873068124, 0.0715574175, 0.0661665797, 0.0884308442, 0.0594536103, 0.132659003, 0.0874825642, 0.0714690536, 0.0569030717, 0.0800005868, 0.0679869726, 0.155598626, 0.0931479558, 0.0742285699, 0.0686417222, 0.0897451788, 0.0589807481, 0.137521818, 0.0882376805, 0.0696425065, 0.0596930012, 0.0830481946, 0.0653728768, 0.15084371, 0.0894102529, 0.0726625249, 0.0668929368, 0.0890225098, 0.0609008223, 0.132868052, 0.0892473757, 0.0731891021, 0.0581193268, 0.0804690719, 0.0690742061, 0.154142141, 0.0943771303, 0.0748743191, 0.0691716298, 0.0898748338, 0.0597954392, 0.135922745, 0.088604264, 0.0704932287, 0.0599300005, 0.0832078382, 0.0656749234, 0.146454364, 0.0891576633, 0.0730017647, 0.0665094256, 0.0896192491, 0.0608194955, 0.130864993, 0.0902079791, 0.0727330297, 0.0577322431, 0.0809470713, 0.0685825571, 0.153416529, 0.0956124365, 0.0741795152, 0.0696683899, 0.0905683115, 0.0593955219, 0.13521181, 0.0893896371, 0.0697636679, 0.0603336431, 0.0840654075, 0.0626494586, 0.147177637, 0.0896656662, 0.0729687884, 0.0671626553, 0.0904528499, 0.0585788414, 0.133353338, 0.0904849097, 0.0725901797, 0.0587618016, 0.0815259665, 0.0662661791, 0.156390399, 0.0955548584, 0.0744683817, 0.0705121756, 0.0907777101, 0.0573941655, 0.137309715, 0.0890014321, 0.0698315725, 0.0615059398, 0.0840312541, 0.0626481548, 0.147708699, 0.0890123844, 0.0731574148, 0.0681740418, 0.0901753083, 0.0588192679, 0.13348484, 0.0898606032, 0.0723281205, 0.0586310066, 0.0819257647, 0.0668282583, 0.158591628, 0.0958339423, 0.0760984123, 0.0720050558, 0.0909312516, 0.0580982901, 0.137565792, 0.0894659087, 0.0706760511, 0.0634442344, 0.0843658447, 0.0643453971, 0.1503461, 0.0901812539, 0.0732213259, 0.0693195984, 0.0907791704, 0.059675321, 0.135144502, 0.0903768763, 0.0731442496, 0.0597773232, 0.0818967149, 0.0675995722, 0.154238164, 0.0949734747, 0.0745010525, 0.0710996762, 0.0908489674, 0.0577538945, 0.13430579, 0.0892075598, 0.0699578151, 0.0613825954, 0.0834140629, 0.0625123605, 0.14370805, 0.0885880962, 0.0717121437, 0.0675042942, 0.0898822322, 0.0578310899, 0.129010543, 0.0894051641, 0.0722202212, 0.0583356321, 0.0812052861, 0.0666226596, 0.151179522, 0.0946018696, 0.0736933053, 0.0706189498, 0.0912224501, 0.0579046234, 0.13226755, 0.0876179188, 0.0690930262, 0.0611612126, 0.0838470832, 0.062006589, 0.141209796, 0.089110747, 0.070923157, 0.0663381368, 0.0896889865, 0.057469245, 0.128736705, 0.0883225352, 0.0706923604, 0.0572064705, 0.0809306428, 0.0663711056, 0.149263144, 0.0940661207, 0.0726925209, 0.0688383579, 0.0902293548, 0.0566479154, 0.132672504, 0.0877754539, 0.0683300495, 0.0599509068, 0.0837780759, 0.0617627501, 0.142517999, 0.0887638554, 0.0710663721, 0.0659351498, 0.089723587, 0.0571006015, 0.127110153, 0.0888052583, 0.0713068917, 0.0567612983, 0.0817228109, 0.0659392476, 0.150240913, 0.0937580168, 0.0735675171, 0.0681217462, 0.0902963504, 0.0557378232, 0.128433987, 0.0876992643, 0.0687707141, 0.0586793162, 0.0834479779, 0.0611326732, 0.137941346, 0.08740668, 0.0704235956, 0.0653315187, 0.0900723562, 0.0574052185, 0.126235738, 0.0878494084, 0.0710041076, 0.0566679239, 0.0806834251, 0.0641107485, 0.149465278, 0.0924555585, 0.0725391433, 0.0674700513, 0.0886617005, 0.0534911044, 0.132425293, 0.0863791704, 0.069348231, 0.0586232692, 0.0823605508, 0.0586432144, 0.144899294, 0.0876677632, 0.0719007403, 0.0655128062, 0.0902534723, 0.0539097264, 0.131608486, 0.0888521895, 0.0714371651, 0.056792289, 0.0815561116, 0.0619903877, 0.153039798, 0.0919595361, 0.0723345801, 0.0675915182, 0.0915362611, 0.051649224, 0.132333398, 0.0848686844, 0.0672360808, 0.0572190993, 0.0803827047, 0.0565887503, 0.140623584, 0.0855172426, 0.0692553148, 0.0626003072, 0.0893715322, 0.0524001159, 0.125883073, 0.0844792128, 0.0694129765, 0.0538232215, 0.0796861425, 0.0604467355, 0.146486655, 0.0881244913, 0.0715066195, 0.064854376, 0.088652648, 0.0519051179, 0.12909095, 0.083340399, 0.0668278784, 0.0576376542, 0.0792439207, 0.0579017363, 0.14170967, 0.0849800408, 0.0699649826, 0.063171722, 0.0864232928, 0.0552738644, 0.125317752, 0.085467197, 0.0701254979, 0.0547124594, 0.0753300712, 0.0642540678, 0.145088449, 0.0916388854, 0.0727787912, 0.0671768039, 0.0864479616, 0.05561997, 0.125937998, 0.0860455036, 0.0686475933, 0.0590356365, 0.0810336322, 0.0603699163, 0.142509058, 0.0870940387, 0.0700158402, 0.0651533753, 0.0873777941, 0.0558943264, 0.12674576, 0.0896992013, 0.0706963092, 0.0559002534, 0.080566749, 0.0646015704, 0.147785738, 0.0964045525, 0.0731247142, 0.0674363151, 0.0901779085, 0.0557700358, 0.131467685, 0.0902484506, 0.066903159, 0.0579910539, 0.0830223486, 0.0605904721, 0.144870475, 0.0899888948, 0.0694867149, 0.0642424077, 0.0893971696, 0.0570191517, 0.129678205, 0.0890477374, 0.0693578646, 0.0553052463, 0.0805475563, 0.0658352897, 0.151711076, 0.0942763016, 0.0732361153, 0.0674532354, 0.0906210691, 0.0566861071, 0.135215998, 0.0868241489, 0.0681638047, 0.0582257845, 0.0818241835, 0.0611167923, 0.144846767, 0.0870196894, 0.0720847175, 0.0642693564, 0.0880245417, 0.0578333773, 0.129308686, 0.0878168792, 0.0714569688, 0.0552076176, 0.0794344172, 0.0664201602, 0.14916417, 0.0920783207, 0.072780706, 0.0671209469, 0.0886355415, 0.0569374673, 0.132026032, 0.0858647674, 0.0674697906, 0.0585448742, 0.0810316205, 0.0629103184, 0.145482063, 0.0871513635, 0.0712805614, 0.0659587532, 0.088079527, 0.0600109249, 0.132527918, 0.08612445, 0.0717837587, 0.0565177947, 0.079234384, 0.0687725395, 0.154929236, 0.0937356725, 0.0758045912, 0.0692164302, 0.0881380215, 0.0590430647, 0.136536926, 0.0847159028, 0.0697813407, 0.058770515, 0.0811841711, 0.0638101846, 0.14733848, 0.0870440677, 0.0724329501, 0.0620169118, 0.0850872397, 0.0545497611, 0.123123109, 0.083959423, 0.0701926053, 0.0533054769, 0.0761785358, 0.0616971776, 0.143400893, 0.0892080441, 0.07160943, 0.0631229058, 0.0849803388, 0.053311348, 0.127879947, 0.0828871951, 0.0670941249, 0.0553235188, 0.0779054537, 0.0583328456, 0.137239307, 0.0834158584, 0.0695166811, 0.0607477911, 0.0852990597, 0.0572564229, 0.124779478, 0.0842336342, 0.070888631, 0.0521064065, 0.0793267488, 0.0628158748, 0.141548574, 0.0905244723, 0.0711349547, 0.0621738844, 0.0889326558, 0.0537350923, 0.125992328, 0.0860129893, 0.0664117858, 0.0545409471, 0.0816166401, 0.0587182716, 0.138356775, 0.0873132944, 0.0688249767, 0.061172571, 0.0904114172, 0.0551513135, 0.123720616, 0.0876306444, 0.0689892098, 0.0533773489, 0.0808994249, 0.0637751967, 0.143744022, 0.0927607864, 0.0712260231, 0.0636584833, 0.0903004631, 0.0544232167, 0.126384154, 0.086519897, 0.0664777905, 0.055478666, 0.0836038068, 0.0585517846, 0.139452651, 0.0886725858, 0.0692297146, 0.0619615167, 0.0912718996, 0.0549965538, 0.125268131, 0.089450717, 0.0690732673, 0.0533671863, 0.0821264163, 0.0632943138, 0.145864218, 0.0927423313, 0.0709080771, 0.063478969, 0.0919354036, 0.0542389266, 0.128615305, 0.0878439918, 0.0669393539, 0.0556282327, 0.0847670957, 0.0587765835, 0.140541181, 0.0877184644, 0.0688757077, 0.0616036206, 0.0906011835, 0.0553863905, 0.125871986, 0.0879930928, 0.0694706887, 0.0528423712, 0.0804646313, 0.0633628368, 0.145747021, 0.0930578932, 0.0709508434, 0.0626382753, 0.0885305852, 0.0540014468, 0.129374132, 0.0868376568, 0.0663348287, 0.0546670035, 0.0813859254, 0.0585402176, 0.140176833, 0.0871977732, 0.0685901493, 0.0610557646, 0.0883213803, 0.0552527644, 0.126804397, 0.0868302286, 0.0689364001, 0.052692946, 0.0796568245, 0.0630030483, 0.145087346, 0.0922330916, 0.0706538707, 0.0627782941, 0.0874002352, 0.0533301122, 0.127535924, 0.0853886977, 0.0672133341, 0.0548416711, 0.0803942457, 0.0570610315, 0.138393134, 0.0862555355, 0.0696065947, 0.0613606572, 0.0881340206, 0.0544538945, 0.123541757, 0.0865478367, 0.0699069574, 0.0524788424, 0.0788481832, 0.062333487, 0.144600242, 0.0920908451, 0.0716281384, 0.0630564243, 0.0881507918, 0.0538072176, 0.128127977, 0.0863328874, 0.0673781633, 0.0554488897, 0.0813625753, 0.0578161776, 0.139279544, 0.0871544257, 0.0697786435, 0.0620121695, 0.088388674, 0.054501988, 0.124981023, 0.0872880965, 0.0699679181, 0.053284172, 0.0791694373, 0.0627667457, 0.146532804, 0.0919569954, 0.071998477, 0.0632699877, 0.0884088427, 0.0535885878, 0.130473197, 0.0866743699, 0.0681179166, 0.0550613441, 0.0817487612, 0.058179263, 0.140714079, 0.0877795815, 0.0706169307, 0.0614832006, 0.0882072225, 0.0548400283, 0.127791882, 0.0875765532, 0.0705202222, 0.0526101403, 0.0788664371, 0.0624627545, 0.147656962, 0.0919751227, 0.072275959, 0.0624882095, 0.0880356431, 0.0537233166, 0.130347162, 0.0860772505, 0.068299748, 0.0546816885, 0.081129618, 0.0579761565, 0.141403258, 0.0874783695, 0.0703528225, 0.0612572543, 0.0877437815, 0.0546263605, 0.128136724, 0.0870916918, 0.0705540329, 0.052331131, 0.0788357705, 0.0623098873, 0.149209633, 0.0922517851, 0.0727422908, 0.0633795187, 0.0875940323, 0.0531622283, 0.131391093, 0.0867363364, 0.0684887692, 0.0551314875, 0.0809099525, 0.0576045625, 0.143095106, 0.0870625898, 0.071241729, 0.0615283698, 0.0880771503, 0.0547583885, 0.128714025, 0.0876223594, 0.0715017095, 0.0530483499, 0.0790800378, 0.0628082156, 0.149461538, 0.092536509, 0.0726425499, 0.0638568476, 0.0879545957, 0.0537724122, 0.13056244, 0.0866076723, 0.0676758885, 0.0551800653, 0.0809068158, 0.057889387, 0.141798779, 0.0874108747, 0.0690045655, 0.0610741973, 0.0876087695, 0.0546200275, 0.126889005, 0.0867595673, 0.0696230531, 0.0524071082, 0.0783829316, 0.0625807047, 0.148051813, 0.0919844359, 0.0710019246, 0.0621896535, 0.0879067853, 0.053790763, 0.129950568, 0.0861875042, 0.0666082278, 0.0546598583, 0.0804984495, 0.05850216, 0.141148388, 0.0867225975, 0.0687611029, 0.0612181574, 0.087969549, 0.05500089, 0.126794204, 0.0864608139, 0.0692741647, 0.0528055318, 0.0786176249, 0.0629164949, 0.148690209, 0.0917668194, 0.0702634528, 0.0615571849, 0.0878211632, 0.0540252402, 0.129218712, 0.0842989385, 0.0651992112, 0.0538652465, 0.0805374831, 0.0580342747, 0.140329406, 0.0854595825, 0.0671989098, 0.060218811, 0.0874428749, 0.0548641235, 0.126142189, 0.0856168047, 0.0681088269, 0.0516615286, 0.0782975331, 0.062815018, 0.146664858, 0.0901828185, 0.0696325749, 0.0620006621, 0.0875254869, 0.0537269413, 0.12911202, 0.0849207491, 0.065589726, 0.0542855971, 0.0802812427, 0.0583637767, 0.141322419, 0.0859680623, 0.0674082562, 0.0603913814, 0.0873206109, 0.0546049587, 0.126634747, 0.0861953199, 0.0681175292, 0.0522105619, 0.0782122836, 0.0627612695, 0.147991359, 0.090731591, 0.0693771094, 0.0618807115, 0.0876242742, 0.0540235676, 0.129760504, 0.0849667192, 0.0653464571, 0.0545062385, 0.080502212, 0.0578443706, 0.140553564, 0.0849898532, 0.0670235008, 0.0607525781, 0.0872438625, 0.0546927117, 0.126203522, 0.0857195482, 0.0678054392, 0.0524666868, 0.0780603141, 0.0627775192, 0.1477229, 0.0903820246, 0.0689347386, 0.0621803775, 0.0877033249, 0.0536137708, 0.12988542, 0.0846075192, 0.064995721, 0.0544814579, 0.0807004347, 0.0579651967, 0.141210303, 0.08578448, 0.0669504181, 0.0608758703, 0.0878127068, 0.0546948574, 0.126486704, 0.0854199678, 0.0677808002, 0.0522795171, 0.0782229975, 0.0626479834, 0.147250861, 0.0907126218, 0.0692185238, 0.0620336607, 0.08768785, 0.0537141822, 0.130049512, 0.0847429112, 0.0653170869, 0.0543195084, 0.0806677267, 0.0584198982, 0.141684547, 0.0861587971, 0.0668870807, 0.0609735474, 0.087665543, 0.0551848151, 0.127251759, 0.0862549245, 0.0677367672, 0.0528174825, 0.0788177326, 0.063726455, 0.148680598, 0.0916408151, 0.0689060986, 0.0628671199, 0.0883448496, 0.0543068983, 0.130252942, 0.085466668, 0.0648306459, 0.0550831705, 0.0807115883, 0.0586824827, 0.141742304, 0.0864219218, 0.066627942, 0.0612064339, 0.0873112082, 0.055189155, 0.126783609, 0.0864263549, 0.0678189993, 0.0524905995, 0.0783115774, 0.0632950291, 0.147960082, 0.0913236588, 0.0687917024, 0.0623922721, 0.0876658857, 0.0542218909, 0.130271837, 0.0853567496, 0.0646411702, 0.0549387261, 0.0801912248, 0.0584720038, 0.14080821, 0.0866276026, 0.0666398928, 0.0614402853, 0.0879350528, 0.0549407899, 0.126549378, 0.0867078975, 0.0672934726, 0.0529148914, 0.0785084963, 0.0630686283, 0.147488609, 0.0910630003, 0.0683534071, 0.062306989, 0.0881888866, 0.0540657677, 0.129087344, 0.0850038901, 0.0643141642, 0.0549970083, 0.080697611, 0.058159329, 0.140866339, 0.085740827, 0.0661543608, 0.0612507537, 0.0870455652, 0.0547723286, 0.125514537, 0.0860869959, 0.0667333454, 0.0523233116, 0.0778319016, 0.062491633, 0.146456584, 0.0905288309, 0.0679378361, 0.0622933209, 0.0871377811, 0.0541355163, 0.129140586, 0.0847536996, 0.0641955733, 0.0548878685, 0.0806655884, 0.0583666824, 0.139950603, 0.0859046876, 0.0662968233, 0.0616535097, 0.0879246444, 0.0550682656, 0.125669613, 0.0857228637, 0.0668743998, 0.052584663, 0.0784554034, 0.0629392043, 0.14695017, 0.0915859789, 0.0683482513, 0.062804237, 0.0871545523, 0.0535622016, 0.127824545, 0.0846878812, 0.0642845184, 0.0552312247, 0.0800887793, 0.0576659627, 0.138847649, 0.0855451152, 0.0660057813, 0.0620236807, 0.0869960189, 0.0544212013, 0.124502301, 0.0856494755, 0.0665422603, 0.0532378741, 0.0780473575, 0.0626919046, 0.145177931, 0.0908219591, 0.0680587217, 0.0642439574, 0.0874978453, 0.0536023043, 0.127754003, 0.0843092427, 0.0640601143, 0.055868838, 0.0802840292, 0.0578703247, 0.138662249, 0.0852961168, 0.0660147518, 0.0621558614, 0.0869292617, 0.0543463752, 0.123983026, 0.085204035, 0.0666512772, 0.0531201139, 0.0779317617, 0.0626063272, 0.145232782, 0.0899755135, 0.0676164627, 0.0632001981, 0.0871094912, 0.0535458215, 0.127902821, 0.0839967206, 0.0637763217, 0.0552676879, 0.0798976496, 0.0581091754, 0.138272703, 0.0850951001, 0.0655986294, 0.0619559139, 0.0866790935, 0.0544814467, 0.124112777, 0.0847354382, 0.066376999, 0.0531303845, 0.0778901726, 0.0626199096, 0.144802034, 0.0899977759, 0.0674458817, 0.0634095967, 0.0872371718, 0.0534236543, 0.127246499, 0.0841531977, 0.0635453016, 0.0555072725, 0.0802453905, 0.0575883761, 0.137958929, 0.0847246945, 0.0651426762, 0.0618277155, 0.0874067396, 0.0543898493, 0.123784848, 0.0850214437, 0.0662402213, 0.0530158989, 0.0784865916, 0.0624781214, 0.1452647, 0.0907480493, 0.0675184056, 0.0634995028, 0.0877058208, 0.0533850156, 0.128355309, 0.0846636221, 0.0637762323, 0.0555264354, 0.0808614343, 0.0579108186, 0.14064908, 0.0863734856, 0.0660563111, 0.0628893152, 0.0877323747, 0.0552232154, 0.130508244, 0.0885373503, 0.0664454475, 0.0525955409, 0.0784607083, 0.0628479794, 0.144492492, 0.0905100107, 0.0669805259, 0.0633264557, 0.0876605809, 0.0533733554, 0.126113877, 0.084268488, 0.0630316809, 0.055107668, 0.0803888664, 0.0579116344, 0.137923196, 0.0852842033, 0.064998582, 0.0619121715, 0.0873164833, 0.0545194931, 0.12348745, 0.0854999572, 0.0661586151, 0.0532488637, 0.0783847794, 0.0630373284, 0.14421612, 0.091046378, 0.0673333704, 0.0632778779, 0.0875068232, 0.0536433458, 0.126950786, 0.0846709237, 0.0634207428, 0.0555866137, 0.0805671513, 0.0580719598, 0.137786612, 0.0852544233, 0.0648557544, 0.062025398, 0.0871951431, 0.0544246249, 0.123420469, 0.0852798373, 0.0653939918, 0.053034503, 0.078027688, 0.062488053, 0.143921986, 0.0902538523, 0.0660768151, 0.0633052662, 0.0874185339, 0.0530638508, 0.126534224, 0.0843499973, 0.0624668114, 0.0553053468, 0.0803560242, 0.0576399602, 0.13753067, 0.0853597298, 0.0643826947, 0.0616558306, 0.0869707167, 0.0541461296, 0.123327486, 0.0852516741, 0.0652902126, 0.0528160259, 0.0779815316, 0.0623806454, 0.144550741, 0.0903699324, 0.0663301498, 0.0632185489, 0.0873162597, 0.0532329753, 0.126805782, 0.0844622925, 0.062663056, 0.0553311631, 0.0803083628, 0.0576228686, 0.137548611, 0.0854456723, 0.0644634068, 0.0617673509, 0.087135002, 0.0541617014, 0.123236775, 0.0852987841, 0.0654549077, 0.0527406856, 0.0779228508, 0.0625898615, 0.143994674, 0.0902147666, 0.0663883835, 0.0633040816, 0.0872224793, 0.0532772951, 0.126581281, 0.0844398439, 0.0626526624, 0.0550871901, 0.0802368596, 0.0578032993, 0.137558922, 0.0855932161, 0.0647428557, 0.0616256297, 0.0869483203, 0.0544728898, 0.123746403, 0.0856425986, 0.0656034574, 0.0528602488, 0.0777577162, 0.0627031103, 0.144641683, 0.0906804278, 0.0664941743, 0.0632410049, 0.0868904442, 0.0532157868, 0.127017722, 0.0843599364, 0.0627061501, 0.0549735948, 0.0798509717, 0.0577010736, 0.137640759, 0.0854612514, 0.0646354631, 0.0614216812, 0.0866699219, 0.0544048138, 0.123715349, 0.0854083523, 0.065568015, 0.0526648276, 0.0776563436, 0.0627663806, 0.144538254, 0.0905980095, 0.066585511, 0.0629620031, 0.0868519694, 0.0533367954, 0.126672283, 0.0844792053, 0.0627322122, 0.0550906137, 0.0796557963, 0.0577111878, 0.137852401, 0.0854234323, 0.0646210015, 0.0615577511, 0.086377725, 0.0543248504, 0.123466603, 0.0852345154, 0.0652738065, 0.0527946837, 0.0773563236, 0.0627210662, 0.144129589, 0.0903109014, 0.0662219748, 0.0632500127, 0.0866988003, 0.0532472879, 0.126761451, 0.0844605193, 0.0625747219, 0.0552461371, 0.079918474, 0.0578018762, 0.137810946, 0.0853575841, 0.0645079687, 0.0616610385, 0.0863625929, 0.0543313883, 0.12381991, 0.085333012, 0.0655649453, 0.0529331341, 0.0775115117, 0.0628297552, 0.144829869, 0.0903651044, 0.0664199516, 0.063457191, 0.0869022161, 0.0534739308, 0.127413586, 0.0843942091, 0.0627510548, 0.0552855879, 0.0795532316, 0.0579400547, 0.138517037, 0.085565716, 0.0647684932, 0.0619826913, 0.0866010264, 0.0545955598, 0.124005511, 0.085702382, 0.0655203536, 0.0528849848, 0.0772347003, 0.0629025176, 0.14481838, 0.0906255245, 0.06616503, 0.0634946227, 0.0869921967, 0.0534055457, 0.127384216, 0.0847288966, 0.0626269653, 0.0556384549, 0.0798208416, 0.0579927303, 0.138760835, 0.0860098079, 0.0645908862, 0.0623833574, 0.0868727788, 0.0544945896, 0.124334715, 0.0859799534, 0.0655104294, 0.0533845089, 0.0781902, 0.0627743676, 0.14519155, 0.0910836384, 0.0665971041, 0.0640413761, 0.0878267959, 0.0534299947, 0.128260285, 0.0847391114, 0.0627861768, 0.0558670647, 0.0804257169, 0.0579628386, 0.139145568, 0.0857671872, 0.0644977987, 0.0624019206, 0.0873434469, 0.0547442324, 0.124228284, 0.0859285593, 0.065929912, 0.0539680608, 0.0783064961, 0.0639294088, 0.146832511, 0.0912657529, 0.0669709593, 0.0640007854, 0.0876241028, 0.0534792133, 0.127307951, 0.0849381909, 0.0627609119, 0.0557512902, 0.0800449178, 0.0580782779, 0.138713375, 0.0859527737, 0.0649066046, 0.0622442812, 0.0867473632, 0.0550111718, 0.123789348, 0.0856194571, 0.0660004094, 0.0533684492, 0.0773667246, 0.0632145107, 0.144462034, 0.0905501246, 0.0668155998, 0.0637312755, 0.0867088437, 0.053933695, 0.128004998, 0.0845830813, 0.0632024854, 0.055685848, 0.0794515014, 0.0583506338, 0.13883166, 0.0858120546, 0.0653634444, 0.0621297173, 0.0868775994, 0.0552796423, 0.124791384, 0.0858541206, 0.0662063211, 0.0532886833, 0.0777840391, 0.0637229532, 0.14619559, 0.0910263956, 0.0671851337, 0.0637523606, 0.087291725, 0.0543027706, 0.128567278, 0.0850702524, 0.0632449985, 0.0560360402, 0.0794077069, 0.05856001, 0.139946848, 0.0859712809, 0.0652941316, 0.0629028305, 0.0864994228, 0.0555642433, 0.125758484, 0.0861821547, 0.0664475337, 0.0541776344, 0.0777525604, 0.0636503547, 0.146678612, 0.0913690105, 0.0672056377, 0.064756617, 0.0868794322, 0.0541873761, 0.129283309, 0.0850114822, 0.0633278936, 0.0563222244, 0.079785794, 0.0584965833, 0.140326068, 0.0861617103, 0.065371722, 0.0628693104, 0.0862073079, 0.0553488843, 0.126286149, 0.0863032863, 0.0659849197, 0.0539599657, 0.0773549899, 0.0635854453, 0.147709429, 0.0913021863, 0.0673041195, 0.0646805242, 0.0862310752, 0.054159563, 0.129550144, 0.0850176886, 0.0635939464, 0.0561805665, 0.0789615586, 0.0584797002, 0.141155317, 0.0862425193, 0.0656054541, 0.0627659261, 0.0858595371, 0.0554139689, 0.127079993, 0.086359717, 0.0668201223, 0.0537693836, 0.0773355961, 0.063743107, 0.148173928, 0.0912692025, 0.0678349659, 0.0645278171, 0.0862865821, 0.0543278567, 0.130568653, 0.0846996307, 0.063791953, 0.0562900975, 0.0790624321, 0.0588037707, 0.141524032, 0.0860414505, 0.065569818, 0.0626024231, 0.0855496973, 0.0557537563, 0.127037972, 0.0857301727, 0.0665443093, 0.0537851676, 0.077009216, 0.0640034154, 0.148332104, 0.0908241272, 0.0676126406, 0.0646028891, 0.0868893936, 0.0543373935, 0.130441353, 0.0844910964, 0.0638226792, 0.0563213415, 0.0789764747, 0.058904551, 0.141892135, 0.0857210457, 0.0656155944, 0.0629499853, 0.0860614777, 0.0556570962, 0.12763229, 0.0856038779, 0.0663769469, 0.053967081, 0.0773901045, 0.0637576506, 0.148965865, 0.0906838998, 0.0672303215, 0.0648304448, 0.0867289677, 0.0542421117, 0.131312072, 0.0846259743, 0.0635089055, 0.0565582514, 0.0796487331, 0.0587665066, 0.142881081, 0.0858638436, 0.0660644025, 0.063512072, 0.0856901109, 0.0557730496, 0.128231108, 0.0858987868, 0.0665983781, 0.0543870293, 0.0774988681, 0.0642619953, 0.150263965, 0.0911149904, 0.0675542206, 0.0657134652, 0.0867876038, 0.0547995232, 0.131632775, 0.0849161968, 0.0638821572, 0.0568462722, 0.0797122419, 0.0591221042, 0.142907768, 0.0856950656, 0.0662072375, 0.0635702386, 0.0864993483, 0.0559110157, 0.127784178, 0.0856484547, 0.0669904202, 0.0547957048, 0.0778445229, 0.0638535693, 0.149202794, 0.0907138661, 0.068364799, 0.0658478439, 0.086578317, 0.0544593707, 0.131003395, 0.0845504776, 0.0642780811, 0.0569342934, 0.0797812119, 0.0588738099, 0.142401665, 0.0860305205, 0.0661594868, 0.0635169595, 0.0865899324, 0.0557686277, 0.127972752, 0.0861255378, 0.0673175678, 0.0543813854, 0.0779811591, 0.064098835, 0.148814067, 0.0915454105, 0.0686957911, 0.0657989755, 0.0875307024, 0.0549590476, 0.131779209, 0.0858847201, 0.0644605905, 0.0567388013, 0.0801288411, 0.0590023212, 0.142613873, 0.086996235, 0.0664154217, 0.063633427, 0.0867202803, 0.0558048226, 0.127312094, 0.0868048519, 0.0674882829, 0.0544797778, 0.0781039372, 0.064079918, 0.148659304, 0.0919989645, 0.068488434, 0.0654513165, 0.0875132158, 0.0547420867, 0.131006256, 0.0857916549, 0.0643019602, 0.0566229746, 0.079827264, 0.0591454282, 0.141612723, 0.0870812982, 0.0667680427, 0.0634999126, 0.0869491696, 0.056146875, 0.127451181, 0.0866520777, 0.0673501417, 0.0543372221, 0.078198947, 0.0642737076, 0.14916268, 0.0921040699, 0.0688331798, 0.0655803755, 0.0874496549, 0.0545860864, 0.131085038, 0.0853366926, 0.0645859689, 0.0566326939, 0.080395259, 0.0589341298, 0.141344205, 0.0869370252, 0.0669190213, 0.0639539734, 0.0874747038, 0.0558740683, 0.127232268, 0.0868434086, 0.0671129674, 0.0545085743, 0.0782822892, 0.0644335523, 0.148333594, 0.0923974365, 0.0685469583, 0.0665978789, 0.0879135206, 0.0551856458, 0.131545991, 0.0859275237, 0.0647775084, 0.0575763844, 0.0806169212, 0.0608646162, 0.143300116, 0.0886601508, 0.0670409128, 0.0656638518, 0.0884090289, 0.0571903549, 0.128892109, 0.0881551132, 0.0681736171, 0.055452995, 0.0790768042, 0.0648720637, 0.148533151, 0.0930887014, 0.0689830929, 0.0662732422, 0.0882326514, 0.0550596304, 0.1307818, 0.0872778073, 0.0646989197, 0.05740707, 0.0810793936, 0.0597381517, 0.141952455, 0.0887613446, 0.0670960024, 0.0640730411, 0.0881432593, 0.0563617162, 0.127830163, 0.0884148479, 0.0676914752, 0.0548437797, 0.0786583126, 0.0646880418, 0.148988128, 0.0937050506, 0.068882674, 0.0657237992, 0.0880359858, 0.0547280759, 0.130513385, 0.0875685662, 0.0651538223, 0.05729606, 0.0812171772, 0.0596198738, 0.142714411, 0.0894091576, 0.0677466169, 0.063800253, 0.088135533, 0.0562093593, 0.128313363, 0.089123942, 0.0683977604, 0.0547725968, 0.0789015368, 0.0645523071, 0.149121508, 0.0937754586, 0.0693195835, 0.0661701858, 0.0885910988, 0.0548644513, 0.131116644, 0.0878432319, 0.0655324981, 0.0574952997, 0.0819179118, 0.0597102344, 0.142814785, 0.0892179906, 0.0685686767, 0.0644016117, 0.0887304544, 0.0567215234, 0.128576785, 0.0895837545, 0.069069773, 0.0550284684, 0.0789043903, 0.0648612976, 0.151045352, 0.0940439552, 0.07066001, 0.0658538342, 0.0871895328, 0.05561506, 0.1320775, 0.0882914439, 0.0661994219, 0.0569317564, 0.0799974725, 0.0594855025, 0.14387615, 0.0894066617, 0.0685111359, 0.0638936386, 0.0873104855, 0.0562104098, 0.129275918, 0.0880802944, 0.0687712878, 0.054138314, 0.077735208, 0.0645423979, 0.150538445, 0.093227759, 0.0699102059, 0.0652957633, 0.0858540013, 0.0549611077, 0.132594794, 0.0874944329, 0.0659185275, 0.0564719401, 0.0792324767, 0.0594736747, 0.145067781, 0.0883754492, 0.0679865032, 0.0638447702, 0.0868562981, 0.0565432385, 0.130177468, 0.0882321745, 0.0686478317, 0.0544905625, 0.078084372, 0.0643685386, 0.152410388, 0.0930404887, 0.0699644908, 0.0654819012, 0.087207295, 0.0551407635, 0.133163139, 0.0867884979, 0.0655483007, 0.0569171421, 0.0801771432, 0.0589641966, 0.144457892, 0.0869015977, 0.0679017976, 0.0635017902, 0.0865984634, 0.0565203503, 0.130193248, 0.0884051472, 0.0688161626, 0.0537753291, 0.0775271058, 0.0641245693, 0.151707709, 0.0928715989, 0.0694014952, 0.064664796, 0.0863705054, 0.0553690158, 0.132087186, 0.0863795131, 0.0651199669, 0.056275636, 0.079648532, 0.059038043, 0.144564584, 0.0875218734, 0.0672764182, 0.0625039637, 0.0851784125, 0.0553349704, 0.126949236, 0.0855103433, 0.0672527254, 0.0532648042, 0.0773459747, 0.0642894655, 0.151316702, 0.0910307318, 0.0684266761, 0.0642446801, 0.0858131424, 0.0540534295, 0.128769919, 0.0848011374, 0.063872084, 0.0554799438, 0.0778639317, 0.0583453961, 0.140483767, 0.0858427584, 0.0660391524, 0.0622247122, 0.0847343504, 0.0553341024, 0.125822589, 0.0854898021, 0.0670584366, 0.0531902127, 0.0761667714, 0.0630512387, 0.147712901, 0.0906227976, 0.0678648949, 0.0644288287, 0.0852197036, 0.0538174622, 0.129009277, 0.084717989, 0.0637992397, 0.0556075461, 0.0777776465, 0.058357995, 0.140439898, 0.0857504159, 0.0660848469, 0.0624612011, 0.0844437778, 0.0557787456, 0.125917658, 0.0855569988, 0.0671535134, 0.0533521101, 0.075807482, 0.0635369048, 0.147065133, 0.0905838385, 0.0680405051, 0.0645883009, 0.0849464312, 0.0540361442, 0.128562391, 0.0847578123, 0.0641207173, 0.0554303192, 0.0774046108, 0.0583432056, 0.140343621, 0.0860587656, 0.0659205765, 0.0621525459, 0.0846426859, 0.0555568822, 0.126342446, 0.0858131051, 0.0666820928, 0.0531103015, 0.0757758841, 0.0631236956, 0.14874202, 0.0904342458, 0.0678780973, 0.064445965, 0.0847925022, 0.0535989143, 0.130337656, 0.0845359191, 0.0639341772, 0.055687055, 0.0777252987, 0.058413323, 0.142222613, 0.0858697966, 0.0659325644, 0.0625964031, 0.0846038461, 0.0555197634, 0.127549216, 0.0855601504, 0.0669953302, 0.0535060614, 0.0759711713, 0.0632658973, 0.149621323, 0.090851672, 0.0679797009, 0.0646809563, 0.0847568139, 0.0541087165, 0.130133867, 0.0846429765, 0.0638017505, 0.0554826707, 0.0775313675, 0.0585152842, 0.141514525, 0.0858358219, 0.0657864809, 0.0622884631, 0.0847890154, 0.0557641946, 0.126672253, 0.0855846629, 0.0669227615, 0.0534722656, 0.0760620013, 0.0635197982, 0.148902789, 0.09083841, 0.0679098144, 0.0647800341, 0.0849623755, 0.0543723814, 0.130237132, 0.0848125815, 0.0638654977, 0.0559705384, 0.0773592144, 0.0586593933, 0.142434567, 0.0862413198, 0.0659669042, 0.0625196397, 0.08410234, 0.0556604564, 0.126973301, 0.0857082903, 0.0668177083, 0.0531714857, 0.075660117, 0.0635933578, 0.14884901, 0.0905498937, 0.0678372756, 0.0646405146, 0.0847121254, 0.0545936264, 0.12959598, 0.0848719254, 0.0637026578, 0.0556471758, 0.0773623958, 0.0591235049, 0.14124909, 0.0858197957, 0.0656305999, 0.0626626462, 0.0844243541, 0.0559791699, 0.125717595, 0.0847252682, 0.0665504336, 0.0535322726, 0.075215891, 0.0638288036, 0.147076726, 0.0890357867, 0.0675154701, 0.0648498833, 0.0839260891, 0.0546794459, 0.12943472, 0.0836398304, 0.0636370704, 0.0558921918, 0.0769710839, 0.0586298034, 0.141507015, 0.0851607174, 0.0656265244, 0.0624993779, 0.0839972198, 0.055956576, 0.126429066, 0.0852296799, 0.0668445602, 0.0535107441, 0.0747389123, 0.0635072291, 0.148428068, 0.0902171284, 0.0675379634, 0.0646549538, 0.0838208869, 0.0545084104, 0.128428951, 0.0838863179, 0.0635811687, 0.0556676611, 0.0761973336, 0.0586925969, 0.141560718, 0.0846811756, 0.0649254546, 0.0619753711, 0.0828046054, 0.0557442307, 0.125996411, 0.0850566924, 0.0660634786, 0.0533480607, 0.0743950233, 0.0631979033, 0.148097172, 0.0901544765, 0.0670857802, 0.0643459558, 0.0834017992, 0.0539171062, 0.129194647, 0.0839653984, 0.0630898401, 0.0553112738, 0.0761915892, 0.0584794357, 0.140633583, 0.0848269984, 0.0649043471, 0.0619363822, 0.0825132877, 0.0547740199, 0.125874028, 0.0848919675, 0.0663175732, 0.053145349, 0.0735228807, 0.0620119758, 0.148112178, 0.0903520435, 0.0672733709, 0.0638434663, 0.0816726387, 0.0527550913, 0.130804762, 0.0842805952, 0.0634146705, 0.0548158698, 0.0749195293, 0.0564655103, 0.140850112, 0.0838240683, 0.0650021657, 0.0617254898, 0.0814308375, 0.053348083, 0.123211116, 0.0821483433, 0.0649659038, 0.052216094, 0.0732859671, 0.0609647892, 0.145387515, 0.0878413171, 0.0657468438, 0.0631268024, 0.0833904147, 0.0538523495, 0.124624766, 0.0845667347, 0.0622529872, 0.0537285209, 0.0758467838, 0.0586080439, 0.13685447, 0.0849333107, 0.0642958879, 0.0601248704, 0.0819561407, 0.0547988042, 0.122822493, 0.0852114335, 0.0650237054, 0.051472988, 0.0741439238, 0.0618214831, 0.142175093, 0.0868232548, 0.0644789711, 0.0609386861, 0.0825324804, 0.0528042465, 0.123585261, 0.0819057673, 0.0607791431, 0.0523740575, 0.0748665854, 0.0563671254, 0.136049494, 0.0814473927, 0.0620947033, 0.0587123819, 0.0809251145, 0.0543953069, 0.121348538, 0.0815428793, 0.0638855621, 0.0511540622, 0.0735482499, 0.061851941, 0.143014953, 0.0861504823, 0.0647400171, 0.0604348667, 0.0822715908, 0.0527193323, 0.124103732, 0.0794219226, 0.061032325, 0.0518677309, 0.0740403756, 0.0563693494, 0.136623174, 0.0807428509, 0.062139418, 0.0576469526, 0.0805618763, 0.0535654351, 0.121279724, 0.080695577, 0.0640012175, 0.0494574308, 0.0727770701, 0.0597277209, 0.142356247, 0.0831470042, 0.0640001744, 0.0583588295, 0.0818650499, 0.0516745858, 0.121655062, 0.0775270686, 0.0606158674, 0.0519774966, 0.0747934356, 0.055142764, 0.136109442, 0.0804778188, 0.0618384071, 0.0581160858, 0.0801316053, 0.0528490283, 0.119809479, 0.0796385705, 0.0630796403, 0.0495478995, 0.0718140081, 0.0588867813, 0.141556233, 0.0829519108, 0.0635366216, 0.0573998094, 0.080786474, 0.0504768863, 0.122997485, 0.0771972314, 0.0599793941, 0.0497270338, 0.0738919303, 0.0529041216, 0.135661751, 0.075292103, 0.05996079, 0.0556945503, 0.0788702667, 0.0533642098, 0.120505989, 0.0783488378, 0.0644470677, 0.0487115756, 0.0726564303, 0.0583952107, 0.142126545, 0.0821628645, 0.0644192994, 0.0594999343, 0.0818344951, 0.0505175814, 0.124594331, 0.0755432472, 0.0600930825, 0.0518135875, 0.0750189796, 0.0525661781, 0.135421351, 0.0761709362, 0.0634121075, 0.0581645072, 0.0800017565, 0.0521032512, 0.120619036, 0.0766089335, 0.0619235858, 0.0483231768, 0.073081471, 0.0599602312, 0.141650051, 0.081693694, 0.0607421026, 0.0550376177, 0.0794055462, 0.048939392, 0.125806183, 0.0717985854, 0.057481762, 0.0462419093, 0.0710288212, 0.0519616045, 0.135620415, 0.0721573308, 0.0587119982, 0.0510371402, 0.0785432458, 0.0532091632, 0.121632412, 0.0779454187, 0.066140227, 0.0459820367, 0.0737708807, 0.0596288927, 0.148314983, 0.078859359, 0.0677829981, 0.0512484796, 0.0827855542, 0.0562384799, 0.132481858, 0.0831587911, 0.0631812513, 0.0532825962, 0.0734625682, 0.0528530143, 0.145911694, 0.0834069178, 0.0626417696, 0.057992328, 0.0783548728, 0.0504293889, 0.128445312, 0.0836447552, 0.0651170611, 0.0505693853, 0.0714853108, 0.0570735745, 0.153028324, 0.0902254581, 0.0702996403, 0.0620159395, 0.0779280812, 0.0493305251, 0.132944703, 0.0810858682, 0.0604597405, 0.052857928, 0.0713236257, 0.0509936772, 0.146917894, 0.0824913085, 0.0614784546, 0.0583309345, 0.0763369426, 0.0492616519, 0.130746245, 0.0839507431, 0.0634045154, 0.0517575704, 0.0687192678, 0.0564628839, 0.153028905, 0.0892886668, 0.0651621595, 0.060706351, 0.0743825063, 0.0481311493, 0.132689968, 0.0828681216, 0.0622294433, 0.0535278954, 0.0702480823, 0.0524016879, 0.146695018, 0.0834593996, 0.0638557896, 0.0599298067, 0.0764341503, 0.0502015017, 0.130126297, 0.0846042708, 0.0653256625, 0.051698871, 0.0682482347, 0.0557738356, 0.153650433, 0.0891578794, 0.064712137, 0.0618598498, 0.0764479414, 0.047735732, 0.132198855, 0.0810121894, 0.0621585697, 0.0533309691, 0.0714556873, 0.0513286144, 0.146005303, 0.0830957815, 0.0624132231, 0.0595363416, 0.0775646195, 0.0497802272, 0.130905539, 0.0829529688, 0.0646778643, 0.0510629117, 0.0688596815, 0.0568498001, 0.155090809, 0.0883779526, 0.0644407794, 0.0611715987, 0.0766108036, 0.0485620201, 0.13431485, 0.0817193165, 0.0603689849, 0.0524575487, 0.0693843961, 0.0518333279, 0.147414535, 0.0825745538, 0.0617399774, 0.0586594865, 0.0758081451, 0.0505300835, 0.132067993, 0.0833777264, 0.0635790974, 0.0516726822, 0.0686513409, 0.0566929877, 0.153894037, 0.0888208672, 0.06549301, 0.0612445287, 0.0781481713, 0.0487835743, 0.13294211, 0.082254447, 0.0609032214, 0.0530803129, 0.0721238852, 0.051611077, 0.146801561, 0.0834496915, 0.0620181002, 0.0584515743, 0.0786968172, 0.0485047176, 0.128365144, 0.0838085562, 0.0637539402, 0.0509957857, 0.0709310099, 0.0556610562, 0.150432214, 0.0884199888, 0.0660656095, 0.0609734654, 0.0786863118, 0.048863735, 0.133661807, 0.0846251845, 0.0628379658, 0.0540762283, 0.0732420459, 0.0520750023, 0.145948648, 0.0861552507, 0.0651659891, 0.0583198294, 0.0797372833, 0.0497818403, 0.13080655, 0.085877575, 0.0670583248, 0.05105903, 0.0716798976, 0.0557080284, 0.154763713, 0.090200156, 0.0684370771, 0.0601922423, 0.0787486956, 0.0476586185, 0.132356286, 0.083449848, 0.0646410659, 0.0524942391, 0.0727054402, 0.0515555367, 0.145915195, 0.0842153355, 0.0656611919, 0.0585148372, 0.0780982971, 0.048671823, 0.129808828, 0.0834500119, 0.0669369698, 0.0524286442, 0.0707219094, 0.0559034646, 0.155500755, 0.0893888101, 0.0688358396, 0.0616459511, 0.0773348138, 0.0498351417, 0.132344678, 0.0826211423, 0.064257808, 0.0528077707, 0.0690921023, 0.0549520999, 0.148576945, 0.085009709, 0.0648695454, 0.0578764193, 0.0741946176, 0.0496319868, 0.128701165, 0.0831801221, 0.0664836988, 0.0506389365, 0.0680950508, 0.0568613969, 0.153776079, 0.0865925699, 0.0662397593, 0.0598856285, 0.0744100884, 0.0493871532, 0.134195834, 0.0799956843, 0.0613359883, 0.0515472107, 0.0656727478, 0.0511873551, 0.15022634, 0.0815927759, 0.064410381, 0.0575231574, 0.0730746835, 0.0487050228, 0.13419725, 0.0852621272, 0.069298394, 0.0521395616, 0.0652327836, 0.0569539592, 0.156916186, 0.0892149508, 0.065484859, 0.0602552816, 0.0713359341, 0.0477596037, 0.133719161, 0.0814944133, 0.0622262731, 0.0529724732, 0.0691470206, 0.052012749, 0.150937557, 0.0856754482, 0.0645106509, 0.0565846525, 0.0706591904, 0.0479859672, 0.125310689, 0.0771455541, 0.0676073879, 0.0484089293, 0.0628310665, 0.0551038943, 0.147642553, 0.0820306391, 0.0678534731, 0.0551002845, 0.0683786795, 0.0462002009, 0.126391947, 0.0746997222, 0.0632067472, 0.047040116, 0.0619581454, 0.0507143661, 0.137678131, 0.0770427063, 0.0658467263, 0.0536215603, 0.0661455989, 0.0495087616, 0.125019908, 0.0773271248, 0.0667377561, 0.0456706434, 0.0598143488, 0.0575225465, 0.149984524, 0.0862253159, 0.0670635328, 0.0556209199, 0.0649036914, 0.050343506, 0.13069883, 0.0819255486, 0.0623453632, 0.0491017289, 0.0606844276, 0.051501736, 0.139938116, 0.0816764459, 0.0642937571, 0.0552569628, 0.0662627891, 0.0515030585, 0.124583624, 0.0826398134, 0.0674408451, 0.0485413074, 0.0623764843, 0.056644693, 0.154439986, 0.089396067, 0.0664429888, 0.058653228, 0.0693034828, 0.0482293703, 0.128864303, 0.0848552808, 0.0623941869, 0.0494483262, 0.0612326562, 0.0502921082, 0.130646423, 0.0835096538, 0.0641311556, 0.0563613698, 0.0662630126, 0.0511829965, 0.11589583, 0.0765045956, 0.0684442446, 0.0505017899, 0.0628698468, 0.0622540675, 0.145899713, 0.0845847502, 0.0678336844, 0.0618534908, 0.0696274862, 0.0535508953, 0.130622968, 0.0814534053, 0.069524318, 0.0508670434, 0.0623722151, 0.051341515, 0.135546461, 0.0818668902, 0.0618029535, 0.0542694144, 0.0699339658, 0.0462704524, 0.129809767, 0.078575395, 0.0659557134, 0.0502971634, 0.064325951, 0.0525256358, 0.155300379, 0.0857953429, 0.065528065, 0.0632655025, 0.0717750862, 0.0450645126, 0.130375877, 0.0774451122, 0.0615793094, 0.0519243516, 0.0648334101, 0.0458503664, 0.140384421, 0.0786007047, 0.063525036, 0.0594101287, 0.0694803298, 0.0454630069, 0.126855984, 0.078305915, 0.0671181083, 0.0511007421, 0.063689135, 0.0520076044, 0.153144583, 0.0867816284, 0.0659331605, 0.0618757419, 0.0702053159, 0.0428634547, 0.130714059, 0.0782580674, 0.0617592372, 0.0527278818, 0.0643062219, 0.0446283445, 0.14196749, 0.079647772, 0.0639115572, 0.0579364039, 0.0701678246, 0.0434922799, 0.127409786, 0.0777811334, 0.0674454942, 0.052610822, 0.0637639388, 0.0501243323, 0.150881067, 0.0849028379, 0.0670475215, 0.0659700185, 0.0728568733, 0.0416188985, 0.129945979, 0.0779761449, 0.0624113232, 0.0560229123, 0.0667901263, 0.0439155735, 0.140189618, 0.0808320045, 0.0633203834, 0.0612432957, 0.0733880699, 0.0440191329, 0.12927109, 0.0796992704, 0.0675709099, 0.0538608469, 0.0660261214, 0.0505971462, 0.152159348, 0.0887692496, 0.067456685, 0.064878419, 0.0732186511, 0.042633418, 0.132142887, 0.081106849, 0.0641329437, 0.0543187484, 0.0644903257, 0.0447765477, 0.141431913, 0.0815975294, 0.0648957118, 0.0617108196, 0.0740459338, 0.0440505259, 0.126353577, 0.0808421001, 0.0680089816, 0.0535652265, 0.0660266355, 0.0500741154, 0.151756316, 0.0885914713, 0.0672066659, 0.06289915, 0.0718961805, 0.042423591, 0.130586669, 0.0810835734, 0.061962314, 0.0526328497, 0.0676786378, 0.0440168679, 0.141532302, 0.0832520127, 0.0629791468, 0.0600433387, 0.0701979324, 0.0445224009, 0.127783045, 0.0835694298, 0.0669803694, 0.0498703048, 0.0623091385, 0.0494576618, 0.151187539, 0.0908426493, 0.0647522658, 0.059490934, 0.0701032132, 0.0418533571, 0.132048205, 0.0830034018, 0.0605627336, 0.0500589646, 0.0633055344, 0.0432096161, 0.140955403, 0.0848310068, 0.061806798, 0.0572373159, 0.0692708269, 0.0431949124, 0.128852919, 0.0831336379, 0.0649633557, 0.0484433845, 0.0623335615, 0.0485711023, 0.151141614, 0.0907336995, 0.0641912743, 0.0603444614, 0.0697399154, 0.0409084819, 0.129832983, 0.0810997337, 0.0584207065, 0.0510592088, 0.0625093877, 0.0430649146, 0.139839619, 0.0853012055, 0.0611425936, 0.0570127666, 0.0675008222, 0.0428359061, 0.128482357, 0.0843620375, 0.0649586618, 0.0498370863, 0.0616314523, 0.0489303917, 0.152409792, 0.0916881636, 0.0636251494, 0.0582485385, 0.0693341866, 0.0409381799, 0.128969431, 0.08253894, 0.0596893318, 0.048345834, 0.062306568, 0.043213971, 0.137845054, 0.0828784853, 0.0605237186, 0.0536598004, 0.0675385296, 0.0433325879, 0.127148092, 0.0807270631, 0.0613867566, 0.0448949002, 0.0605816394, 0.0489742905, 0.150556758, 0.0864568949, 0.06185266, 0.0571357869, 0.0682733804, 0.0419352129, 0.130078688, 0.0790188015, 0.0585169122, 0.0476815067, 0.0611329898, 0.0435924493, 0.138716996, 0.0797767416, 0.0595908388, 0.0543516502, 0.0657097325, 0.0427994579, 0.126076266, 0.0786356479, 0.0633148327, 0.0464926362, 0.0600469001, 0.0485333614, 0.1500521, 0.0868202597, 0.062283732, 0.057130672, 0.0669066086, 0.0409042053, 0.131225705, 0.0786773637, 0.0588837489, 0.048393663, 0.0611403994, 0.0430965647, 0.140105188, 0.0807567462, 0.0602799766, 0.0546852536, 0.0670499206, 0.0427309349, 0.127570137, 0.0783457384, 0.0640088171, 0.0469691828, 0.0604305454, 0.0483221598, 0.150499329, 0.0858626589, 0.0638069361, 0.057542637, 0.0671986938, 0.0409936979, 0.131848857, 0.0788956806, 0.0597234778, 0.0483455472, 0.061603304, 0.0432568938, 0.139801294, 0.0807503238, 0.0603592321, 0.0550002828, 0.0669483915, 0.0427508168, 0.126583204, 0.079763703, 0.0636380911, 0.0476834215, 0.0611468069, 0.0485149287, 0.148908436, 0.0880050585, 0.0631489009, 0.0582970232, 0.0679585561, 0.041224286, 0.130386412, 0.079653807, 0.0590874702, 0.0493025333, 0.0622320659, 0.0431792215, 0.138592079, 0.0813117102, 0.0601487607, 0.0555048287, 0.0670237094, 0.0426056646, 0.126557752, 0.0806399882, 0.0637928918, 0.0474345349, 0.0603955239, 0.0479728058, 0.147099108, 0.0881576836, 0.0634958297, 0.0577272475, 0.0673386231, 0.0407606773, 0.130168915, 0.079840906, 0.0590928756, 0.0495271645, 0.0611754246, 0.0427808836, 0.138099715, 0.0811630338, 0.0597120188, 0.0561798848, 0.0676323771, 0.0427309684, 0.125805959, 0.0814673975, 0.0633458272, 0.0484554879, 0.061031308, 0.0489958599, 0.147581846, 0.0889601111, 0.0631732941, 0.0589096323, 0.0680295229, 0.0413515754, 0.130395263, 0.081275858, 0.0600239597, 0.049959857, 0.0616283603, 0.0431354716, 0.138087824, 0.0812088624, 0.0603888147, 0.056231413, 0.0660644174, 0.0432540402, 0.125936538, 0.0807529315, 0.0641833395, 0.0483893976, 0.0605138838, 0.0485600717, 0.149343848, 0.0877196118, 0.0627746582, 0.0589363761, 0.0676380694, 0.0403825454, 0.130005524, 0.0807911083, 0.0590977333, 0.0500430875, 0.0616198406, 0.042165, 0.13941355, 0.0813774019, 0.0594744794, 0.057315737, 0.0671249181, 0.0427845456, 0.128137186, 0.0811612234, 0.0638659671, 0.049129609, 0.0609964468, 0.0490783565, 0.151229948, 0.0892449841, 0.0632080957, 0.060007792, 0.0681124553, 0.0414218493, 0.130426869, 0.0805291384, 0.0585001037, 0.0497193448, 0.0612946339, 0.0420336239, 0.136499658, 0.0818077698, 0.0586164594, 0.056298852, 0.0668107197, 0.042462457, 0.124239497, 0.0806225687, 0.0623537526, 0.0481782183, 0.06070631, 0.0477695875, 0.148578718, 0.088530004, 0.0631113499, 0.0588579662, 0.0682499111, 0.040074192, 0.128473952, 0.0806180015, 0.0587906986, 0.0491716042, 0.0624364652, 0.0422064997, 0.135481134, 0.0827607736, 0.0601135641, 0.0568922311, 0.0683208555, 0.042285122, 0.123424016, 0.0822914466, 0.0629755706, 0.0482625552, 0.0612358563, 0.0472971015, 0.145068228, 0.088426508, 0.0625171512, 0.0588785149, 0.0689073056, 0.0400047079, 0.126702324, 0.0815702528, 0.0588438883, 0.0501841679, 0.062738955, 0.0421964824, 0.13512592, 0.0822971091, 0.0588856973, 0.0563943498, 0.0679632202, 0.0425225534, 0.123123452, 0.0825613663, 0.0634179786, 0.0486857928, 0.0618422218, 0.0480491556, 0.147448793, 0.0895794556, 0.0631746873, 0.059902247, 0.0691132993, 0.0403141789, 0.12972787, 0.0826606229, 0.0591831394, 0.0505005643, 0.0627505928, 0.0426978096, 0.136307478, 0.084306024, 0.0597294271, 0.0577685349, 0.0689419433, 0.0428618006, 0.125045896, 0.0834955797, 0.0644930527, 0.049421031, 0.0620532334, 0.047699064, 0.146257043, 0.0896988809, 0.0638765469, 0.0604597405, 0.0691531152, 0.0403389782, 0.127827376, 0.0823415741, 0.0598784015, 0.0505799055, 0.0628572553, 0.0420775339, 0.136813298, 0.0821808353, 0.0599727593, 0.0570744239, 0.0675871596, 0.0423945338, 0.124708235, 0.0820898265, 0.0636440143, 0.0487795845, 0.0612463839, 0.0476500317, 0.147363514, 0.089727357, 0.0631689727, 0.0608555824, 0.0683626011, 0.0399056599, 0.130378306, 0.0824877471, 0.0589606948, 0.0508413203, 0.0622028224, 0.0422352515, 0.137315646, 0.0833926499, 0.0597869121, 0.0576919876, 0.0682926998, 0.0425332263, 0.127339035, 0.0815354139, 0.0651033372, 0.0516998991, 0.0629608706, 0.0478949398, 0.149566218, 0.0882576704, 0.0644656792, 0.0623304434, 0.0701912567, 0.0402405448, 0.129597053, 0.0806441382, 0.0588515438, 0.0510539822, 0.0622625425, 0.0414393842, 0.135155171, 0.0807713941, 0.0592526197, 0.0589060485, 0.0685107857, 0.0417198986, 0.121832788, 0.0814130306, 0.0638844222, 0.0494496487, 0.0622147508, 0.0469592512, 0.141452238, 0.0887858495, 0.0632803217, 0.0607582442, 0.0689849854, 0.0393925346, 0.124167666, 0.0819903165, 0.0588511415, 0.0511591621, 0.0625547245, 0.041235324, 0.130080685, 0.0824262798, 0.0590027682, 0.0581398979, 0.0678043216, 0.0411490873, 0.117259905, 0.0823211744, 0.063813664, 0.04959796, 0.0615131408, 0.0471549146, 0.138955325, 0.0901092961, 0.0632941872, 0.0610883124, 0.0685968474, 0.0390019976, 0.121378534, 0.0820828006, 0.0573856533, 0.0510778353, 0.0620583668, 0.0398572013, 0.127440304, 0.0812517479, 0.0567042939, 0.0590441972, 0.0680225119, 0.0402851477, 0.114820376, 0.0794811398, 0.0594892204, 0.0494194552, 0.0612736754, 0.0455992892, 0.135025501, 0.0854517072, 0.058579281, 0.0609289669, 0.0679587945, 0.0387015492, 0.117402807, 0.0779257119, 0.0544956997, 0.0495952889, 0.0610759482, 0.038720984, 0.12340416, 0.0779858232, 0.0558298491, 0.0552230179, 0.0667036623, 0.0388133638, 0.114527427, 0.0785578042, 0.0620640479, 0.0477952994, 0.0602802634, 0.0462318882, 0.138336837, 0.0869769678, 0.0588994473, 0.0585706979, 0.0656949282, 0.0404642262, 0.12010283, 0.0780992135, 0.0575217344, 0.0496002175, 0.0592306256, 0.0416936167, 0.128380626, 0.0817748457, 0.0582955107, 0.0561409593, 0.0638352185, 0.0418132357, 0.116039999, 0.0825136974, 0.0629356056, 0.0485189371, 0.0588483922, 0.0465404652, 0.137090072, 0.0875637978, 0.0598828383, 0.0579535291, 0.0629594252, 0.0393565074, 0.115607478, 0.0762736574, 0.0534915477, 0.0484600402, 0.0573334172, 0.0413367264, 0.128185242, 0.0810207427, 0.0554611608, 0.054671213, 0.0635527894, 0.0385707021, 0.104885705, 0.0844515637, 0.0659845918, 0.0486201793, 0.0584704578, 0.0428895578, 0.121507347, 0.0907057151, 0.0651366934, 0.0600933172, 0.0660237744, 0.0367871635, 0.107158408, 0.0807211399, 0.0610230118, 0.0509009995, 0.0597957782, 0.0383048952, 0.117515907, 0.0848403051, 0.0625947639, 0.0570885949, 0.0656688437, 0.0383828729, 0.106696784, 0.0848398432, 0.0671054125, 0.0485635847, 0.0594019704, 0.0433941409, 0.125146016, 0.0916064605, 0.0640010387, 0.0596367009, 0.0673429817, 0.0371551178, 0.113205492, 0.0856523365, 0.0608020946, 0.0510702915, 0.0614208095, 0.0390874334, 0.121943772, 0.0858217478, 0.0631007776, 0.0579245687, 0.0661287606, 0.0392440595, 0.109709725, 0.0870220587, 0.067565009, 0.0486802161, 0.0603155047, 0.043993555, 0.129477859, 0.0934758186, 0.0650460273, 0.059347216, 0.0673945546, 0.0374314934, 0.115012534, 0.0851705372, 0.0620508716, 0.0505527183, 0.0615466796, 0.0392902568, 0.123172455, 0.0878196806, 0.0633037016, 0.0591782071, 0.0670036525, 0.0390051231, 0.11392688, 0.0870987475, 0.067657344, 0.0492669642, 0.0608470924, 0.0441845469, 0.13225016, 0.0926532745, 0.0638268292, 0.0599794239, 0.0680835769, 0.0378793962, 0.116430134, 0.083475627, 0.0602054968, 0.0506507307, 0.0610160902, 0.0399648026, 0.124969117, 0.0867540911, 0.0612111911, 0.057261996, 0.0660952702, 0.0395526923, 0.11328128, 0.086769551, 0.0667488948, 0.049090784, 0.0594979003, 0.0447128564, 0.132684216, 0.0929607376, 0.0641031861, 0.0613898225, 0.0673218891, 0.0383316204, 0.117496327, 0.0849692971, 0.0600028373, 0.0511172004, 0.0606913902, 0.040448714, 0.123767003, 0.0867734924, 0.0610563271, 0.0578732491, 0.066272974, 0.0408828184, 0.111968346, 0.0879817531, 0.0672032386, 0.0499330908, 0.0602713563, 0.0457984172, 0.132569477, 0.0950529352, 0.0641987622, 0.0609415211, 0.0688108131, 0.0399663001, 0.117275245, 0.0870487466, 0.0608696193, 0.0516860373, 0.0617483146, 0.0414768457, 0.126630679, 0.0881614611, 0.0619383343, 0.0588650107, 0.0681044087, 0.0416706912, 0.115069598, 0.0881181806, 0.0661687776, 0.0493302569, 0.0608782917, 0.0465371124, 0.13523072, 0.0954009145, 0.0640525967, 0.0603950024, 0.0689753443, 0.0404116102, 0.120177284, 0.0865601972, 0.0608683378, 0.0517853461, 0.0620727688, 0.0417617597, 0.128006637, 0.089641504, 0.0625561923, 0.0589969195, 0.0678325146, 0.0411992595, 0.115856566, 0.0895636827, 0.067521736, 0.0496732108, 0.0606881604, 0.0459288135, 0.135314956, 0.0965866074, 0.0643690228, 0.0604390763, 0.0670171604, 0.0400593579, 0.118237741, 0.0880739689, 0.0597427748, 0.049964726, 0.0609852299, 0.0416972563, 0.126818478, 0.0891137868, 0.0611680895, 0.0546387099, 0.0648413748, 0.0417590328, 0.112313613, 0.085390076, 0.0631923154, 0.0464199334, 0.058076635, 0.0468284376, 0.129436985, 0.0921594352, 0.0603690967, 0.0572422147, 0.0650386885, 0.0390092172, 0.115834385, 0.0877032056, 0.0583922677, 0.0486377999, 0.05914893, 0.0413367897, 0.118147522, 0.0884818733, 0.0614167303, 0.058092963, 0.0674364045, 0.0419542268, 0.110064544, 0.0897770822, 0.0665167943, 0.0501348153, 0.0606938638, 0.0471786708, 0.128545359, 0.0977612287, 0.0650390759, 0.0621400177, 0.0687932894, 0.0411823802, 0.10960719, 0.087755017, 0.0575548261, 0.0527880192, 0.0634477586, 0.041417215, 0.119466491, 0.0876167566, 0.0570121258, 0.0562806241, 0.0670545027, 0.0376066342, 0.110670328, 0.0837841183, 0.0605447777, 0.0513125174, 0.0588141605, 0.0426401235, 0.127614155, 0.0876651928, 0.0575477667, 0.0625595078, 0.0664413646, 0.037659429, 0.11317762, 0.0803631246, 0.0532960445, 0.0527626835, 0.0594627224, 0.0394952595, 0.119941726, 0.0840420201, 0.0581334718, 0.0610501431, 0.0667337626, 0.0397873893, 0.112593003, 0.0828001052, 0.0620094016, 0.0503170379, 0.059065681, 0.0427155495, 0.130008519, 0.0890455171, 0.0612732284, 0.0611307882, 0.0658600703, 0.0372422822, 0.118396282, 0.0805183202, 0.0571967661, 0.0514745563, 0.0600657575, 0.0391046926, 0.123722479, 0.0815948918, 0.0593918189, 0.058238361, 0.0644597486, 0.0396928973, 0.113055587, 0.0824607238, 0.0636062101, 0.0479242615, 0.058265049, 0.0429089032, 0.13838166, 0.0911523923, 0.0635837018, 0.0603086501, 0.0653244033, 0.0379371867, 0.121592358, 0.082802102, 0.0591700934, 0.0507959761, 0.0585144125, 0.0394197553, 0.127280936, 0.0843797848, 0.0610701852, 0.0589164048, 0.0626880676, 0.0391623415, 0.113595165, 0.0858585462, 0.0667751878, 0.0488307998, 0.0554710068, 0.0424367972, 0.129389003, 0.0936666206, 0.0654470846, 0.0615414977, 0.0596841313, 0.0376538672, 0.111748479, 0.0868727341, 0.0604919866, 0.0511714779, 0.0543236956, 0.0386754833, 0.113597743, 0.087915428, 0.0615857542, 0.0569892637, 0.0576199926, 0.0381044224, 0.100361586, 0.0887566283, 0.0641195774, 0.0462647527, 0.0524111316, 0.04136182, 0.112588041, 0.0956078991, 0.0628992617, 0.0579555519, 0.0592439398, 0.0371027589, 0.103931703, 0.0872256905, 0.0578351989, 0.0486665592, 0.053934291, 0.0385962017, 0.103730276, 0.0865534693, 0.0596444793, 0.056235034, 0.0565162562, 0.0387645625, 0.0778993443, 0.0864541233, 0.0617765076, 0.0461260453, 0.0517957211, 0.0438192673, 0.110195041, 0.0923607126, 0.0653405041, 0.0593719818, 0.056951113, 0.0381369404, 0.0866047144, 0.0834246352, 0.0576450601, 0.0477264039, 0.0508768447, 0.0392600112, 0.0891636908, 0.0843241736, 0.0627296418, 0.0562540404, 0.0532029048, 0.0409373343, 0.0863998309, 0.0773762465, 0.0594219677, 0.0491454266, 0.0409574173, 0.0431694165, 0.102585398, 0.0860577077, 0.0616705976, 0.0625864491, 0.0557280369, 0.0388817899, 0.100881241, 0.0833640769, 0.0537218787, 0.049074281, 0.052371718, 0.0407618731, 0.113944575, 0.0864256397, 0.0608910024, 0.055634439, 0.0583096035, 0.0404058211, 0.105620354, 0.0891202688, 0.0654342994, 0.046178069, 0.0492179357, 0.0438757204, 0.12299671, 0.0968404859, 0.0653994307, 0.0564674735, 0.0565328188, 0.0418869779, 0.107983343, 0.0896953121, 0.0596758984, 0.0480735861, 0.0502288193, 0.0463992581, 0.108529598, 0.0887328312, 0.0624557361, 0.0554258898, 0.0557136163, 0.0417021811, 0.10157948, 0.0869830847, 0.0652448013, 0.0478707552, 0.0587854721, 0.057080891, 0.111052394, 0.0961166248, 0.0704386085, 0.0532636233, 0.0733104795, 0.0485957749, 0.103855513, 0.0918466002, 0.0672311336, 0.048019547, 0.0709805042, 0.0500187203, 0.107663885, 0.0862217695, 0.0670962781, 0.0507996418, 0.0781206116, 0.05132531, 0.088178739, 0.0925390348, 0.0725320503, 0.0463002995, 0.0714281425, 0.057854861, 0.102612644, 0.0979069173, 0.071517922, 0.0536579601, 0.0795554593, 0.0520941392, 0.0921799615, 0.09538652, 0.0700743198, 0.0484199263, 0.0735939294, 0.0526368842, 0.0982091427, 0.094328098, 0.0702117905, 0.0513930321, 0.0790976733, 0.0529729128, 0.0909626558, 0.0965090543, 0.0766608045, 0.0472772829, 0.072686322, 0.0592366345, 0.102671608, 0.103193142, 0.0777949914, 0.0536632948, 0.0806943998, 0.0529302172, 0.0935660005, 0.0980850831, 0.0743673816, 0.0467732809, 0.0735550001, 0.0526600331, 0.0994685441, 0.0940974727, 0.0735463798, 0.0507517941, 0.07953161, 0.0545996614, 0.0961714238, 0.0963937119, 0.0790620372, 0.0473661534, 0.0740897432, 0.0600909553, 0.10545852, 0.101636179, 0.0765901655, 0.0531905517, 0.0808375478, 0.0528452434, 0.0932318941, 0.0966878533, 0.0725591704, 0.046271909, 0.0731363371, 0.0527369082, 0.098510243, 0.0923544988, 0.0681285709, 0.050381124, 0.082002975, 0.0542027652, 0.0924989134, 0.0942414999, 0.0763265714, 0.0486103036, 0.0739253238, 0.0597935282, 0.105293788, 0.100931659, 0.0745591968, 0.0553897284, 0.0843885913, 0.0529224798, 0.0963471606, 0.0901421383, 0.066538468, 0.0470481813, 0.0760180056, 0.0533646755, 0.101470225, 0.088946797, 0.0638653561, 0.0529387034, 0.0805056244, 0.0547257178, 0.0944826156, 0.0910830349, 0.0720862895, 0.0494266599, 0.0733584166, 0.0618557855, 0.10279569, 0.0967910141, 0.0690610632, 0.0557074323, 0.0810359344, 0.0543696955, 0.0966969207, 0.0916795284, 0.0633395016, 0.0477212444, 0.0766580924, 0.0561953373, 0.102808036, 0.087889947, 0.0614930764, 0.0486273542, 0.0816651806, 0.0547701493, 0.0943412259, 0.0876239762, 0.0661077872, 0.0455652066, 0.0752249807, 0.0621845946, 0.107286625, 0.0944655538, 0.0650866851, 0.0522405356, 0.0828039721, 0.0538569577, 0.0970702395, 0.0886911601, 0.0624023378, 0.045577053, 0.0755832642, 0.0537192822, 0.10104426, 0.0891012773, 0.0633724481, 0.0499695279, 0.0818088204, 0.0541390702, 0.0967142954, 0.0892880633, 0.0698667839, 0.0469705462, 0.0730540827, 0.0587578006, 0.106799535, 0.0965560228, 0.068339102, 0.0531987734, 0.07952521, 0.0524230003, 0.0967010036, 0.0918355957, 0.0632001162, 0.0460713357, 0.0705058873, 0.0512902439, 0.105144843, 0.0899209008, 0.0644665658, 0.0502564423, 0.0798925981, 0.0521887243, 0.0957053453, 0.0909609199, 0.0699169338, 0.046590697, 0.0722344667, 0.0574551709, 0.108078755, 0.097335726, 0.0696598962, 0.0534058623, 0.0829185173, 0.0518430099, 0.100546934, 0.0948899165, 0.0638316423, 0.0477469787, 0.0726766139, 0.0505168587, 0.105695844, 0.0940744951, 0.0616400577, 0.0530419163, 0.0801450461, 0.0513600558, 0.0945295691, 0.0916877836, 0.0660528317, 0.0508336127, 0.0773517564, 0.0542743839, 0.113080896, 0.104128934, 0.0645519122, 0.057253316, 0.0855384767, 0.0494534634, 0.103719771, 0.0971323475, 0.0610078983, 0.0507071093, 0.077376388, 0.0480191596, 0.11383713, 0.0966190994, 0.0618045405, 0.0545108393, 0.0766036883, 0.0504819527, 0.102124445, 0.0943863243, 0.0641151965, 0.0467551388, 0.0758747607, 0.0557884909, 0.110988528, 0.102807596, 0.0629316792, 0.0554342978, 0.0851097628, 0.051379405, 0.10082984, 0.095132716, 0.0602520518, 0.0469904244, 0.0786961615, 0.0521203205, 0.106405891, 0.0938800946, 0.0593189113, 0.0519412793, 0.0836662427, 0.0519889481, 0.0964460745, 0.0947647318, 0.066721499, 0.0489537083, 0.0795454159, 0.0585617386, 0.112104781, 0.105755277, 0.0676927716, 0.0565734059, 0.0863146558, 0.0524666421, 0.101810351, 0.101155266, 0.0633034557, 0.0489485562, 0.0787521824, 0.0487926751, 0.103284299, 0.096842207, 0.0588626377, 0.053078834, 0.0819099098, 0.0517915152, 0.0893728137, 0.097535938, 0.0609753691, 0.0490663834, 0.0771257728, 0.056197308, 0.102636561, 0.102400914, 0.0634907559, 0.0549315736, 0.0882178396, 0.05029542, 0.088451229, 0.0944416896, 0.0621344894, 0.0497264937, 0.0820163041, 0.0522503592, 0.107121944, 0.0963060334, 0.0605455637, 0.0536438525, 0.0800046623, 0.0530196391, 0.0987743288, 0.0967163742, 0.0661005676, 0.0525349863, 0.0734642893, 0.0594394319, 0.108927131, 0.105093703, 0.0631195307, 0.0607145242, 0.077687107, 0.0512276217, 0.0940247402, 0.0956200138, 0.0625293627, 0.0531021021, 0.069895722, 0.0531935059, 0.102795735, 0.0946259722, 0.060826961, 0.0564382561, 0.0788684636, 0.0541367531, 0.0961380452, 0.0957136229, 0.0658015683, 0.0515075922, 0.0741392151, 0.0591775328, 0.106348395, 0.105684571, 0.0652432665, 0.0603834987, 0.0781961083, 0.0522199795, 0.0927452818, 0.10096316, 0.0627548993, 0.0541736372, 0.0719649121, 0.0498192944, 0.103008479, 0.098353453, 0.0576183982, 0.0578388721, 0.0732944608, 0.0513863601, 0.0966135114, 0.10150896, 0.0621074848, 0.0536574386, 0.0660080761, 0.0552241094, 0.109447114, 0.10834115, 0.0610901192, 0.0583718829, 0.0707131475, 0.0531456582, 0.104522206, 0.100899644, 0.0593370497, 0.051206518, 0.0674248785, 0.0534831509, 0.113098912, 0.0999555513, 0.0586311482, 0.060223408, 0.0769025013, 0.0569437034, 0.104696982, 0.107146621, 0.0635287315, 0.0572918057, 0.0728115514, 0.0623856857, 0.116852209, 0.11676085, 0.0653216094, 0.0606024452, 0.0788275227, 0.0571862757, 0.10657113, 0.10956841, 0.0616396815, 0.0545902252, 0.0721449777, 0.052514229, 0.107073039, 0.103479087, 0.0559051782, 0.0628605485, 0.0809867233, 0.0542981811, 0.106585614, 0.117939413, 0.0634994581, 0.0570902042, 0.0694738477, 0.0532795191, 0.121549301, 0.118180513, 0.0641684532, 0.066335395, 0.0748197436, 0.0538221411, 0.10735935, 0.117321424, 0.0608442165, 0.0585657507, 0.0682218224, 0.0488559641, 0.106691465, 0.106715843, 0.0525373966, 0.0617043525, 0.0794095397, 0.0539496243, 0.104745939, 0.128068238, 0.0688856021, 0.0777193308, 0.0761739314, 0.0609859861, 0.110207081, 0.128433987, 0.0681353584, 0.0813492164, 0.0886554644, 0.0592532195, 0.108307026, 0.114701442, 0.0706934258, 0.0815919712, 0.0807558522, 0.0578840226, 0.0987098739, 0.113731548, 0.0514258593, 0.0874407515, 0.0852403045, 0.0617134087, 0.0958814323, 0.122376546, 0.0664292425, 0.0851559043, 0.0837944299, 0.0602340177, 0.107287131, 0.125799313, 0.0606878027, 0.0872878432, 0.0950725749, 0.0638523176, 0.0987580866, 0.141899511, 0.0642938316, 0.0929820761, 0.0871429443, 0.0570324548, 0.119306095, 0.143308297, 0.0515732691, 0.10262242, 0.0854864493, 0.0619171932, 0.127378196, 0.146335647, 0.0626601204, 0.099519819, 0.0785320401, 0.0707254335, 0.137203902, 0.159862161, 0.0621569417, 0.109146871, 0.106522769, 0.0705875382, 0.2264103, 0.18412672, 0.0843628943, 0.0977438241, 0.0762173012, 0.0458074957, 0.168063253, 0.125838965, 0.0480698943, 0.0700597018, 0.0726209357, 0.0573740415, 0.138594806, 0.182142258, 0.0527196899, 0.0728240609, 0.0673974678, 0.0630460829, 0.182335213, 0.182736456, 0.0673153922, 0.0723498091, 0.0841867477, 0.0582531244, 0.165124848, 0.161815017, 0.0835517496, 0.0806300044, 0.0885015726, 0.0658660531, 0.168927863, 0.147884607, 0.0826637894, 0.0713579059, 0.0833607614, 0.0661157295, 0.121789932, 0.133324414, 0.0698411614, 0.065894857, 0.0853839815, 0.0705589056, 0.174555734, 0.140526861, 0.0742062405, 0.0658004507, 0.0801498517, 0.049508851, 0.149975955, 0.138891786, 0.0688878745, 0.0656184629, 0.0832103267, 0.068381682, 0.197568372, 0.168250576, 0.0775476843, 0.0967046022, 0.122973025, 0.0895883963, 0.195113778, 0.167923972, 0.1137174, 0.101831302, 0.1121426, 0.116943754, 0.254296958, 0.210135102, 0.126248032, 0.117348067, 0.137052193, 0.102776438, 0.220751986, 0.212119043, 0.115469046, 0.107271746, 0.130757824, 0.0886308625, 0.199581429, 0.199998766, 0.100970231, 0.101428255, 0.13132681, 0.0845910013, 0.199560955, 0.148720369, 0.0470789149, 0.0946391374, 0.12985681, 0.129935399, 0.220155686, 0.208655223, 0.130089998, 0.128872678, 0.140674606, 0.113866657, 0.191057682, 0.19795239, 0.132023931, 0.125225052, 0.127051696, 0.104348734, 0.206939444, 0.18641974, 0.119627506, 0.122656122, 0.139035553, 0.108512528, 0.189664736, 0.196695372, 0.136383936, 0.120064147, 0.132409453, 0.112150587, 0.199743852, 0.190839455, 0.142440498, 0.124492101, 0.142699808, 0.101594523, 0.162008241, 0.183993161, 0.145052642, 0.11844787, 0.122560911, 0.100289106, 0.164970607, 0.18207182, 0.138574988, 0.118795671, 0.13625899, 0.104046315, 0.162636742, 0.181153193, 0.142168418, 0.11867585, 0.125577569, 0.108964652, 0.172060788, 0.180647656, 0.149359927, 0.124804959, 0.129984662, 0.0941963345, 0.14269267, 0.166796386, 0.145253181, 0.115202405, 0.11537046, 0.101866476, 0.169429868, 0.173195422, 0.132430166, 0.120263517, 0.121364497, 0.0972957686, 0.156189382, 0.188107654, 0.145105481, 0.117975585, 0.112532318, 0.101768523, 0.166784585, 0.193796501, 0.144160762, 0.120447859, 0.123057336, 0.0983826444, 0.1578722, 0.19455111, 0.148472995, 0.113324128, 0.107723467, 0.0904377848, 0.157553554, 0.183440462, 0.128641069, 0.117520653, 0.122074798, 0.0906677246, 0.158418551, 0.191488042, 0.138902485, 0.119016081, 0.105147839, 0.0903963894, 0.166498005, 0.203890696, 0.134562194, 0.121964112, 0.123771526, 0.0777365789, 0.141896501, 0.180224791, 0.129667476, 0.112969972, 0.107746862, 0.0747199506, 0.138314664, 0.170874193, 0.109945573, 0.115010448, 0.117434986, 0.0756147057, 0.12725623, 0.159846365, 0.123563379, 0.107499316, 0.108128257, 0.0697976649, 0.133123219, 0.18285121, 0.126146719, 0.108792305, 0.110363282, 0.0628710315, 0.10983412, 0.17004256, 0.135567039, 0.113303602, 0.0984096155, 0.0632464513, 0.10927093, 0.163254485, 0.122708037, 0.12353161, 0.10584449, 0.071908839, 0.112606578, 0.166468844, 0.140769094, 0.124371201, 0.101293586, 0.0744999647, 0.131375432, 0.187927797, 0.151695088, 0.12978825, 0.110005036, 0.0648794994, 0.110337205, 0.181609273, 0.136993766, 0.121516109, 0.0958350524, 0.061742235, 0.0934930369, 0.190300897, 0.128325105, 0.120352179, 0.109935433, 0.0687985122, 0.102176689, 0.19957754, 0.132457778, 0.115088388, 0.105350152, 0.0646099299, 0.106846981, 0.202165887, 0.137058452, 0.121914834, 0.112212256, 0.0587424189, 0.0764684156, 0.159616306, 0.117472433, 0.104390338, 0.0957402736, 0.0534898229, 0.100006461, 0.189041302, 0.107808016, 0.114865921, 0.108618118, 0.0543994159, 0.0952750221, 0.180254042, 0.12096969, 0.110864103, 0.102277167, 0.0602752455, 0.106545836, 0.175617948, 0.108122446, 0.119602978, 0.11548534, 0.0566640086, 0.101033643, 0.189114854, 0.126487061, 0.114392504, 0.112989746, 0.0623994693, 0.108933888, 0.195946261, 0.117174648, 0.110746086, 0.111723311, 0.0719478726, 0.0984259844, 0.202691004, 0.132591099, 0.115667209, 0.109809712, 0.0727506503, 0.0754295588, 0.203142107, 0.130424887, 0.113108225, 0.113496788, 0.0633995757, 0.0897857323, 0.202966213, 0.128996611, 0.111773811, 0.117017798, 0.0698512048, 0.110775992, 0.22081688, 0.130450115, 0.116653927, 0.139362305, 0.0841210857, 0.151271373, 0.239389822, 0.139732361, 0.138723642, 0.136305153, 0.0860695541, 0.13597779, 0.220878258, 0.13680236, 0.128570542, 0.130507261, 0.0761168227, 0.114932805, 0.228344917, 0.132604837, 0.115152657, 0.147088125, 0.0773456395, 0.11159353, 0.228334159, 0.120783977, 0.126416281, 0.160537928, 0.0848062336, 0.11654491, 0.203274399, 0.113676198, 0.119899459, 0.155928448, 0.0771238729, 0.120164655, 0.2291255, 0.120311216, 0.123979487, 0.157338604, 0.0659427494, 0.119305879, 0.231754556, 0.117669843, 0.123948701, 0.142771393, 0.0690403208, 0.120048314, 0.252629876, 0.119418003, 0.125222951, 0.163099676, 0.0909602121, 0.142974928, 0.240759045, 0.11903806, 0.149087176, 0.131260946, 0.0797478333, 0.156189173, 0.249818146, 0.131622627, 0.124428362, 0.134831563, 0.0840503424, 0.143599868, 0.236677021, 0.12056803, 0.110854283, 0.106569752, 0.0875491202, 0.14422138, 0.219943032, 0.117799446, 0.107993074, 0.132432014, 0.0983029976, 0.133260399, 0.202752963, 0.107113749, 0.126491725, 0.118739411, 0.0899049789, 0.158229694, 0.175324336, 0.132953495, 0.139598265, 0.0959943384, 0.0703563169, 0.124872714, 0.168559626, 0.146887511, 0.129186615, 0.0872988999, 0.0826671422, 0.126261964, 0.149482653, 0.110665992, 0.0925167724, 0.0671390295, 0.0695329309, 0.11146687, 0.143597633, 0.121102624, 0.106218517, 0.074127309, 0.0728194937, 0.143204361, 0.0868020132, 0.100635491, 0.108579062, 0.00843654294]
3UTR=[0.116383344, 0.122708008, 0.0998548642, 0.0743222311, 0.058563754, 0.0822082087, 0.202198431, 0.391880184, 0.125450179, 0.0876250938, 0.0884245932, 0.163160667, 0.199485973, 0.295748711, 0.10566289, 0.0742186159, 0.129574433, 0.123522982, 0.14827764, 0.187427968, 0.0819752663, 0.0634973645, 0.112513594, 0.112492278, 0.154295355, 0.209483251, 0.0872118771, 0.0671148896, 0.104272678, 0.105065323, 0.125446171, 0.225602224, 0.0953901112, 0.08309789, 0.109014258, 0.125777408, 0.145335019, 0.273825318, 0.091202639, 0.0815176144, 0.0983416513, 0.107133694, 0.150018007, 0.254727364, 0.0891786292, 0.0857731402, 0.0873306021, 0.123215646, 0.174112245, 0.263522148, 0.106821164, 0.0885099098, 0.0716629252, 0.101127043, 0.156264216, 0.196199939, 0.106443904, 0.0846697465, 0.065038532, 0.0956781134, 0.141305968, 0.209332034, 0.112232819, 0.0895632952, 0.0652225614, 0.0808730274, 0.135909989, 0.201694444, 0.0971180052, 0.0834975317, 0.0575775169, 0.0819490999, 0.126559541, 0.212852389, 0.0888693556, 0.0773564205, 0.0590361953, 0.07788077, 0.12211743, 0.186085969, 0.0768821165, 0.0657901242, 0.0509762913, 0.082256332, 0.124536462, 0.199631378, 0.0899515972, 0.0722310096, 0.0478293858, 0.0811259672, 0.133038789, 0.22834684, 0.0843984112, 0.0595740639, 0.0589346103, 0.0815808773, 0.13109149, 0.237980679, 0.0871994048, 0.0566578507, 0.0619403422, 0.0714471489, 0.127832562, 0.209840193, 0.0793265253, 0.0550987832, 0.0542994253, 0.0728426129, 0.139738575, 0.252797455, 0.0875706598, 0.0690395534, 0.0692007393, 0.0777447745, 0.148824632, 0.23817125, 0.0841913447, 0.0701053292, 0.0679337382, 0.0820954144, 0.144612759, 0.249357119, 0.0872602984, 0.0652834475, 0.0689387247, 0.0709958524, 0.132368952, 0.228353798, 0.0873613656, 0.0609688535, 0.0649679527, 0.0752405301, 0.129955709, 0.228181183, 0.092555806, 0.0627724528, 0.0605593063, 0.0666937903, 0.124915585, 0.183314264, 0.0833552778, 0.0551308617, 0.0592223108, 0.0668761879, 0.113363296, 0.176521406, 0.0834072381, 0.0586443096, 0.0557172261, 0.0680288002, 0.114430934, 0.181095228, 0.0838892162, 0.0544349812, 0.0550373681, 0.0801675692, 0.127009764, 0.2041585, 0.0955658033, 0.0664627478, 0.0565949641, 0.0809633583, 0.133804187, 0.194006458, 0.093462266, 0.0638814345, 0.058092054, 0.0844151378, 0.128353193, 0.185342148, 0.0877459273, 0.0599361137, 0.0540432371, 0.0707807541, 0.13097547, 0.196397305, 0.0775413886, 0.053753905, 0.0579093173, 0.077382721, 0.129608184, 0.206249118, 0.0852406621, 0.0587636195, 0.0582838766, 0.0749258921, 0.127842903, 0.201550812, 0.0875381604, 0.0619000345, 0.0572224669, 0.0761283189, 0.120417975, 0.210037008, 0.0843791738, 0.058349032, 0.0505815335, 0.0619532727, 0.115949355, 0.185275942, 0.0775678679, 0.0573469736, 0.0550746024, 0.0731440485, 0.121552072, 0.210509315, 0.0861846134, 0.062412519, 0.058381252, 0.0717101693, 0.124464743, 0.209819138, 0.0791072994, 0.0560886115, 0.0582060963, 0.0683258697, 0.115668051, 0.218518868, 0.076654464, 0.0543327183, 0.0551829003, 0.0599479042, 0.102294281, 0.206913948, 0.072392121, 0.0464611687, 0.0541038103, 0.0665193871, 0.11172463, 0.223634854, 0.0816658959, 0.0509234332, 0.0557863042, 0.0628003031, 0.111391038, 0.203389287, 0.0822423026, 0.0536864847, 0.0611551329, 0.069149591, 0.119375437, 0.251213789, 0.0911351517, 0.0554799438, 0.060641408, 0.0656853691, 0.107756019, 0.223994762, 0.080409281, 0.0503885113, 0.0614715703, 0.0742671937, 0.118086763, 0.254550397, 0.0884569138, 0.062820375, 0.0643005371, 0.0758499578, 0.120334312, 0.243005112, 0.0884953737, 0.0630345941, 0.0680281818, 0.0798825771, 0.124897517, 0.234950379, 0.0967181027, 0.0646801367, 0.0649642572, 0.0752919838, 0.11312709, 0.183913976, 0.0959296301, 0.0530040562, 0.0608501509, 0.0691859648, 0.103316098, 0.189153969, 0.101836175, 0.056623023, 0.0623204, 0.0660382137, 0.106714062, 0.178263947, 0.102573819, 0.0471965, 0.0618817434, 0.0589131527, 0.0963635445, 0.191094562, 0.093362242, 0.0431832038, 0.0546119288, 0.057216499, 0.107344463, 0.172429353, 0.0889140144, 0.0386621132, 0.0555509999, 0.0661845505, 0.107752793, 0.178073153, 0.0851995572, 0.0402427278, 0.0483229011, 0.058485575, 0.102900386, 0.124859855, 0.0715444311, 0.0393817425, 0.0486027636, 0.0679120943, 0.113006018, 0.148097128, 0.0778280497, 0.0422262251, 0.0426570661, 0.0640239641, 0.139346361, 0.155673698, 0.073470816, 0.0369754769, 0.0439931154, 0.0690897182, 0.120368756, 0.119628116, 0.066853784, 0.037774168, 0.0422445349, 0.0569869019, 0.092270121, 0.0807698742, 0.04942099, 0.0330117419, 0.040208675, 0.0543322861, 0.0931590497, 0.086248666, 0.0567438789, 0.0373225287, 0.0409912206, 0.0509866215, 0.0871364102, 0.052149009, 0.0520123169, 0.0343060754, 0.0383813642, 0.0604332648, 0.0872855857, 0.0482107177, 0.0541568883, 0.0374956839, 0.0362322107, 0.0523710549, 0.0990493, 0.0514103398, 0.058109235, 0.0385596491, 0.038589403, 0.0585926995, 0.103662297, 0.0612995289, 0.0705592856, 0.0396195576, 0.0351715498, 0.0470246002, 0.0901817009, 0.049547419, 0.0674708411, 0.0381383374, 0.0343139544, 0.0559250377, 0.096576035, 0.0467023998, 0.0553129502, 0.0367875434, 0.0340778306, 0.044614058, 0.0852532238, 0.0424383692, 0.0525639765, 0.0313292481, 0.0313215181, 0.0464875661, 0.0887240171, 0.0415297188, 0.0531811379, 0.0308239497, 0.0266296696, 0.0408780277, 0.0855169967, 0.0402100943, 0.0525535494, 0.0315143354, 0.0281909723, 0.0487792194, 0.0873590559, 0.0457797833, 0.0589632615, 0.0396759659, 0.0326186828, 0.047696311, 0.0818670914, 0.0386209413, 0.0568318926, 0.0333855897, 0.0341257043, 0.0492984913, 0.0916701332, 0.0457016043, 0.0532330871, 0.0329866335, 0.0308611095, 0.0441019945, 0.0846872628, 0.0394407883, 0.0559179373, 0.031689845, 0.0321496017, 0.051784873, 0.088273868, 0.0446730405, 0.0558644496, 0.0323628746, 0.0308933072, 0.047255557, 0.0797185823, 0.0386474654, 0.0575924516, 0.0317678675, 0.0305261035, 0.0461570844, 0.0835747421, 0.0447029509, 0.0598914996, 0.033559721, 0.0286480784, 0.040601708, 0.076030314, 0.0416596867, 0.0553980395, 0.0310982298, 0.028302649, 0.0447670408, 0.0769886822, 0.0425314568, 0.0547786281, 0.0349478573, 0.0290302802, 0.041957736, 0.0679963678, 0.036860697, 0.0518830344, 0.0310187675, 0.028435979, 0.0493831709, 0.0805211067, 0.0429810919, 0.0565571934, 0.0356326401, 0.031411659, 0.0453053489, 0.0780326873, 0.0431988873, 0.0557227768, 0.032638602, 0.0313043669, 0.0493225232, 0.0828196853, 0.0474280082, 0.0583842881, 0.0358132683, 0.0336832851, 0.0452731028, 0.0737452731, 0.0439221561, 0.0566209108, 0.0327134058, 0.0319359861, 0.0410149507, 0.0736543536, 0.0438439287, 0.0538005456, 0.0330286399, 0.0289325211, 0.0363166369, 0.0698792189, 0.042831324, 0.0518223755, 0.0295686908, 0.0294900406, 0.0432427451, 0.0740783811, 0.0494787544, 0.0513244979, 0.0327626169, 0.0291963555, 0.0376273133, 0.0651307106, 0.0451806076, 0.0526482351, 0.0303469971, 0.0285353977, 0.0381412059, 0.0737742707, 0.0535873063, 0.0544230491, 0.0336185098, 0.0287803616, 0.0361788571, 0.0719165504, 0.0524647273, 0.0549441501, 0.0307913441, 0.0289487224, 0.040552143, 0.0761334524, 0.0495049953, 0.0566677526, 0.0301499777, 0.025982216, 0.0324547887, 0.0629974231, 0.0419049636, 0.0521003939, 0.0283006951, 0.0256789997, 0.0343969837, 0.0726649016, 0.0549680218, 0.0536443144, 0.0289809927, 0.0244210791, 0.0308844093, 0.0678882673, 0.0468561389, 0.0539067909, 0.0251445789, 0.0236239526, 0.036142949, 0.0720108971, 0.0531918667, 0.0571998805, 0.0290265772, 0.0249499325, 0.0325284265, 0.0678098425, 0.0469434261, 0.0587488636, 0.0268663522, 0.0252423342, 0.0350109488, 0.0760958195, 0.0516957939, 0.0564913265, 0.0265682451, 0.0235412829, 0.0319717452, 0.070201166, 0.0480376221, 0.0555938967, 0.0252305325, 0.0236482602, 0.036666695, 0.0753094703, 0.0527603291, 0.0559588857, 0.0264110547, 0.0228088964, 0.0329258442, 0.065964438, 0.0418977663, 0.0566294938, 0.0240662955, 0.0225942042, 0.0354032107, 0.0689919442, 0.0459929965, 0.0566146821, 0.0243267473, 0.0218173023, 0.0318249501, 0.0636196882, 0.0430863537, 0.055978924, 0.0244930629, 0.0212009531, 0.0352115557, 0.0651010424, 0.045977097, 0.0567676164, 0.026383657, 0.0218481384, 0.0321855024, 0.0565910451, 0.0368534103, 0.0538850538, 0.0233912524, 0.0218809824, 0.0363854505, 0.0600859784, 0.0438856035, 0.0480994247, 0.0210461561, 0.0214939415, 0.0327190571, 0.0513666719, 0.0376118161, 0.0444000438, 0.0187012926, 0.021478802, 0.0397374146, 0.0619285218, 0.0449438803, 0.0527215973, 0.0226939172, 0.0237929616, 0.0403629467, 0.0573701374, 0.0411951542, 0.0502973236, 0.0214715246, 0.0225184876, 0.0337849893, 0.0585882515, 0.0417587273, 0.0440384559, 0.0235735513, 0.0222717579, 0.0323119685, 0.0508146398, 0.0372352153, 0.0405201092, 0.0214016773, 0.0209463425, 0.0356281288, 0.0522011705, 0.0397990122, 0.0369445086, 0.0243750326, 0.0213917382, 0.0313187726, 0.045993086, 0.0328060202, 0.0343898088, 0.019296851, 0.0195969734, 0.0298741087, 0.0505524129, 0.034265846, 0.0338640064, 0.019044403, 0.0191868003, 0.0286555607, 0.0476479083, 0.0301326923, 0.0340838432, 0.0180760846, 0.0194623433, 0.0345541649, 0.0566533282, 0.0338679925, 0.0361607261, 0.0221166182, 0.0209999997, 0.0324413814, 0.04890728, 0.0304166861, 0.0350428559, 0.0203391612, 0.0203518998, 0.0320398286, 0.0525628366, 0.0362183116, 0.035416808, 0.0206691865, 0.0208646376, 0.0312650427, 0.0478879884, 0.0335792303, 0.0368178636, 0.0199454594, 0.0209884085, 0.0392933898, 0.0545342118, 0.0396713614, 0.0408012979, 0.023503717, 0.0216144659, 0.0341917574, 0.0481048003, 0.034223482, 0.0411224663, 0.0211191345, 0.0209438745, 0.0322903134, 0.0557789728, 0.0360567532, 0.0398675799, 0.0220951065, 0.0205935854, 0.0292031839, 0.0493706837, 0.0316668451, 0.0387350172, 0.0215378162, 0.0196740739, 0.0351280868, 0.0554381832, 0.0351561345, 0.0385398082, 0.024103472, 0.0200314, 0.0325255543, 0.0480584502, 0.0309623554, 0.0381411873, 0.0217018537, 0.0195523072, 0.0316992179, 0.0515310317, 0.0334761105, 0.0369696468, 0.0200309567, 0.0191718973, 0.0303051434, 0.046600569, 0.0306463055, 0.0382308215, 0.0196615662, 0.0192155708, 0.0357495733, 0.0538274832, 0.0350301117, 0.040166229, 0.0245804954, 0.0212136526, 0.0336167887, 0.0481477529, 0.0299237501, 0.0365277417, 0.0215999652, 0.0203617699, 0.0324533656, 0.05035083, 0.0324066393, 0.0332599618, 0.0204495955, 0.0184555165, 0.0284937248, 0.042548541, 0.0266290754, 0.0309656411, 0.0186279453, 0.0180669725, 0.0330717564, 0.0487301499, 0.030374784, 0.0326686129, 0.0206683129, 0.0191341899, 0.0304435175, 0.0421364121, 0.0278452504, 0.0334877223, 0.0183025692, 0.0187735744, 0.0303447992, 0.0469059944, 0.0314476006, 0.0327186994, 0.0180651769, 0.0189769194, 0.0305598266, 0.0445998386, 0.0295215007, 0.0323371664, 0.0179946013, 0.0186712015, 0.0349771529, 0.0506087095, 0.033623483, 0.0335502662, 0.0212826524, 0.0198349822, 0.0325823352, 0.0423771366, 0.0290359389, 0.0320977308, 0.0184834525, 0.0185792614, 0.032111086, 0.0454907157, 0.0328808166, 0.0313786641, 0.018137794, 0.0185764097, 0.0319980755, 0.040859025, 0.030221561, 0.0323574916, 0.0196483694, 0.0199447721, 0.0391127467, 0.0486187078, 0.0371987037, 0.0354428105, 0.0264325384, 0.0224411618, 0.0337011032, 0.0400195345, 0.0319316797, 0.0365361236, 0.0239461213, 0.0206315946, 0.0336417034, 0.0474473722, 0.0363980494, 0.0359729379, 0.0243897624, 0.0202883184, 0.0323565304, 0.0411768518, 0.0326432921, 0.0359588936, 0.0231082831, 0.0199690163, 0.0389623232, 0.0495956652, 0.0391071215, 0.0378002599, 0.0244292133, 0.021779906, 0.0400585644, 0.0441173799, 0.0314573981, 0.0358246006, 0.0219917428, 0.0203985833, 0.0372266024, 0.0453723855, 0.0324471556, 0.0330215804, 0.0198173765, 0.0195078757, 0.0329969376, 0.0397993065, 0.0268575121, 0.0331485309, 0.0205104314, 0.0188188292, 0.0374578796, 0.0470640101, 0.0307183303, 0.0327498131, 0.0223399643, 0.0192930624, 0.0338042416, 0.0430338755, 0.0282524824, 0.0317961015, 0.0206076503, 0.018084947, 0.0325457714, 0.0447325334, 0.0302758515, 0.0306575578, 0.0202119537, 0.0183402076, 0.0313080847, 0.0433154069, 0.0288458336, 0.0323012881, 0.0197307318, 0.0179610532, 0.0359724201, 0.0459454395, 0.031198293, 0.0336139761, 0.0228358787, 0.0198265929, 0.0332439989, 0.0393645056, 0.028184209, 0.0325052068, 0.0205902215, 0.0190591794, 0.0326566175, 0.0437872708, 0.0310702771, 0.0315912999, 0.0202077441, 0.0184274744, 0.0301963314, 0.041165486, 0.0321868546, 0.0324210003, 0.0196768679, 0.018754553, 0.0361099318, 0.0490739048, 0.0365552679, 0.0345749408, 0.0201508123, 0.0187555682, 0.0309595596, 0.0399290882, 0.0298502576, 0.0335063823, 0.0179731175, 0.018186355, 0.0316776335, 0.046790354, 0.0339433067, 0.0350360423, 0.0205796342, 0.0195356682, 0.0307042394, 0.0423340239, 0.0293632932, 0.034385249, 0.0195421632, 0.019624589, 0.034397278, 0.0491425097, 0.0335985273, 0.0386195034, 0.0227593053, 0.0235332847, 0.0334499814, 0.0368155092, 0.0293414835, 0.0362178572, 0.0202348474, 0.0205455162, 0.0333759524, 0.0410711803, 0.0322974436, 0.0337202363, 0.02102964, 0.0202351958, 0.029103579, 0.0409311205, 0.0292611253, 0.0365999155, 0.0212116875, 0.02011819, 0.0335682742, 0.0455684774, 0.0337394848, 0.0388229154, 0.0226474013, 0.0201340467, 0.0296444297, 0.0379718468, 0.0282471664, 0.0363136679, 0.0191776361, 0.0183883905, 0.0282067992, 0.039305225, 0.0314421169, 0.034193147, 0.0189498682, 0.0185316149, 0.0270217024, 0.03563587, 0.0279647131, 0.0334560238, 0.0187324453, 0.0181911997, 0.0309873838, 0.0414761715, 0.0314878933, 0.0352229103, 0.0232040137, 0.0197118558, 0.0290442836, 0.0349605307, 0.0273062475, 0.0326284021, 0.0194910094, 0.0211090166, 0.0313208848, 0.0374161936, 0.030088257, 0.0333405919, 0.0186001938, 0.0210233871, 0.0290754717, 0.0347293317, 0.0267911237, 0.0333393291, 0.0174991023, 0.019285256, 0.0306866486, 0.0389846861, 0.0288283098, 0.0356062874, 0.0217222981, 0.0219157487, 0.0287706926, 0.0335769728, 0.025155127, 0.0347050466, 0.0199140999, 0.0214635637, 0.0315255225, 0.0384898335, 0.0278824251, 0.0336451195, 0.0203255359, 0.0211745501, 0.029624911, 0.0349852853, 0.0265329275, 0.0339730717, 0.0202744864, 0.0200705044, 0.0349820778, 0.0425286517, 0.0289683025, 0.0344114229, 0.0269024018, 0.0202306565, 0.0322344974, 0.0374251418, 0.0248026233, 0.0339595377, 0.0238341279, 0.0199915972, 0.0318574198, 0.0432544127, 0.0281261262, 0.0332816243, 0.023967769, 0.0201287884, 0.0316982158, 0.0392126366, 0.0257997215, 0.0329480655, 0.0226676408, 0.0194441844, 0.0369495414, 0.0430062711, 0.0278232694, 0.0318772309, 0.0252629891, 0.0199451968, 0.031586159, 0.0351597592, 0.0238781739, 0.0301367976, 0.0218255799, 0.018554369, 0.029899871, 0.0371027812, 0.0260302946, 0.0295497216, 0.0220771525, 0.018721262, 0.028489342, 0.0347149521, 0.0240631085, 0.0312959403, 0.0219892357, 0.0186565872, 0.0326747261, 0.0409123674, 0.0261894893, 0.0319991037, 0.0255090054, 0.0198862012, 0.0281528682, 0.0391643271, 0.0236163605, 0.0306553878, 0.022192942, 0.0190259907, 0.0298959855, 0.0385053493, 0.0266393293, 0.0304626226, 0.0225944854, 0.0184721276, 0.0271799471, 0.0328553878, 0.0235966444, 0.0297337864, 0.0216777194, 0.018413553, 0.032193087, 0.0372413397, 0.0258964654, 0.0318792909, 0.0256816875, 0.0198308472, 0.0301385242, 0.0334311239, 0.0227118507, 0.0297633577, 0.0221946519, 0.0185321365, 0.0287084077, 0.034058392, 0.0248215701, 0.0287313908, 0.0216099788, 0.0178887285, 0.0269396324, 0.030694196, 0.022009898, 0.0289735179, 0.0202832632, 0.0179355182, 0.0321759172, 0.0340931155, 0.0243905373, 0.0297410972, 0.0242541805, 0.0192265436, 0.0298588928, 0.0298861526, 0.0212396979, 0.0285040569, 0.0208708048, 0.0179973058, 0.0305948313, 0.0347658917, 0.0236482061, 0.0272081792, 0.0212372784, 0.0179647189, 0.029362062, 0.0320271552, 0.0230808072, 0.0281140562, 0.0206668433, 0.017905334, 0.0340738781, 0.0368361026, 0.0253617056, 0.0298347957, 0.0240479801, 0.0194238797, 0.0302047469, 0.0325840414, 0.0224499833, 0.0290585998, 0.021183081, 0.0187288336, 0.0297807474, 0.0357710496, 0.024825085, 0.0290210918, 0.0214972012, 0.0187301841, 0.0280558039, 0.0337146334, 0.0234924145, 0.0296927653, 0.0213230141, 0.0191838443, 0.0367207825, 0.0395429172, 0.0261026323, 0.0313510709, 0.0253285319, 0.0199427307, 0.032246463, 0.0344329849, 0.022722194, 0.0307667609, 0.0219771303, 0.019322034, 0.0305485185, 0.0373027027, 0.0253441837, 0.0304745678, 0.023132829, 0.0198916383, 0.0306317471, 0.0360896438, 0.0238608494, 0.0312794968, 0.0223026052, 0.0199512765, 0.0364578106, 0.0411289446, 0.0251077674, 0.0313096642, 0.0265246518, 0.021959262, 0.0332694165, 0.0356542505, 0.0222180989, 0.0295739081, 0.0220317412, 0.0205846764, 0.031697005, 0.03726748, 0.0243808944, 0.0300607644, 0.0227420349, 0.0216515344, 0.0295091607, 0.0369812213, 0.0226375014, 0.0310554858, 0.0217624493, 0.0232418478, 0.0341324508, 0.0442761257, 0.0266461987, 0.0334791839, 0.0263454504, 0.02425671, 0.0329871736, 0.0433123559, 0.0249138754, 0.0337593965, 0.024726538, 0.0236604568, 0.0320520736, 0.0462333523, 0.0270599239, 0.0328461826, 0.0244054068, 0.0223000906, 0.0300430655, 0.0385487117, 0.0244039316, 0.0321718231, 0.0223115999, 0.0215185955, 0.0352960937, 0.0465312153, 0.027400421, 0.0334802121, 0.0259558745, 0.0220813043, 0.0337089486, 0.0381521694, 0.0239569731, 0.0328810401, 0.0220538825, 0.0215255599, 0.0324623436, 0.0431355909, 0.0258257166, 0.0324871317, 0.0221228991, 0.0207294375, 0.0302174184, 0.0391038731, 0.0248455647, 0.0311914962, 0.0210983492, 0.0203307178, 0.0346119404, 0.0445453599, 0.0262347907, 0.0326273069, 0.0247750171, 0.0211643539, 0.0316707194, 0.0365537293, 0.0230453368, 0.0301421396, 0.0214319117, 0.0206636116, 0.0303378385, 0.0394849181, 0.0255576055, 0.0298478492, 0.0214341041, 0.0201885216, 0.0282628201, 0.0330385379, 0.0269182976, 0.0298327953, 0.0206677467, 0.0205829181, 0.0333522931, 0.0371298194, 0.0305173676, 0.0314825177, 0.0244486909, 0.0224659555, 0.0326000787, 0.0322113857, 0.0273123141, 0.0314551331, 0.0218043383, 0.0210900269, 0.0311710387, 0.0332616083, 0.0285974946, 0.0328114107, 0.021530807, 0.0197765697, 0.0298212878, 0.0296454262, 0.0267359819, 0.0338208079, 0.0190414414, 0.0188509896, 0.0333351195, 0.0351769254, 0.0287508387, 0.0354900844, 0.0226181708, 0.0204690602, 0.0296144951, 0.0295282435, 0.0250866096, 0.0330979116, 0.0193064585, 0.0190503821, 0.02897943, 0.0322242193, 0.0278533287, 0.0316668302, 0.0192302298, 0.0184493344, 0.0281726941, 0.0292880908, 0.0255388934, 0.0320531242, 0.019720383, 0.0195084009, 0.032395523, 0.0345769823, 0.0287390575, 0.0325276107, 0.0231743753, 0.0200243387, 0.0297985598, 0.0303806718, 0.0255161319, 0.0346101373, 0.0205014292, 0.018882934, 0.0281769577, 0.0327343494, 0.0262179859, 0.0333385915, 0.0203036964, 0.018795412, 0.0280234199, 0.0301250555, 0.0242592841, 0.0332021564, 0.0194585845, 0.0180575177, 0.0318088308, 0.0318539031, 0.0263944082, 0.0322758108, 0.0213815514, 0.018835051, 0.0283034574, 0.0271745268, 0.0234235898, 0.0321882591, 0.0188164841, 0.0186647419, 0.0276351273, 0.0319960527, 0.0250824895, 0.0331613272, 0.0211648978, 0.0191737525, 0.0281973593, 0.0306086671, 0.024080107, 0.0331643336, 0.0211115591, 0.018445326, 0.0335053131, 0.0347205736, 0.0270870905, 0.0319335721, 0.0247101896, 0.0198361129, 0.0307731591, 0.0297968239, 0.0245210249, 0.0306539442, 0.0218394622, 0.0186600257, 0.0306858905, 0.0334890559, 0.026808491, 0.0305814128, 0.0215953477, 0.0186797883, 0.0290722642, 0.0317550972, 0.0255970992, 0.0306500606, 0.0211973004, 0.0189449694, 0.033996813, 0.036017742, 0.0284698587, 0.0318199694, 0.0253966507, 0.0199291967, 0.0314881951, 0.0323645063, 0.0265393425, 0.032603737, 0.0222890843, 0.0200236402, 0.0306550432, 0.0391244628, 0.0298317876, 0.0327537805, 0.0231694207, 0.019252412, 0.0296474528, 0.0340113305, 0.0281553194, 0.0359450467, 0.0222176742, 0.0188551173, 0.0347054452, 0.0372097529, 0.0292990394, 0.0331248082, 0.0256585218, 0.0197100043, 0.0323726051, 0.0338906012, 0.0264583062, 0.0327074975, 0.0242669396, 0.0196182113, 0.0317879394, 0.0368812382, 0.0284234788, 0.0318301842, 0.0246358048, 0.0192546528, 0.0308235027, 0.033224877, 0.0268725492, 0.0340606458, 0.0237372257, 0.0186978802, 0.0372447856, 0.0396573059, 0.0307593662, 0.03757824, 0.0304278862, 0.0219619554, 0.0359437503, 0.0331631005, 0.0262949429, 0.0346102193, 0.0233283769, 0.0189478043, 0.0333308205, 0.0334332883, 0.0284279194, 0.032647986, 0.0226413943, 0.0187436845, 0.031291876, 0.0296605304, 0.0265710428, 0.0312345196, 0.0211686399, 0.0178105608, 0.0343758203, 0.0340657458, 0.0282167569, 0.0321849063, 0.0254019052, 0.0193797909, 0.0325264819, 0.0297698155, 0.0253908336, 0.0316278227, 0.0229281485, 0.0188467428, 0.0311647374, 0.0313447341, 0.027469594, 0.031087799, 0.0227247644, 0.0186445732, 0.0303271804, 0.0290317647, 0.0266098641, 0.0334942788, 0.0215992089, 0.0177391917, 0.0340583473, 0.0319384746, 0.0296956133, 0.0330789238, 0.0243842211, 0.0181998704, 0.030157242, 0.0283752102, 0.02576847, 0.032185033, 0.0219608992, 0.0179109182, 0.0276356004, 0.0314800702, 0.0272234064, 0.0313082822, 0.0226311274, 0.0177219026, 0.0271004047, 0.0270214584, 0.0259132162, 0.0314064249, 0.0218750816, 0.0170789361, 0.031348139, 0.0312041938, 0.0281353481, 0.0325878523, 0.0259203948, 0.0182385501, 0.0288415458, 0.0275242589, 0.0251374096, 0.0333881937, 0.0232600756, 0.0170475394, 0.0257744696, 0.0294977203, 0.0263327155, 0.0301673003, 0.0227576084, 0.01701295, 0.0260655042, 0.0274026673, 0.0257290117, 0.0301766675, 0.0226038545, 0.0164820515, 0.0302595478, 0.031544406, 0.0278486833, 0.0305738412, 0.0269506872, 0.0175902266, 0.0276907515, 0.0282859243, 0.0248480365, 0.0307930633, 0.0248173568, 0.0163393151, 0.0264037289, 0.0313102975, 0.0264873486, 0.0310431067, 0.0270132739, 0.0162879024, 0.0264780708, 0.028393697, 0.0256107915, 0.0319694504, 0.0252781902, 0.0162908826, 0.0299678277, 0.0325436667, 0.0288097449, 0.0335661136, 0.0303490069, 0.0174023323, 0.0273095164, 0.0279345419, 0.0258452967, 0.0321099833, 0.0266278014, 0.0167067256, 0.0256831497, 0.0304746106, 0.0283591338, 0.0310063288, 0.0268521775, 0.01671765, 0.026270356, 0.0295744985, 0.0268849991, 0.0322756395, 0.0263349749, 0.0162880849, 0.0308365785, 0.033948008, 0.0290674996, 0.0327200964, 0.0298066102, 0.0173216891, 0.0279000159, 0.030003557, 0.0255694315, 0.0315821841, 0.0266299527, 0.0161715783, 0.026601484, 0.0323304385, 0.0269574597, 0.0306875221, 0.0253538117, 0.0162127558, 0.0252501946, 0.0289229695, 0.0253234841, 0.0306572374, 0.0238213707, 0.0163069833, 0.0290078074, 0.0324958675, 0.0277509633, 0.0307880957, 0.0267572552, 0.0170937367, 0.0257528294, 0.0276517048, 0.0244290493, 0.0310025755, 0.0236122962, 0.0163917653, 0.0245792866, 0.0302006751, 0.0260799713, 0.0309869964, 0.0238568429, 0.0168105494, 0.0250274595, 0.0284657814, 0.0249683559, 0.0309574809, 0.0239357427, 0.0164488256, 0.0284452625, 0.0325073786, 0.0271909609, 0.031211134, 0.0276526865, 0.0174590349, 0.0262622144, 0.0280709639, 0.0245538075, 0.0296859089, 0.025289692, 0.0168044027, 0.0233038776, 0.0296468735, 0.0269793663, 0.0275980625, 0.0248792507, 0.0164867453, 0.0228144415, 0.0273472257, 0.0256562904, 0.028728025, 0.0237859618, 0.0161611717, 0.0266900249, 0.0313836895, 0.0279776398, 0.0303997025, 0.0282580424, 0.0174088068, 0.024643518, 0.0269457046, 0.0246130656, 0.0301925056, 0.0256671179, 0.0165002681, 0.0229701642, 0.0290275123, 0.0263221823, 0.0289492663, 0.0250629671, 0.0160972774, 0.0227181576, 0.026730191, 0.0250045545, 0.0296418313, 0.0242058635, 0.0154735241, 0.0261350814, 0.0299866311, 0.0275194347, 0.0299262162, 0.0285664517, 0.0171437431, 0.0241109431, 0.0273609124, 0.0255460721, 0.0296733677, 0.0248581488, 0.0163977873, 0.0234086495, 0.0309331641, 0.0280920286, 0.0284163821, 0.0242443681, 0.0163119268, 0.0236631501, 0.0287180636, 0.0269294176, 0.0292639863, 0.0247700978, 0.016045792, 0.0269167628, 0.0327824727, 0.0293170605, 0.0303599704, 0.0298073962, 0.0173669066, 0.0243998375, 0.0286894478, 0.0261884611, 0.0302665494, 0.0271951575, 0.0169597641, 0.0233455561, 0.0316205658, 0.0286805294, 0.0294168387, 0.0269713439, 0.0167994164, 0.023342181, 0.0300366599, 0.0277007204, 0.0303229447, 0.0270101763, 0.016830869, 0.0269601811, 0.0348709412, 0.0300714932, 0.0306729227, 0.0304130893, 0.0180326924, 0.0250192862, 0.0310305096, 0.026802389, 0.0306951459, 0.027496513, 0.017256869, 0.0240572263, 0.0365079194, 0.0296984166, 0.0312475823, 0.0278979689, 0.0171358064, 0.0241095237, 0.0329238698, 0.0269895829, 0.0307273567, 0.0278103407, 0.0168741811, 0.0280195735, 0.0364022292, 0.0297062919, 0.0316901542, 0.0323546454, 0.0179779753, 0.0256631933, 0.0319952555, 0.0273609385, 0.0306504853, 0.0282792449, 0.0171633195, 0.0244118348, 0.0333084576, 0.0290589891, 0.0298047643, 0.0275089983, 0.0170635525, 0.0239387713, 0.0311665088, 0.0277184509, 0.0310921185, 0.0243559256, 0.0167902764, 0.0269278903, 0.0337903947, 0.0291812085, 0.0301612727, 0.0265112389, 0.018088907, 0.0246671904, 0.0284294728, 0.0258878432, 0.0297309197, 0.0249773525, 0.0176432077, 0.0244015101, 0.032852605, 0.0292118751, 0.0298564062, 0.0264625251, 0.0178161655, 0.0250638574, 0.0317192189, 0.0297903027, 0.0322975069, 0.0280762333, 0.0182658434, 0.030653812, 0.0438707471, 0.0381467342, 0.035599567, 0.0317538492, 0.0199038107, 0.0276969559, 0.031722974, 0.0289448239, 0.0326094143, 0.0281993113, 0.0179883875, 0.0255905148, 0.035052564, 0.0313448943, 0.0321567282, 0.0279043894, 0.0183048118, 0.0249411743, 0.0326077454, 0.0316944867, 0.0326646306, 0.0268937815, 0.0174915455, 0.0283588376, 0.0389371328, 0.0364751257, 0.0325374864, 0.0312464572, 0.0195836667, 0.0260201041, 0.0337120406, 0.0315603539, 0.0317953154, 0.0282818843, 0.0188173223, 0.0249420218, 0.0356020778, 0.0329883806, 0.0303017069, 0.026215991, 0.0173144676, 0.0239975471, 0.0316389091, 0.0301576871, 0.0316363238, 0.0265551042, 0.0173654333, 0.0280189198, 0.0354651734, 0.033036992, 0.0308140088, 0.0303531326, 0.0183067359, 0.0258909743, 0.0300309435, 0.0281606596, 0.0303811841, 0.0241123233, 0.0167479217, 0.0236063786, 0.0312456694, 0.0288448185, 0.029208133, 0.0230287425, 0.0165314935, 0.0231190324, 0.0286094621, 0.0281940587, 0.031563472, 0.0231565572, 0.016976418, 0.0288745705, 0.032695923, 0.0307416078, 0.0305596218, 0.0262746308, 0.0180990789, 0.0260945205, 0.0282553341, 0.0275181346, 0.0298709292, 0.0229809992, 0.0171295665, 0.0246906299, 0.0308152288, 0.0288190693, 0.0288894214, 0.0225971024, 0.017141927, 0.0248112474, 0.0294102933, 0.0282447487, 0.031116752, 0.0231948141, 0.0168285742, 0.0296616852, 0.0343089998, 0.0312425364, 0.0316991024, 0.0262457989, 0.0177638326, 0.0270692911, 0.0301178563, 0.0283726044, 0.0311574917, 0.022517113, 0.0174145158, 0.0269193668, 0.0325006694, 0.0305873342, 0.0304347444, 0.0222348869, 0.0168274548, 0.0268444661, 0.0303947795, 0.0286824126, 0.0320624895, 0.0233400241, 0.0173183288, 0.0319003947, 0.0352427028, 0.0324433185, 0.0326147564, 0.0270011835, 0.018491257, 0.0288668443, 0.0310021844, 0.0292564984, 0.0326701365, 0.0255538337, 0.0174411535, 0.0264749229, 0.0344726034, 0.031055294, 0.0307281632, 0.0251421481, 0.0170735363, 0.025489077, 0.0308212489, 0.0295931883, 0.030768225, 0.0256062448, 0.0166844781, 0.0298988409, 0.0348525979, 0.0314956568, 0.0307306666, 0.0288725384, 0.0180950779, 0.0271459129, 0.0299448539, 0.0285491552, 0.0301264506, 0.0252472367, 0.0170101691, 0.0255843084, 0.0308825094, 0.0306669381, 0.0292426683, 0.0248723533, 0.016860202, 0.0248745978, 0.0285026859, 0.0278054569, 0.0308235902, 0.0247149374, 0.0163650326, 0.0287695546, 0.0302316677, 0.0286566839, 0.030525092, 0.0271922853, 0.0170358364, 0.025733389, 0.0263816025, 0.0256287716, 0.028950043, 0.0223370381, 0.0156683978, 0.0244877245, 0.0300065465, 0.0285121072, 0.027470028, 0.0221645758, 0.0159102008, 0.0236198436, 0.0272526741, 0.0271841399, 0.0286521595, 0.022214409, 0.0157891847, 0.0279621072, 0.0310858823, 0.0293100867, 0.0291508567, 0.0260080788, 0.016997017, 0.0255030487, 0.0274900738, 0.0263382196, 0.0293749981, 0.0235317703, 0.0161890518, 0.0249128621, 0.0311073195, 0.0288412683, 0.028542459, 0.0228698552, 0.0163803995, 0.02404177, 0.0284930114, 0.0276587959, 0.0295333453, 0.0229118168, 0.0160044767, 0.0283285547, 0.0322142243, 0.0298518892, 0.0294459816, 0.0263390709, 0.0171845686, 0.0256020706, 0.0278997067, 0.0271225199, 0.0289891716, 0.0227783173, 0.0163040403, 0.0244837776, 0.0309549663, 0.0283116866, 0.0280182958, 0.0223764069, 0.0164346583, 0.0241155624, 0.0288390107, 0.0273743551, 0.0295869615, 0.0225321408, 0.0165854711, 0.0280725695, 0.0323725343, 0.0298296902, 0.0296324249, 0.0263232272, 0.0177072715, 0.0252354126, 0.027212847, 0.0266922917, 0.0292079095, 0.0232381485, 0.0167863723, 0.0244299993, 0.0299634766, 0.0289886482, 0.0284417905, 0.0229760818, 0.0171351079, 0.0241099279, 0.0282930229, 0.028444346, 0.0304383487, 0.0232142638, 0.0170766488, 0.0285557304, 0.032646291, 0.0307712518, 0.0299106333, 0.0262162685, 0.0182864275, 0.0260903221, 0.0284836292, 0.0274843648, 0.0294448361, 0.0236238688, 0.0173319504, 0.0246395711, 0.0313067213, 0.0294753853, 0.0280571841, 0.0225273538, 0.0174103789, 0.0242710114, 0.0296425708, 0.0286838617, 0.0301663354, 0.0227017887, 0.0172655974, 0.0284824949, 0.0334693827, 0.0312586799, 0.0307587478, 0.026656108, 0.0187363271, 0.0264295246, 0.0295834858, 0.0282054953, 0.0300759021, 0.0235041343, 0.0175272021, 0.0255454145, 0.03262005, 0.0305710118, 0.0288526099, 0.0228719898, 0.0176784247, 0.0252335984, 0.0305723455, 0.029182883, 0.0307526011, 0.0231970325, 0.0173935276, 0.0297085978, 0.0346919671, 0.031583149, 0.0311244, 0.0268691424, 0.0186467152, 0.0266282465, 0.0294243284, 0.0285257362, 0.0307802148, 0.0238875356, 0.0175002012, 0.025157474, 0.0324438773, 0.0301810447, 0.0295797363, 0.0233969949, 0.0173972286, 0.024843568, 0.0306465775, 0.0293233227, 0.0311588123, 0.0235388633, 0.0169968363, 0.0290014148, 0.0349546485, 0.0320632569, 0.0314269997, 0.0273592956, 0.0185127947, 0.0270236917, 0.0303922445, 0.0292070415, 0.03158224, 0.0240923483, 0.0178757831, 0.0255493782, 0.0332921334, 0.0309107117, 0.0295952894, 0.023107158, 0.0176401176, 0.0253349803, 0.0311182719, 0.0294731073, 0.0314912274, 0.0240372159, 0.0171226989, 0.0298627298, 0.0353111774, 0.0315089822, 0.031117551, 0.0276557971, 0.0185254719, 0.0274622794, 0.0304926261, 0.0288089495, 0.0311657786, 0.0235866196, 0.0169738811, 0.025205195, 0.0327924602, 0.0304353461, 0.0296073165, 0.0230562575, 0.0171493366, 0.0246137623, 0.0307360832, 0.0288532693, 0.0310451239, 0.0226808507, 0.0168329086, 0.0288722757, 0.0353575349, 0.0312565491, 0.0318223685, 0.0270189885, 0.018459145, 0.0268658027, 0.0312478375, 0.0288142823, 0.0314767398, 0.0235245675, 0.0172661878, 0.0255719088, 0.0335263163, 0.030166788, 0.029722061, 0.0225761812, 0.0172866359, 0.0256289579, 0.030592937, 0.0290737394, 0.0312000215, 0.0227686614, 0.0171124283, 0.0304923542, 0.0346002057, 0.0313574113, 0.0309177004, 0.0261973813, 0.0184029453, 0.0271953568, 0.0302681755, 0.0292027462, 0.0304548629, 0.0227096584, 0.0171197932, 0.0258062221, 0.0322814547, 0.0304251127, 0.0295259431, 0.0223710891, 0.0171449743, 0.0248646773, 0.030307835, 0.0289741643, 0.0309826396, 0.0228511225, 0.0167743172, 0.0292175729, 0.0340944119, 0.0311929882, 0.0308515634, 0.0263613984, 0.0180365052, 0.0264070034, 0.0292549618, 0.0280985441, 0.0302823298, 0.0230173543, 0.0168458689, 0.0246601086, 0.031532757, 0.0300525427, 0.0288535114, 0.0221678708, 0.0166632347, 0.0238509122, 0.0291525982, 0.0290706195, 0.0305863451, 0.0225757789, 0.0165583789, 0.028353164, 0.033955086, 0.0314800404, 0.0310032517, 0.0262246002, 0.0178624783, 0.0258264653, 0.0290152151, 0.0280465167, 0.030652171, 0.0226553828, 0.0166017637, 0.0243587457, 0.0312717967, 0.0296951961, 0.0292894933, 0.0224668868, 0.016533915, 0.0240787379, 0.0298293382, 0.0287448317, 0.0310394354, 0.0225223191, 0.0162305404, 0.0282254647, 0.0336507186, 0.0308410153, 0.0311034974, 0.0260195211, 0.0174676497, 0.0255546328, 0.0284205861, 0.0277851, 0.0307738818, 0.022643283, 0.0164064728, 0.0239561833, 0.0313081145, 0.0296795648, 0.0290774796, 0.0220715106, 0.0164941065, 0.0237771012, 0.0295454264, 0.0286287107, 0.0309113003, 0.0221056454, 0.0161940195, 0.0280349683, 0.0340975039, 0.0308210757, 0.0311047025, 0.0258570779, 0.0172879808, 0.0257489849, 0.0293986816, 0.0277219079, 0.0310221221, 0.0228164848, 0.0162613038, 0.0245580114, 0.0324681588, 0.0298227202, 0.0297637153, 0.0225900132, 0.0162022039, 0.0239896812, 0.0300669856, 0.0284444317, 0.0307676177, 0.0220585298, 0.0160634629, 0.0281245746, 0.0341457985, 0.0310368277, 0.0308393966, 0.0255170707, 0.0174303614, 0.0257070623, 0.0291763358, 0.0278425608, 0.0302778892, 0.022551572, 0.0164124668, 0.0243082363, 0.0320943817, 0.0297259111, 0.029167993, 0.0224186685, 0.0163838733, 0.0244457964, 0.0301433615, 0.0289588179, 0.0312307347, 0.0231010709, 0.0162848551, 0.0297757816, 0.0347125866, 0.0313700512, 0.0316659287, 0.0268247426, 0.0176918264, 0.0272179153, 0.0294816047, 0.0282072648, 0.0312339403, 0.0236908495, 0.016753545, 0.0258120988, 0.0325858779, 0.0305436496, 0.0303309914, 0.0233147461, 0.0166991502, 0.025189003, 0.0307860617, 0.0289127417, 0.0318796597, 0.0229984485, 0.0161738079, 0.0290020201, 0.0348405205, 0.0309253875, 0.0319713615, 0.026566634, 0.0174810346, 0.0262730177, 0.0303376578, 0.0287236758, 0.0317133665, 0.0231476519, 0.0163002703, 0.0245411973, 0.0328482427, 0.0302162357, 0.0305983108, 0.022750238, 0.0163183771, 0.0240163822, 0.0301369317, 0.0288022272, 0.032263048, 0.0226339363, 0.0159110874, 0.0281283855, 0.033997044, 0.0315163396, 0.0322142541, 0.0263325181, 0.0173486955, 0.0256984569, 0.0295367409, 0.0284876991, 0.0318182893, 0.0231646616, 0.0161543638, 0.0244302936, 0.0324021541, 0.0302650835, 0.0306897275, 0.0227251779, 0.0162319895, 0.0243224725, 0.0302734673, 0.0288767759, 0.032186687, 0.0225807056, 0.0159282908, 0.0285681747, 0.0345407911, 0.0309654828, 0.0321220793, 0.0265627, 0.0173318833, 0.0262468848, 0.0297118854, 0.0281331632, 0.0315664746, 0.0231571533, 0.0161451828, 0.0245105289, 0.0319382809, 0.0296179913, 0.0303607192, 0.0226834305, 0.0164738223, 0.0245406535, 0.0308284052, 0.0282039531, 0.0319285206, 0.0225251634, 0.0160134286, 0.028912127, 0.0348489024, 0.0312153026, 0.0325480103, 0.0264041591, 0.0173622519, 0.0263103191, 0.0301671308, 0.028105041, 0.0327937901, 0.023576716, 0.0164906587, 0.0255869199, 0.0339120105, 0.0300078578, 0.0320128351, 0.0232268069, 0.0163768195, 0.0251938049, 0.0315610841, 0.0287174229, 0.03344528, 0.0232486706, 0.0161092076, 0.0293021388, 0.036346484, 0.0313027352, 0.0333125927, 0.0265360679, 0.0175084341, 0.0264049638, 0.0311377496, 0.028509384, 0.0327518135, 0.023211807, 0.0164835285, 0.025054235, 0.0338059515, 0.0304280668, 0.0319180749, 0.0226510465, 0.0165701844, 0.0245092735, 0.0314982906, 0.0289611705, 0.0330935307, 0.022862969, 0.0163463149, 0.0288718697, 0.0355322026, 0.0313271657, 0.0337944701, 0.0265040491, 0.017590031, 0.0260368716, 0.0302408226, 0.0278954022, 0.0324923918, 0.0228646286, 0.016483482, 0.0245480854, 0.0326732509, 0.0299590826, 0.0316804349, 0.0227216836, 0.0165201649, 0.0242534783, 0.0304402541, 0.0287051909, 0.0330550224, 0.0222124532, 0.0162471607, 0.028435966, 0.0351985805, 0.0309123732, 0.03388872, 0.0257426929, 0.0176056605, 0.0266534351, 0.0315691568, 0.0277632046, 0.0340651274, 0.0223982241, 0.0165090431, 0.0247835312, 0.0338059813, 0.0297472905, 0.0323180184, 0.0220248774, 0.0163281914, 0.0240692869, 0.0305476766, 0.0278980117, 0.0327989161, 0.0216576252, 0.0158698075, 0.0280738194, 0.0342744999, 0.0301575642, 0.0327702239, 0.0252318326, 0.0172034726, 0.0254838672, 0.0288285445, 0.0273198579, 0.031891007, 0.0220485143, 0.0162592232, 0.0239165388, 0.0316772796, 0.0294501316, 0.0314016901, 0.0216159057, 0.0162517503, 0.0237097908, 0.0291284956, 0.0280841328, 0.0330212526, 0.021267971, 0.0160372891, 0.0280872639, 0.033517845, 0.0303478148, 0.033313062, 0.0253159627, 0.0175309312, 0.025967516, 0.028732257, 0.0273942929, 0.0323143266, 0.0217290744, 0.0164055936, 0.0244122483, 0.0312365256, 0.0289218053, 0.0313676037, 0.021074323, 0.0162929613, 0.0237971377, 0.0281262994, 0.0272482429, 0.0334086753, 0.0209250432, 0.0163322836, 0.0284355842, 0.03273274, 0.030137876, 0.0340931825, 0.0246457439, 0.0177804064, 0.0257204454, 0.0281655155, 0.0276638232, 0.0339877158, 0.0219562557, 0.0168465097, 0.0249521136, 0.0318309069, 0.0296572782, 0.0340025574, 0.0226665325, 0.016932169, 0.0250087492, 0.0302550346, 0.0285767764, 0.0357311256, 0.0223020315, 0.016536884, 0.0286546815, 0.0336897932, 0.0303018056, 0.0338501185, 0.0248558708, 0.0177620035, 0.0260577984, 0.0283551272, 0.027143592, 0.0328559801, 0.0218026079, 0.0166779235, 0.024570981, 0.0314225331, 0.028727321, 0.0314000733, 0.0212238841, 0.0164459608, 0.0241606645, 0.0294046775, 0.0272800568, 0.0325518586, 0.0211919826, 0.0161911994, 0.0285423864, 0.0335753299, 0.0299237445, 0.0328881405, 0.024917664, 0.0173950437, 0.0260354988, 0.0290227663, 0.0269186329, 0.032341335, 0.0217124708, 0.0163848549, 0.0247025397, 0.031381052, 0.0284305662, 0.0306192338, 0.0211447366, 0.0161289368, 0.0241310354, 0.0291179214, 0.0269046277, 0.0319323465, 0.0210550763, 0.0159444436, 0.0281527191, 0.0332416631, 0.0290545747, 0.0322123952, 0.0243360884, 0.0171806235, 0.0252773035, 0.0284009408, 0.0266486369, 0.0313656814, 0.0209963564, 0.0160877351, 0.0240219459, 0.0312004108, 0.0281384569, 0.0303871445, 0.0207259338, 0.0160109568, 0.0235297531, 0.0291826427, 0.0269274656, 0.0319519639, 0.020711353, 0.0154880593, 0.0276688598, 0.0334674418, 0.0292062927, 0.0321992859, 0.0240176208, 0.0166660696, 0.0251045302, 0.0282709487, 0.0262991637, 0.0314659066, 0.0203635972, 0.0157087576, 0.0237115435, 0.0309966058, 0.0278781056, 0.029931616, 0.0201644301, 0.0158342682, 0.0234802533, 0.0287723094, 0.0267022476, 0.0313827768, 0.0204162002, 0.0157351512, 0.0278141443, 0.0334936865, 0.0289773326, 0.0317455977, 0.023987487, 0.0170617998, 0.0254837628, 0.0296978951, 0.0262106583, 0.0310186837, 0.0206973143, 0.0160606895, 0.0245783068, 0.0320842303, 0.0278447326, 0.0297386497, 0.0203768164, 0.0159040466, 0.0237351432, 0.0292182472, 0.0266270954, 0.0312979221, 0.0202552881, 0.0154336514, 0.0278891902, 0.0327368192, 0.0284567177, 0.030859651, 0.0230455622, 0.0166797992, 0.0250677094, 0.0279141441, 0.0257373154, 0.0300982464, 0.0197267905, 0.0157035906, 0.0240042228, 0.0302811787, 0.0271923058, 0.029512113, 0.0195984114, 0.0158545338, 0.0232590456, 0.0277339928, 0.0261596404, 0.031293381, 0.0197327193, 0.0154370135, 0.0272160824, 0.0318939351, 0.0282064099, 0.0315079838, 0.0229784735, 0.0166756697, 0.0249132775, 0.0274677482, 0.0255424287, 0.0309303515, 0.0202037785, 0.0157118347, 0.0237573031, 0.0297332276, 0.0271120965, 0.029861059, 0.0198353715, 0.0154862842, 0.0229276996, 0.0274653174, 0.0258705802, 0.0308309048, 0.0196535792, 0.0151880784, 0.0270967856, 0.0313442014, 0.0280021969, 0.0314647891, 0.0228104275, 0.0164929628, 0.0244944319, 0.026903512, 0.0254115369, 0.0306976419, 0.0198917333, 0.0156503543, 0.0232106261, 0.0292223711, 0.0269663408, 0.0295787621, 0.0195522793, 0.0155428248, 0.0225565247, 0.0270064343, 0.0256714467, 0.0308239497, 0.019445302, 0.0151854549, 0.0267536156, 0.0305108782, 0.0279390477, 0.0314377509, 0.0229273792, 0.0165516008, 0.0242833123, 0.0265803412, 0.0252535529, 0.0303853471, 0.0199140459, 0.0157033708, 0.0235410053, 0.0289330557, 0.0268956814, 0.0294293743, 0.0193594024, 0.0155154523, 0.0227366351, 0.0267266035, 0.0255412441, 0.0304828733, 0.0191939492, 0.0152197788, 0.0267047659, 0.0307210144, 0.0277126506, 0.0308480989, 0.0225523487, 0.0165586062, 0.0240172073, 0.0265241154, 0.0250213686, 0.0302554611, 0.0197040532, 0.0155783305, 0.0231552497, 0.0289156735, 0.0268478785, 0.0292287562, 0.0193598717, 0.015479017, 0.0226571877, 0.0264796373, 0.0254871454, 0.0306153111, 0.0193508174, 0.0153013961, 0.0267736837, 0.0303607546, 0.0278860163, 0.0310830958, 0.0228745677, 0.016740676, 0.0242145043, 0.0259910636, 0.0251708273, 0.0307071228, 0.0198250469, 0.0159660429, 0.0232257415, 0.0285482053, 0.0271776896, 0.0297388639, 0.0196990222, 0.0157638546, 0.0228622146, 0.026148336, 0.0256811585, 0.0312275123, 0.0197034106, 0.0154047003, 0.0268136058, 0.0299237501, 0.0277602412, 0.0313278437, 0.0229157601, 0.0166640859, 0.0242384095, 0.0257365331, 0.025073139, 0.030491408, 0.0198463872, 0.0157040544, 0.0234380011, 0.028444998, 0.0270334464, 0.02933692, 0.0195460077, 0.0155443763, 0.022748882, 0.0259889439, 0.0255663786, 0.0310324151, 0.0195711087, 0.0152239241, 0.0268405415, 0.0298639443, 0.0276589636, 0.0311549474, 0.0228931792, 0.016716158, 0.0240767151, 0.0258523095, 0.0250222534, 0.0305872373, 0.0200020298, 0.0157962032, 0.0230421666, 0.0283185989, 0.0268757902, 0.0293971878, 0.0197645668, 0.0157077629, 0.0225133356, 0.0260777343, 0.0257866457, 0.0308508836, 0.019846322, 0.0153940422, 0.0265341569, 0.0301433243, 0.0282473508, 0.0310784746, 0.0230387766, 0.0165984165, 0.0240983069, 0.0259785112, 0.0255132485, 0.0306734666, 0.0200579967, 0.0156404711, 0.0233376436, 0.0285904389, 0.0270979628, 0.029744925, 0.019934494, 0.0157140009, 0.0227617975, 0.0265180785, 0.025811648, 0.030851014, 0.019848628, 0.0153240738, 0.0264571458, 0.030258242, 0.0280868784, 0.0310193896, 0.0231667887, 0.0166166704, 0.0239329319, 0.026084369, 0.0253079776, 0.030842986, 0.0204357579, 0.0158374887, 0.0231062248, 0.0287204571, 0.0271538459, 0.0296804234, 0.0202363022, 0.0158175901, 0.0227455162, 0.026638262, 0.0259206351, 0.0310190413, 0.0200922396, 0.0154996887, 0.0270689204, 0.0306582525, 0.0281468872, 0.0314868502, 0.0236964189, 0.0169013757, 0.0242817923, 0.0263789482, 0.0252432469, 0.0308525097, 0.0206211265, 0.0158900749, 0.0232482422, 0.028833935, 0.0269970186, 0.0296216365, 0.0202507135, 0.0157513693, 0.0226954706, 0.0264030546, 0.025675619, 0.0309411474, 0.0201344918, 0.0154586751, 0.0269087013, 0.0301624388, 0.0279917922, 0.031177748, 0.0233772229, 0.0167324841, 0.0243481081, 0.0260784924, 0.0253921002, 0.0306556281, 0.0203091614, 0.0157554764, 0.0233950503, 0.0286043677, 0.0270255525, 0.0297775175, 0.0201168228, 0.0157814454, 0.0228689574, 0.0264915321, 0.0257393941, 0.0312238205, 0.020082619, 0.0154951941, 0.0268525407, 0.0301574785, 0.027860757, 0.0313125513, 0.023320036, 0.0167612601, 0.0242233574, 0.0259798374, 0.0250553805, 0.0306179896, 0.0202790406, 0.0157307815, 0.0231342819, 0.0281650722, 0.0270302724, 0.029480163, 0.0199983902, 0.0156107731, 0.0227148142, 0.026200885, 0.0261145737, 0.0309091099, 0.0199178513, 0.0152343437, 0.0269264281, 0.0298755262, 0.0281115975, 0.0311734527, 0.0230450407, 0.0165564064, 0.0241787136, 0.026021041, 0.025337521, 0.0309328455, 0.020694783, 0.0157020297, 0.0231755991, 0.0284723565, 0.0270500015, 0.0301910844, 0.0206116438, 0.015570594, 0.0227122698, 0.0261858106, 0.0257458575, 0.031345401, 0.0207625218, 0.0153776826, 0.0267149806, 0.0296667274, 0.0279181655, 0.0316862762, 0.0240620319, 0.0166701842, 0.0241952166, 0.0255267676, 0.0255226139, 0.031045882, 0.0210800879, 0.0158492196, 0.0233460739, 0.0280224141, 0.0270747039, 0.0301611759, 0.0207954776, 0.015670877, 0.0229246225, 0.0261727981, 0.0257881209, 0.0318738408, 0.0205008108, 0.0153877875, 0.0270190407, 0.0298013035, 0.0273727812, 0.0319876075, 0.0238342173, 0.0165351387, 0.0242160801, 0.0258498359, 0.0248976853, 0.0309369154, 0.0206369273, 0.0156316552, 0.0233364627, 0.0280692466, 0.0265279431, 0.0295135323, 0.0203538388, 0.0155699067, 0.0229071956, 0.0259339157, 0.0254268236, 0.0309383664, 0.0203625653, 0.0154743958, 0.0270234905, 0.0297950562, 0.0276053064, 0.0309958607, 0.0238810107, 0.0167662855, 0.0241924766, 0.0257512517, 0.0248693172, 0.030364966, 0.0207920577, 0.0158387013, 0.0235109273, 0.0284685455, 0.026871942, 0.0299295876, 0.0206868444, 0.0156780519, 0.0232298691, 0.0264850222, 0.0256935805, 0.0311401039, 0.0208299737, 0.015585511, 0.0274226535, 0.0302465241, 0.0280135255, 0.031084545, 0.023757901, 0.0167887583, 0.0247024857, 0.0261702575, 0.0254571382, 0.030460557, 0.0208126996, 0.0158369299, 0.0238807853, 0.0284727849, 0.0274355896, 0.0297869202, 0.0207257252, 0.0156531837, 0.0235056393, 0.0264951792, 0.0261860136, 0.0312806182, 0.0208185948, 0.0155172572, 0.0276982319, 0.0299397651, 0.0285775457, 0.0304948594, 0.0236262996, 0.0165080987, 0.0249211267, 0.0257483907, 0.0261152368, 0.0307116192, 0.0208304357, 0.0157541893, 0.0242031738, 0.028226506, 0.0277624857, 0.0293413401, 0.0206619408, 0.0156429056, 0.0234727114, 0.0259643681, 0.026758831, 0.0305044204, 0.0210985653, 0.0156548284, 0.0287109204, 0.0300763864, 0.0303097554, 0.0304929949, 0.0251923054, 0.0168916564, 0.02663997, 0.0268829782, 0.0288402122, 0.0301687736, 0.0227917433, 0.0168482624, 0.0253394619, 0.0297813527, 0.0300481841, 0.0300351102, 0.0226140302, 0.0168486331, 0.024686493, 0.0282591283, 0.0286450554, 0.0316071175, 0.0222721826, 0.0167542845, 0.0289504901, 0.0332102627, 0.0310332645, 0.0320179723, 0.0254735425, 0.0172208622, 0.0259994492, 0.0298080724, 0.0289544892, 0.0315325409, 0.0221682619, 0.0166070666, 0.0259290952, 0.0325194262, 0.0308717433, 0.0305475388, 0.0218100045, 0.0163743608, 0.0253920592, 0.029739242, 0.0299660154, 0.0321226865, 0.021930337, 0.0156038422, 0.029666679, 0.0337666459, 0.0337256715, 0.03367218, 0.0257536639, 0.0169608518, 0.0270552654, 0.0310825128, 0.0296890568, 0.0340399779, 0.0237116069, 0.0162804537, 0.0267602559, 0.0330951698, 0.0320779756, 0.0332152918, 0.0228855498, 0.0161491297, 0.0264738407, 0.0299429446, 0.0297367498, 0.0334033035, 0.0228617676, 0.0163409561, 0.0303342473, 0.03440075, 0.0320507549, 0.0337999053, 0.0258924495, 0.0175690483, 0.0280909147, 0.0305445809, 0.0296770986, 0.0339844488, 0.0230306927, 0.0167668182, 0.0267518647, 0.0342345089, 0.0322925858, 0.0344251543, 0.023181852, 0.0171622001, 0.0264195707, 0.0328775346, 0.0314263031, 0.0364820957, 0.0233751759, 0.0171665531, 0.0311194025, 0.0368846506, 0.0338148586, 0.0374717005, 0.0269134566, 0.0182895195, 0.0282477643, 0.0327390358, 0.0307209063, 0.0366247855, 0.0237779804, 0.0175813641, 0.0277609099, 0.0351090357, 0.0331445672, 0.0353172608, 0.0229312461, 0.0173174851, 0.0266437437, 0.0325764045, 0.0317919813, 0.0374001451, 0.0225792546, 0.0169091094, 0.0308396593, 0.0370262824, 0.0341217667, 0.0373793505, 0.0259361081, 0.0181221515, 0.0282311402, 0.0330915488, 0.0318739377, 0.0384676382, 0.0236111525, 0.0173905529, 0.0274843369, 0.0371521525, 0.0340966396, 0.037871737, 0.0231334846, 0.0173491593, 0.0266015939, 0.0337833166, 0.032420326, 0.0385145582, 0.0233894326, 0.0170836691, 0.0311015286, 0.0392995775, 0.0356112309, 0.0367856994, 0.0257256143, 0.0177830067, 0.0279720444, 0.0339160226, 0.031583555, 0.0358114876, 0.0223648082, 0.0171491206, 0.0272815693, 0.0372243375, 0.033391729, 0.0346047059, 0.0215233266, 0.017196523, 0.0267352536, 0.0344870985, 0.0317097083, 0.0349802598, 0.0217833109, 0.0169831365, 0.0305887554, 0.0381583534, 0.0342749134, 0.0349661037, 0.0255068485, 0.0178260319, 0.0277906284, 0.0336039849, 0.0319249146, 0.0366054289, 0.0263193399, 0.0195965171, 0.0285207424, 0.0365922004, 0.035645064, 0.0356580578, 0.0249906909, 0.0188704226, 0.0277397949, 0.0351619311, 0.0350135528, 0.0364791825, 0.0244043488, 0.0198350605, 0.0327211097, 0.0411267802, 0.0397280306, 0.0393372513, 0.0296943672, 0.0213408638, 0.0301135778, 0.0373782143, 0.0387055278, 0.042251382, 0.0275541451, 0.0222923271, 0.0319278687, 0.0453709811, 0.047373917, 0.0431828685, 0.0264004432, 0.0218641199, 0.031971138, 0.0409586653, 0.0444329306, 0.043007493, 0.0251258314, 0.0222616978, 0.0376656391, 0.0468069911, 0.0501250289, 0.0430447385, 0.0280534681, 0.0224509221, 0.034143284, 0.0403620042, 0.0450966954, 0.0425576493, 0.025988305, 0.0214308705, 0.0361002646, 0.0466237962, 0.0493974052, 0.0424557813, 0.0258089248, 0.0220665149, 0.0359058343, 0.0440855362, 0.0482794307, 0.0456646942, 0.0262934119, 0.0227687974, 0.0419304073, 0.0501065515, 0.0532086827, 0.0464521721, 0.0300850272, 0.0246777814, 0.037098147, 0.0431017503, 0.0477577038, 0.0456578322, 0.0263530985, 0.0229434688, 0.037302915, 0.0472197346, 0.0527453199, 0.0437597297, 0.0253275558, 0.0222399049, 0.0354723595, 0.0422060564, 0.0488602556, 0.0459300876, 0.0262514241, 0.0217375308, 0.0423672013, 0.0485375188, 0.056188155, 0.0462796316, 0.0298483502, 0.0224723928, 0.0383498631, 0.0418168306, 0.0513197482, 0.0439184941, 0.0259812139, 0.0212616064, 0.0370611995, 0.0455820449, 0.0550035276, 0.0442690663, 0.0257674661, 0.0219307989, 0.0369768739, 0.0432793982, 0.0527914912, 0.0445204899, 0.0250859763, 0.0216214433, 0.0416129306, 0.0459597409, 0.0565081909, 0.0431651138, 0.0287257358, 0.0216433741, 0.0369135551, 0.0394490063, 0.0494013466, 0.0414489545, 0.0246585514, 0.0210494697, 0.036261443, 0.0412105992, 0.0518821739, 0.0414911173, 0.0245256107, 0.0215095505, 0.0372676142, 0.0396062322, 0.0491321497, 0.0433103032, 0.0243374482, 0.0219673123, 0.041723758, 0.0471019261, 0.0536388382, 0.0428026132, 0.0282121077, 0.0225421581, 0.0378640816, 0.042298235, 0.0468154363, 0.0422624573, 0.0249741022, 0.0208632424, 0.0356045105, 0.046324227, 0.0503941663, 0.0410287529, 0.0248203669, 0.0206969474, 0.0342926756, 0.0414346568, 0.0456130281, 0.0401277803, 0.0241889432, 0.0205681324, 0.039171949, 0.0441067815, 0.0491029061, 0.0403563716, 0.0269413646, 0.0214672517, 0.0351741835, 0.0394975692, 0.0426419489, 0.0398975573, 0.0237515476, 0.0212491769, 0.0348684825, 0.0435874388, 0.0474956147, 0.0402602963, 0.0243085008, 0.0219290182, 0.0344628207, 0.0402424671, 0.044730071, 0.0415654555, 0.024080433, 0.0217477363, 0.0402116366, 0.0456893966, 0.0498317964, 0.0416486524, 0.0275012553, 0.0225233361, 0.0366571955, 0.0392911956, 0.0431955606, 0.0411161035, 0.0240648407, 0.0209253132, 0.0358143784, 0.0417862423, 0.0465839021, 0.039512597, 0.0231373161, 0.0207223967, 0.034606915, 0.0386614688, 0.0443221219, 0.0405861177, 0.023116231, 0.0209420454, 0.0396912359, 0.0439497568, 0.0496956334, 0.0404807366, 0.0264400803, 0.0216627382, 0.0365795046, 0.0397335514, 0.0440123044, 0.04095947, 0.0239067376, 0.0212401841, 0.0363872796, 0.0444052629, 0.0484153703, 0.0395748727, 0.0234363079, 0.0208615195, 0.0376551561, 0.0436855629, 0.0471135266, 0.0380075872, 0.023001017, 0.0209695734, 0.04272056, 0.0470397845, 0.0513014123, 0.0365110673, 0.0261384752, 0.0212400556, 0.0366881974, 0.0389800258, 0.0448448248, 0.035911832, 0.0224970542, 0.0198438093, 0.0358735323, 0.0412816592, 0.0479906946, 0.0349538848, 0.0214296579, 0.0196751524, 0.0363811366, 0.0388311408, 0.0443823151, 0.0359129906, 0.0212772191, 0.0200165752, 0.0413555168, 0.0439003333, 0.0491137616, 0.0362441652, 0.0247600786, 0.0201080795, 0.0367268994, 0.0384323448, 0.0430834666, 0.0353121795, 0.0217703432, 0.0189207029, 0.0352909043, 0.0401613861, 0.0456763171, 0.0340402536, 0.0213500895, 0.0189958289, 0.0341476053, 0.0375175998, 0.0425839946, 0.0350437351, 0.0210718624, 0.0191622227, 0.0395746045, 0.0416057035, 0.0465784036, 0.0339616612, 0.0238203127, 0.0195904616, 0.0351110995, 0.0364076644, 0.0407939143, 0.0338911526, 0.0209948234, 0.0185744129, 0.0339633822, 0.0399965383, 0.0441777557, 0.0332748741, 0.0206322838, 0.01836491, 0.0333350487, 0.036664851, 0.0413137414, 0.0337834433, 0.0207310338, 0.0187624544, 0.0386603363, 0.0407916643, 0.0460835956, 0.0336143561, 0.0237283129, 0.0194305666, 0.0338958278, 0.0351237841, 0.0405477509, 0.0333936624, 0.0210199635, 0.0185358264, 0.0330799147, 0.038069278, 0.043437425, 0.0324008167, 0.0205739252, 0.0184045546, 0.0325332321, 0.0357977077, 0.0410897434, 0.0337143317, 0.0209247489, 0.0189402252, 0.0385313183, 0.0420772322, 0.0459064208, 0.0343324579, 0.0241300091, 0.0195329059, 0.0344853662, 0.0360908285, 0.0405211039, 0.0341370553, 0.0214637145, 0.018317705, 0.0332125351, 0.0386140756, 0.0441219322, 0.0330490768, 0.0209762249, 0.0182168875, 0.0326170661, 0.0354924686, 0.0411695242, 0.0341117196, 0.0207530223, 0.018437406, 0.0376537628, 0.0395409912, 0.0458092354, 0.0338221677, 0.0235935282, 0.0190667752, 0.0344427042, 0.0349360704, 0.0409025289, 0.0339043289, 0.0210372396, 0.0181325749, 0.0335785225, 0.0383411534, 0.0441783443, 0.0330625996, 0.0205979906, 0.01815225, 0.0330572575, 0.0361284986, 0.0413195416, 0.0344704501, 0.0207187291, 0.0184475817, 0.0386245139, 0.0411126614, 0.0462295264, 0.0346399955, 0.0236032028, 0.0189440735, 0.0344208255, 0.0353443883, 0.0406861603, 0.0345834754, 0.0207779966, 0.0179518368, 0.0336644799, 0.0381244048, 0.0439833254, 0.0337814689, 0.020429384, 0.0181433316, 0.033506304, 0.0359954499, 0.041703064, 0.0347643234, 0.0204972215, 0.0184357297, 0.0388692021, 0.0401396118, 0.0464575477, 0.0350771174, 0.0238425639, 0.0191136375, 0.0351864658, 0.0356925875, 0.0405881554, 0.0347885042, 0.0214130562, 0.0184090696, 0.0348006673, 0.0391256995, 0.0448916815, 0.033620242, 0.0211320054, 0.01856637, 0.0340278521, 0.0360290259, 0.0415012166, 0.034443602, 0.0210871827, 0.0189816859, 0.0397485159, 0.0403615385, 0.0466782972, 0.0342982747, 0.0240665432, 0.0194499623, 0.0353190526, 0.0356518812, 0.0409198143, 0.0341830254, 0.0213682037, 0.0184944756, 0.0352815799, 0.0392682776, 0.0448638983, 0.0334817059, 0.0209548716, 0.0185635071, 0.0341480859, 0.0362995788, 0.0420705304, 0.0346255414, 0.020861268, 0.0188759472, 0.0397145934, 0.0407419391, 0.0470063314, 0.0348536074, 0.0239071772, 0.0194159001, 0.0356625989, 0.0354402512, 0.041036576, 0.0342318937, 0.0212620366, 0.0184785817, 0.0345989764, 0.0381805263, 0.0449686386, 0.0331834368, 0.020812992, 0.0185377561, 0.0337754898, 0.0351200849, 0.0422833823, 0.0342724435, 0.0207764506, 0.0188038461, 0.0393960141, 0.0397152491, 0.0470968522, 0.0344547369, 0.02377248, 0.0194703247, 0.0348815285, 0.0347667597, 0.0408815071, 0.0341038965, 0.0210533626, 0.0184467994, 0.0337865725, 0.0379492976, 0.0441391431, 0.0333181582, 0.0205795094, 0.0183204077, 0.0332582258, 0.03508031, 0.0412564166, 0.0343262553, 0.020429831, 0.0190013815, 0.0388924889, 0.0390426405, 0.0458664633, 0.0344172269, 0.0228291713, 0.0193349328, 0.0342666134, 0.0335108712, 0.0393523462, 0.0343483686, 0.0206797756, 0.0183313228, 0.0334819369, 0.0366160572, 0.0441114567, 0.0342529565, 0.0203779731, 0.0184413493, 0.033201836, 0.0342421085, 0.0417175293, 0.035515599, 0.0204590578, 0.019000724, 0.0387941487, 0.0390236452, 0.0477184504, 0.0355693847, 0.0238862056, 0.0194839202, 0.0344193913, 0.0344953164, 0.0418744683, 0.0346716642, 0.0211805589, 0.0186399836, 0.033836998, 0.0378573611, 0.0456354283, 0.0341022387, 0.0207914859, 0.0187033564, 0.0333069712, 0.0351342559, 0.0429031774, 0.0353175625, 0.0209673513, 0.0191216581, 0.0386872999, 0.0390216075, 0.04711584, 0.0351196826, 0.023913784, 0.0196789559, 0.0344756395, 0.0340394005, 0.0416845642, 0.0344490744, 0.0210130233, 0.0186264105, 0.0336937793, 0.0369647816, 0.0446487032, 0.0333726481, 0.0205490831, 0.0184532292, 0.0331259668, 0.0342333727, 0.0417433493, 0.0339510962, 0.0204431955, 0.0186994504, 0.0380931646, 0.0384327322, 0.0464621969, 0.0342264548, 0.0232841372, 0.0192585979, 0.0343931243, 0.0335677341, 0.0408930779, 0.0340325795, 0.0206522662, 0.0183898378, 0.0335526913, 0.0366841555, 0.0445705801, 0.0332676359, 0.0202681869, 0.0184135754, 0.0329849608, 0.0341460966, 0.0418586805, 0.034200713, 0.0202584472, 0.0186545271, 0.0382633172, 0.0391342528, 0.0470241271, 0.034625899, 0.0236457791, 0.0192992482, 0.0340813361, 0.0341584496, 0.0413823351, 0.0340306349, 0.0210433584, 0.0183392502, 0.0332763046, 0.0372057892, 0.0446104966, 0.0331705064, 0.0206566583, 0.0185170844, 0.032674104, 0.0345342122, 0.0419742428, 0.0341926813, 0.0206476115, 0.018658381, 0.0380070843, 0.0391960144, 0.047046572, 0.0343625396, 0.0236427058, 0.0192812178, 0.0340564214, 0.0340865441, 0.0413480438, 0.0340195559, 0.0209492128, 0.0182497837, 0.0331928134, 0.0370290317, 0.0446252339, 0.0331918448, 0.0205262247, 0.018370077, 0.0326956883, 0.0345373675, 0.0418912731, 0.0341777615, 0.0205520783, 0.0184548534, 0.0380094498, 0.0390868261, 0.0464660116, 0.0341578163, 0.0236632358, 0.0191385765, 0.0341838114, 0.0339621864, 0.0409005471, 0.0337658972, 0.0208846703, 0.0181231946, 0.0331366621, 0.0369602703, 0.0444355197, 0.0329261348, 0.0205125548, 0.018289011, 0.0324953124, 0.0342110731, 0.0415068343, 0.0338976532, 0.0204954166, 0.0184300095, 0.0379318483, 0.038947396, 0.0464860424, 0.0339596048, 0.0235368665, 0.0191147458, 0.0341482088, 0.0339992903, 0.0409713611, 0.0338705555, 0.0208616611, 0.0181273371, 0.033141084, 0.0370246358, 0.0447433554, 0.0332823321, 0.0205882285, 0.0183400735, 0.0325929485, 0.0343190171, 0.0420381501, 0.0341786593, 0.0205763523, 0.0184376389, 0.0379483327, 0.0388105735, 0.0468985327, 0.0343866795, 0.0236722846, 0.0191527437, 0.0342216603, 0.0337018892, 0.0410308391, 0.0341531113, 0.0208871104, 0.0183101855, 0.0333514623, 0.0368153267, 0.0446844287, 0.0334354788, 0.0205935072, 0.0184632409, 0.0327562056, 0.034243308, 0.0418100469, 0.0342307799, 0.0206743404, 0.0184946172, 0.0380628146, 0.038890522, 0.0467890352, 0.0343068689, 0.0235596281, 0.0190502275, 0.0339857899, 0.0336495042, 0.0411800481, 0.0339507125, 0.0207016151, 0.0180495717, 0.0330130421, 0.0364708044, 0.0447264612, 0.0329509601, 0.0204052068, 0.0181679707, 0.0325650163, 0.0337238573, 0.0420845635, 0.0340698697, 0.0204645675, 0.0182878897, 0.0379634649, 0.0384273082, 0.0468926206, 0.0342712961, 0.0236561988, 0.0190356635, 0.0340027288, 0.0334651694, 0.0413480774, 0.0341533534, 0.0208246857, 0.0181223359, 0.0331039354, 0.0365952663, 0.0449197553, 0.0333826989, 0.0205418579, 0.0182602834, 0.0324896798, 0.0339204594, 0.0421209559, 0.0344040096, 0.0205395743, 0.0183603931, 0.0379399993, 0.0386347733, 0.0469826907, 0.034469381, 0.0236876607, 0.0189820547, 0.0341435783, 0.0337339863, 0.0415451601, 0.0344522372, 0.0209260546, 0.01807281, 0.0332511067, 0.0367814787, 0.0449871793, 0.0335280634, 0.0205468033, 0.0182552412, 0.0327866487, 0.0340251327, 0.0420853868, 0.0344431661, 0.0205185208, 0.0184010789, 0.0381031148, 0.0386630036, 0.0467996895, 0.0345181189, 0.0237991307, 0.0190918799, 0.0341729112, 0.0337161794, 0.0412278697, 0.0343750268, 0.0209187679, 0.0181475282, 0.0332788154, 0.0366403498, 0.0444349945, 0.0334706791, 0.0205067974, 0.0182913002, 0.0326572321, 0.033994101, 0.0417049415, 0.0345672444, 0.0205500741, 0.0184909478, 0.0380877852, 0.038456548, 0.0467844866, 0.0348053761, 0.0237558316, 0.0192865729, 0.0341421254, 0.0337086879, 0.041597791, 0.0343675204, 0.0209440291, 0.0182864629, 0.0332179964, 0.0367883295, 0.0447639488, 0.0335089304, 0.0205550045, 0.0183632001, 0.0326331034, 0.0341424681, 0.0420308784, 0.0345193818, 0.0205210224, 0.0185893085, 0.0379107371, 0.0387741923, 0.0467281118, 0.0347664841, 0.0235055983, 0.0193223674, 0.0340094082, 0.0338447206, 0.0412001014, 0.0342925414, 0.0206787456, 0.0183169022, 0.0330146551, 0.0367944278, 0.0446453542, 0.0332711525, 0.0203814004, 0.0183871612, 0.0322672203, 0.0342420228, 0.0417115316, 0.0342669524, 0.0203275569, 0.0186049733, 0.0376427956, 0.0388525501, 0.0468352698, 0.0342898779, 0.0235529914, 0.01922125, 0.0337049589, 0.0338397175, 0.041340474, 0.0340505801, 0.02082837, 0.0183503516, 0.0327592194, 0.0370376743, 0.0450116284, 0.0334265605, 0.0202992912, 0.0183844771, 0.0322479643, 0.0347853638, 0.0424307622, 0.0343577079, 0.0205245931, 0.0186385401, 0.0383450612, 0.039457716, 0.0473250076, 0.0343945734, 0.0234901179, 0.0192822162, 0.0337277912, 0.0344753973, 0.0412605479, 0.0341602825, 0.0206940603, 0.0182573032, 0.0331101604, 0.0374075174, 0.0445571803, 0.0335975401, 0.0204210412, 0.0185266752, 0.0325338766, 0.0347451046, 0.0419109613, 0.0345368311, 0.0204838328, 0.0188585147, 0.037802007, 0.0396978222, 0.0468877517, 0.0345843174, 0.0236657187, 0.0194811132, 0.0338390581, 0.0346397944, 0.0412528813, 0.0341067873, 0.0207812283, 0.0184356943, 0.033091072, 0.0378043354, 0.0448362157, 0.0332801528, 0.0204337649, 0.0184035711, 0.0325100496, 0.0351256058, 0.0423490293, 0.0342639647, 0.0203984585, 0.0185925979, 0.037894696, 0.0399903357, 0.0470451154, 0.0344753191, 0.0235527419, 0.0192203317, 0.0339067802, 0.0347701125, 0.0412496626, 0.0341651253, 0.0208712909, 0.0182114597, 0.0329198577, 0.0377389491, 0.0449202508, 0.0333836451, 0.0206418838, 0.0183843039, 0.032410454, 0.0350919738, 0.0423117802, 0.0342817567, 0.0206482951, 0.0186625402, 0.0378013551, 0.039756339, 0.0472749472, 0.0343546793, 0.0236206967, 0.0191957895, 0.0337999314, 0.0348908231, 0.0414801463, 0.0339207947, 0.0208089668, 0.0183101669, 0.0329185277, 0.0378787294, 0.0452467799, 0.033136256, 0.0204764139, 0.0183423758, 0.0324668214, 0.0352971107, 0.0426678248, 0.0341605507, 0.02056632, 0.018593071, 0.0376768224, 0.0398321562, 0.0477052517, 0.0341415443, 0.0237340573, 0.0191509388, 0.0337797776, 0.0347607918, 0.0418174453, 0.0338595696, 0.0210012663, 0.0183001123, 0.0327973701, 0.0379880667, 0.0452121086, 0.0329588316, 0.0206813645, 0.0183389671, 0.0324376486, 0.0358591601, 0.0427329056, 0.0340209827, 0.0205356125, 0.0187573992, 0.0377732515, 0.040845044, 0.0477328859, 0.0341011025, 0.0236058421, 0.0193112921, 0.0338741802, 0.0353403687, 0.0418202803, 0.0340452902, 0.0207506083, 0.0184814222, 0.0330282263, 0.0380952768, 0.0452890061, 0.0333052985, 0.0203782748, 0.0183212217, 0.0325580463, 0.0354850776, 0.0426047593, 0.0342391245, 0.0204097349, 0.01875907, 0.0380555391, 0.0398681983, 0.0478016883, 0.0342942476, 0.0236028284, 0.0194182135, 0.0340129361, 0.0348265842, 0.041901771, 0.0340780504, 0.0208133887, 0.0185469724, 0.0332818106, 0.0380864628, 0.0453167148, 0.0332159214, 0.0205186531, 0.0185799338, 0.0326485112, 0.0353402123, 0.0426255241, 0.0343705975, 0.0203907564, 0.0188214593, 0.03805333, 0.0400704108, 0.047552757, 0.0343324766, 0.0233024918, 0.0193868876, 0.0340630524, 0.0351853073, 0.0416629016, 0.0341811106, 0.0206142478, 0.0183991101, 0.0332594737, 0.038404502, 0.0452428535, 0.0334646665, 0.0204046648, 0.0184687041, 0.0328808166, 0.0356385633, 0.0425941981, 0.0345433615, 0.0204725042, 0.0186342932, 0.03818186, 0.0404527411, 0.0468980484, 0.0346440934, 0.0236882586, 0.0193386003, 0.0342543758, 0.0354666561, 0.0410673469, 0.0342444442, 0.0210496038, 0.0183484629, 0.0330636464, 0.0383584984, 0.0445531011, 0.0335415527, 0.0208631866, 0.0186858997, 0.0326249041, 0.0359027684, 0.0418850742, 0.0348283201, 0.0208581351, 0.0189866256, 0.0381770842, 0.0402821824, 0.0471734181, 0.0347703882, 0.0238313414, 0.0197215993, 0.0343792327, 0.0350295119, 0.041247081, 0.0343811288, 0.0213137623, 0.0185048599, 0.0334859826, 0.0379781052, 0.0437260978, 0.0334957242, 0.021224387, 0.0185286589, 0.0328118578, 0.0355708934, 0.0413922854, 0.0347106047, 0.021391727, 0.0186472926, 0.0380786881, 0.0399375334, 0.0457038842, 0.0349634178, 0.0247065611, 0.0193238575, 0.0337434709, 0.0341800973, 0.0395790711, 0.033845406, 0.0217426177, 0.0182389636, 0.0327838212, 0.0375104472, 0.0430964157, 0.0331844911, 0.0215007421, 0.0183789004, 0.0325770788, 0.0353356004, 0.0410237089, 0.0345816649, 0.0215394981, 0.0185563043, 0.0383265242, 0.0403419323, 0.0472264327, 0.0350327529, 0.0246104114, 0.0192952771, 0.0344322063, 0.0354909264, 0.0414844826, 0.0346030742, 0.0217722524, 0.0182794575, 0.0334705412, 0.0388198048, 0.044659581, 0.0337829813, 0.0213831365, 0.0183793027, 0.0329767689, 0.0361279026, 0.0414605103, 0.035108678, 0.0214131065, 0.0186496805, 0.038441889, 0.0408326983, 0.0457945205, 0.0352353789, 0.0247073732, 0.0192781445, 0.0341846235, 0.0353687853, 0.0403557792, 0.0345923752, 0.0219209008, 0.0185895618, 0.0336839966, 0.0387983359, 0.0438571237, 0.0339516662, 0.0217616018, 0.0188089162, 0.0329991654, 0.0359608978, 0.0411437824, 0.0351148397, 0.0217717141, 0.0190536957, 0.0382729918, 0.04102448, 0.0460136794, 0.0352195986, 0.0249316171, 0.0195145905, 0.0340639502, 0.0356272981, 0.0405073129, 0.0349063165, 0.0218222961, 0.0185249355, 0.0334425457, 0.0393406861, 0.044386927, 0.0340092853, 0.0213992316, 0.0187694225, 0.0328311063, 0.0368181281, 0.0416471362, 0.0349680856, 0.0214184355, 0.0190422349, 0.0383151881, 0.0413433686, 0.046444051, 0.0352514535, 0.0244907066, 0.0196925178, 0.034088593, 0.036222104, 0.0410678498, 0.0348312408, 0.0215323213, 0.018725276, 0.033246804, 0.0395163968, 0.045034796, 0.0343125015, 0.0211597402, 0.0187229216, 0.0324456319, 0.0369888581, 0.0421296209, 0.035511326, 0.021278074, 0.0194373801, 0.0381947905, 0.0416961685, 0.047307685, 0.0354237519, 0.0242902301, 0.0198094212, 0.0339879319, 0.0364714302, 0.0411661267, 0.0351198204, 0.021448832, 0.0187965557, 0.0333625898, 0.0396882445, 0.0446059667, 0.0340299606, 0.0212204158, 0.0191647541, 0.0327592827, 0.0372626707, 0.042151574, 0.0349039473, 0.0213216115, 0.0194616821, 0.0381381102, 0.0417755581, 0.0467932262, 0.0352358669, 0.0246074665, 0.0200720262, 0.0339348763, 0.0364281982, 0.0405487716, 0.0346897207, 0.0216185693, 0.0191021152, 0.0332521275, 0.0396848284, 0.0444293246, 0.034078937, 0.0212339479, 0.0190724488, 0.0325922854, 0.0370122939, 0.0416752174, 0.0350605138, 0.0212529339, 0.0192871783, 0.0380001813, 0.041658856, 0.0467176288, 0.0352466926, 0.0244891178, 0.0199377909, 0.0338086374, 0.0364790931, 0.0407143831, 0.0346226022, 0.0215190966, 0.0189298112, 0.0330887549, 0.0396820754, 0.0442326516, 0.0338102244, 0.0212614071, 0.0189440344, 0.0325017422, 0.0370847955, 0.0412967503, 0.0350096114, 0.021416558, 0.0192758255, 0.0377395824, 0.0416393168, 0.0462680757, 0.035303127, 0.0245283525, 0.0199531391, 0.0338169336, 0.0364091881, 0.0404587053, 0.0347967371, 0.0216919612, 0.0190027058, 0.0332017876, 0.0395342372, 0.044070974, 0.0338763669, 0.0214272216, 0.0190106332, 0.0324006006, 0.0368977599, 0.04128813, 0.0348765291, 0.0214662701, 0.0193697251, 0.0379182659, 0.0416230559, 0.0459903888, 0.0351147614, 0.02454946, 0.0200237613, 0.0336672664, 0.0362287275, 0.040241655, 0.0345594175, 0.0216569193, 0.0190571789, 0.0329933167, 0.0392748117, 0.0438398942, 0.0336860046, 0.0213900693, 0.0189822894, 0.032257773, 0.0366602167, 0.0411299393, 0.0348427743, 0.0214100201, 0.0192872938, 0.0379067585, 0.0413898639, 0.0456890129, 0.0351863988, 0.0245868526, 0.0200923942, 0.0339997075, 0.0361886583, 0.0398665182, 0.0346124358, 0.0215723589, 0.0191130098, 0.0332444794, 0.0395586491, 0.0435370691, 0.0338040628, 0.0212536305, 0.0192136634, 0.0326444283, 0.0370010771, 0.0411371663, 0.0347867273, 0.021256933, 0.0195742846, 0.0381358005, 0.0417581834, 0.0462230518, 0.0351436101, 0.0244490858, 0.0201801378, 0.0341054089, 0.0363687687, 0.0404037274, 0.0344051458, 0.0215187259, 0.0191478599, 0.0334820114, 0.0395258702, 0.044060275, 0.0336497538, 0.021196954, 0.0191153027, 0.0327188075, 0.0368956551, 0.0412893519, 0.0349528007, 0.0212692767, 0.0195066538, 0.038310159, 0.0415551476, 0.0464383066, 0.0350531489, 0.0244238544, 0.0200887006, 0.0340585485, 0.0363086089, 0.040553242, 0.0344903395, 0.0214300603, 0.0190746076, 0.0332980864, 0.0395573638, 0.04431675, 0.0334849507, 0.0209934879, 0.0190588459, 0.0326282158, 0.0369060487, 0.0415978506, 0.0345945954, 0.0210871696, 0.0193751883, 0.0381266177, 0.0415296033, 0.0464093164, 0.0347945802, 0.0241832603, 0.0199943334, 0.0339931846, 0.0362548791, 0.0404063053, 0.0339967124, 0.0212648697, 0.0190942921, 0.033401221, 0.0394317582, 0.043815814, 0.0331483558, 0.0208453126, 0.0191925038, 0.032733608, 0.0367704965, 0.0412309133, 0.0341964439, 0.0210611057, 0.0195143577, 0.0383793153, 0.0415472388, 0.0459986143, 0.0344837084, 0.0241519082, 0.0200794637, 0.034375757, 0.036419224, 0.0401172973, 0.0339176767, 0.0211605635, 0.0192123633, 0.033740215, 0.0396465212, 0.0438363142, 0.0331836864, 0.0207681209, 0.019197939, 0.032890249, 0.0370341763, 0.0411361828, 0.0342564546, 0.0208348278, 0.0195692349, 0.038445767, 0.0419765785, 0.0459768474, 0.0342145823, 0.0239549875, 0.0199598316, 0.0343854651, 0.0361954495, 0.040208593, 0.0334382765, 0.0210163593, 0.018995462, 0.0337444544, 0.0392340831, 0.0442920551, 0.0327861272, 0.0206745956, 0.0189775135, 0.0327310637, 0.0367488563, 0.0415966697, 0.0337555148, 0.0211455915, 0.0195153002, 0.038347248, 0.0417171344, 0.0468585901, 0.0342150033, 0.0242846906, 0.019876821, 0.0342348628, 0.0362511799, 0.0408759341, 0.0332087874, 0.021513937, 0.0190206878, 0.0337012261, 0.0397350453, 0.0448903888, 0.0325809196, 0.0212348998, 0.0189987905, 0.0331422687, 0.0371742286, 0.0424478576, 0.0338093676, 0.0214077123, 0.0193711035, 0.0385802686, 0.0417484678, 0.0475269854, 0.0339239575, 0.0242758282, 0.0195623655, 0.0340236537, 0.0359213613, 0.0410418138, 0.0330868177, 0.0212540366, 0.0185022596, 0.0329367109, 0.0388883501, 0.0448157452, 0.0326576345, 0.0210256297, 0.0185937528, 0.0322085246, 0.0362822451, 0.0421272926, 0.0336653739, 0.0209394284, 0.0189843867, 0.0374667011, 0.0411448069, 0.0471908003, 0.0336058699, 0.0240845103, 0.0194288846, 0.0333801806, 0.0352186449, 0.0409918204, 0.0332776755, 0.0213482548, 0.0183768012, 0.0320654623, 0.0382959917, 0.0445385128, 0.0325511284, 0.0209831987, 0.0184641853, 0.0314770117, 0.0359207839, 0.0420040749, 0.033762373, 0.0212259982, 0.0186117664, 0.036791496, 0.0408982821, 0.047018256, 0.0343294032, 0.024537975, 0.0192125589, 0.0330673642, 0.0356705599, 0.0406906717, 0.0337448642, 0.0215133056, 0.0183267109, 0.0324085951, 0.0388825238, 0.044429753, 0.0329002552, 0.0210587177, 0.0182979554, 0.0316988714, 0.0365295485, 0.0419894829, 0.0340636298, 0.0212517157, 0.0188613776, 0.0371749476, 0.0414277241, 0.0475597456, 0.0344904177, 0.02447634, 0.0194934569, 0.0332373865, 0.0360988453, 0.0412403196, 0.0337289982, 0.0214449149, 0.0186011698, 0.032613337, 0.0391172022, 0.044810541, 0.0329486243, 0.0213790294, 0.0184483677, 0.031766627, 0.0363103822, 0.0421677269, 0.034241721, 0.021436071, 0.0189811885, 0.037236847, 0.0411047861, 0.0469985902, 0.0344941989, 0.0244588125, 0.0194700714, 0.0330810584, 0.0356652476, 0.0409604982, 0.0338097028, 0.0213858858, 0.0187607501, 0.0324240737, 0.0385709666, 0.0450104252, 0.0330248326, 0.021025259, 0.0187240522, 0.0316452906, 0.0360004604, 0.0422259457, 0.0341186672, 0.0211720541, 0.0190695506, 0.0368602052, 0.0407071672, 0.0472769104, 0.0344683006, 0.0243453123, 0.0195037723, 0.0330238827, 0.0355384946, 0.0414029583, 0.0338551477, 0.0214932431, 0.018666489, 0.0323419422, 0.0389695838, 0.0452060439, 0.0331647545, 0.0213778857, 0.0187033508, 0.0317750275, 0.0362602547, 0.0426947884, 0.0344679281, 0.021322675, 0.0191422179, 0.036967393, 0.0407541618, 0.0480485149, 0.03462708, 0.0247068126, 0.0196057037, 0.0327949896, 0.0355339833, 0.0418141373, 0.0341391079, 0.0216869041, 0.0185392629, 0.0320741385, 0.0385139287, 0.0454378538, 0.0332500227, 0.0212107114, 0.0183699522, 0.0315299779, 0.0359796025, 0.042861823, 0.0343851447, 0.0212836862, 0.0187417194, 0.0368004777, 0.0407281108, 0.0481342785, 0.0347304903, 0.0244867112, 0.0191824213, 0.0327491537, 0.0353544354, 0.0418695621, 0.0341617465, 0.0216151755, 0.0181964487, 0.0321454704, 0.0385090001, 0.0457135588, 0.033474803, 0.0212095045, 0.0181893408, 0.0315150544, 0.0361891724, 0.0429656282, 0.0345454328, 0.0212198775, 0.0184649304, 0.0367097296, 0.0407624133, 0.047800865, 0.0348179825, 0.0243433919, 0.0190149155, 0.0326543152, 0.0354734734, 0.0418430679, 0.0341915637, 0.0213686433, 0.0182211176, 0.031947799, 0.038635429, 0.0459007062, 0.0333475471, 0.0210842304, 0.0182545949, 0.0313222222, 0.036458388, 0.0430261828, 0.0344241112, 0.0210719537, 0.0186185371, 0.0365025774, 0.0407405421, 0.0483652763, 0.0346046947, 0.0241926927, 0.0191115607, 0.0324101187, 0.0354033671, 0.0418431126, 0.0339050852, 0.0213340651, 0.018255977, 0.0317145772, 0.0386245623, 0.0462039225, 0.0332320668, 0.0210448354, 0.0183657911, 0.0310139768, 0.0361168645, 0.0433098488, 0.034304779, 0.0212034807, 0.0187051389, 0.0364711694, 0.0405637845, 0.048534818, 0.03446256, 0.024307631, 0.0191154331, 0.0324834101, 0.0354112983, 0.0418894924, 0.0339990333, 0.0215298403, 0.0183296297, 0.0315922536, 0.0385848135, 0.0457210243, 0.0331485942, 0.0212456007, 0.0183053091, 0.0307622012, 0.0360341743, 0.0428635515, 0.0342599377, 0.0211343728, 0.0186548922, 0.0360381342, 0.0405517966, 0.0479527675, 0.03453473, 0.0242897253, 0.0191447455, 0.0321400277, 0.0353223979, 0.0417921655, 0.0338910446, 0.0213880949, 0.018238226, 0.0314313844, 0.0384179689, 0.0454248898, 0.0330218077, 0.0209711865, 0.0182808489, 0.0308003332, 0.0359086506, 0.042885799, 0.0342887007, 0.0215060394, 0.0186570324, 0.0359332971, 0.0404353701, 0.0478858501, 0.0345611274, 0.0245142169, 0.0191464815, 0.032233458, 0.0351366363, 0.0419953391, 0.0339771286, 0.0216011852, 0.0183794387, 0.0314966962, 0.0383202508, 0.0455940031, 0.0332371257, 0.0212546308, 0.0183939263, 0.0308895521, 0.0360319167, 0.043109186, 0.0343854725, 0.0213654954, 0.0187359005, 0.0361011624, 0.0405162647, 0.048020687, 0.0345636308, 0.0243681297, 0.0191640332, 0.0321845114, 0.0354471803, 0.0420040302, 0.0340587124, 0.0214827079, 0.0184524953, 0.0314967856, 0.0386518724, 0.0457737111, 0.0332261585, 0.0212234184, 0.0184615906, 0.0309077427, 0.0361409858, 0.0430101641, 0.0341907106, 0.0212439317, 0.0187316928, 0.0361191705, 0.04063683, 0.0480057932, 0.0344052203, 0.0242077187, 0.0191378091, 0.032150887, 0.0353613682, 0.0416372195, 0.0338073336, 0.0213087909, 0.0183137711, 0.031483613, 0.0386293568, 0.0455359071, 0.0331899971, 0.0209816992, 0.018316403, 0.0308429673, 0.035995774, 0.0429712273, 0.0342308581, 0.0209359657, 0.0185638238, 0.0360355936, 0.0405457281, 0.0478888676, 0.0343955532, 0.0242029484, 0.0191016365, 0.0320922062, 0.0354570225, 0.0417337045, 0.0337922275, 0.0214211922, 0.0183180459, 0.0314217769, 0.0385774635, 0.045786418, 0.0331093818, 0.0210451223, 0.0183014646, 0.0307871569, 0.0360053778, 0.0428669341, 0.0341173746, 0.021036664, 0.018608965, 0.035814628, 0.0407493375, 0.0479512699, 0.0342296511, 0.0240485147, 0.0190766249, 0.0319214687, 0.0354320966, 0.0418347903, 0.0336217172, 0.0212743692, 0.0181701425, 0.0312053617, 0.0386458337, 0.0455697775, 0.0326637775, 0.020754667, 0.0181871597, 0.0305095036, 0.0358794667, 0.0431454964, 0.0339237712, 0.021050116, 0.0186290313, 0.0356078371, 0.0407313146, 0.0475869216, 0.0340501405, 0.0241028909, 0.0190441906, 0.0317400172, 0.0352986492, 0.0417083092, 0.0334879309, 0.0212714095, 0.0182015263, 0.0312402025, 0.0386530794, 0.0457229391, 0.0327319689, 0.0210507791, 0.0182444956, 0.030523235, 0.036135219, 0.0428821519, 0.0338381566, 0.0211075898, 0.0185824558, 0.0357783139, 0.0406984426, 0.0479836501, 0.0340902619, 0.0241465699, 0.0190883894, 0.0318280719, 0.0353317373, 0.0419929586, 0.0335111618, 0.0213920698, 0.0182492789, 0.0313812681, 0.0386154093, 0.0455618091, 0.032845825, 0.0211918615, 0.0184122585, 0.0307611302, 0.0360962339, 0.0430008508, 0.033932928, 0.0212982036, 0.0187770948, 0.0360652246, 0.040834818, 0.048062671, 0.0342071801, 0.0244259425, 0.0192658808, 0.0320486128, 0.0355050415, 0.0419054627, 0.03350861, 0.0215654895, 0.0183871128, 0.0314743407, 0.0385873728, 0.0458559729, 0.032804925, 0.0211117286, 0.0183979236, 0.0307252295, 0.0359427258, 0.0431401096, 0.0338550322, 0.0212467574, 0.0186803732, 0.0359879956, 0.0407505818, 0.0484492257, 0.0342232659, 0.0245441403, 0.0191837829, 0.0320449173, 0.0352716818, 0.0419588313, 0.0334158204, 0.0215478316, 0.0183341578, 0.0314192213, 0.0383922942, 0.0460340492, 0.0326775275, 0.0212720372, 0.0183843467, 0.0307505, 0.0358466506, 0.0431481227, 0.0338814333, 0.021417005, 0.0186887458, 0.0360134766, 0.0404734053, 0.0481692702, 0.0338722058, 0.0244834013, 0.0191702619, 0.0318991467, 0.0351873375, 0.0421235189, 0.0333237126, 0.0217388142, 0.0183403026, 0.0313697644, 0.0385389552, 0.0461375639, 0.0328130536, 0.0214950368, 0.018382024, 0.030688826, 0.0359550305, 0.0433531217, 0.0338877514, 0.0215161704, 0.0187218674, 0.0359201171, 0.0405177809, 0.0483580716, 0.0341296457, 0.0246257577, 0.0192091502, 0.0319399461, 0.0352836475, 0.0423532091, 0.0334741138, 0.0216176119, 0.0184174888, 0.0314427242, 0.0384748727, 0.0461020097, 0.0328416675, 0.0213119518, 0.0184056479, 0.0307329465, 0.0357658006, 0.0433682688, 0.0339020714, 0.0212607291, 0.0187458042, 0.0359664224, 0.0404360779, 0.0481643938, 0.0342324451, 0.0244943257, 0.0191001594, 0.0318897143, 0.0351688676, 0.0418949015, 0.0334648788, 0.0215263255, 0.0182261746, 0.0312155653, 0.0382918119, 0.0457172245, 0.0325902626, 0.0211477131, 0.0182779357, 0.0305181444, 0.0356210507, 0.0431791879, 0.0337299667, 0.0211222917, 0.0186224282, 0.0357767195, 0.0403913222, 0.0483718142, 0.034035407, 0.0241867825, 0.0191044211, 0.031955488, 0.035246633, 0.0421429947, 0.033279445, 0.0213043056, 0.0182243921, 0.0312523693, 0.0383962728, 0.0457919165, 0.0328470916, 0.0210443847, 0.0182192419, 0.030491339, 0.0358113125, 0.0427367277, 0.0338721424, 0.0210766606, 0.0185177885, 0.0356414281, 0.0404273793, 0.0478093624, 0.0340128429, 0.0242320541, 0.0190421883, 0.0317053646, 0.0352272242, 0.041814737, 0.0333161317, 0.021451259, 0.0181463994, 0.0310689453, 0.0383478142, 0.0454469807, 0.0326742046, 0.0211742539, 0.0182294864, 0.0303316358, 0.035888169, 0.04273903, 0.0338228643, 0.0211580936, 0.0186205916, 0.0355666503, 0.040505223, 0.047667373, 0.0340304151, 0.0243365299, 0.0191213656, 0.0317255966, 0.0351229124, 0.0415020064, 0.033416748, 0.0215289686, 0.0182359256, 0.0312189441, 0.0383024737, 0.0453579761, 0.0327271782, 0.021314444, 0.0183752626, 0.0304799639, 0.0357696936, 0.0425318703, 0.0335722677, 0.0211941674, 0.0185939409, 0.0356826037, 0.0405120403, 0.0477045402, 0.0339291915, 0.0242862161, 0.0190796759, 0.0316845067, 0.035120286, 0.0414719991, 0.0332120433, 0.0212569814, 0.0181765929, 0.0310740955, 0.0382197946, 0.0455572866, 0.0326852724, 0.0210502166, 0.018309854, 0.0303388536, 0.0357753038, 0.0427691266, 0.0337976962, 0.0209159497, 0.0186050944, 0.0356154144, 0.0403691195, 0.0478910692, 0.0339484923, 0.0240146481, 0.0191213451, 0.0317919441, 0.0349977873, 0.041770272, 0.0332203284, 0.0210905802, 0.0182281826, 0.031139588, 0.0382774696, 0.0457385778, 0.0327150486, 0.0209228918, 0.0182820112, 0.030423319, 0.0356951095, 0.0427912362, 0.0337958895, 0.0208990332, 0.0186413657, 0.0356253944, 0.0403079279, 0.0476686135, 0.0339887366, 0.0241515078, 0.0191460084, 0.0317638554, 0.0351254344, 0.0416128524, 0.0333705992, 0.021264255, 0.0182428025, 0.0311103947, 0.0381688029, 0.0453705229, 0.0326058641, 0.0211214554, 0.0183783676, 0.0305005312, 0.0355850905, 0.042674873, 0.03351935, 0.0210140757, 0.0188199691, 0.0358505547, 0.0403006747, 0.0480028614, 0.0336959399, 0.0242197774, 0.0192099437, 0.0318376459, 0.0349582285, 0.0416657254, 0.0330616795, 0.0214191917, 0.0182956923, 0.0313027129, 0.0382871442, 0.0457776077, 0.032256674, 0.0213094763, 0.0183963832, 0.0306751188, 0.0357012451, 0.0426862501, 0.0333311297, 0.0211511329, 0.0186698027, 0.0357402302, 0.0403392725, 0.0476231575, 0.0334402397, 0.0243032873, 0.0192160271, 0.0318247713, 0.0348618068, 0.0414478332, 0.0328905843, 0.021385327, 0.0182560124, 0.0312383045, 0.0381419957, 0.0450707898, 0.0323422588, 0.0210108571, 0.0183240511, 0.030507829, 0.0355247855, 0.0423208997, 0.033503022, 0.0209870785, 0.0186127331, 0.0354603678, 0.0400665663, 0.0472881421, 0.0337002538, 0.0240330584, 0.0191373043, 0.0316787958, 0.0347460285, 0.041039262, 0.0332233235, 0.0212734565, 0.0182367321, 0.0310520995, 0.0379123203, 0.0447304063, 0.03245515, 0.0210733265, 0.0183771588, 0.0303525366, 0.0354763381, 0.0421911292, 0.0336744078, 0.0210402198, 0.0186521523, 0.0355013087, 0.0401575752, 0.0471137203, 0.0338618606, 0.0243339483, 0.0191603843, 0.0316314735, 0.0348424166, 0.0409526862, 0.0333039872, 0.0213805679, 0.0182521585, 0.0310799666, 0.0379612073, 0.0447323136, 0.0326123796, 0.0210254807, 0.0184277743, 0.0303303078, 0.0353346877, 0.0418819897, 0.0336724855, 0.0209523141, 0.0188154876, 0.0353850387, 0.0400486253, 0.0468889251, 0.0338674076, 0.0241699181, 0.0193142407, 0.0314822719, 0.0347577743, 0.0408793874, 0.0333567001, 0.0213364828, 0.0183694139, 0.030841494, 0.0378696062, 0.0447234139, 0.0326139741, 0.0209210366, 0.0184712019, 0.0301682912, 0.0352321155, 0.0421116874, 0.0336944312, 0.0208400488, 0.0187850893, 0.0352541506, 0.0399960503, 0.0471328869, 0.0338243023, 0.0241087545, 0.0193119496, 0.031521257, 0.0347134955, 0.0406689867, 0.0333528519, 0.021321224, 0.0183668975, 0.0308553949, 0.0379211381, 0.044549033, 0.0326492414, 0.0210624784, 0.018513307, 0.0302046891, 0.0353683792, 0.0418757722, 0.0335251726, 0.0209149811, 0.0188053511, 0.0352987684, 0.0398765318, 0.0467614532, 0.0337550752, 0.0241103042, 0.0193510652, 0.0315717831, 0.0347091705, 0.0405691266, 0.0332136154, 0.0212541949, 0.0184465442, 0.0309919007, 0.0378719196, 0.0441310965, 0.032542333, 0.0209779851, 0.0184294339, 0.0304473061, 0.0351998769, 0.0407119393, 0.0334545337, 0.0216378942, 0.0187181644, 0.0356183238, 0.0393157937, 0.0452055261, 0.0338011384, 0.0249178316, 0.0195150916, 0.0318149552, 0.0335292295, 0.0390279554, 0.0331972279, 0.0222336892, 0.018412251, 0.0310292821, 0.0366063453, 0.0425511301, 0.0324237905, 0.0219595581, 0.0184684973, 0.0305182561, 0.034379635, 0.0398163088, 0.0335047543, 0.021850897, 0.0188092422, 0.0355783328, 0.0390487239, 0.0445683897, 0.0337126777, 0.0250703674, 0.0195186157, 0.0318796672, 0.0339989215, 0.039033588, 0.0331931412, 0.022166118, 0.0186148062, 0.0310472716, 0.0370819941, 0.0424960703, 0.0324209891, 0.021770101, 0.0185733326, 0.0304909032, 0.0344442539, 0.0399538688, 0.0336062238, 0.0217950549, 0.0189920422, 0.0355288796, 0.0390882827, 0.0446493328, 0.0337504819, 0.0250407625, 0.0195632409, 0.031984169, 0.0339866243, 0.0392694362, 0.03322687, 0.0222080722, 0.0184994601, 0.0310998689, 0.0370354839, 0.0426524207, 0.0325673148, 0.0217376798, 0.0185597185, 0.030550953, 0.0346013233, 0.0399923548, 0.0336498469, 0.0217025504, 0.0189095065, 0.0355259478, 0.0390963145, 0.0445223376, 0.0338409916, 0.0249747876, 0.0194530673, 0.0318290368, 0.0339386649, 0.0388825759, 0.0331671648, 0.021875333, 0.0185039174, 0.0312228333, 0.036579717, 0.0425552092, 0.0322592705, 0.0214656685, 0.0184976738, 0.0305917729, 0.0340997428, 0.0399517268, 0.0335927084, 0.0214836244, 0.0189385451, 0.0358005613, 0.0387232378, 0.0448337495, 0.0336104073, 0.0246740971, 0.0195299853, 0.0318451338, 0.033192303, 0.0386600457, 0.0329227336, 0.021415364, 0.0186032448, 0.0309701581, 0.0366582312, 0.0425000452, 0.0323182307, 0.0213639755, 0.0187438447, 0.030332908, 0.0342806689, 0.0396770388, 0.0332614928, 0.0213382039, 0.0192104708, 0.0352151617, 0.0385479629, 0.0443390757, 0.0336453356, 0.0244221259, 0.0196557678, 0.0315288641, 0.0335397683, 0.0387999713, 0.0331170969, 0.0214589387, 0.0187112018, 0.0308803879, 0.0365248695, 0.042297598, 0.0324168131, 0.0212296788, 0.0187116154, 0.0304001085, 0.0342987031, 0.0397149026, 0.0335202515, 0.021343844, 0.0190451406, 0.0354961678, 0.038919989, 0.0442210622, 0.0336671658, 0.0245511066, 0.0196389128, 0.0316804014, 0.0336906202, 0.0385970399, 0.0331854597, 0.0214821119, 0.0186771825, 0.0308977496, 0.0366884023, 0.0422441252, 0.0323639996, 0.0211520046, 0.0185102485, 0.0303449444, 0.0341129601, 0.0397475883, 0.0335337818, 0.0211260095, 0.0188797861, 0.0354287289, 0.0386066847, 0.0444839783, 0.0337735191, 0.0243050549, 0.0194288492, 0.0317032263, 0.033611387, 0.0388561711, 0.0333758593, 0.0214791931, 0.0185979828, 0.0309913177, 0.0363738462, 0.0423441604, 0.032589443, 0.0210887175, 0.0184568483, 0.0303977281, 0.0339369774, 0.039494738, 0.0335726067, 0.021076424, 0.0187676381, 0.035520345, 0.0383137651, 0.044172179, 0.0338056572, 0.0241800174, 0.0192354117, 0.0316728204, 0.0331497416, 0.0385327414, 0.0333085135, 0.0213179421, 0.0183415059, 0.03086113, 0.0363244526, 0.0421780497, 0.0326482356, 0.0211049896, 0.0184155162, 0.0303742979, 0.0338323526, 0.0395246223, 0.033688169, 0.0211328249, 0.0188822001, 0.0355617851, 0.0382640585, 0.0442147069, 0.0339625627, 0.0243037399, 0.0194872189, 0.0318036824, 0.0334000699, 0.0386649556, 0.03342833, 0.0212563761, 0.0186244342, 0.0308359135, 0.0363289863, 0.0424665697, 0.0325778797, 0.021261137, 0.0186667405, 0.0303687081, 0.033972986, 0.0397278257, 0.0338466279, 0.0217922032, 0.0191041809, 0.0354531072, 0.0384043567, 0.0443271026, 0.0340463556, 0.0248088408, 0.0196690578, 0.0317332558, 0.0333697088, 0.0388137996, 0.0335327685, 0.0215618126, 0.0187573507, 0.0310613606, 0.0362645276, 0.0423905477, 0.0326859765, 0.0212114453, 0.0187400356, 0.0303831231, 0.033761289, 0.0396457203, 0.0337718725, 0.0212551076, 0.019160701, 0.0354828387, 0.0379927866, 0.0442547239, 0.0338539667, 0.0241177492, 0.0195263717, 0.0318168774, 0.0331186689, 0.0388709269, 0.0331680849, 0.0214102902, 0.0186890066, 0.0311366934, 0.0362423025, 0.0424574688, 0.0326729827, 0.0210503489, 0.0186206624, 0.0306503959, 0.0339135937, 0.0398417898, 0.0338066034, 0.0210210085, 0.0190603547, 0.0358200744, 0.0385141969, 0.0443183146, 0.0340106413, 0.0241219755, 0.0195909645, 0.0319220051, 0.0335475504, 0.0388148502, 0.0333739072, 0.0214219987, 0.0187079366, 0.0311765727, 0.0365388282, 0.0425814651, 0.0328077339, 0.0210409909, 0.0186143797, 0.0305896923, 0.0339859426, 0.0397245884, 0.0338863283, 0.0210818034, 0.0191134401, 0.0357545689, 0.0385868363, 0.0443430357, 0.0340259336, 0.0242070928, 0.0195964891, 0.0319568738, 0.0335783139, 0.0386896133, 0.0334515944, 0.0213489532, 0.0186251756, 0.0311450679, 0.0366032422, 0.0422905497, 0.0327653475, 0.0210383274, 0.0185255297, 0.0306474976, 0.0341904797, 0.0397882089, 0.033871565, 0.0210239664, 0.0190038905, 0.035648115, 0.0386951678, 0.0441895872, 0.0340511128, 0.0240871701, 0.0194850732, 0.0318604819, 0.0335230678, 0.0387797244, 0.0335472897, 0.0212379005, 0.0186019707, 0.0310833789, 0.0366392024, 0.0422840379, 0.032766901, 0.0210184306, 0.0185925458, 0.0305004157, 0.0343156941, 0.03960393, 0.0339245349, 0.0211363826, 0.0189770591, 0.0356029347, 0.0388694368, 0.0441730917, 0.0340581872, 0.0243194737, 0.0195405185, 0.0319193415, 0.0336702168, 0.0385500714, 0.033440534, 0.0213491116, 0.0186398495, 0.0310487673, 0.0368261188, 0.0422031209, 0.0329715163, 0.0211255811, 0.0184951387, 0.030480789, 0.0343412757, 0.0394833721, 0.0339154862, 0.0211510025, 0.0189944413, 0.0355409794, 0.0387125909, 0.0441514105, 0.0341484956, 0.0241507422, 0.0194671359, 0.031768281, 0.0335288979, 0.0385071151, 0.0336054191, 0.0213306192, 0.0186139829, 0.0308444556, 0.0365518071, 0.0421941355, 0.0328270495, 0.0210460778, 0.018482497, 0.0302635655, 0.0341347866, 0.0396049023, 0.0336838849, 0.0209349208, 0.0188800693, 0.0353019685, 0.0386082307, 0.044099316, 0.033954557, 0.0240724999, 0.0194049384, 0.0316216089, 0.033604756, 0.0385795608, 0.0334383212, 0.021192804, 0.0185194556, 0.0308764167, 0.0367114246, 0.0421391129, 0.0326882973, 0.0210435335, 0.0185074676, 0.0304669123, 0.0341496952, 0.0393794328, 0.033768937, 0.0209859442, 0.0189495366, 0.0355445929, 0.0386391841, 0.0440774001, 0.0338671021, 0.0241341516, 0.019467894, 0.0318002254, 0.0336540267, 0.03847849, 0.0333357491, 0.0214466751, 0.0185733885, 0.030935226, 0.0366824567, 0.0421853028, 0.0328388959, 0.0212970395, 0.0185235068, 0.0304721612, 0.0344003104, 0.0395144299, 0.0339616612, 0.0213292148, 0.0190821383, 0.0355430804, 0.0387899093, 0.0440300517, 0.0340408646, 0.0247286987, 0.019641621, 0.0318430774, 0.0337557867, 0.0385801308, 0.0334627517, 0.021798186, 0.0186792538, 0.0310119838, 0.0366870351, 0.0419115387, 0.03263795, 0.0216079298, 0.0185736138, 0.0305242278, 0.0342835821, 0.0394303314, 0.0335629955, 0.0216144845, 0.019035209, 0.0357362852, 0.0388561524, 0.0440983325, 0.0339495614, 0.0247392878, 0.0195339099, 0.031929452, 0.0336651988, 0.0384811722, 0.0333438851, 0.0219088905, 0.0186399166, 0.0311000925, 0.0367762893, 0.0419844016, 0.0327535942, 0.0216203406, 0.0185281262, 0.0305319764, 0.0343432203, 0.0395384207, 0.0340267383, 0.0216753166, 0.0190589484, 0.0356373787, 0.0387361795, 0.0440474674, 0.0342170149, 0.0248153489, 0.019597562, 0.0319106802, 0.033678405, 0.0385678187, 0.0335481428, 0.0219793022, 0.0187129881, 0.0311653987, 0.0369274765, 0.0421715379, 0.0328641161, 0.021731494, 0.0185828358, 0.0306226816, 0.0345471948, 0.0396037474, 0.033912424, 0.0216328856, 0.0190734565, 0.0357067846, 0.0388609804, 0.0440605469, 0.0341699682, 0.0247782245, 0.0196272396, 0.0320013762, 0.0338576734, 0.0386198722, 0.033588957, 0.0219803061, 0.0187811963, 0.0312473178, 0.0370079614, 0.0422579832, 0.0329554938, 0.021771552, 0.0187419467, 0.0306760389, 0.03447292, 0.0396724008, 0.0340743326, 0.0216599591, 0.0191218462, 0.0358460806, 0.0390109308, 0.0443231165, 0.0343565755, 0.0246106852, 0.0196315516, 0.0321429074, 0.0340135209, 0.0389044881, 0.0336315446, 0.0216303226, 0.0187818483, 0.031234514, 0.0371412858, 0.0424915627, 0.0330877826, 0.0214396417, 0.0187022816, 0.0306515247, 0.0347180367, 0.0399028845, 0.0340945236, 0.0211583376, 0.0191458464, 0.0357813872, 0.0392371602, 0.044579681, 0.0342685953, 0.0249465816, 0.0196425207, 0.0321631394, 0.034044385, 0.0389959142, 0.0336941704, 0.0218790695, 0.0187201854, 0.031361822, 0.0370182171, 0.0426128134, 0.032947015, 0.0215301849, 0.0185828041, 0.030759396, 0.0346693955, 0.0398936272, 0.0340205282, 0.0215832088, 0.0190721862, 0.0358863287, 0.039246425, 0.0444639921, 0.0342870615, 0.0248407479, 0.0195831358, 0.0321490541, 0.0341251381, 0.0388950631, 0.0335604958, 0.022020163, 0.0187309273, 0.0313524939, 0.0370958671, 0.0422608592, 0.0329580307, 0.021835696, 0.0186600201, 0.0307729673, 0.0346623957, 0.0396347567, 0.033980865, 0.0216048975, 0.0191479418, 0.0358766392, 0.0391851328, 0.0439906493, 0.0341512933, 0.0247229263, 0.0196168087, 0.032037504, 0.0339297727, 0.0384277143, 0.0333923437, 0.0216323752, 0.0187380947, 0.0312256981, 0.0371834747, 0.0420167111, 0.0326562002, 0.0214783214, 0.0186732151, 0.0306637306, 0.0346490741, 0.0395916738, 0.0337464027, 0.0215511378, 0.019181421, 0.0357006788, 0.0390485786, 0.0438866727, 0.0337531269, 0.0245799925, 0.0196673069, 0.0319953673, 0.0338192359, 0.0383457914, 0.0331270024, 0.0217685159, 0.0188048296, 0.031204043, 0.0368999839, 0.0417507999, 0.0324655138, 0.0213526189, 0.018669188, 0.03065213, 0.0344515517, 0.0392041132, 0.0335396752, 0.0213660859, 0.0191105176, 0.0356992297, 0.0390930884, 0.0438914299, 0.0338239893, 0.0246276669, 0.0196409952, 0.0320074186, 0.0340956375, 0.0383885279, 0.0332982317, 0.0218210965, 0.0188146457, 0.0312349014, 0.0372239985, 0.0417609215, 0.0326301791, 0.0215268452, 0.0187449083, 0.0306255519, 0.034715239, 0.0394756421, 0.0338485837, 0.0217192005, 0.0191829987, 0.0359656848, 0.0393652879, 0.0437780693, 0.0339779034, 0.024779195, 0.0196489971, 0.0321563706, 0.0340457782, 0.0382869765, 0.0334188305, 0.0218003523, 0.0187575631, 0.0313406438, 0.0371866338, 0.0419457927, 0.0328280963, 0.0215490479, 0.0187427811, 0.0305298883, 0.0347732231, 0.0394060425, 0.033787325, 0.0215564687, 0.0191271603, 0.0357389525, 0.0391936228, 0.0439698361, 0.0340352207, 0.0244932342, 0.0195731465, 0.0319100209, 0.0340934582, 0.0385691971, 0.0335652269, 0.0217004549, 0.0187809505, 0.031268023, 0.0368822403, 0.0419339724, 0.0328305587, 0.0213284884, 0.0186173413, 0.0306321532, 0.0343776867, 0.0392783582, 0.0337431096, 0.0214349814, 0.0189802721, 0.0358042978, 0.0387905836, 0.0437238775, 0.0339920335, 0.0247156378, 0.0194755681, 0.032054916, 0.0337627381, 0.0384747125, 0.0333493091, 0.0217730906, 0.0187881272, 0.0311515573, 0.0367694348, 0.0420573689, 0.0327210575, 0.0214571878, 0.0187048316, 0.0305039473, 0.0343274847, 0.0394733958, 0.0337483585, 0.0214335583, 0.0191283114, 0.0356166624, 0.0386962667, 0.0438695438, 0.0340243205, 0.0246491488, 0.019645093, 0.0321365036, 0.0336830132, 0.038454324, 0.0336741209, 0.0216840599, 0.0189005472, 0.0311500784, 0.0367140807, 0.0419408716, 0.0329904668, 0.0215844065, 0.0187367834, 0.0306733083, 0.0343228132, 0.0395044535, 0.0339924581, 0.0217501782, 0.0192413405, 0.0357137881, 0.0389533564, 0.0440514907, 0.0342177153, 0.0246636551, 0.0197083596, 0.0318569504, 0.0337089561, 0.0383641012, 0.0332927741, 0.0217148252, 0.0188955963, 0.0311036203, 0.0367570706, 0.0419996157, 0.0328120776, 0.0214448944, 0.0187313072, 0.0305699036, 0.0342422649, 0.0394183807, 0.0338391885, 0.0214253515, 0.0191875491, 0.035714753, 0.0387281738, 0.0440273806, 0.0340168923, 0.024749903, 0.0197133701, 0.0320156366, 0.0336265191, 0.0384511128, 0.0335851423, 0.0218521282, 0.0188994147, 0.0312542468, 0.0366631672, 0.0418766662, 0.0328804962, 0.0216728169, 0.0187664852, 0.0306596141, 0.0342387334, 0.039242506, 0.0339404829, 0.0216707811, 0.0192556083, 0.0357280038, 0.0386580788, 0.0439774171, 0.0341801196, 0.024856057, 0.0197136085, 0.0320422985, 0.0335747004, 0.0385766104, 0.0334196426, 0.0217629932, 0.0188517459, 0.0312713385, 0.0365594029, 0.0420797691, 0.0328014232, 0.021435786, 0.0187297557, 0.030700786, 0.0341259539, 0.039480634, 0.0339018852, 0.0214578509, 0.0191828553, 0.0357932337, 0.0385985412, 0.0442338735, 0.0342189819, 0.0247143414, 0.0196917243, 0.0320439599, 0.0334125571, 0.0385478288, 0.0336340517, 0.0217598155, 0.0188577157, 0.0313318409, 0.0365100689, 0.0423731767, 0.0330333412, 0.0214980226, 0.0187923424, 0.0308109373, 0.0341785401, 0.0396988578, 0.0340568535, 0.021517612, 0.0192244835, 0.036058452, 0.0385374352, 0.0444217585, 0.0344074033, 0.0247408636, 0.019734364, 0.0321863033, 0.0336444713, 0.0388926379, 0.0336184502, 0.021760745, 0.0189162921, 0.0314971209, 0.0365942456, 0.0424308851, 0.0329612084, 0.0215095971, 0.0188040752, 0.0309756864, 0.0342777781, 0.0397094749, 0.033978086, 0.0214561224, 0.0192844532, 0.0361074731, 0.0386414044, 0.0443124622, 0.0341474079, 0.0247601885, 0.019700231, 0.032314945, 0.0336189121, 0.0388305299, 0.0338045433, 0.0220071487, 0.0189267565, 0.031405136, 0.0366935618, 0.0424654372, 0.0330353342, 0.0215823427, 0.0187478624, 0.0309579503, 0.0341274664, 0.0398754552, 0.0342607945, 0.021698514, 0.0194077305, 0.0359571725, 0.0387306064, 0.0446038134, 0.0345484503, 0.0247943681, 0.0197519306, 0.0321214311, 0.0337530226, 0.0388233848, 0.0337419398, 0.0219277777, 0.0189983752, 0.0314193517, 0.0368490741, 0.0424666815, 0.0333725214, 0.0217808168, 0.0189624894, 0.0309333149, 0.0343378037, 0.0399117842, 0.0343255736, 0.0217307396, 0.0194210708, 0.0359895453, 0.0388101041, 0.0445028916, 0.034468092, 0.0249595214, 0.0198839605, 0.0321858488, 0.0337954685, 0.0389169715, 0.033920411, 0.022025587, 0.0191025455, 0.0314340256, 0.0369227491, 0.0425801501, 0.0333344266, 0.0218035243, 0.019046938, 0.0308194719, 0.0344931334, 0.0400514565, 0.0342977084, 0.0217020418, 0.0194381438, 0.0359610729, 0.0389439166, 0.0446063392, 0.0345612615, 0.0249605868, 0.0198938083, 0.0322531946, 0.0338820852, 0.039035432, 0.0338195339, 0.0220492538, 0.0191505123, 0.0316728912, 0.0369968936, 0.0428641401, 0.03343134, 0.0220004879, 0.0190571938, 0.0310518201, 0.0345404148, 0.0401057191, 0.0344464332, 0.021999862, 0.0194928423, 0.0361520648, 0.0390473641, 0.044674959, 0.0347403474, 0.0251940377, 0.0200467911, 0.032495603, 0.0340041071, 0.0389890894, 0.03409338, 0.0222776141, 0.0192847848, 0.0317810699, 0.0371774137, 0.0428487062, 0.0334741957, 0.0220331289, 0.0191258974, 0.0311657283, 0.0346048512, 0.0401635505, 0.0344820395, 0.0218992475, 0.0195385441, 0.0363722779, 0.0390838049, 0.0450108573, 0.0347139761, 0.0252072215, 0.0200816076, 0.0325441696, 0.0339658633, 0.0392572619, 0.0340021066, 0.0222503915, 0.0192401428, 0.0317037031, 0.0370467566, 0.0427217372, 0.0332929529, 0.021888176, 0.019046817, 0.0312287938, 0.0342809297, 0.0399980396, 0.0343936309, 0.0218559932, 0.0193965696, 0.0362511016, 0.0384461805, 0.0444928519, 0.0344334394, 0.0250257645, 0.0198299382, 0.032506451, 0.0334146619, 0.0390524603, 0.0336738415, 0.0219967458, 0.0190613009, 0.031808503, 0.0365080014, 0.0427896641, 0.0332744308, 0.0217758883, 0.0188709851, 0.0311373547, 0.0339284614, 0.0402687863, 0.0341721885, 0.0217310898, 0.0193874668, 0.0363004692, 0.0384045504, 0.0448979139, 0.0345177017, 0.0249366704, 0.0198330302, 0.0325371847, 0.0334865078, 0.0392306708, 0.0339501835, 0.0220637489, 0.0189731102, 0.0317124166, 0.0365813859, 0.0428451486, 0.0332466736, 0.0218248405, 0.0189227909, 0.0311381351, 0.0341845639, 0.0402654596, 0.0343469307, 0.0217795707, 0.0193342008, 0.0362474211, 0.0386462584, 0.0449201241, 0.034467414, 0.0249360763, 0.0197514333, 0.0323172845, 0.0335018039, 0.0392418876, 0.0338379256, 0.0220809225, 0.0189594105, 0.0316257253, 0.0365076326, 0.0429637097, 0.0331298336, 0.0218316521, 0.0188589729, 0.0310900286, 0.033999864, 0.0401882865, 0.0343016349, 0.0217520818, 0.0193692651, 0.0362206213, 0.0384663157, 0.0449199863, 0.03457883, 0.0249586515, 0.0198334157, 0.0322719514, 0.0334139988, 0.0392450094, 0.0339037329, 0.0221174415, 0.0190593563, 0.031632144, 0.0364646725, 0.0429155603, 0.0333475992, 0.0217730142, 0.0189158134, 0.0309632663, 0.0338312574, 0.040106006, 0.0342949703, 0.0217420906, 0.019351365, 0.0360898823, 0.0383959413, 0.044848863, 0.0346050225, 0.0249102172, 0.0198012646, 0.0323533118, 0.0332481675, 0.0393118672, 0.0338989124, 0.0220512599, 0.0190627575, 0.0315973274, 0.0362945199, 0.0430903882, 0.0332769156, 0.021771051, 0.018956529, 0.0310483612, 0.0337614939, 0.0400929563, 0.0342465229, 0.02177261, 0.0193375945, 0.036225006, 0.038257461, 0.044785317, 0.034416955, 0.0249059945, 0.0197905563, 0.0324084908, 0.0332604237, 0.0391281135, 0.0338088125, 0.0219484363, 0.0189620703, 0.0316741988, 0.0362509787, 0.0427514203, 0.0331689231, 0.0217374675, 0.0188137367, 0.0311107431, 0.0337691046, 0.0400298014, 0.0342512578, 0.0216754973, 0.0193048082, 0.0362249091, 0.038286455, 0.0446872637, 0.034432821, 0.024855122, 0.0198052004, 0.0324047171, 0.0331958495, 0.0389992222, 0.0338415131, 0.0219252855, 0.0189744756, 0.0316503532, 0.0362574868, 0.0429363623, 0.0331173465, 0.0216745064, 0.0188818425, 0.0310489144, 0.0337443426, 0.040150106, 0.034144178, 0.0215995274, 0.019297814, 0.0361637473, 0.0382147469, 0.0448190905, 0.0344520472, 0.0248136632, 0.0197821725, 0.0323256552, 0.0331597291, 0.0392623842, 0.0338460915, 0.0218351148, 0.018960489, 0.0316388831, 0.0362895876, 0.042981714, 0.0332095772, 0.0216388609, 0.0188610628, 0.031071905, 0.033795815, 0.0402135327, 0.0342482552, 0.0215983, 0.0193129256, 0.0363028981, 0.0381939039, 0.0450801291, 0.0344626568, 0.0248440038, 0.0198261682, 0.032440681, 0.0332194231, 0.0394477621, 0.0338130929, 0.0218518786, 0.0189895015, 0.0317011289, 0.0363101065, 0.0429941714, 0.0332701765, 0.0215686131, 0.0188272912, 0.0310322456, 0.0337576121, 0.0402884036, 0.0342398696, 0.021512989, 0.0192472171, 0.0362434201, 0.038089212, 0.0451049283, 0.0344678238, 0.0247587506, 0.0197484773, 0.0325129405, 0.0331710353, 0.0394043028, 0.0339678824, 0.0218745228, 0.0189758036, 0.031730935, 0.036151357, 0.0429403111, 0.0333677679, 0.0215678066, 0.0187986214, 0.0310442969, 0.0336954631, 0.0401572399, 0.0344240218, 0.0215514284, 0.0192013383, 0.0361833535, 0.0380838178, 0.0447744466, 0.0346033387, 0.0246816725, 0.0197133869, 0.0323346741, 0.0330890007, 0.0392467752, 0.0340144783, 0.0217879694, 0.0188219007, 0.0317531154, 0.0362140238, 0.0429743305, 0.0334510803, 0.0214077123, 0.0188470911, 0.0311562866, 0.0337586924, 0.0402076244, 0.0344545059, 0.0213213135, 0.0192665197, 0.0363752283, 0.0382530242, 0.0449378751, 0.0346977636, 0.02451705, 0.0197528023, 0.032670062, 0.0334807821, 0.0392958224, 0.0341661647, 0.0217860043, 0.0190908536, 0.0319598243, 0.0364129357, 0.0429582074, 0.0336798877, 0.0214823876, 0.0188991819, 0.031302195, 0.0341846906, 0.04026106, 0.0343015008, 0.0216284152, 0.0193821173, 0.0365536809, 0.0386657007, 0.04489059, 0.0343691595, 0.0247764755, 0.0198289678, 0.0326316357, 0.0335840583, 0.0392293334, 0.0337486938, 0.0219128858, 0.0190390609, 0.0318470858, 0.036536105, 0.0429313481, 0.0332111567, 0.0216560997, 0.0189250167, 0.0313381888, 0.0340251029, 0.040075209, 0.0341554098, 0.0216302108, 0.0193272922, 0.036560934, 0.0385249481, 0.0448644757, 0.0343717597, 0.024834834, 0.0197398234, 0.032591261, 0.0335140191, 0.0390885621, 0.0337418132, 0.0218447614, 0.0189161319, 0.0318945274, 0.0365007259, 0.0426586978, 0.0330324471, 0.0215884745, 0.0188303906, 0.0313433185, 0.0341100805, 0.0400367975, 0.0340775587, 0.0216041021, 0.0193352345, 0.0367283151, 0.0387451984, 0.0446526185, 0.0342412516, 0.0249749515, 0.0197570324, 0.0327837691, 0.0337237641, 0.0390057303, 0.033450678, 0.0219905376, 0.0189357251, 0.0320223719, 0.036962159, 0.0426556244, 0.0328604802, 0.0217249077, 0.0187508762, 0.0314568952, 0.0344705433, 0.0400961861, 0.0338030979, 0.0218233131, 0.0191129576, 0.0365785845, 0.038937334, 0.0445105955, 0.0339725316, 0.0250167158, 0.0195600335, 0.032628879, 0.0338872522, 0.0389577486, 0.0334015414, 0.0221694354, 0.0187521596, 0.0319657661, 0.0369517207, 0.0426504239, 0.0328785963, 0.0219807625, 0.0186599344, 0.0313665792, 0.0344550759, 0.0398749225, 0.0339421481, 0.0217743572, 0.0191445369, 0.0365268625, 0.0389248431, 0.0445083492, 0.0340626799, 0.0250082463, 0.0195342712, 0.0326598957, 0.0337895192, 0.038862545, 0.0334956273, 0.0220075808, 0.0187169183, 0.0318143442, 0.0368975811, 0.0423766784, 0.0328765064, 0.0216466878, 0.018619407, 0.0312920921, 0.0344001018, 0.0397180393, 0.0338634662, 0.0216792077, 0.0190738291, 0.0363859423, 0.0389333367, 0.0443401337, 0.0340359509, 0.024993686, 0.0195621531, 0.0325116888, 0.0338054672, 0.0386818498, 0.0333798192, 0.0220704805, 0.0187397916, 0.0317370631, 0.0368647277, 0.0421998724, 0.0327511914, 0.0218233839, 0.0185961276, 0.0311592463, 0.0342870615, 0.0396650992, 0.0337336846, 0.0216337722, 0.019063754, 0.0363867283, 0.0388292633, 0.0442874841, 0.0339293182, 0.0249272455, 0.0194538496, 0.0325177833, 0.033755552, 0.0387456343, 0.0333757289, 0.0219533741, 0.0186775029, 0.0317757502, 0.0370221213, 0.0422893502, 0.032693699, 0.0218294822, 0.0185287874, 0.031208694, 0.0345189497, 0.039648246, 0.0337860025, 0.0218237918, 0.0190263614, 0.0363575891, 0.0390170813, 0.0442389585, 0.0340271741, 0.0250009131, 0.0194860343, 0.0324837379, 0.0341323987, 0.038813062, 0.03336256, 0.0219698381, 0.0186626725, 0.0316873677, 0.0372486822, 0.0424420349, 0.0327266008, 0.0216327365, 0.0185635313, 0.0312076043, 0.0343220904, 0.0397401005, 0.0337881185, 0.021557197, 0.0190446638, 0.036353372, 0.0387947448, 0.0443035103, 0.0338628367, 0.0249111112, 0.0194648802, 0.0325058103, 0.0337694511, 0.0387910455, 0.0332927033, 0.0219596196, 0.0187094584, 0.0317572504, 0.0369699039, 0.0423668027, 0.0326556712, 0.0217918027, 0.0186199006, 0.0311684515, 0.0344167016, 0.039574109, 0.0337007567, 0.0218467265, 0.0190631468, 0.0363454521, 0.0390092395, 0.0442889817, 0.0338855833, 0.025027642, 0.0195293855, 0.0325201415, 0.0338203274, 0.0387261957, 0.0332347974, 0.0220381878, 0.0186564997, 0.0316798054, 0.0368912742, 0.0424442925, 0.0326527506, 0.0218848288, 0.0185329393, 0.0311452914, 0.0344601311, 0.0398034528, 0.033664424, 0.0219142158, 0.0190387033, 0.0363071524, 0.0389767513, 0.0445983484, 0.0338475443, 0.02540504, 0.0195267927, 0.0325277448, 0.0338583067, 0.038830135, 0.0331822038, 0.0223452244, 0.0187816843, 0.0317397043, 0.0369718, 0.0424180031, 0.0326570719, 0.0221304726, 0.0186803155, 0.0312516987, 0.0345891491, 0.0398354344, 0.0336826555, 0.0220455006, 0.0190856569, 0.0364384353, 0.0391563624, 0.0444333144, 0.0337908044, 0.0254348945, 0.0195090249, 0.0324989893, 0.034034241, 0.0386218168, 0.0332212672, 0.0223602001, 0.0186948311, 0.0318749174, 0.0373016782, 0.0423593372, 0.0326740071, 0.0221463423, 0.0186423883, 0.0312174801, 0.0346940905, 0.0398174562, 0.0336859487, 0.0221761726, 0.0191082023, 0.0364527255, 0.0391711853, 0.0443722717, 0.0339307487, 0.0254986174, 0.0195244849, 0.032552056, 0.0339946337, 0.0387443639, 0.0333042331, 0.0222515427, 0.0186529327, 0.0316606387, 0.037018545, 0.042291861, 0.0327222683, 0.0221095514, 0.0185185745, 0.0311672464, 0.0344956517, 0.0396437906, 0.0336162932, 0.0221206527, 0.0191121437, 0.036374595, 0.0390817747, 0.0444934666, 0.0338857993, 0.025479259, 0.0195377246, 0.0325887613, 0.0340261161, 0.0389159955, 0.0333538428, 0.0223737638, 0.0187760219, 0.0316302739, 0.0371607654, 0.0425637513, 0.0325137004, 0.0221618544, 0.0186366308, 0.0311445408, 0.0346295461, 0.039906662, 0.0335569568, 0.0220653098, 0.0191507526, 0.0363207869, 0.0390271507, 0.0447357558, 0.0337955281, 0.0254589822, 0.0195902884, 0.0324752107, 0.0339147002, 0.0391446166, 0.033277981, 0.0225967299, 0.018816324, 0.0317323059, 0.0370621867, 0.042703636, 0.0326399691, 0.0224522389, 0.0187223274, 0.0312632918, 0.0345453545, 0.0400118269, 0.0336417779, 0.0223210808, 0.0191438254, 0.0363874063, 0.039017234, 0.0446996391, 0.033908654, 0.0255301371, 0.019618744, 0.0324872509, 0.0340512544, 0.0390409939, 0.0333548672, 0.0224529728, 0.0187720954, 0.031677153, 0.0371565334, 0.0426432788, 0.0326874442, 0.022275256, 0.0186504852, 0.0311539844, 0.0345785767, 0.03994333, 0.0337064601, 0.0221454222, 0.0190843437, 0.0363196842, 0.0390995704, 0.0445007868, 0.0339041874, 0.0255199671, 0.0195324253, 0.0324935243, 0.0339906588, 0.0388759039, 0.0333110951, 0.0224073119, 0.0187683348, 0.0317173079, 0.0371731892, 0.0425119027, 0.0326571874, 0.0223343316, 0.0186919812, 0.0311253481, 0.0346606635, 0.0398311168, 0.0336101465, 0.0222264156, 0.0191689711, 0.036443945, 0.0392500013, 0.0446488261, 0.0339169167, 0.0255280212, 0.0195952877, 0.0327687599, 0.0343031064, 0.0390732251, 0.0333745033, 0.0224412736, 0.018776834, 0.0319801979, 0.0374726169, 0.042995289, 0.0327186175, 0.0224868804, 0.0186316166, 0.0313765444, 0.0347630829, 0.0401944369, 0.033857245, 0.0223785099, 0.0191348176, 0.0364792459, 0.0392866507, 0.0450408086, 0.0339958705, 0.0257423595, 0.0195240825, 0.0326423086, 0.0341449156, 0.0391691178, 0.0334174074, 0.022638863, 0.0186943468, 0.031834621, 0.0373410508, 0.0428448841, 0.0327557474, 0.0224039424, 0.0186448768, 0.031258557, 0.0347780883, 0.0400957651, 0.0337197222, 0.0223665684, 0.0190835241, 0.0364815369, 0.0393043235, 0.0449564718, 0.0340692624, 0.0257626772, 0.0195237882, 0.0326382406, 0.0345060453, 0.0394401699, 0.0335692056, 0.0227351692, 0.0187540818, 0.0318549462, 0.0374475121, 0.043179404, 0.0328952, 0.0226824787, 0.0186024737, 0.0313553587, 0.0350214839, 0.0404486693, 0.0339332893, 0.0225240178, 0.0190374348, 0.0364119671, 0.0395701528, 0.0451572686, 0.0341859944, 0.0259154476, 0.0195581857, 0.0325816274, 0.0344308876, 0.0396494418, 0.0335632078, 0.022799693, 0.0187970698, 0.0318820439, 0.037667226, 0.0431147926, 0.0330206379, 0.0226285253, 0.0185817033, 0.0312770568, 0.0349657722, 0.0404969901, 0.0339394696, 0.0225022826, 0.0190894343, 0.0364018381, 0.0396694392, 0.045146741, 0.0341122299, 0.0259246994, 0.0195064526, 0.0325988904, 0.0344323814, 0.0395743586, 0.0334936343, 0.0227309931, 0.0187094454, 0.0318099596, 0.0375214033, 0.0431906544, 0.0328097269, 0.0225668829, 0.0185998976, 0.0312467813, 0.034943562, 0.0404141769, 0.0338084586, 0.0224398505, 0.0190394875, 0.0364082865, 0.0395386145, 0.0451646522, 0.0341150984, 0.0258572623, 0.0194982681, 0.0325406343, 0.0344045646, 0.0394570194, 0.0334527865, 0.0226315297, 0.0186551213, 0.0317209847, 0.0374839641, 0.0430745594, 0.0327986665, 0.0225797947, 0.0185317621, 0.031219868, 0.0348172821, 0.0403428189, 0.0339515321, 0.0224546343, 0.0189648308, 0.0363468193, 0.039333716, 0.0450093634, 0.034010943, 0.0257665273, 0.0194507409, 0.0325121954, 0.0342877209, 0.0395122208, 0.0333841108, 0.0226490907, 0.0186299495, 0.031766206, 0.0374420285, 0.0431194529, 0.0328293033, 0.0224503074, 0.0185991749, 0.0312295333, 0.0348924473, 0.0404694639, 0.0339710005, 0.0224132873, 0.0190211069, 0.0363300033, 0.0395263433, 0.0451381803, 0.0341692045, 0.0259208512, 0.0195431672, 0.0324508287, 0.0343433805, 0.0392596871, 0.0334784202, 0.0227206051, 0.0186421629, 0.0317180119, 0.037481457, 0.0429681987, 0.0328986086, 0.0225650873, 0.0185056459, 0.0312083922, 0.0347734652, 0.0402154252, 0.0337140895, 0.022369612, 0.0189481769, 0.0362808034, 0.0393725745, 0.0448266268, 0.0338860489, 0.0257458985, 0.019410843, 0.032477878, 0.0343531519, 0.0392932259, 0.0333806872, 0.0226298571, 0.018606998, 0.0317222849, 0.0374517515, 0.0430634283, 0.0327230729, 0.0225219522, 0.0184742622, 0.031036444, 0.0348529927, 0.0402542166, 0.0337251909, 0.0223654117, 0.0189203322, 0.0361064598, 0.0394009575, 0.0448715463, 0.0339041017, 0.0258354489, 0.0193746444, 0.0323163606, 0.0342929587, 0.0393013991, 0.0333493948, 0.0226820875, 0.0185279548, 0.0316057689, 0.037445467, 0.0429638848, 0.0326782987, 0.0225156248, 0.0183924735, 0.0311524663, 0.0348140299, 0.0402244702, 0.0336954333, 0.022359157, 0.0188996438, 0.0361373089, 0.0395646505, 0.0449341796, 0.0338385664, 0.0258387122, 0.0192969274, 0.0323362052, 0.0342241488, 0.0391481631, 0.0332482979, 0.0226839893, 0.0185374748, 0.0316001661, 0.03737472, 0.0428503901, 0.0327251032, 0.0225939266, 0.0184260532, 0.0310583487, 0.0347615257, 0.0401609428, 0.0336716771, 0.0223823134, 0.0188780483, 0.0361531153, 0.0392856859, 0.0447219834, 0.0338997431, 0.025730215, 0.0193006489, 0.032338798, 0.0342306867, 0.0391076878, 0.0332215875, 0.0225657467, 0.0184990298, 0.0315156057, 0.0372969992, 0.0426057428, 0.0325887427, 0.0223749857, 0.0184007697, 0.0309533458, 0.0347847827, 0.0399663001, 0.0336293392, 0.0222984385, 0.0188597906, 0.0360083468, 0.0392881967, 0.0445342585, 0.0338833109, 0.0255695526, 0.0192936081, 0.0321918055, 0.0341244638, 0.0389282703, 0.0332475863, 0.0224605333, 0.0185137391, 0.031436976, 0.0372221656, 0.042419564, 0.0326275006, 0.0223422982, 0.0183211863, 0.0309253689, 0.0346592292, 0.0397017226, 0.0336600989, 0.0222141258, 0.0187576022, 0.0360812135, 0.0392593332, 0.044424843, 0.0338874534, 0.0256133005, 0.0192208849, 0.0322594829, 0.0342285335, 0.0387395807, 0.0332516395, 0.0223711971, 0.0184372403, 0.031434644, 0.0373007618, 0.0423131064, 0.032429155, 0.0222191345, 0.0183253922, 0.0309247747, 0.0345537029, 0.0396107137, 0.0335104242, 0.0221673623, 0.0187366884, 0.035955321, 0.0391393602, 0.0441301912, 0.0336252563, 0.0254895911, 0.0192258358, 0.03210501, 0.0339297578, 0.0385889374, 0.0330771916, 0.0223437771, 0.018396046, 0.0313513093, 0.0371400788, 0.0422386937, 0.0324117579, 0.0222301483, 0.0183560848, 0.0308854636, 0.0345063768, 0.0394168235, 0.0333552137, 0.0221162122, 0.0187804364, 0.0359295122, 0.0390453599, 0.0441220067, 0.0337505229, 0.0254319888, 0.0192140043, 0.0321442671, 0.0339974761, 0.0385703258, 0.0331380405, 0.0223219655, 0.0184590332, 0.0313355252, 0.0370171405, 0.0422239937, 0.0323975012, 0.0221738778, 0.0182662606, 0.0307334233, 0.0342965871, 0.039460212, 0.0334564, 0.0220546108, 0.0186378155, 0.0357408561, 0.038943328, 0.044126682, 0.0337334573, 0.0254246276, 0.0191056989, 0.0320807621, 0.0340010598, 0.0387100205, 0.0330676548, 0.0223198738, 0.0183181949, 0.031196231, 0.0370948873, 0.0423167832, 0.0322819985, 0.0221236236, 0.0181894209, 0.030756589, 0.0344061069, 0.0395829901, 0.0333336554, 0.0220480505, 0.0186005067, 0.0357646421, 0.0391224138, 0.0440505967, 0.0337801203, 0.0254780371, 0.0190215558, 0.0320579149, 0.0339418873, 0.0386100486, 0.0330828615, 0.0223322492, 0.0182651859, 0.0311784446, 0.0369947627, 0.0422068276, 0.0323608518, 0.022284586, 0.0181813203, 0.0307240486, 0.0344760083, 0.0396122746, 0.0333406515, 0.0221231598, 0.0186111126, 0.0357992314, 0.0390284397, 0.0442181677, 0.0337516181, 0.0255588945, 0.0190454908, 0.0320401117, 0.0338862874, 0.0386771336, 0.0331040658, 0.0224898085, 0.018276887, 0.031179022, 0.0369298197, 0.0421214402, 0.0323134623, 0.0223085061, 0.0181212574, 0.0305835698, 0.0343124196, 0.0394427925, 0.0333899707, 0.0220846813, 0.0185970329, 0.0356173255, 0.0388240591, 0.0440349057, 0.0336329527, 0.025446102, 0.0189890452, 0.031909775, 0.0338320583, 0.0385213643, 0.0329982713, 0.0223434865, 0.0181934126, 0.0311584231, 0.0369870998, 0.0419984795, 0.0323948897, 0.0222566444, 0.0181522854, 0.0306626689, 0.0344360098, 0.0395263806, 0.0334617086, 0.0221406762, 0.0186676849, 0.0357537791, 0.0388889872, 0.0440159626, 0.0336417779, 0.0254952852, 0.0190672297, 0.0319963731, 0.0337381512, 0.0384815596, 0.0331293717, 0.0223857015, 0.0182479247, 0.0311945546, 0.036869172, 0.042099338, 0.032380484, 0.0222072043, 0.0181515012, 0.0307108629, 0.0342399329, 0.0394409485, 0.0333951227, 0.0220833123, 0.0186432209, 0.0358300284, 0.0388322324, 0.0440653637, 0.0336436853, 0.02550737, 0.019095229, 0.0320710242, 0.0338361785, 0.0385345183, 0.0331294425, 0.0224605612, 0.018350346, 0.03124425, 0.0369604453, 0.0419841744, 0.0324006975, 0.0223653819, 0.0182218682, 0.0307053737, 0.034272667, 0.0394305065, 0.0334815718, 0.0222410914, 0.0186552238, 0.0357823968, 0.0388694778, 0.0442045704, 0.0337218195, 0.0256290827, 0.0191320963, 0.0320830047, 0.0338165872, 0.0387032181, 0.0331898071, 0.0224767216, 0.0183285289, 0.0312735811, 0.0370799974, 0.0422567949, 0.0326055475, 0.0223302301, 0.018189434, 0.0306994077, 0.0345043577, 0.0394800305, 0.0336965732, 0.022152504, 0.018631136, 0.0356897488, 0.0389812142, 0.0443155728, 0.0339560211, 0.0255683046, 0.0190886781, 0.031986963, 0.034029007, 0.0386909731, 0.0332571231, 0.022378277, 0.0182653125, 0.0312882923, 0.0370097421, 0.0423599966, 0.0326266102, 0.0222202167, 0.01815686, 0.0307020135, 0.034387961, 0.0395744964, 0.0336466879, 0.0221740231, 0.0186257251, 0.0357332043, 0.0390562713, 0.0439690948, 0.0338909924, 0.0256126411, 0.0191085059, 0.031963475, 0.0340127796, 0.0385564864, 0.0332884453, 0.0225991607, 0.0183049273, 0.0311852004, 0.0371586606, 0.0421532094, 0.0326149426, 0.0224014968, 0.0181533303, 0.0306487456, 0.0344821289, 0.039429009, 0.0336767286, 0.0223296136, 0.0185523871, 0.0356433988, 0.0390889235, 0.0439273156, 0.0337530896, 0.0256989188, 0.0189963747, 0.0318118483, 0.0340200551, 0.0385483652, 0.033122845, 0.0226509087, 0.0182503834, 0.0311121866, 0.0371991731, 0.0420640633, 0.0326771066, 0.0224147532, 0.018155653, 0.0306136552, 0.0345874727, 0.0395489596, 0.0338019319, 0.0223699473, 0.0186825022, 0.0357175171, 0.0391171277, 0.0443660878, 0.0345616415, 0.0257717632, 0.0191794299, 0.0318943411, 0.0340574794, 0.0386514589, 0.0338504612, 0.0225725416, 0.0184019562, 0.0310311671, 0.0372591875, 0.0423587263, 0.0332313329, 0.0224438049, 0.0183230694, 0.030612234, 0.0346389897, 0.0394625887, 0.0339579172, 0.0222535208, 0.0186778978, 0.0356108211, 0.0391656943, 0.0441995747, 0.0340943374, 0.0256916098, 0.0190944653, 0.031801831, 0.0341687948, 0.0386021882, 0.0336480625, 0.0226005968, 0.0183110498, 0.0310815126, 0.0373200178, 0.0422376096, 0.0330785513, 0.0225171875, 0.0182313733, 0.030551007, 0.0346410163, 0.0396232568, 0.0340176411, 0.022359604, 0.0185994245, 0.0355600715, 0.0391650051, 0.0440903194, 0.0343807973, 0.0258029327, 0.0190474242, 0.0318801068, 0.0340012796, 0.0384576023, 0.0336909033, 0.0226612296, 0.0181777366, 0.0310621709, 0.0371910781, 0.0422403477, 0.0331487618, 0.0225663204, 0.0180847533, 0.0305975694, 0.0346702524, 0.0396305248, 0.0342305899, 0.0223860648, 0.0185161419, 0.0356327407, 0.0392727815, 0.0442593843, 0.0344497897, 0.0257104095, 0.0189449862, 0.0317913406, 0.0341364369, 0.0385765247, 0.0338664651, 0.0225793626, 0.0182115324, 0.0311456881, 0.0372184068, 0.0422941893, 0.0330602638, 0.0223085564, 0.0180949271, 0.0306101423, 0.034642186, 0.0396008156, 0.0342215598, 0.0222208146, 0.0185593963, 0.0356145427, 0.0392006114, 0.0442701951, 0.034296114, 0.0255479384, 0.019015111, 0.0318268873, 0.0341174714, 0.038633585, 0.0335891806, 0.0223899167, 0.0182184391, 0.0310881045, 0.0373502113, 0.042276036, 0.0329503566, 0.022285914, 0.0180944856, 0.0303613432, 0.0346477404, 0.0397133306, 0.033999756, 0.0222635474, 0.01856553, 0.0354562812, 0.039278686, 0.0442694873, 0.0342733599, 0.0256824344, 0.0190339703, 0.0317826793, 0.0341107585, 0.038790334, 0.0336291529, 0.0225004945, 0.0182585921, 0.0310369246, 0.0372337624, 0.042301964, 0.0329309478, 0.0223641489, 0.0181535371, 0.0305545535, 0.0345560126, 0.0395406783, 0.0342114829, 0.0223593637, 0.0187471416, 0.035784632, 0.0393347554, 0.0442718081, 0.034292955, 0.0258218795, 0.0190946218, 0.0319556482, 0.0341224521, 0.038510751, 0.0335484035, 0.0225720778, 0.0183221567, 0.0311212968, 0.0371310711, 0.0420496054, 0.0329267457, 0.0225943439, 0.018217681, 0.0305454209, 0.0345356055, 0.039334327, 0.0338885337, 0.0224730298, 0.0185923893, 0.0354039706, 0.0389204733, 0.0438009426, 0.0340530351, 0.0257589798, 0.0189504474, 0.0316958949, 0.0338953249, 0.0385079682, 0.0333551541, 0.0225234851, 0.0182333402, 0.0309212245, 0.0369506255, 0.041981142, 0.0327191129, 0.0224260166, 0.0180930868, 0.0304117166, 0.0344460793, 0.0393362902, 0.033680927, 0.0223402567, 0.0185199976, 0.0352348462, 0.0388339497, 0.0439090095, 0.033951968, 0.0258133523, 0.0189419501, 0.0315652937, 0.0337732546, 0.038380608, 0.0332904272, 0.0225464422, 0.0181460585, 0.0308510829, 0.0370130613, 0.0419385135, 0.0327721462, 0.0225566532, 0.0180378258, 0.0303111766, 0.0344009921, 0.0392247923, 0.0337544717, 0.0224287044, 0.0186591521, 0.035406068, 0.0389204659, 0.0437965952, 0.0341131613, 0.0259666424, 0.0190788768, 0.0317078047, 0.03388118, 0.0381924473, 0.0334486924, 0.02265024, 0.0182374008, 0.0309123006, 0.0369019471, 0.0417251699, 0.0326204449, 0.0224825777, 0.0180965252, 0.0303462557, 0.0343031846, 0.0390154757, 0.0336901769, 0.0223749224, 0.0185776036, 0.0352406353, 0.0388067029, 0.0437208861, 0.0339006819, 0.0257249475, 0.018987434, 0.0315595977, 0.0336686596, 0.0381613709, 0.0333687738, 0.0226606708, 0.0182112865, 0.0307771601, 0.0368893333, 0.0417647883, 0.0327132456, 0.0225512516, 0.0180326086, 0.0301579032, 0.0343221091, 0.0390714519, 0.0336410403, 0.022469176, 0.0185015872, 0.0351445228, 0.0388886519, 0.0435783528, 0.0339574143, 0.025812434, 0.0189068895, 0.0314546414, 0.0337743796, 0.0381877832, 0.0333024524, 0.0226344522, 0.0181369763, 0.0307702366, 0.0369366705, 0.0417773649, 0.0327039063, 0.0224957243, 0.0179320276, 0.0301678814, 0.0343201868, 0.0391042121, 0.0337105654, 0.0223484356, 0.0184190348, 0.0351625159, 0.0388185643, 0.0436407216, 0.0340757445, 0.0257479139, 0.018793758, 0.0314278305, 0.0337365307, 0.0380927436, 0.0332865268, 0.0225585829, 0.0181012191, 0.0306363329, 0.0369127132, 0.0417867489, 0.0327053182, 0.0223852657, 0.0179580506, 0.0301748458, 0.0342341922, 0.0390808173, 0.0336398073, 0.0222441647, 0.0184053984, 0.0350845493, 0.038739983, 0.0436326638, 0.033986073, 0.0258072801, 0.0188376345, 0.031418547, 0.0336509869, 0.0382104106, 0.0333404206, 0.0225396566, 0.0180742685, 0.0306421462, 0.0367908552, 0.041816242, 0.0327854268, 0.0224778149, 0.0179406684, 0.030056892, 0.0342170857, 0.0393238366, 0.0337861776, 0.0224213023, 0.0183932465, 0.0351406783, 0.0387740321, 0.0437586494, 0.0342030227, 0.0257823505, 0.0187908653, 0.0314096808, 0.0336003602, 0.0382169373, 0.0333650038, 0.0226163808, 0.0180246122, 0.0306504238, 0.0367223397, 0.0418319926, 0.032721214, 0.0224652681, 0.017879609, 0.0300245788, 0.0341876224, 0.0392111838, 0.0337356292, 0.0222213604, 0.0183338951, 0.0349422619, 0.038746357, 0.0440102592, 0.0340532474, 0.025616236, 0.0187712535, 0.0313392505, 0.0337887369, 0.038592793, 0.0335628577, 0.0225105863, 0.0179890636, 0.0305927601, 0.0369923636, 0.0421663858, 0.0329334661, 0.022402592, 0.0178769585, 0.0301259141, 0.0345028453, 0.0395652652, 0.0338966437, 0.0221607294, 0.0183624644, 0.0350545943, 0.038860295, 0.044060614, 0.0343117565, 0.0255005155, 0.0187581163, 0.0313939415, 0.0337380618, 0.0384666286, 0.0334417894, 0.0223259982, 0.0179510061, 0.0305115376, 0.036894545, 0.0418372378, 0.0327799208, 0.0221536011, 0.0178415589, 0.0299247634, 0.0343025215, 0.0392955653, 0.0337035209, 0.0221683662, 0.018368464, 0.0349419303, 0.0389057435, 0.0439284109, 0.0340486132, 0.0256163795, 0.0187913608, 0.0313139856, 0.0338533111, 0.0383752324, 0.0334987491, 0.0224871598, 0.0180401579, 0.0306532215, 0.0369052514, 0.0416904688, 0.0328005515, 0.0222350303, 0.0179075133, 0.0300212484, 0.0342775285, 0.0393281505, 0.0338717848, 0.0220883489, 0.0184043478, 0.0349854678, 0.0388006158, 0.0438317917, 0.0342136286, 0.0254111607, 0.0187448151, 0.0312203988, 0.0335663036, 0.0383464359, 0.0335004628, 0.0223443825, 0.0180008318, 0.0303984564, 0.0366896987, 0.041859813, 0.0328326114, 0.0221496411, 0.0178846847, 0.0299471505, 0.0342515893, 0.0392772555, 0.0338444412, 0.0220544375, 0.0183573756, 0.0349558741, 0.0387893766, 0.043918103, 0.0340642333, 0.0254009478, 0.0187613219, 0.0312214531, 0.0336301588, 0.0384438112, 0.0333379582, 0.0222208761, 0.0180360191, 0.0305085778, 0.0368579626, 0.0420998707, 0.03271617, 0.022132054, 0.0179374758, 0.0300790183, 0.0343410559, 0.0394110084, 0.0336698666, 0.0220629647, 0.0183679424, 0.0349890739, 0.0388584509, 0.0439479835, 0.0341158248, 0.0253744908, 0.0188100953, 0.0312208068, 0.0337988995, 0.0385118611, 0.0334568061, 0.0222180318, 0.0180633813, 0.0304979347, 0.0369029678, 0.0420904346, 0.0328305438, 0.0220193453, 0.0178833101, 0.0300137661, 0.0343250558, 0.0395419337, 0.0338337459, 0.0219858121, 0.0183698181, 0.0348529853, 0.0387830101, 0.043945197, 0.0341431499, 0.0252977572, 0.0187588632, 0.0312011372, 0.0336835273, 0.0385469049, 0.0333944, 0.0221795272, 0.0180180725, 0.0304864813, 0.0367737934, 0.0419197753, 0.0327776894, 0.0220641103, 0.0178701095, 0.0299228802, 0.0341751389, 0.0393516757, 0.0337456912, 0.0220242981, 0.0183413047, 0.0349008143, 0.0387640297, 0.0439777561, 0.0340925083, 0.0252926312, 0.0187872779, 0.031217454, 0.0336747356, 0.0384801291, 0.0334379934, 0.0222227816, 0.0180037785, 0.0303764883, 0.036815241, 0.042033229, 0.0328086801, 0.0219544601, 0.0178807154, 0.0299044978, 0.0342064351, 0.0393611602, 0.0336006768, 0.0218161885, 0.0183391068, 0.0348480754, 0.0385926478, 0.0440002568, 0.0339911133, 0.02510277, 0.0187444221, 0.031165069, 0.0335341208, 0.0384397283, 0.033397913, 0.021888677, 0.0180010982, 0.0304186512, 0.0367088504, 0.0419585779, 0.0328502394, 0.0218294878, 0.0178914387, 0.029846672, 0.0341376588, 0.039319098, 0.0338269509, 0.0216071252, 0.0183164664, 0.0348593518, 0.0385932475, 0.0437751748, 0.0340876766, 0.0248510856, 0.0186984167, 0.0311219692, 0.0335123837, 0.0381720066, 0.0334980823, 0.0217817184, 0.0179807041, 0.0303732529, 0.036468558, 0.0417772941, 0.0327825285, 0.0217602309, 0.0178790726, 0.0297956169, 0.0339897498, 0.0393353663, 0.0337371863, 0.0217976067, 0.0183010865, 0.0348424166, 0.0385135822, 0.0437416509, 0.0340932198, 0.0251395591, 0.0187378898, 0.0312448572, 0.0334557965, 0.0383972228, 0.0333911404, 0.0221565198, 0.018022297, 0.0304087512, 0.0365259983, 0.0418707766, 0.0327959433, 0.0219144728, 0.0179266427, 0.0298479293, 0.034060616, 0.039239835, 0.0338867791, 0.0217088666, 0.0183384344, 0.0348620266, 0.0385822691, 0.0438822061, 0.0340978466, 0.0249904078, 0.0187420622, 0.0311101209, 0.0333476886, 0.0383470394, 0.0333762765, 0.022053387, 0.0181129295, 0.0304074585, 0.0365912467, 0.0419499688, 0.0327196419, 0.0218811762, 0.0179857221, 0.0298135187, 0.0340528376, 0.0394309834, 0.0338345729, 0.0216711126, 0.0183946509, 0.034730982, 0.0385941342, 0.0438905284, 0.0340638869, 0.02505254, 0.0187218077, 0.0310752448, 0.0335356481, 0.0383465998, 0.0333943814, 0.0220416039, 0.018000517, 0.0303561091, 0.0366598144, 0.0419329405, 0.0327554904, 0.0218868405, 0.0179337971, 0.0298454035, 0.0340726823, 0.0393249765, 0.0336555354, 0.0218032375, 0.018401945, 0.0347879268, 0.0386291333, 0.0439691432, 0.033990372, 0.0252037961, 0.0188558251, 0.0311548971, 0.0334754288, 0.0384795591, 0.0332925133, 0.0221992452, 0.0180593356, 0.0303759109, 0.0366171151, 0.0420154668, 0.0327271372, 0.0220221505, 0.0178785883, 0.0298798904, 0.0339949951, 0.0394936241, 0.033654917, 0.0218302552, 0.0183770154, 0.0348012745, 0.0384475701, 0.0440037772, 0.0339407586, 0.0251435451, 0.0187924132, 0.0310669411, 0.0334846824, 0.0385466963, 0.0332875475, 0.0220975503, 0.0179991424, 0.0303242579, 0.0365024023, 0.0419940688, 0.0327254869, 0.0219779667, 0.0179014113, 0.0297380667, 0.033922635, 0.0392950885, 0.0336484015, 0.0218807161, 0.0183368661, 0.0346973613, 0.0384103246, 0.0438258685, 0.033988148, 0.0251634382, 0.0187598206, 0.0310028996, 0.033368215, 0.0383407809, 0.0334376544, 0.0220464282, 0.0179419797, 0.0302967094, 0.0364783406, 0.041762583, 0.0328838862, 0.0219809469, 0.0178618934, 0.0298260599, 0.0340211205, 0.0392507166, 0.033978913, 0.022076441, 0.018415859, 0.0347416587, 0.0384949371, 0.043821577, 0.0342034586, 0.0254434459, 0.0187688228, 0.0311059114, 0.0334474929, 0.0384278856, 0.033567138, 0.0223226435, 0.0180062372, 0.0302674454, 0.0366198234, 0.0417572036, 0.0328697301, 0.0220559463, 0.0178813096, 0.029760465, 0.0339511149, 0.03931918, 0.0338840857, 0.0220023636, 0.0183372553, 0.0347578451, 0.0384635143, 0.0438486636, 0.0341704451, 0.0253687352, 0.0187795702, 0.0310595836, 0.0334393047, 0.0385491885, 0.0335624591, 0.0222905111, 0.0180025399, 0.0303320978, 0.0365529992, 0.0419377014, 0.0328685679, 0.0220773928, 0.0178912207, 0.0297953207, 0.0339802615, 0.0395048261, 0.0338929966, 0.0220095813, 0.0183309205, 0.0347880311, 0.0385300145, 0.0439449698, 0.0341748334, 0.0254069753, 0.0187597945, 0.0310785435, 0.0334358849, 0.0384726562, 0.033559721, 0.0223541744, 0.0179841463, 0.0303280298, 0.0365555845, 0.0418956243, 0.0328318998, 0.0221740622, 0.0178659093, 0.029818017, 0.0340559371, 0.0395259298, 0.0338502787, 0.0221185479, 0.0183281824, 0.034752652, 0.0385395028, 0.0438979976, 0.0342786536, 0.0255312137, 0.0187938102, 0.0310939159, 0.0334389396, 0.038455002, 0.0336520374, 0.0224649385, 0.0180536602, 0.0303484239, 0.0365810059, 0.0418605804, 0.032862857, 0.0223212279, 0.0178936552, 0.0298513435, 0.0340425223, 0.0394821949, 0.0338278785, 0.0222078506, 0.0183270387, 0.0348255038, 0.0384879634, 0.04392704, 0.034134239, 0.0254779253, 0.0187369063, 0.0311480239, 0.0334585831, 0.0383656919, 0.0335268751, 0.0223345924, 0.0179681685, 0.0304352343, 0.0365707763, 0.0418718867, 0.0328493714, 0.0221534446, 0.0178860575, 0.0298516396, 0.0340774544, 0.0393928066, 0.033845719, 0.0220704656, 0.0183451083, 0.0348386168, 0.038626112, 0.0438605659, 0.0341389552, 0.0254134424, 0.0187866893, 0.0311209615, 0.0335347876, 0.0385270715, 0.0335330255, 0.0223395079, 0.0180257447, 0.030383449, 0.0367081314, 0.0419336632, 0.0328596346, 0.022132745, 0.0179067664, 0.029840108, 0.0340974182, 0.039401222, 0.0339397341, 0.0220313054, 0.0183532815, 0.034826152, 0.0386056304, 0.0438991226, 0.0342958532, 0.025349848, 0.0187370293, 0.0311276261, 0.0335942805, 0.0384523012, 0.033654701, 0.0223129708, 0.0179972723, 0.0303840041, 0.0366689935, 0.041958306, 0.0329872407, 0.0221705902, 0.0178570561, 0.0298083629, 0.0340655148, 0.0393711329, 0.0339221321, 0.0219634511, 0.0182803851, 0.0347850882, 0.0385575071, 0.0438127629, 0.0341390967, 0.0252501685, 0.0186586194, 0.0310094915, 0.0334306695, 0.0384394936, 0.0335139036, 0.0222571231, 0.017924564, 0.030271858, 0.0366499983, 0.0419144928, 0.0329362974, 0.0220541079, 0.0178425536, 0.0298434868, 0.0340521745, 0.0393704847, 0.034028437, 0.0219195504, 0.0183086917, 0.0347759537, 0.0386303887, 0.0438791178, 0.0342570879, 0.0253331382, 0.0187157206, 0.0310488027, 0.0335489474, 0.0383604802, 0.0335972533, 0.0222222265, 0.017953461, 0.0303646028, 0.0367045701, 0.0418914407, 0.0329855643, 0.0220128633, 0.0178361312, 0.0298444368, 0.0341592096, 0.0393500663, 0.0340043493, 0.0220020711, 0.0182880443, 0.0348086618, 0.0386816598, 0.0439825244, 0.0343213342, 0.025205614, 0.0187079012, 0.0310722571, 0.0335473828, 0.0383306108, 0.0335538648, 0.0222187713, 0.0179598518, 0.0302657876, 0.0367361866, 0.0419266, 0.0329090245, 0.0220479593, 0.0178951733, 0.0297834128, 0.0341661833, 0.0393220894, 0.0339699946, 0.0219441801, 0.0183423758, 0.0348002762, 0.0386396684, 0.0438187495, 0.0342702679, 0.0253314711, 0.01875115, 0.0311222002, 0.033619564, 0.0383683406, 0.0337032415, 0.0222710408, 0.0180095285, 0.0304011498, 0.0367206074, 0.0418572985, 0.0329234637, 0.0220594835, 0.0178450588, 0.0298251919, 0.0341556743, 0.0393820778, 0.0339062698, 0.0219114255, 0.0183202196, 0.0347883217, 0.0387088209, 0.0438330621, 0.0342481174, 0.0252939127, 0.0187378898, 0.0311044101, 0.03364617, 0.038333647, 0.0336365625, 0.0222019721, 0.0180047657, 0.030304255, 0.0367025807, 0.0418800861, 0.0329212509, 0.0220579393, 0.0178859737, 0.0298077706, 0.0341699533, 0.0392791294, 0.0339940377, 0.0219231397, 0.0183041133, 0.0347923003, 0.0386272743, 0.0438534841, 0.0343579128, 0.0253496803, 0.0187491067, 0.0310882591, 0.0336763524, 0.0383080021, 0.0335885473, 0.0222641863, 0.0179689676, 0.0303023793, 0.0368070975, 0.0418395326, 0.0329018906, 0.0220688488, 0.0178734995, 0.0297533553, 0.0342784114, 0.0393092446, 0.033861842, 0.021938581, 0.0183287114, 0.034789186, 0.0388310552, 0.04396905, 0.0342008881, 0.0253164228, 0.0187526233, 0.0310749542, 0.0336479992, 0.0384491421, 0.0336039625, 0.0221617725, 0.0179590918, 0.0302932281, 0.036737781, 0.0420709811, 0.0329181999, 0.0220225994, 0.0178543907, 0.0297876988, 0.0341676176, 0.0395114459, 0.0339256935, 0.0219867043, 0.0182865225, 0.0347906463, 0.0387378968, 0.0439363569, 0.0342014357, 0.0253271218, 0.0187152643, 0.0310698804, 0.033652693, 0.038542565, 0.033552669, 0.0222525876, 0.017976813, 0.0303271767, 0.0367313251, 0.0419833288, 0.0327027924, 0.0220695902, 0.0178423598, 0.0297307801, 0.0340653397, 0.0393544398, 0.0337922275, 0.0219068471, 0.0183068048, 0.034739852, 0.0385726206, 0.0437274314, 0.0340295881, 0.025340734, 0.0187454298, 0.0310643706, 0.0335311852, 0.038359616, 0.0333976895, 0.0222309567, 0.0179856978, 0.0302934553, 0.0366338752, 0.0419428833, 0.0327220485, 0.0220679212, 0.0178608559, 0.0297423005, 0.0341311097, 0.0393884405, 0.0338187069, 0.021884175, 0.0183008872, 0.0347164385, 0.0385584459, 0.0439080112, 0.0341514759, 0.0253529251, 0.0187480636, 0.0310432184, 0.0335097872, 0.0384718403, 0.0334485956, 0.0222728681, 0.0180058852, 0.030346673, 0.0367070958, 0.0419490635, 0.0327378735, 0.0220311433, 0.0178801138, 0.0298106316, 0.0341133289, 0.0394124612, 0.0338299125, 0.0219656378, 0.0183420498, 0.0347657353, 0.0385302342, 0.0439026542, 0.0341657028, 0.0252877194, 0.0187703334, 0.0310958251, 0.0335510559, 0.0385730192, 0.0335515216, 0.0222278684, 0.0180172268, 0.0303078853, 0.0368100889, 0.0421413593, 0.0328884684, 0.0221194774, 0.0179108698, 0.0297801327, 0.0342472494, 0.0395498462, 0.0338867977, 0.0220093336, 0.0183720477, 0.0347718261, 0.0387669541, 0.0441650711, 0.0342482291, 0.0253488608, 0.018815903, 0.0310700163, 0.0336122029, 0.0386408567, 0.0335255638, 0.022321092, 0.0180462319, 0.0303251743, 0.0368070975, 0.0422107503, 0.0329292379, 0.0221384931, 0.0179322455, 0.0298083946, 0.0342924111, 0.0396096222, 0.0339473672, 0.0220515262, 0.0183743313, 0.0348052047, 0.0388121046, 0.0441842675, 0.0342277549, 0.0253594462, 0.0188143104, 0.0310503058, 0.0336295888, 0.0386380404, 0.0335209072, 0.022234356, 0.0180526134, 0.030350782, 0.0366678983, 0.0422350578, 0.0327625126, 0.0220772289, 0.01792196, 0.0297599491, 0.0341386124, 0.0396312363, 0.0338267051, 0.0220183991, 0.018360449, 0.0347705744, 0.0386928096, 0.0441636927, 0.0342924111, 0.0253806878, 0.0188230984, 0.0310048275, 0.0336498469, 0.0386734493, 0.0336582959, 0.0222798605, 0.0180636533, 0.0303452909, 0.0368875265, 0.0423358902, 0.0329653621, 0.0221313406, 0.0179631654, 0.0298002344, 0.0343872719, 0.0396786034, 0.0339986272, 0.0220235288, 0.0183838475, 0.0348393694, 0.0388535187, 0.0442103855, 0.0343990661, 0.025370663, 0.0188103933, 0.0310529321, 0.0337746888, 0.0387357622, 0.0336894877, 0.0221780632, 0.0180239696, 0.0304028224, 0.0370110273, 0.0423099808, 0.03300111, 0.0220747013, 0.0179207008, 0.0298166778, 0.0343864001, 0.0396834277, 0.0340217836, 0.0219929423, 0.0183863025, 0.0347520635, 0.0389121994, 0.0442617536, 0.0343807004, 0.0253604203, 0.0188223906, 0.0311012268, 0.0337828584, 0.0387319662, 0.0337416641, 0.0222660527, 0.0180082675, 0.0303077381, 0.0369942486, 0.042295184, 0.0330810659, 0.0220778361, 0.0179161392, 0.0298553389, 0.0343483612, 0.0397624783, 0.0341175348, 0.0219919942, 0.0183504466, 0.0348240435, 0.0388476402, 0.0442267172, 0.0342756584, 0.0252467226, 0.0188130699, 0.0310777873, 0.0337556601, 0.0387309454, 0.0336336643, 0.0221567992, 0.0180237945, 0.0303000025, 0.0368751399, 0.0423838124, 0.0329926573, 0.0219738409, 0.0178601779, 0.029715091, 0.0343740545, 0.0396207459, 0.0339893773, 0.0218987335, 0.0183495209, 0.0346383043, 0.0387828499, 0.0442379303, 0.0343725756, 0.0252755117, 0.0187696051, 0.0310227089, 0.0337156504, 0.0385396369, 0.033614371, 0.0221869629, 0.0179782268, 0.0302864611, 0.0367656834, 0.0421608016, 0.032967139, 0.0220014062, 0.0178857651, 0.0297604986, 0.0342738964, 0.0395417139, 0.0339851119, 0.0218993593, 0.0183130428, 0.0347873047, 0.0387561247, 0.0442449227, 0.0342611857, 0.0252373144, 0.0187362451, 0.0310225282, 0.0337664895, 0.0387493744, 0.0335914083, 0.022172492, 0.0179721676, 0.0303456262, 0.0368025862, 0.0422855429, 0.0328656025, 0.0219827779, 0.0178681575, 0.0297915619, 0.0343086533, 0.0396531224, 0.0338676795, 0.0218791962, 0.0183221903, 0.0347516537, 0.0387771241, 0.0443067886, 0.0342491977, 0.0252062138, 0.018751448, 0.0310582072, 0.033670675, 0.0386642627, 0.0335447378, 0.0221283864, 0.0180063844, 0.0302931331, 0.036787618, 0.0423034318, 0.0328902937, 0.0219581984, 0.017897822, 0.0297778454, 0.0342237353, 0.0396620817, 0.0339054801, 0.0218072459, 0.0183393508, 0.034788534, 0.0387840271, 0.0442789719, 0.0341549814, 0.0251647215, 0.0187777597, 0.0311023444, 0.0336999483, 0.0384828262, 0.0334705226, 0.0220874753, 0.0179650486, 0.0303638168, 0.0367429629, 0.042031005, 0.0327051952, 0.0218970403, 0.017865967, 0.0297131129, 0.0341743827, 0.0394877903, 0.033715222, 0.0218479764, 0.0182939619, 0.0347145572, 0.0388171375, 0.0439875759, 0.0340563245, 0.0251781177, 0.0187334064, 0.0309964679, 0.0336963348, 0.0385553986, 0.0335022695, 0.0221031941, 0.0179922823, 0.0303628873, 0.0368400402, 0.0420390591, 0.0327727459, 0.0219106302, 0.0178762265, 0.0297767632, 0.0343358554, 0.0394607224, 0.0338455252, 0.0216811989, 0.0182932355, 0.0347581767, 0.0389126092, 0.0439385399, 0.0341593735, 0.0250052046, 0.0187119693, 0.0309877004, 0.0337377042, 0.0384124182, 0.0334937163, 0.0218806472, 0.0179533064, 0.0302765947, 0.0368763991, 0.0418616943, 0.0326164179, 0.0217486322, 0.0178843644, 0.0297492798, 0.0343652815, 0.0393304676, 0.0336507931, 0.0216356665, 0.0182980392, 0.0347920768, 0.0390382744, 0.0439900085, 0.034059491, 0.0251857955, 0.0187909715, 0.0312262923, 0.0338137001, 0.0387247838, 0.0334773362, 0.0220778249, 0.0180070493, 0.0304523744, 0.0370326824, 0.0422488339, 0.0328216814, 0.0218852069, 0.0179206841, 0.0299099255, 0.0345473848, 0.0394732282, 0.0337993801, 0.0217340589, 0.0183363575, 0.0349060819, 0.0389919356, 0.0441586636, 0.034166418, 0.0250779316, 0.0187932029, 0.0311394185, 0.0338542424, 0.0385597423, 0.0334422849, 0.0219750218, 0.017991595, 0.0303757917, 0.0370332897, 0.0421952121, 0.0328095146, 0.0218080115, 0.0178984422, 0.0298190564, 0.03441073, 0.0396080837, 0.0338527933, 0.0217278767, 0.0183474589, 0.0348663926, 0.0390558019, 0.0441003591, 0.0342449769, 0.0251000877, 0.0187882427, 0.0312606469, 0.0338268764, 0.0386481658, 0.0335390233, 0.0219790451, 0.0180113427, 0.0304321926, 0.037071228, 0.0423134565, 0.0328472629, 0.0218148269, 0.0179043133, 0.0299724955, 0.0344040468, 0.0396399125, 0.033839263, 0.02169987, 0.0183341261, 0.0349237435, 0.0390447415, 0.0441353805, 0.0342571661, 0.0250171162, 0.0187917184, 0.0312433839, 0.033793617, 0.038657181, 0.033516448, 0.0220147166, 0.0180239473, 0.0305185784, 0.0369221903, 0.0422747731, 0.0328428708, 0.0217153933, 0.0179239083, 0.0299438369, 0.034409903, 0.0396629646, 0.0338715203, 0.0216385778, 0.0183296781, 0.0349739455, 0.0390014201, 0.0442932621, 0.0341329798, 0.0249786787, 0.0188425034, 0.031239111, 0.0338733979, 0.0386971496, 0.0334881879, 0.0219122004, 0.0180421658, 0.0305300318, 0.037042778, 0.0421895385, 0.0328686163, 0.0217616428, 0.0179432482, 0.029983433, 0.0344134085, 0.0396872796, 0.0338937864, 0.0217302591, 0.0183945037, 0.0349779017, 0.038972199, 0.0443252102, 0.0342391133, 0.0250736624, 0.0188339613, 0.0312071703, 0.0338124745, 0.0387534313, 0.0335881375, 0.021945972, 0.0180696789, 0.030476803, 0.0369608924, 0.042220626, 0.0328598991, 0.0218163431, 0.0179540478, 0.0299327094, 0.0344117507, 0.0394689254, 0.0338194929, 0.0216875225, 0.0184072983, 0.034917891, 0.0389580503, 0.0441259295, 0.0341663845, 0.0250515155, 0.0188622419, 0.0312444568, 0.0338071138, 0.038661167, 0.0334948227, 0.0219329987, 0.0180919785, 0.0304619931, 0.0369152017, 0.0422561839, 0.032841485, 0.0217939317, 0.0179559495, 0.0299368519, 0.034343347, 0.0396394283, 0.0337866694, 0.0217051934, 0.0184139293, 0.0349915512, 0.0389147513, 0.0442034453, 0.0341900326, 0.0249884073, 0.0188421402, 0.0312987566, 0.0338035673, 0.0386295095, 0.0333961211, 0.0219715033, 0.0180907957, 0.0306143556, 0.0370461494, 0.0423486866, 0.0327680856, 0.0218777265, 0.0179763325, 0.0300774891, 0.034400139, 0.0397393107, 0.0337843299, 0.0217229966, 0.0184052717, 0.0350592732, 0.0389894694, 0.0442000777, 0.0340463556, 0.0250955448, 0.0188667793, 0.0313296169, 0.0338928103, 0.0386690944, 0.0334302559, 0.0220194981, 0.0180864818, 0.0306410119, 0.0371666476, 0.0422654897, 0.0326834768, 0.0218480006, 0.0179821271, 0.0301367268, 0.0345130786, 0.0395360477, 0.0336377732, 0.0217611473, 0.0183783751, 0.0350852869, 0.0391823016, 0.0442828871, 0.0340346284, 0.0251652319, 0.0188804064, 0.0313980207, 0.0340241641, 0.0386646502, 0.0333607867, 0.0220300462, 0.0180636849, 0.0306483842, 0.0371517055, 0.0423209481, 0.0328205898, 0.0218444318, 0.0180007927, 0.0300791729, 0.0345003903, 0.0397063717, 0.0338372402, 0.0218192078, 0.0184229128, 0.0350567102, 0.0390973054, 0.0443598777, 0.0341564268, 0.0250752773, 0.0188453123, 0.0313564874, 0.0339942425, 0.0386114456, 0.033448603, 0.0219810382, 0.0180505663, 0.0305858646, 0.0371695496, 0.0422945619, 0.0328459144, 0.0218355823, 0.0179427508, 0.0300348476, 0.0346504413, 0.0395815894, 0.03396203, 0.0217475649, 0.0184168741, 0.0350420512, 0.0391739868, 0.0442085639, 0.0342306122, 0.0250288732, 0.0189206302, 0.0313849561, 0.034136299, 0.0386053696, 0.0335470848, 0.0220292136, 0.0181089528, 0.0305751525, 0.0372977518, 0.0423816629, 0.0328450352, 0.0218510889, 0.0180382319, 0.0300827194, 0.0347560048, 0.0396327712, 0.0339172073, 0.0217303187, 0.0184303988, 0.0350678153, 0.039277155, 0.044295311, 0.0341698714, 0.0250280946, 0.018889077, 0.0313494988, 0.0341237374, 0.0387594104, 0.0335153975, 0.0220017526, 0.0180851836, 0.0306719244, 0.0373986773, 0.0422617421, 0.0328371562, 0.0218333341, 0.0180541612, 0.0300664362, 0.0347616412, 0.0396356471, 0.0338013694, 0.0216587726, 0.0184681732, 0.0350137539, 0.0393244848, 0.0443097726, 0.034195587, 0.025014367, 0.018881185, 0.0313404314, 0.0340841152, 0.038639158, 0.0334234051, 0.0219127946, 0.0180476848, 0.0306280646, 0.0372647755, 0.0421264395, 0.0327772796, 0.0217288416, 0.0179041009, 0.0300313178, 0.0346742608, 0.0395854264, 0.0337459035, 0.0216337182, 0.0183167215, 0.0351382755, 0.0392836854, 0.0442385115, 0.0341435894, 0.0250477027, 0.0188418385, 0.0314085111, 0.0341482982, 0.0385166779, 0.0334762, 0.0219750572, 0.0180144478, 0.03057326, 0.03728709, 0.0421307832, 0.0328793712, 0.0217670035, 0.0179440286, 0.0299924146, 0.034575332, 0.0392849632, 0.0339573026, 0.0216719974, 0.0183637142, 0.0350087769, 0.0393168852, 0.0441366918, 0.0342646576, 0.0250611231, 0.0187845025, 0.031273555, 0.0341476835, 0.0385528952, 0.0335903019, 0.0220161211, 0.0179294124, 0.0304422919, 0.0373620465, 0.0419281609, 0.0328483395, 0.0218223166, 0.0179039836, 0.029948594, 0.0347622149, 0.0394207574, 0.0339246877, 0.021742411, 0.0183353312, 0.0349588878, 0.0392927304, 0.0440590344, 0.0341979526, 0.0251428448, 0.0188041534, 0.031188637, 0.0341246426, 0.038604252, 0.033515688, 0.0221114792, 0.0180331562, 0.0305798147, 0.0374777094, 0.0421985611, 0.0329148471, 0.0218946505, 0.0179630723, 0.030030679, 0.0348201245, 0.0395059623, 0.0340132974, 0.0218583941, 0.0183979589, 0.0350723565, 0.039438732, 0.0441254526, 0.0342944339, 0.0252133813, 0.0188387129, 0.0313406587, 0.0342303142, 0.0383572206, 0.0335994586, 0.0221486036, 0.0180291627, 0.0305826589, 0.0374405868, 0.0422144271, 0.0329247899, 0.0218986757, 0.0179017968, 0.0299999416, 0.0348279402, 0.0394062251, 0.0339680947, 0.0217900723, 0.018346291, 0.0350567251, 0.0394524187, 0.0439341441, 0.0342486426, 0.0250460878, 0.0188187603, 0.0313340425, 0.034223333, 0.0385655016, 0.0336026289, 0.0220243149, 0.017979702, 0.0305154193, 0.0374611951, 0.0421205536, 0.0329735205, 0.0219396595, 0.0178694222, 0.029909363, 0.0347949341, 0.039393276, 0.0339892246, 0.0218534041, 0.0183222573, 0.0349323712, 0.0395185389, 0.0440040641, 0.0342301577, 0.0251941159, 0.0188022107, 0.0311988257, 0.0343036279, 0.0384695269, 0.0334940366, 0.0221397392, 0.0179889984, 0.0304893162, 0.0375010669, 0.0420254506, 0.0329483338, 0.0219770018, 0.0178754572, 0.0299888719, 0.0349169523, 0.0393946692, 0.0338650122, 0.0218431503, 0.018285431, 0.0349714793, 0.0395187326, 0.0440367945, 0.0343132503, 0.0252091549, 0.0187635608, 0.0313117839, 0.0343572386, 0.0385200419, 0.0335365944, 0.0220825523, 0.0179821104, 0.0304822065, 0.03755318, 0.0421162099, 0.0328939185, 0.0219864137, 0.0179027338, 0.0299789123, 0.0348764881, 0.0394018032, 0.0339033455, 0.0219208524, 0.0183281861, 0.0350503437, 0.0396395959, 0.0441209674, 0.0342263132, 0.0252888035, 0.0187602416, 0.0313123651, 0.0341504961, 0.0386027358, 0.0334556624, 0.0220613219, 0.0179068428, 0.0306214839, 0.0375587046, 0.0420981497, 0.0327938572, 0.0220071673, 0.0178247578, 0.0300805699, 0.0350920744, 0.0393479392, 0.0339019448, 0.0219133664, 0.0182709992, 0.0350246467, 0.0397815779, 0.0438957699, 0.0343089886, 0.0252609458, 0.0187051538, 0.0313506797, 0.0345075764, 0.0384635888, 0.0335529, 0.0221842714, 0.0179175381, 0.0305748526, 0.0376390852, 0.0419730879, 0.032868579, 0.0220324732, 0.0178455953, 0.0300756861, 0.0351074003, 0.0393736586, 0.0338922888, 0.0219235588, 0.0182556324, 0.0349750593, 0.039645195, 0.0439186506, 0.034167964, 0.0252795387, 0.0187259875, 0.0313407108, 0.0345781855, 0.0383811891, 0.0335289985, 0.0221383125, 0.0179054253, 0.0305687413, 0.0377639011, 0.0419168249, 0.0328142308, 0.0219772253, 0.0178954266, 0.0300698243, 0.0350775123, 0.039215114, 0.033870969, 0.0218512211, 0.0183129497, 0.0350519754, 0.0396911316, 0.0438034758, 0.0341703445, 0.0251504853, 0.0187810734, 0.0312423389, 0.0343804248, 0.0382018872, 0.0333994776, 0.0220197644, 0.0179670677, 0.0304420684, 0.037693996, 0.0417887233, 0.0328677855, 0.0219011977, 0.0178789739, 0.029997265, 0.0350162052, 0.0392033309, 0.0338752083, 0.0217745416, 0.0182609539, 0.0349768959, 0.0395960808, 0.043681182, 0.0341470912, 0.0250793193, 0.0187502187, 0.0312857889, 0.0344710164, 0.0383778065, 0.0334100351, 0.0221133921, 0.0179864131, 0.0305521432, 0.0377329551, 0.0419479683, 0.0327543914, 0.0218850132, 0.0179009829, 0.0300490055, 0.035117466, 0.0393847302, 0.033816915, 0.0217967164, 0.0183282141, 0.0350031406, 0.0398069546, 0.0440149158, 0.0341306999, 0.0251026154, 0.0188299492, 0.031274125, 0.0344687328, 0.0384507515, 0.0334823579, 0.0220978223, 0.0180385187, 0.030527126, 0.0378188565, 0.0422710031, 0.032922253, 0.0219075549, 0.0179515518, 0.0300466772, 0.0350667648, 0.039376162, 0.0337926596, 0.0218370222, 0.0183650889, 0.0351137333, 0.0396670587, 0.0438131355, 0.0341605321, 0.0252033528, 0.0188439526, 0.0314080603, 0.0343798511, 0.0383060053, 0.0334015936, 0.0220670495, 0.0180303529, 0.0305967499, 0.0376898311, 0.0418628864, 0.0326529294, 0.0217945222, 0.0179349482, 0.0300594177, 0.034916155, 0.0391531363, 0.0337066129, 0.0217243452, 0.0183656998, 0.0351154059, 0.0395572446, 0.0438353531, 0.0340723619, 0.0250526574, 0.0188577548, 0.0313835107, 0.0344070345, 0.0382943079, 0.0334524736, 0.0220110882, 0.0180837214, 0.0306567475, 0.0377907231, 0.0419151075, 0.0327785537, 0.0218671374, 0.0179892331, 0.030080054, 0.0350974537, 0.0392152667, 0.0337669626, 0.021743495, 0.0184276197, 0.035077665, 0.0397820137, 0.043858923, 0.0340538248, 0.0251138955, 0.0189212039, 0.0314146392, 0.0346224084, 0.0384164192, 0.0334475301, 0.0220985897, 0.0181016885, 0.0306739081, 0.0379067697, 0.0418956056, 0.0327572078, 0.0218824614, 0.018045608, 0.0301528983, 0.0352872536, 0.039200291, 0.0337646045, 0.0218327306, 0.0185013358, 0.0351191871, 0.0399076603, 0.043962501, 0.0341637917, 0.0251896549, 0.0189637225, 0.031474486, 0.0347167887, 0.0383696668, 0.0333762355, 0.022035813, 0.018203605, 0.0307289436, 0.0380461961, 0.0419602841, 0.0326896124, 0.0218191408, 0.0180802438, 0.0300989319, 0.0353323892, 0.0392591096, 0.0336117074, 0.0217793211, 0.0184940975, 0.0350858644, 0.0398369581, 0.0440591574, 0.0340823121, 0.0250349101, 0.0189310163, 0.0315433629, 0.0345660634, 0.0384460054, 0.0333686434, 0.021866994, 0.0181579981, 0.0306364559, 0.037702471, 0.0420062318, 0.0326287523, 0.0217170846, 0.0181521848, 0.0301293749, 0.0351797901, 0.039234966, 0.0335892662, 0.0216415059, 0.018511558, 0.0351189263, 0.0397100747, 0.0438716523, 0.033953283, 0.02487275, 0.0190106891, 0.0313680172, 0.0344079249, 0.0383222513, 0.0331427343, 0.0218527019, 0.0181064978, 0.0306236763, 0.0377169624, 0.0418858193, 0.0325857028, 0.021746248, 0.0180724207, 0.0300332196, 0.0350669846, 0.0391748473, 0.0335432924, 0.021622736, 0.0184973292, 0.0350890495, 0.0397456549, 0.0437398776, 0.0339868143, 0.0248761214, 0.0188744105, 0.0314025842, 0.034364786, 0.0382222645, 0.0331892967, 0.0218491536, 0.0180637985, 0.0306750573, 0.0378159583, 0.0417006463, 0.032486964, 0.0217693187, 0.0180712454, 0.0301990118, 0.0352631994, 0.0391248763, 0.033484906, 0.0216576252, 0.0184758548, 0.0351735391, 0.0399751365, 0.0435371026, 0.0336745344, 0.0249441173, 0.0189659316, 0.0315361097, 0.0347658657, 0.038131658, 0.0330329612, 0.0219827965, 0.0181947444, 0.030747449, 0.0380144082, 0.0417013094, 0.032370571, 0.021810919, 0.0180910174, 0.0302596726, 0.0354534388, 0.039110411, 0.0333293267, 0.0218420718, 0.0185091048, 0.0353288613, 0.0401626192, 0.043620795, 0.0337067507, 0.0251854509, 0.0190369133, 0.0315034837, 0.0348999612, 0.0382645726, 0.0330376402, 0.022035541, 0.0182370786, 0.0307485573, 0.0381491445, 0.0416807942, 0.0324615873, 0.0218363982, 0.01815545, 0.0302223172, 0.0353967883, 0.0392311774, 0.0335822627, 0.0217761323, 0.018538123, 0.0352413915, 0.0401049592, 0.0437789485, 0.0337959714, 0.025078373, 0.0190223865, 0.031540852, 0.0349320993, 0.0383172631, 0.0331806391, 0.0219919551, 0.0182159059, 0.0307505261, 0.0381210037, 0.0418697447, 0.0324162245, 0.0217581727, 0.0181480218, 0.0302196871, 0.0353862606, 0.0390898399, 0.0333905816, 0.0216184594, 0.0185088553, 0.0352818109, 0.0400285013, 0.0436559692, 0.0337622575, 0.0250046011, 0.019001605, 0.0314563215, 0.0347389616, 0.0382343978, 0.032992471, 0.0219128132, 0.0182156246, 0.0307512116, 0.0378656909, 0.0419088453, 0.0323367529, 0.0218552891, 0.0181219969, 0.0301554352, 0.0353115909, 0.0392728932, 0.033393275, 0.0217336193, 0.0185125265, 0.035245724, 0.0399023369, 0.0438099392, 0.033760298, 0.0249311402, 0.0189719666, 0.0314755924, 0.0346656516, 0.0382774323, 0.0329915881, 0.021910822, 0.018148711, 0.0307417326, 0.0378053263, 0.0417587087, 0.0324010476, 0.0217665508, 0.0180868469, 0.0302321259, 0.0350999683, 0.0392385796, 0.0334281772, 0.0216170438, 0.0184987653, 0.0351420417, 0.0398085639, 0.0439346731, 0.0338620022, 0.0249826591, 0.0189868007, 0.0314264633, 0.0345752947, 0.0383779667, 0.0331499577, 0.0219619628, 0.0181780159, 0.0306723472, 0.0376840495, 0.0418692455, 0.0323601179, 0.0217908248, 0.0180774406, 0.0300915074, 0.0351079814, 0.0392776988, 0.033477921, 0.0216809064, 0.0185044445, 0.0351568609, 0.0397018604, 0.0437449664, 0.0338421427, 0.0249952152, 0.0189440548, 0.0315041803, 0.0345820189, 0.0382298566, 0.0331029594, 0.0219229851, 0.0181520488, 0.0307169594, 0.0377232581, 0.0417317413, 0.0324163213, 0.0218244232, 0.0180888101, 0.0301690493, 0.0350656211, 0.0391781591, 0.0333408974, 0.0216977987, 0.0184849501, 0.0351971798, 0.0397236608, 0.0435714386, 0.0338559598, 0.0250037853, 0.0189239811, 0.0315123312, 0.0344576575, 0.0382539667, 0.0331659913, 0.0219716672, 0.0181077328, 0.0307536162, 0.0376327708, 0.0417614728, 0.0325120017, 0.0218084436, 0.0180528294, 0.0301992372, 0.0350955129, 0.0392124653, 0.0334987938, 0.0217643045, 0.0184856486, 0.0352343097, 0.0395425111, 0.0438238829, 0.033863049, 0.0250970684, 0.0189788453, 0.0314336531, 0.034374088, 0.0383471809, 0.0329836197, 0.0220542066, 0.0181731917, 0.0306776147, 0.0375727043, 0.0419081189, 0.0323624909, 0.0218955856, 0.018063806, 0.0301792137, 0.0350614935, 0.0393122397, 0.03342852, 0.0218389034, 0.0185038298, 0.0351908691, 0.0396453626, 0.0438018255, 0.0338815264, 0.0251246858, 0.0189738646, 0.0315347984, 0.0345199145, 0.0383681506, 0.0331681892, 0.0221503172, 0.0181808732, 0.0307458658, 0.0377116017, 0.0417880639, 0.0325031802, 0.021902252, 0.0180670209, 0.030200541, 0.0350495689, 0.039207615, 0.033526931, 0.0218378324, 0.0184913557, 0.0352754593, 0.0396250747, 0.0439507961, 0.0338582359, 0.0251601581, 0.0189555716, 0.0314528905, 0.0343552232, 0.0383996032, 0.0331317522, 0.0221056659, 0.0181515981, 0.0307145957, 0.0376117751, 0.0418567583, 0.032455314, 0.0219143014, 0.018075468, 0.0301242508, 0.0350027084, 0.0392260514, 0.0334276035, 0.021796545, 0.0184002575, 0.0351930931, 0.0395908542, 0.0437898263, 0.033791218, 0.0251748748, 0.0189244542, 0.0314799994, 0.0343910418, 0.0384444743, 0.033141166, 0.022051096, 0.0181220639, 0.0306806508, 0.0375296399, 0.0417871438, 0.0324020647, 0.021872513, 0.0180169176, 0.0302197207, 0.0349400192, 0.0392440706, 0.0334418565, 0.0217358042, 0.0184254758, 0.0352140032, 0.0396206267, 0.0437081605, 0.0337114558, 0.0250446219, 0.0189105216, 0.0314756744, 0.0342144407, 0.0382186361, 0.0330321118, 0.0219603367, 0.0181026217, 0.0307239275, 0.0374605134, 0.041839648, 0.0324808769, 0.0218084063, 0.0179914497, 0.030156197, 0.0348980241, 0.0392008983, 0.0334131233, 0.0217158496, 0.018378552, 0.0351866595, 0.0395834222, 0.0436741896, 0.0338306464, 0.0250312574, 0.0189004131, 0.0314220712, 0.0342867598, 0.0383401029, 0.0332166478, 0.0220133252, 0.0181036461, 0.0306264628, 0.0374930166, 0.041835621, 0.0326266661, 0.021807516, 0.0179984234, 0.030126987, 0.0349452347, 0.0392024815, 0.0336073972, 0.0216824636, 0.0184066836, 0.0350823887, 0.03951177, 0.0436964706, 0.0339015536, 0.0250086337, 0.0189092252, 0.0314212739, 0.0343050733, 0.0383064151, 0.0332086794, 0.0219687056, 0.0180762243, 0.0305817295, 0.0373969264, 0.0419029854, 0.0325973555, 0.0217823312, 0.0179768279, 0.0300834905, 0.0348557644, 0.0392317474, 0.0336298831, 0.0217153002, 0.0184234381, 0.0351703539, 0.0394919664, 0.0436590351, 0.0339257158, 0.0250210073, 0.0189368818, 0.0314281955, 0.0342945643, 0.0383254513, 0.0332233757, 0.0219792929, 0.0181049965, 0.0306642894, 0.0375709198, 0.0419427492, 0.0326175988, 0.0217391439, 0.0180147607, 0.0301487949, 0.0349385589, 0.0391327776, 0.033589799, 0.0216948073, 0.0184425227, 0.035233628, 0.0395820811, 0.0437742583, 0.0339199118, 0.0249902792, 0.01889975, 0.0314659551, 0.0343599729, 0.0383519307, 0.0332307443, 0.0219798125, 0.0180874653, 0.0307406168, 0.0375318266, 0.0419086069, 0.0325156935, 0.0217640903, 0.018006932, 0.0301844329, 0.0348596349, 0.0392311513, 0.0335483253, 0.0216852985, 0.0184573084, 0.0352266878, 0.0395923778, 0.0438130163, 0.0339665748, 0.0249495953, 0.0189280622, 0.0314785056, 0.0344097316, 0.0383435637, 0.0331671648, 0.0219622236, 0.0181342773, 0.030640658, 0.0376404077, 0.041939605, 0.0324713998, 0.0217956528, 0.0180344656, 0.0301598646, 0.0350205489, 0.0392642096, 0.0334986709, 0.0217526667, 0.0184363741, 0.0351352207, 0.0396822207, 0.043771103, 0.0338626876, 0.0249964632, 0.0189143959, 0.0314383619, 0.0344685428, 0.0383360609, 0.0331617631, 0.021927556, 0.0181421917, 0.0306336582, 0.0377360322, 0.0418048762, 0.0324888416, 0.021774618, 0.0180554669, 0.0301192552, 0.0351725742, 0.0392343737, 0.033441823, 0.0216997974, 0.018492939, 0.0351239704, 0.0398004875, 0.0437157638, 0.0339447446, 0.025038112, 0.0189727731, 0.0314129852, 0.0345255435, 0.0384769179, 0.0331394896, 0.0220409892, 0.0181440674, 0.0306409616, 0.0376776829, 0.0419873185, 0.0325169861, 0.0218273345, 0.0180809125, 0.0301088244, 0.0350941867, 0.0393447764, 0.0334881991, 0.0216779243, 0.0184994135, 0.0351023711, 0.039714843, 0.04372219, 0.033873938, 0.0249638055, 0.0189689994, 0.0314038843, 0.0344971046, 0.038232889, 0.0332132168, 0.0219226498, 0.0181627944, 0.0306695364, 0.0377360098, 0.0417964421, 0.0325624458, 0.0216968171, 0.0180739872, 0.0300870892, 0.0351770446, 0.0391601846, 0.0335335545, 0.0216414705, 0.0184754226, 0.0351279713, 0.0396451354, 0.0437533446, 0.0339516662, 0.024972761, 0.0189787038, 0.0313945003, 0.0344739817, 0.0383442789, 0.0332976468, 0.0218932219, 0.0181952044, 0.0306201335, 0.0377546921, 0.0417691842, 0.0325757712, 0.0217591207, 0.018108625, 0.0300777797, 0.0350750796, 0.0391985998, 0.0336129665, 0.0216082819, 0.0185581129, 0.0351545736, 0.0396314636, 0.0436442755, 0.0339652412, 0.0249013212, 0.0189895052, 0.0313974433, 0.0344545804, 0.0381445736, 0.0332123823, 0.0218670759, 0.0181733239, 0.0306223091, 0.037626572, 0.0417014845, 0.0327439234, 0.0216450188, 0.0181114115, 0.0300428551, 0.0351366475, 0.0390234478, 0.0337570161, 0.0216309037, 0.0185330343, 0.0350515693, 0.0396184251, 0.0436425433, 0.0339333899, 0.0249679834, 0.0190648455, 0.0313428678, 0.0344799198, 0.0381772295, 0.033261545, 0.0218634959, 0.0182334222, 0.0305698738, 0.0377900079, 0.0417031236, 0.0325529054, 0.0217073821, 0.0181708653, 0.0300316773, 0.0350994878, 0.0391226709, 0.0334410518, 0.0216274075, 0.0185744818, 0.0350529663, 0.0396984406, 0.0436629467, 0.0338916779, 0.0249771308, 0.0190992039, 0.0313714743, 0.0345313922, 0.0383082032, 0.0333203562, 0.0219319798, 0.0183149036, 0.0306097344, 0.0378033631, 0.0418300368, 0.0326915719, 0.0217996538, 0.0181897469, 0.0301107373, 0.0351913944, 0.0391976461, 0.0336522795, 0.0216954537, 0.0185732041, 0.035156779, 0.0398618542, 0.0437881686, 0.0340728462, 0.0249511153, 0.0190830547, 0.0314072184, 0.0345917679, 0.0384034254, 0.0333168097, 0.0219453666, 0.018264683, 0.0306531023, 0.0378613546, 0.0418050401, 0.0326384269, 0.0217863191, 0.018199522, 0.030063469, 0.0352252647, 0.039273899, 0.0336072668, 0.0216990318, 0.0186163317, 0.0351662338, 0.0397559404, 0.0438302793, 0.0339850187, 0.0250719916, 0.0190951154, 0.0313989967, 0.0345235988, 0.0383560807, 0.0332860835, 0.0219970513, 0.018310342, 0.0306160469, 0.0378053337, 0.041994147, 0.032683026, 0.0217824001, 0.0182178244, 0.0300741307, 0.0351014398, 0.0391678512, 0.0336060002, 0.0217524879, 0.0186486263, 0.0350516252, 0.0396698564, 0.0439011976, 0.0338667296, 0.0250118654, 0.0190587081, 0.0313798785, 0.0344549976, 0.0383340195, 0.0332549065, 0.0219424888, 0.0182432048, 0.0305162296, 0.0376834907, 0.0418029502, 0.0326116942, 0.0217121411, 0.0181599781, 0.0300222691, 0.0350886472, 0.0391526669, 0.0337200575, 0.0216710363, 0.018569354, 0.0350869931, 0.0397063717, 0.0437881574, 0.0341040827, 0.0250208899, 0.019056946, 0.0313181244, 0.0344875269, 0.0382636115, 0.033296939, 0.0219227746, 0.018201841, 0.0305461548, 0.0378209315, 0.0418433584, 0.0326603726, 0.0217321236, 0.0181229804, 0.0300321877, 0.0350863598, 0.0391389281, 0.0335943699, 0.0216773413, 0.0185239501, 0.0350618139, 0.0397501923, 0.0437555388, 0.0339584462, 0.0249037798, 0.0190378726, 0.0313147977, 0.0345212482, 0.0382785499, 0.0332852304, 0.021909913, 0.0182453692, 0.0305748284, 0.0377625227, 0.0417963676, 0.0325909853, 0.0216745455, 0.0181148797, 0.0300705209, 0.0350322388, 0.0393342227, 0.0334623791, 0.0215929393, 0.0185650438, 0.0350607745, 0.039791815, 0.0437173769, 0.033865869, 0.0249017142, 0.0190095212, 0.0313582979, 0.0344728902, 0.0383059382, 0.0332004279, 0.0217907652, 0.0182726327, 0.0305528753, 0.0376610197, 0.0418536402, 0.0325489342, 0.0216619093, 0.0181385856, 0.0300252829, 0.03502018, 0.0391899087, 0.0335977003, 0.0215733014, 0.0185614135, 0.0350108966, 0.0396553464, 0.0437623039, 0.0340284631, 0.0248417407, 0.0191168468, 0.031371519, 0.0344063714, 0.0383729301, 0.0333370455, 0.0217549577, 0.0182477832, 0.0305549558, 0.0375934988, 0.0418053493, 0.0326345786, 0.0215601381, 0.0181530584, 0.0299938917, 0.034913253, 0.0392307825, 0.0336241052, 0.0214465167, 0.0185915921, 0.0350351036, 0.0395967923, 0.04406856, 0.0339281298, 0.0247156471, 0.0190318041, 0.0313351117, 0.0344593078, 0.0383653343, 0.0331963599, 0.021664558, 0.0182347782, 0.0306198224, 0.037595313, 0.0419028141, 0.0325517468, 0.0214465391, 0.0181302, 0.0300857574, 0.034963619, 0.0391359217, 0.0335686654, 0.0213546026, 0.01854131, 0.0350733474, 0.0396181792, 0.0438885912, 0.0339862183, 0.02462378, 0.01897737, 0.0312835686, 0.0343324095, 0.0383107774, 0.03318014, 0.0215452369, 0.0181868318, 0.0304600298, 0.0376951024, 0.0417821482, 0.0326025002, 0.021378208, 0.0181259625, 0.0299736597, 0.0349825285, 0.0391503312, 0.0335865319, 0.0212427117, 0.0185110196, 0.0349671058, 0.039575614, 0.0437515229, 0.0340218581, 0.0245822556, 0.0189431608, 0.0312736034, 0.0343907624, 0.0381760485, 0.0331913345, 0.0214539915, 0.0181358736, 0.0305072144, 0.0375234559, 0.0416240655, 0.0324690901, 0.0213377979, 0.0180088393, 0.0299889687, 0.0348826796, 0.0391727872, 0.0335978493, 0.0213536564, 0.0184697676, 0.0350114293, 0.0395237356, 0.0437876284, 0.0338968858, 0.02458275, 0.01894373, 0.0313207284, 0.034234602, 0.0382098407, 0.0330717303, 0.0215781834, 0.0181707423, 0.030557774, 0.0374919847, 0.0416151509, 0.0324735567, 0.021345837, 0.0180655345, 0.0299361423, 0.034878131, 0.0390522666, 0.0335325599, 0.0213076342, 0.01852105, 0.0350278392, 0.0395145118, 0.0435829461, 0.0338232853, 0.02457231, 0.01892974, 0.0313233249, 0.0342712626, 0.0381952375, 0.0331804007, 0.0215408951, 0.0181709677, 0.0304836985, 0.0373368822, 0.0417466499, 0.03257351, 0.0214494076, 0.0180625077, 0.0299658608, 0.0348376185, 0.0391829498, 0.0335245244, 0.0213168506, 0.0184721071, 0.0349797122, 0.039454177, 0.0438924283, 0.0338644534, 0.02455738, 0.0189256798, 0.0312160533, 0.0342255048, 0.0383239947, 0.03318749, 0.0215275437, 0.018148426, 0.0304767154, 0.0374981835, 0.041850429, 0.0324842259, 0.0213655178, 0.0180762187, 0.029891964, 0.0348670036, 0.039316617, 0.0335470848, 0.0212448929, 0.0184716675, 0.0349832214, 0.0393580124, 0.0439893641, 0.0338530615, 0.0244531259, 0.0189431943, 0.0312766396, 0.0341647677, 0.0384485461, 0.0332751386, 0.0214503054, 0.0181593988, 0.0305098779, 0.037374638, 0.0419936478, 0.03260611, 0.0213004984, 0.0180588569, 0.0299220644, 0.0348999389, 0.0393372588, 0.0335354581, 0.021244714, 0.0185300019, 0.0349585488, 0.039406281, 0.0438313745, 0.0337528065, 0.0244480632, 0.0189649463, 0.03125396, 0.0342138819, 0.0382835083, 0.0331679061, 0.021441143, 0.0182101019, 0.0304361489, 0.0374656841, 0.0417533033, 0.0324970558, 0.0212030225, 0.0180925932, 0.029829476, 0.0348554701, 0.0392586403, 0.0335166305, 0.0211181827, 0.018508397, 0.0348624624, 0.0393916592, 0.0437313803, 0.0338542014, 0.0243478231, 0.0189783368, 0.0312261265, 0.0342304446, 0.0383674428, 0.0332201719, 0.0213825274, 0.0181817915, 0.0304265264, 0.0373707525, 0.041955471, 0.0325536989, 0.0211558789, 0.0180743318, 0.0298534334, 0.0348253883, 0.0393987335, 0.033465676, 0.0211268589, 0.0184648912, 0.0348785035, 0.0392575637, 0.0440706722, 0.0338185467, 0.0243842732, 0.0188673642, 0.0311094783, 0.0341271348, 0.0384970009, 0.0332765207, 0.0213774648, 0.0180781838, 0.0302645173, 0.0374127552, 0.0421463624, 0.0326946899, 0.021186078, 0.0179341324, 0.0296941195, 0.0348282382, 0.0394901745, 0.0337385461, 0.0211736709, 0.0184090305, 0.0348184928, 0.0392317846, 0.0439747199, 0.0339427628, 0.02439138, 0.01888521, 0.031061789, 0.0340173915, 0.0383937396, 0.03323083, 0.0212359, 0.0180853382, 0.0302867517, 0.0372765325, 0.0420238189, 0.0326355919, 0.0211056173, 0.0179612897, 0.0297063794, 0.0346844904, 0.0392238125, 0.0337029286, 0.0209915936, 0.0184081867, 0.0347014293, 0.0392268933, 0.0438942015, 0.0339069851, 0.024222482, 0.0188394412, 0.0309407469, 0.0340221114, 0.038485419, 0.0333337709, 0.0213022381, 0.0180778634, 0.030211892, 0.037215963, 0.0420050249, 0.0326463245, 0.0210924819, 0.0179808624, 0.0296723004, 0.0346201435, 0.0392945036, 0.0335772634, 0.021088561, 0.0183722489, 0.0346986502, 0.0391897112, 0.0438882038, 0.0339501724, 0.0242129266, 0.0188191961, 0.0309566502, 0.033975333, 0.0385008454, 0.0332304314, 0.0211672746, 0.0180284008, 0.0302155446, 0.037134856, 0.0420227386, 0.0326110311, 0.0209653974, 0.0179578234, 0.0296723209, 0.0346360616, 0.0393651202, 0.0336512439, 0.0209620111, 0.0183972381, 0.0346888527, 0.0391734391, 0.0440372266, 0.0339052752, 0.0241730008, 0.0188607555, 0.0310561247, 0.0340610892, 0.0385209396, 0.033224877, 0.0212378427, 0.0180637017, 0.0303104278, 0.0371767171, 0.0420611501, 0.0325964205, 0.0210080389, 0.0179452058, 0.029653471, 0.0345006175, 0.039477367, 0.0336214155, 0.0209266059, 0.0183284115, 0.0347580463, 0.0390916765, 0.0441872217, 0.0340642594, 0.0241783652, 0.0188097842, 0.0310473405, 0.0339722298, 0.0386287272, 0.0333006084, 0.0211964734, 0.0179982893, 0.0303946566, 0.037153516, 0.0421893485, 0.0325932205, 0.0209457707, 0.017909307, 0.0298835952, 0.0345389545, 0.0395090729, 0.0336060338, 0.0208876301, 0.0183276385, 0.0348791219, 0.0391127393, 0.0442997366, 0.0341813229, 0.0241583697, 0.0187971517, 0.0310686398, 0.0340542942, 0.0388102829, 0.0333634801, 0.0212168042, 0.018057825, 0.030394204, 0.037170846, 0.0424257293, 0.032733921, 0.0210635532, 0.017927954, 0.0297710914, 0.034631703, 0.0397038423, 0.0337044038, 0.0209886916, 0.0183424, 0.0348560065, 0.039184954, 0.0442851298, 0.0339628458, 0.0242042225, 0.0188517533, 0.0310712177, 0.034054745, 0.0388170853, 0.0332981087, 0.021262832, 0.0180603247, 0.0304022692, 0.0371755585, 0.0424434617, 0.0326249562, 0.0210043434, 0.0179682784, 0.0298847444, 0.0347066149, 0.0396920033, 0.0335270651, 0.0209586918, 0.0183637999, 0.0349044539, 0.0393427722, 0.0444057696, 0.0338528268, 0.0241210386, 0.0188077353, 0.0312479343, 0.0341631398, 0.0388294868, 0.0331811942, 0.0211504102, 0.0180631764, 0.0305091403, 0.0372840948, 0.042444706, 0.0325547419, 0.0209014416, 0.0179001372, 0.0299398061, 0.0347866416, 0.0395317934, 0.0335409902, 0.0208709799, 0.0183584988, 0.0349625498, 0.0392939597, 0.0440921299, 0.033831697, 0.0240684748, 0.0188241713, 0.0312041473, 0.0340364352, 0.038456738, 0.033256229, 0.0211344436, 0.018111676, 0.0303328894, 0.0372425243, 0.0423126295, 0.032601282, 0.0209394936, 0.0179734211, 0.0298262388, 0.0346224271, 0.0394902155, 0.0334739052, 0.0208647978, 0.0183905419, 0.0349196978, 0.0392219163, 0.0443824567, 0.0339622125, 0.0241261292, 0.0188737381, 0.0311109982, 0.0341549963, 0.0387632586, 0.0330609977, 0.0210894179, 0.0180730112, 0.0303644836, 0.0371916816, 0.0422254354, 0.0325170457, 0.0208513718, 0.0179421157, 0.0298674516, 0.0347869918, 0.0396563448, 0.0335287265, 0.0208353363, 0.0183625445, 0.0349507183, 0.0392761305, 0.0442533121, 0.0337553471, 0.02396384, 0.01886226, 0.0311370958, 0.0341216326, 0.0388211943, 0.0330707803, 0.0210350342, 0.0180697534, 0.0304142497, 0.0373764746, 0.0425018258, 0.0324376635, 0.0208115615, 0.0179417804, 0.0298144575, 0.0346830226, 0.039748773, 0.0334554091, 0.0207803678, 0.0183773488, 0.034820091, 0.0392390974, 0.0443868525, 0.0338884518, 0.0239361767, 0.0188473202, 0.0311334729, 0.0339901857, 0.0387524404, 0.0331339538, 0.0210864376, 0.0181044936, 0.0303757116, 0.0371467434, 0.0425314754, 0.0325591564, 0.0208670143, 0.0180351567, 0.029821068, 0.0346735902, 0.0396683626, 0.0336163826, 0.0207239389, 0.0183920208, 0.0347854048, 0.0392005406, 0.044280529, 0.0340273306, 0.0239249375, 0.0189038813, 0.0311007332, 0.0340777077, 0.038755767, 0.0333045647, 0.0209786035, 0.0181720387, 0.0302930828, 0.0372848585, 0.0423767492, 0.032656271, 0.0207833815, 0.0180390552, 0.0297756083, 0.0348415151, 0.039732974, 0.0337477252, 0.0208566505, 0.0184689276, 0.0347155631, 0.0394984037, 0.0443460345, 0.0339852758, 0.0239682589, 0.018968042, 0.0309535153, 0.0342111364, 0.0388136618, 0.0332711935, 0.0209953357, 0.0182283279, 0.030139897, 0.0374292769, 0.0425259396, 0.032599926, 0.0207802374, 0.0180772189, 0.0296573695, 0.0349234678, 0.0397579819, 0.0336835273, 0.0207902435, 0.0185101535, 0.0346490368, 0.0393067263, 0.0445527583, 0.0339374952, 0.0239245445, 0.0189531595, 0.0309480913, 0.0342333019, 0.0389087126, 0.0334108472, 0.0211357176, 0.0181994382, 0.0301726926, 0.0376501158, 0.0426849462, 0.0328426473, 0.0210126322, 0.0181783866, 0.0297766533, 0.0350519828, 0.0400046483, 0.0340022892, 0.0209732745, 0.0185084548, 0.0347671695, 0.0395089276, 0.0448365286, 0.0343031771, 0.0241464749, 0.0190053098, 0.0309410598, 0.0343054458, 0.0391628258, 0.0336761549, 0.0211870968, 0.0182912312, 0.0301998314, 0.0373105071, 0.0426899567, 0.0329370201, 0.020957958, 0.0181642305, 0.0296652839, 0.0347929336, 0.0398779549, 0.034070123, 0.0209444016, 0.0184562355, 0.0346918665, 0.0393110141, 0.0447043814, 0.0343374759, 0.0241935253, 0.0189540815, 0.0309104305, 0.0340757295, 0.0389588065, 0.0336195566, 0.0211719722, 0.0181715656, 0.0301197655, 0.0373455621, 0.0427369066, 0.0328500904, 0.0210422371, 0.0180201046, 0.0296005215, 0.0347599536, 0.0399046354, 0.0339155756, 0.0209498573, 0.0183851812, 0.0346206725, 0.039394401, 0.0446678624, 0.0341033638, 0.0241617542, 0.0189256966, 0.030943213, 0.0342701077, 0.0391085111, 0.03351596, 0.0212315805, 0.0181574468, 0.0301218331, 0.0373662189, 0.0426954329, 0.0329691507, 0.020996727, 0.0180350728, 0.0296617448, 0.034989804, 0.0400074646, 0.0340829007, 0.0209519509, 0.0183924846, 0.0346687958, 0.0395955145, 0.0446908548, 0.0343658887, 0.024156224, 0.0189366639, 0.0310317315, 0.034413971, 0.039131172, 0.0337392054, 0.0211896095, 0.0181673951, 0.0302606747, 0.0376647748, 0.0427614748, 0.033057116, 0.0209499542, 0.0180618465, 0.0297547393, 0.0351405106, 0.0400215015, 0.0340003259, 0.0208711755, 0.0184522606, 0.0347252488, 0.0396179333, 0.0447475761, 0.0342781693, 0.0240462851, 0.018859582, 0.0310029164, 0.0344445594, 0.0390079133, 0.0335075073, 0.0210164264, 0.0181184597, 0.030212624, 0.0375209451, 0.0425490737, 0.0330386981, 0.0208930355, 0.0179710202, 0.0296345036, 0.0352719501, 0.0399438031, 0.0339752845, 0.020887116, 0.0184322689, 0.0347363427, 0.0397302546, 0.0446907245, 0.0342881307, 0.0241134707, 0.0188806895, 0.0309247021, 0.0345944017, 0.0391193368, 0.0336024314, 0.0211759638, 0.0181074645, 0.0302040614, 0.0378724597, 0.0427237563, 0.0330034569, 0.0209674109, 0.0179461297, 0.0297202673, 0.0352194943, 0.0401131809, 0.0339751393, 0.0209678877, 0.0183685366, 0.034724284, 0.0398843847, 0.0447013713, 0.034151867, 0.0241048336, 0.0188341979, 0.0310250241, 0.03463047, 0.0391234979, 0.0335746817, 0.021102652, 0.0180883016, 0.0302029997, 0.0378698707, 0.0427313, 0.0330300927, 0.0210088771, 0.0179646797, 0.0296807121, 0.035201937, 0.0399921276, 0.0341561213, 0.0209351536, 0.0183803495, 0.0347203128, 0.0397259705, 0.0448072553, 0.034215074, 0.0240804553, 0.0188211836, 0.0309106633, 0.0345447473, 0.03916521, 0.0335140042, 0.021213226, 0.0180732068, 0.030133551, 0.0376664065, 0.0428881757, 0.0328095891, 0.0209507719, 0.0178821366, 0.0295784827, 0.0350348838, 0.0398593359, 0.0337649733, 0.0209815353, 0.0183021203, 0.0345902853, 0.0397053845, 0.0446110107, 0.0340735801, 0.0242145043, 0.0188133772, 0.0310173854, 0.0345649496, 0.0391270407, 0.0334757492, 0.0212364178, 0.0180649739, 0.0302543845, 0.037809208, 0.0428651385, 0.032949172, 0.0210312996, 0.0179654174, 0.0297242664, 0.0351474956, 0.040040046, 0.0338507704, 0.0209454689, 0.0184118003, 0.0348126404, 0.039718166, 0.0447800569, 0.0342085026, 0.0241545271, 0.0188088268, 0.0310246404, 0.0343539454, 0.039086476, 0.03348336, 0.0212008841, 0.0181179661, 0.0301521234, 0.0375706665, 0.0427044593, 0.0328415558, 0.0209997911, 0.0179672185, 0.0297096893, 0.0349744223, 0.0399232954, 0.033961188, 0.0208999887, 0.0183808822, 0.0347103029, 0.0395786129, 0.0447421744, 0.0341824479, 0.0240655933, 0.0188448783, 0.0310864281, 0.0344035663, 0.0391603671, 0.0336409397, 0.0211477801, 0.0180779379, 0.0302509386, 0.0375070795, 0.0426397473, 0.0330117345, 0.0210620668, 0.0179884508, 0.0297484491, 0.0350229219, 0.0399993584, 0.0339688547, 0.0209607985, 0.0183944982, 0.034681946, 0.0395470336, 0.0446514711, 0.0342739746, 0.0241407715, 0.0188869275, 0.0310877133, 0.0343614258, 0.0390422493, 0.0335503966, 0.0212475788, 0.0181184188, 0.0302585624, 0.0375422314, 0.0425320007, 0.032889165, 0.0210414622, 0.0180000328, 0.0298138317, 0.0349972732, 0.040014632, 0.0339924507, 0.0210517254, 0.0183996204, 0.0347941965, 0.0395458266, 0.044476673, 0.0341963768, 0.0241982751, 0.0188203435, 0.0310482495, 0.0344574526, 0.0389796086, 0.0335474126, 0.0212561693, 0.01813001, 0.0302676223, 0.0376332626, 0.0427453928, 0.0329136401, 0.0209616963, 0.018000124, 0.0298467837, 0.0350256823, 0.0402121805, 0.0340014063, 0.0210492592, 0.0184642281, 0.0347912833, 0.0395693928, 0.0449185371, 0.0341962911, 0.0242608543, 0.018990932, 0.0311721172, 0.0344603695, 0.0392265692, 0.0336651988, 0.0212498493, 0.0182557832, 0.0304071493, 0.0377490334, 0.0430218205, 0.0329897255, 0.0210594684, 0.0180965867, 0.0298547894, 0.0351809189, 0.0401825309, 0.0339509919, 0.0210554879, 0.0185172018, 0.0348934121, 0.0398646668, 0.045112282, 0.0343287252, 0.0243062619, 0.0189540815, 0.0312197451, 0.03467305, 0.0393747166, 0.0336903781, 0.0214655381, 0.0182554051, 0.0303170979, 0.0377974324, 0.0429762155, 0.0330770239, 0.0211465657, 0.0180659648, 0.0297196005, 0.0353396535, 0.0403095298, 0.0341669843, 0.0210739169, 0.0184881464, 0.0348473378, 0.0399105586, 0.045229841, 0.0345310643, 0.0242608655, 0.0189073849, 0.0311710071, 0.0347016901, 0.0396522917, 0.0339047872, 0.0212172382, 0.0181846824, 0.030457709, 0.037994206, 0.0433443412, 0.0333174914, 0.0211404227, 0.0179940183, 0.0298816413, 0.0355036519, 0.0403406955, 0.0343726464, 0.0209985897, 0.0184108093, 0.0349006988, 0.0401234403, 0.045007892, 0.0346602984, 0.0242227856, 0.0188785158, 0.0312187355, 0.0347869731, 0.0394843556, 0.0339802615, 0.0212651677, 0.0180560127, 0.030296199, 0.0378933847, 0.0429968536, 0.0334277079, 0.0210859124, 0.0180226155, 0.0298494603, 0.0353073515, 0.0401637256, 0.0342926569, 0.0209191479, 0.0184141397, 0.034767177, 0.0399298184, 0.0447458848, 0.0345639735, 0.0241527427, 0.0188799668, 0.031028064, 0.0346953385, 0.0392070077, 0.0339908451, 0.0212241802, 0.018117724, 0.0302815251, 0.0378719307, 0.0427757651, 0.0334192999, 0.0209467579, 0.0179744717, 0.029860137, 0.0352491215, 0.0400639884, 0.0343999974, 0.0208957735, 0.0183077343, 0.0347327478, 0.0395666063, 0.0445239805, 0.0346638076, 0.0240499899, 0.0188350994, 0.0310400296, 0.0344268754, 0.0392166004, 0.0341061577, 0.0211900342, 0.0181214977, 0.0302922018, 0.0376421139, 0.0427041091, 0.0335874781, 0.0210380834, 0.0180548243, 0.0297895577, 0.0351605676, 0.0399360955, 0.03464064, 0.0210369844, 0.0184076745, 0.0348663926, 0.0398529582, 0.0445321128, 0.0349044465, 0.0242098868, 0.0190334506, 0.0311954468, 0.0346310474, 0.0389707312, 0.0345053673, 0.0213206373, 0.0182646606, 0.0303798262, 0.0377368741, 0.0425629653, 0.0339267552, 0.0211071037, 0.0181340631, 0.0299427062, 0.0353434831, 0.0398851112, 0.0349202938, 0.0210424196, 0.0186443422, 0.0349920765, 0.0401721597, 0.044523742, 0.0352044813, 0.0243560579, 0.0191257857, 0.0312946104, 0.0349747837, 0.0389071032, 0.0344260857, 0.0213897973, 0.0184470806, 0.030437028, 0.0381591469, 0.0426254421, 0.0338694341, 0.0211339835, 0.0181673821, 0.0300009437, 0.0354758911, 0.0398752727, 0.0347445682, 0.0210932866, 0.0185867511, 0.0350996293, 0.040123798, 0.0445175953, 0.0351403654, 0.0242060404, 0.0190602858, 0.031398043, 0.0349260867, 0.0391061455, 0.0344712809, 0.0212076828, 0.0183467902, 0.0305595603, 0.0379855186, 0.0426046029, 0.0338013619, 0.021161953, 0.018240571, 0.0301415157, 0.0354257114, 0.0398705825, 0.0349000916, 0.0211953204, 0.0187811702, 0.0352962911, 0.0401271023, 0.0444754623, 0.0351902544, 0.024394121, 0.0192707907, 0.0314707197, 0.0347647816, 0.039026022, 0.0345340297, 0.0213757176, 0.0185303837, 0.0306440778, 0.0379729308, 0.0426547565, 0.0338629074, 0.0212911647, 0.0183678176, 0.0302305892, 0.0353918597, 0.0400144309, 0.0349756218, 0.0211630892, 0.0187848657, 0.0351922177, 0.0400723815, 0.0444933586, 0.0354447365, 0.0244544111, 0.0192629397, 0.0316031054, 0.0350030251, 0.0389018729, 0.0352525152, 0.0214338414, 0.0185615681, 0.030870283, 0.0383282118, 0.0426259451, 0.0344311893, 0.0214110743, 0.0184425265, 0.030429095, 0.0357443802, 0.0399698317, 0.0355272926, 0.0214141011, 0.0188261028, 0.0354011171, 0.0401860848, 0.0444240272, 0.0358011574, 0.0245612953, 0.019331621, 0.0318146273, 0.0349720046, 0.0389093198, 0.0349991769, 0.0216130838, 0.0185218193, 0.0308840685, 0.0379780307, 0.0424765311, 0.0343448967, 0.0213200487, 0.018351255, 0.0304190442, 0.0353502594, 0.0398132466, 0.0353519805, 0.0212472845, 0.0187269729, 0.0354989246, 0.0399293825, 0.0443719923, 0.035879951, 0.0244688969, 0.019248195, 0.0317845121, 0.0346962959, 0.0389882028, 0.0352605022, 0.021465918, 0.0185015276, 0.0308587011, 0.03784208, 0.0422757156, 0.0346160568, 0.0212692525, 0.0183373857, 0.0302976593, 0.0351537243, 0.0397027954, 0.0355873331, 0.0211880505, 0.0187528096, 0.0353608765, 0.0397794321, 0.0443450846, 0.0358124189, 0.0244917274, 0.019232953, 0.031708058, 0.0345323533, 0.038762752, 0.0352388211, 0.0214513745, 0.0184713472, 0.0308364425, 0.0377485976, 0.0424735323, 0.0346116349, 0.0213325601, 0.0184259806, 0.0304079279, 0.0353197642, 0.0397726931, 0.0355518945, 0.0212969612, 0.0188341569, 0.0354619883, 0.039842844, 0.0443347506, 0.0359172411, 0.0245024636, 0.019285202, 0.0317783654, 0.0346831232, 0.0387850814, 0.0352491327, 0.0215890482, 0.0185686667, 0.0309284907, 0.0379255377, 0.0424241051, 0.034506347, 0.0213610902, 0.0184033122, 0.030408198, 0.0352449864, 0.0397290103, 0.0354623385, 0.0212217923, 0.0188045781, 0.0354708694, 0.0398553796, 0.0443982035, 0.0359755158, 0.0246482454, 0.019319348, 0.0317860059, 0.0346962437, 0.0388312563, 0.0351679437, 0.0216291416, 0.0185368452, 0.0309317075, 0.0379344933, 0.0424014851, 0.0345628038, 0.0214675367, 0.0184767134, 0.0304271895, 0.0354591347, 0.0398802906, 0.0356230028, 0.0214252099, 0.0189194269, 0.0356235318, 0.0400546454, 0.0445392281, 0.0359641723, 0.0247328263, 0.0194686577, 0.0317917578, 0.034963578, 0.0392890684, 0.0353023671, 0.0217453465, 0.0186415911, 0.0310427845, 0.0382237807, 0.0427892953, 0.0348369293, 0.0217178706, 0.0185523611, 0.0304353386, 0.0357268192, 0.040063899, 0.0358256474, 0.0215682574, 0.0189200286, 0.0354716778, 0.0404053554, 0.0447046123, 0.0360430479, 0.0247480832, 0.0194135923, 0.0317516811, 0.0351265743, 0.0392034426, 0.0352954715, 0.0217010528, 0.0186077449, 0.0309244227, 0.0383997224, 0.0428086892, 0.0347164236, 0.0215836558, 0.0185017753, 0.0303379726, 0.0355558768, 0.0400758274, 0.0356134512, 0.0214455873, 0.0188910626, 0.0353609882, 0.0402300432, 0.0448225029, 0.036072515, 0.0246548261, 0.0194433406, 0.0318136662, 0.0350803174, 0.0394904055, 0.035495732, 0.0215689968, 0.0185304135, 0.0309942998, 0.0383284241, 0.0428627692, 0.0347739272, 0.021327883, 0.0184016395, 0.0304495431, 0.0355697274, 0.0400543846, 0.0357303731, 0.0212429333, 0.0188144073, 0.0354592837, 0.040034648, 0.0445897728, 0.036159981, 0.0243893247, 0.0192745309, 0.0316944718, 0.0347770303, 0.0390858762, 0.0353703573, 0.0213462338, 0.0185000915, 0.030828733, 0.0379385613, 0.0427919663, 0.0347472578, 0.0212018844, 0.018310342, 0.0304331388, 0.0354514718, 0.0402036905, 0.0357217677, 0.0210872125, 0.0187941808, 0.0354792997, 0.0400931016, 0.0446797274, 0.0361737236, 0.0242544226, 0.0192232337, 0.0317167938, 0.0348354056, 0.0392664149, 0.0353857167, 0.0212786663, 0.018460542, 0.0309932213, 0.0379687101, 0.0427267589, 0.034770675, 0.0211563893, 0.0183195285, 0.0303849522, 0.0354662053, 0.0399223641, 0.0357598513, 0.0211142879, 0.0186891835, 0.0354598947, 0.0400528237, 0.0446464866, 0.0361148678, 0.024396237, 0.0191853233, 0.0317921005, 0.0348680615, 0.0392656773, 0.0355326273, 0.0214710161, 0.0184974894, 0.0308720563, 0.0380900651, 0.0427903421, 0.034856502, 0.02136462, 0.0184013508, 0.0303446166, 0.0354275852, 0.040055804, 0.0358266383, 0.0211885143, 0.0188818723, 0.0354164578, 0.0400163755, 0.0447656997, 0.0362270325, 0.0244945996, 0.0193721429, 0.0318326727, 0.0351406597, 0.0392336883, 0.0354863144, 0.0214478727, 0.0186312124, 0.0310564786, 0.038362246, 0.0429632887, 0.034892872, 0.0212756656, 0.0185168404, 0.030511383, 0.035833668, 0.0402348749, 0.0360595435, 0.0212124866, 0.0189535152, 0.0356189869, 0.0402345359, 0.0446828455, 0.036232017, 0.0245116148, 0.0193839278, 0.0318620913, 0.0350326896, 0.0393638276, 0.0355370454, 0.0214315373, 0.0186202154, 0.0309097357, 0.0382151157, 0.0428708903, 0.034899231, 0.021329822, 0.0185057968, 0.0304280408, 0.0354542248, 0.0399427675, 0.0359090939, 0.0212040897, 0.0189159978, 0.0355071574, 0.0400441512, 0.0446649715, 0.0362152494, 0.024528712, 0.0194011815, 0.0317352265, 0.0348083712, 0.0390945636, 0.0354880951, 0.0215032101, 0.0186128244, 0.0308611952, 0.0379892737, 0.0426952951, 0.0346497335, 0.0213482752, 0.0185402781, 0.0303425416, 0.0354192778, 0.0401984751, 0.0356615186, 0.0212328248, 0.0189693309, 0.0354365744, 0.0401740335, 0.044681035, 0.0359851718, 0.0244808514, 0.01943806, 0.0316992924, 0.0347876437, 0.039273724, 0.0353375599, 0.0215147864, 0.0186305884, 0.0308603104, 0.0381076187, 0.0428341217, 0.0347056575, 0.0213726852, 0.0184891876, 0.0303211343, 0.0354811996, 0.0401339754, 0.0355986506, 0.0212955289, 0.0189773384, 0.0354245938, 0.0401999317, 0.0445506983, 0.0359727405, 0.0245024692, 0.0193570964, 0.0316619202, 0.0348616913, 0.039204523, 0.035267964, 0.0214335807, 0.0186568592, 0.0309111029, 0.0381255969, 0.0426939316, 0.0346447602, 0.0213608313, 0.0185323041, 0.0303089842, 0.0354379639, 0.0400663354, 0.035673894, 0.0212643147, 0.0189699009, 0.0354572162, 0.0401134379, 0.0443942361, 0.0360252224, 0.0245596971, 0.0194262546, 0.0318024643, 0.0348417014, 0.0391680449, 0.0353396423, 0.0215710811, 0.0186337996, 0.0308914073, 0.0381235778, 0.0427124016, 0.0347966775, 0.0214084145, 0.0184926633, 0.030394258, 0.035396181, 0.0400873572, 0.0357798003, 0.0212688316, 0.0189763755, 0.0354719609, 0.0400689431, 0.0445274301, 0.0361090414, 0.0246297624, 0.0194627717, 0.0316327363, 0.034724202, 0.0391025953, 0.0353672132, 0.0215998366, 0.0187217817, 0.0308506135, 0.0380632356, 0.0426370986, 0.0346591808, 0.0214509293, 0.0185810551, 0.0303510819, 0.0354526117, 0.0401323028, 0.0357623175, 0.0213374794, 0.0189464707, 0.0354436375, 0.0400898904, 0.0445072688, 0.0362132713, 0.0246754289, 0.0194404405, 0.0317677446, 0.0348569937, 0.039171692, 0.0356077552, 0.0216818023, 0.018652264, 0.0308674909, 0.0381607413, 0.0426381491, 0.0349231102, 0.0214548185, 0.0185695216, 0.0303175561, 0.0354695059, 0.0398514643, 0.0360362232, 0.0213560034, 0.0189754311, 0.0354234427, 0.0401954837, 0.0442284346, 0.0364824571, 0.0246089511, 0.0194402803, 0.0316902064, 0.0349671245, 0.0390478, 0.035798829, 0.0216052085, 0.0187259689, 0.0309104305, 0.0382020175, 0.0425523147, 0.0349616446, 0.0214566719, 0.0185635071, 0.0304134917, 0.0356009305, 0.0400511026, 0.0360626616, 0.0213255435, 0.0190326944, 0.0355106629, 0.0403435417, 0.0444487892, 0.0363122262, 0.0246024691, 0.0195049308, 0.031741593, 0.0350214057, 0.0390260704, 0.0357390977, 0.0217134673, 0.0187996421, 0.0308801085, 0.0381887257, 0.0424908474, 0.0350618549, 0.0215741564, 0.0185502823, 0.0302982125, 0.0355871655, 0.0399238802, 0.0360771492, 0.0214292705, 0.0189665575, 0.0354209282, 0.0403047949, 0.044441618, 0.0364969335, 0.0247842241, 0.0194219816, 0.0316979885, 0.0350271128, 0.0391947962, 0.0357460976, 0.0218432546, 0.0187163018, 0.0308847167, 0.0383207276, 0.0425950177, 0.0351512656, 0.0216802023, 0.0185241532, 0.030301841, 0.0357228145, 0.0399384685, 0.0359734818, 0.0216176808, 0.0189774409, 0.0353601389, 0.040348772, 0.0445174351, 0.0364856943, 0.0249597877, 0.0194807872, 0.0316714719, 0.0351039842, 0.0392448865, 0.0359233283, 0.0219152886, 0.0187055897, 0.030905107, 0.0383958407, 0.0425517708, 0.0352340005, 0.0218195524, 0.0185500719, 0.0303939898, 0.035890419, 0.0399925336, 0.0363603383, 0.0216929223, 0.0190284755, 0.0355232991, 0.0404553749, 0.0445009694, 0.0366602354, 0.0249805395, 0.0195023585, 0.0318016745, 0.0352636278, 0.0390726887, 0.0359579846, 0.021869719, 0.018752696, 0.0309890062, 0.038590759, 0.0425939858, 0.0352771692, 0.021798389, 0.0185972881, 0.0303927362, 0.0358345471, 0.0398689359, 0.0361482166, 0.021680994, 0.0190743767, 0.0354908369, 0.0405416712, 0.0444355421, 0.0365724862, 0.0249236785, 0.0194665622, 0.0316693, 0.0351373218, 0.0391072519, 0.0359352045, 0.0218772534, 0.0187370293, 0.0308068004, 0.0384650677, 0.0424922295, 0.0352446362, 0.0217209999, 0.0185854807, 0.0303153694, 0.0358383171, 0.0399107225, 0.0363359153, 0.0216035694, 0.0190716013, 0.0353982225, 0.0404997393, 0.0446323529, 0.0367560834, 0.0249231663, 0.0194980372, 0.0316449143, 0.0352663025, 0.0393563397, 0.0360563919, 0.0219399147, 0.0187525731, 0.0308288224, 0.0386269689, 0.0427555069, 0.0354252122, 0.0217451937, 0.0186557248, 0.0302950349, 0.0359294862, 0.0399321094, 0.0364544764, 0.0216396768, 0.0191010982, 0.0354162604, 0.0405853353, 0.0445416123, 0.036804758, 0.0249915589, 0.0195419453, 0.0317662768, 0.0353502594, 0.0390382409, 0.0360273235, 0.0219773762, 0.0188565105, 0.0309612863, 0.0386555567, 0.042404566, 0.0353449471, 0.0217615794, 0.0186422225, 0.0304290261, 0.0359075591, 0.0398651883, 0.0362989418, 0.0216667298, 0.019126568, 0.0355514921, 0.0406581014, 0.0442196839, 0.0367701501, 0.0250495691, 0.0194804855, 0.0317055956, 0.0351844579, 0.0387269109, 0.0359444544, 0.0219530873, 0.0187319983, 0.0308742784, 0.0384285189, 0.0421013944, 0.0352642648, 0.0217963029, 0.0185550135, 0.0302666519, 0.0357872583, 0.0395412445, 0.0361801907, 0.0216403846, 0.0190625116, 0.0353277586, 0.0404618569, 0.0441251546, 0.0365303271, 0.0250567626, 0.0195029918, 0.0316573866, 0.0351224914, 0.0386913978, 0.035944365, 0.0219922457, 0.0188112948, 0.0308246873, 0.0385104381, 0.0422342457, 0.0352115072, 0.0218480006, 0.0186309926, 0.0302710366, 0.03574818, 0.0395442881, 0.0362278819, 0.0217455551, 0.0190799162, 0.0354136266, 0.040421769, 0.044076778, 0.0365543105, 0.0250451788, 0.0195356775, 0.0316838846, 0.0351265185, 0.0388445668, 0.0359024592, 0.0220305268, 0.0187842734, 0.0309064649, 0.038539283, 0.0422341898, 0.0352324098, 0.021775471, 0.0186501537, 0.0303637367, 0.0358102098, 0.0396306626, 0.0361079238, 0.0217880923, 0.0191242695, 0.0353847444, 0.0404909775, 0.0442394577, 0.0365201496, 0.025129851, 0.0195133854, 0.0316569433, 0.0352338515, 0.0388068184, 0.0357432328, 0.0220913962, 0.0187700484, 0.0308626909, 0.0384862348, 0.0422008708, 0.0351820067, 0.0219501797, 0.0186307076, 0.0303233191, 0.0358172357, 0.0396144688, 0.036104057, 0.0217931848, 0.0190661009, 0.0353644565, 0.0405751877, 0.0442780219, 0.0366176404, 0.0252011698, 0.0195317697, 0.0316300765, 0.0351657011, 0.0389527082, 0.0357633047, 0.0220986083, 0.0187370386, 0.0308035575, 0.0385810547, 0.0422228836, 0.0351485014, 0.0219398104, 0.0186052602, 0.0303246491, 0.0359575041, 0.0395207927, 0.0361605324, 0.0218588505, 0.0191096105, 0.0354363918, 0.0406099036, 0.0440899953, 0.0365013331, 0.0252827592, 0.0195564702, 0.0316943377, 0.0353142582, 0.0387660936, 0.035820514, 0.0221839584, 0.0187707692, 0.030964002, 0.0387992896, 0.0423230454, 0.0352863371, 0.0220097993, 0.0186237823, 0.0304541625, 0.0360742547, 0.0396686606, 0.0360474586, 0.0219515301, 0.0191165507, 0.0355736576, 0.0407146625, 0.0443238616, 0.0365693942, 0.0252489485, 0.0195226036, 0.0317804478, 0.035434451, 0.0388693772, 0.0359286927, 0.0222480334, 0.018797433, 0.0309339296, 0.0387905128, 0.0419143587, 0.0353155173, 0.0220585149, 0.0186213925, 0.0304363221, 0.0360041857, 0.0392999798, 0.036161717, 0.0219433215, 0.0191312823, 0.0355800353, 0.0407823399, 0.0439148881, 0.0365453325, 0.0253089964, 0.0195333958, 0.031859722, 0.0353848338, 0.0385244749, 0.0357721448, 0.0222493671, 0.0187970344, 0.0310369395, 0.0386790298, 0.0417935215, 0.0352138095, 0.0220635403, 0.0186625849, 0.0304804109, 0.0360155217, 0.0392668694, 0.0359542258, 0.0219445135, 0.0191629175, 0.0355532952, 0.0405985825, 0.0437496454, 0.0363923609, 0.025268659, 0.0195370819, 0.031864129, 0.0353629775, 0.0385134779, 0.0356515869, 0.0222575814, 0.0188264381, 0.0310125053, 0.0386831462, 0.042136807, 0.035109885, 0.0221209712, 0.0186656062, 0.0304146111, 0.0359598771, 0.0393396728, 0.0360685885, 0.0220015459, 0.0191147607, 0.0355344787, 0.0405723006, 0.0438489243, 0.0365405567, 0.0253730807, 0.0195922479, 0.0317367166, 0.0353853442, 0.0385747366, 0.0357421748, 0.0223650523, 0.0188407917, 0.030935714, 0.0387499705, 0.0420488566, 0.0350825451, 0.0222004838, 0.0186968297, 0.0303686112, 0.0360049792, 0.0394815616, 0.036091473, 0.0221220441, 0.0191755183, 0.0355298221, 0.0406896584, 0.0440814272, 0.0363638476, 0.0253853332, 0.0196682308, 0.0318033136, 0.0354096331, 0.0386711769, 0.0358162373, 0.0222822558, 0.0189103652, 0.0310238376, 0.0388308391, 0.0423390307, 0.0352394171, 0.0221034233, 0.018755639, 0.0305193141, 0.0361484662, 0.0396327972, 0.036180269, 0.021983698, 0.0192160811, 0.035658855, 0.0408712812, 0.0442078076, 0.0365969315, 0.0253789537, 0.019607991, 0.0318414718, 0.0354351588, 0.0388883129, 0.0357864015, 0.0223048031, 0.0188867319, 0.0310397297, 0.038852144, 0.0422497615, 0.0352252387, 0.0221268609, 0.0186971072, 0.0304869488, 0.0361899883, 0.0395989232, 0.0361098237, 0.0220145881, 0.0191726815, 0.0356545672, 0.0408831313, 0.0442293882, 0.0366273038, 0.0253923815, 0.0196083207, 0.0318627991, 0.0355102979, 0.0386069678, 0.0359448679, 0.0223719925, 0.0188796557, 0.031068461, 0.0388367325, 0.0420951806, 0.0352325439, 0.022163542, 0.0186927859, 0.0306091886, 0.036121659, 0.0393298753, 0.03628226, 0.0220917743, 0.0191870816, 0.0356992856, 0.0408740491, 0.0438898578, 0.0365962833, 0.0255174581, 0.0196121465, 0.0319511406, 0.0355806723, 0.0386310965, 0.0358682163, 0.0225525871, 0.0188551843, 0.03120506, 0.0390983187, 0.042298872, 0.0353610851, 0.0224148966, 0.018744057, 0.0306800324, 0.0364162177, 0.0396815687, 0.036258176, 0.0222731084, 0.0192074273, 0.0357648581, 0.0410314575, 0.0442647822, 0.0366452634, 0.0256317165, 0.0196356345, 0.0320015438, 0.0357050225, 0.0388806462, 0.0360069089, 0.0225557555, 0.0188796297, 0.0311659519, 0.0391478539, 0.0423313864, 0.0353450589, 0.0224153958, 0.0187477283, 0.0306324773, 0.036387261, 0.0397110693, 0.0362612978, 0.0222588759, 0.0192310959, 0.035798002, 0.0411095731, 0.044331003, 0.0367086977, 0.0256030597, 0.0196619518, 0.0319950469, 0.0357147902, 0.0389341936, 0.0359768271, 0.0226041134, 0.0189367644, 0.0311812535, 0.0391364582, 0.0423656665, 0.0353759341, 0.0223962367, 0.0187533218, 0.0306655373, 0.0364330634, 0.0397458039, 0.0362233892, 0.0222284812, 0.0192613825, 0.0358522087, 0.0411880501, 0.0443968959, 0.0366469026, 0.0256064776, 0.0196114536, 0.0320860408, 0.0357636325, 0.0388662256, 0.0360464305, 0.0225494113, 0.0188951101, 0.0312809497, 0.0391985215, 0.0424983203, 0.035383705, 0.0223252848, 0.0187038779, 0.0306952111, 0.0364158638, 0.0397333577, 0.0364807881, 0.0222464111, 0.0191741697, 0.0358557068, 0.0412369445, 0.0445319377, 0.0367700309, 0.025723977, 0.0196490008, 0.0320653766, 0.0357413441, 0.0389624313, 0.0360739864, 0.022542078, 0.0188961178, 0.0312553495, 0.0391418897, 0.0425152928, 0.0354769342, 0.0223861374, 0.0187170133, 0.0306681748, 0.036418397, 0.0398020223, 0.0364384428, 0.0222508032, 0.0191624109, 0.0357903056, 0.0411558077, 0.0443534069, 0.036736466, 0.0255866982, 0.0196324978, 0.0321444683, 0.0357859842, 0.0390051417, 0.0360105596, 0.0225497279, 0.0188830215, 0.0312273186, 0.0391450487, 0.042405203, 0.0354585461, 0.022352444, 0.0187195446, 0.030696068, 0.0363843068, 0.0397239178, 0.0363551117, 0.0222026166, 0.0192245468, 0.0358915776, 0.0411813967, 0.0443491079, 0.036859531, 0.0255832635, 0.0196289178, 0.0320571326, 0.0357625633, 0.0390103348, 0.0361989327, 0.0225076694, 0.0189438034, 0.0312764347, 0.0391020067, 0.0424811617, 0.0355362855, 0.0223627016, 0.0187498555, 0.0307277162, 0.0364142098, 0.0398667865, 0.0364297107, 0.0222176425, 0.0192415919, 0.0358903259, 0.0411761701, 0.0444792658, 0.036845088, 0.0255827662, 0.0197214894, 0.0320838094, 0.035748098, 0.0391629301, 0.0361191519, 0.0224977676, 0.018922681, 0.031247722, 0.0391646363, 0.0425274745, 0.0354996957, 0.0223203544, 0.0187475979, 0.0307258312, 0.0364482552, 0.0399075598, 0.0364321806, 0.0222174861, 0.0192774739, 0.0357060023, 0.0411294177, 0.0444482304, 0.0368588679, 0.0255799666, 0.0197087973, 0.0320017934, 0.0357758291, 0.0390688404, 0.0362718068, 0.0225741304, 0.0189981386, 0.0311505217, 0.0390324965, 0.04246464, 0.0356003232, 0.0223677699, 0.0187970046, 0.0306619089, 0.0364295691, 0.0398671813, 0.0364874639, 0.0222812034, 0.0192584246, 0.0357930698, 0.0411147252, 0.0446032546, 0.036965616, 0.0256869346, 0.0197374672, 0.0319571048, 0.0358078964, 0.0392026789, 0.0362865292, 0.0225952342, 0.0189511236, 0.0311994869, 0.0392265692, 0.0425909907, 0.0356455259, 0.0223844703, 0.0187795106, 0.0305903796, 0.0364851505, 0.039910648, 0.0365539975, 0.0222791005, 0.0192655101, 0.0357994623, 0.0411204211, 0.0445055179, 0.0370753184, 0.025644049, 0.019762842, 0.0320100039, 0.0358312577, 0.0392009504, 0.036400415, 0.0226306245, 0.0190216005, 0.0311397929, 0.0392136313, 0.0426325388, 0.0356027, 0.0223489553, 0.0188014135, 0.0306193419, 0.036524646, 0.0400877446, 0.0365334302, 0.0223151818, 0.0192910638, 0.0357732028, 0.0411950015, 0.0446048304, 0.0369102545, 0.0256492905, 0.019704558, 0.0320248939, 0.0358871296, 0.0392193832, 0.0362951383, 0.0225704554, 0.0189684592, 0.0311779436, 0.0393037014, 0.0427982397, 0.0355848782, 0.0224194862, 0.0187924728, 0.0305708274, 0.0365244113, 0.0400883853, 0.0365340076, 0.0222815461, 0.0193186346, 0.0357426926, 0.0412319377, 0.0447895937, 0.0369956009, 0.0256300103, 0.0197363216, 0.0320195854, 0.0358907916, 0.0392182432, 0.036270842, 0.0225974768, 0.0190511141, 0.0311862882, 0.0393045507, 0.0426998474, 0.0355961062, 0.0223944802, 0.018866377, 0.0305962935, 0.0365528204, 0.0399729051, 0.0365374573, 0.0222494025, 0.0193652511, 0.0358071513, 0.041297365, 0.0445734002, 0.0369267613, 0.0256344378, 0.0197579209, 0.0319422521, 0.0358746909, 0.0390207283, 0.0361346789, 0.0225517359, 0.0189739261, 0.0310809314, 0.0392969698, 0.0425017551, 0.0355077088, 0.0223731585, 0.0187943559, 0.0305315554, 0.0364720896, 0.0397865176, 0.0364521034, 0.0222356804, 0.0192900896, 0.0358039811, 0.0410783775, 0.0444396064, 0.0368877985, 0.0256507713, 0.019817898, 0.0319736898, 0.0358028188, 0.038977161, 0.0361578874, 0.0225750674, 0.0190473087, 0.0311478004, 0.0392849632, 0.042498298, 0.0356064178, 0.0223123208, 0.0188621935, 0.0305700433, 0.0365754217, 0.0398916602, 0.0366203375, 0.0222037397, 0.0193553958, 0.0357180573, 0.0412570313, 0.0445041545, 0.0369852707, 0.0255760979, 0.0198180899, 0.0320387036, 0.0358922593, 0.0390504114, 0.0362517126, 0.022583276, 0.0190519374, 0.0311634392, 0.039314542, 0.0425320417, 0.0356968716, 0.0223470423, 0.0188521538, 0.0305615216, 0.0367242843, 0.0399238057, 0.0366283581, 0.0222374983, 0.0193416998, 0.0357260108, 0.0413957722, 0.0444282144, 0.0370170176, 0.0256389901, 0.0197749678, 0.03197328, 0.0360046811, 0.0391515046, 0.0364326872, 0.0225928016, 0.0190286711, 0.0311527103, 0.0393847302, 0.0426248014, 0.035676606, 0.0223328006, 0.0188404843, 0.0306594521, 0.0366628915, 0.0399122015, 0.036600519, 0.022240743, 0.0193328764, 0.0357230864, 0.0413133092, 0.0444675647, 0.0370450355, 0.0256060623, 0.0197796766, 0.0319812708, 0.0359491967, 0.0390540399, 0.0362892784, 0.022538282, 0.0190041102, 0.0311559476, 0.0392861851, 0.0424985848, 0.0357700586, 0.0222958904, 0.0188227519, 0.0305855852, 0.0365711786, 0.0399360545, 0.0366690382, 0.0222219247, 0.0193138197, 0.0357316546, 0.0413411185, 0.0446740724, 0.03686589, 0.0255327523, 0.0197163224, 0.0319372341, 0.0359308757, 0.0390275493, 0.0361817926, 0.0224763751, 0.0190245062, 0.0312130842, 0.0393170454, 0.0425009392, 0.0355726369, 0.0223075822, 0.0188624486, 0.0306487456, 0.0366062932, 0.0398881659, 0.0364368781, 0.0221472289, 0.0193562247, 0.0358808637, 0.0413489826, 0.0445815921, 0.0370299369, 0.0254902337, 0.0197760742, 0.0320974253, 0.0358940363, 0.0390135609, 0.0362989791, 0.0224320907, 0.0190082733, 0.0312409885, 0.0393954515, 0.0426428281, 0.0357586592, 0.0222924612, 0.0188598204, 0.0307043809, 0.0367274135, 0.0400134437, 0.0366311818, 0.0221999045, 0.0193451047, 0.035920199, 0.0413784534, 0.0445497148, 0.0370283574, 0.0255108047, 0.0197404958, 0.0321612917, 0.0358918086, 0.0390429012, 0.0361593254, 0.0224655047, 0.0190012325, 0.0312930793, 0.039211683, 0.0424777754, 0.0356459692, 0.0222526528, 0.01881692, 0.0306682251, 0.0365634598, 0.0398277603, 0.03651537, 0.0221265405, 0.0193324629, 0.0358267203, 0.0412782244, 0.0443339534, 0.0370820612, 0.0254701879, 0.0197698325, 0.032064002, 0.0358489901, 0.0389340706, 0.0363767557, 0.0223738849, 0.0190382227, 0.031192448, 0.0393006876, 0.0423640199, 0.0358325467, 0.0222470332, 0.018834332, 0.030713141, 0.0366395488, 0.0397912487, 0.0366680324, 0.0220815782, 0.0192883462, 0.0357843079, 0.0413706116, 0.044430621, 0.0372429714, 0.0253954809, 0.0197066218, 0.0320176892, 0.0359028876, 0.0390000269, 0.0364417024, 0.0223577283, 0.0189530551, 0.0312175881, 0.0393445231, 0.0423737839, 0.035800457, 0.0222443752, 0.0188004244, 0.030683808, 0.036542654, 0.0399129987, 0.0367748998, 0.0221590884, 0.0193038415, 0.0358733833, 0.0413743556, 0.0445238091, 0.0371704325, 0.025497064, 0.0197020397, 0.032157395, 0.0358549841, 0.0389681756, 0.0365223661, 0.0225096736, 0.0189900883, 0.0313544385, 0.0393648036, 0.0425342135, 0.0358343534, 0.0223575365, 0.0188024566, 0.0307822414, 0.0367003903, 0.0400529839, 0.0369099826, 0.02224846, 0.0193084665, 0.0359867625, 0.04139781, 0.0445706248, 0.0372977182, 0.0256178733, 0.0197616834, 0.0322232209, 0.0359942876, 0.0391808264, 0.0366325341, 0.0225317199, 0.0190711413, 0.0313714184, 0.0394144356, 0.0424539447, 0.0361443907, 0.022392109, 0.0189027768, 0.0308695473, 0.036751315, 0.0399645306, 0.0370694436, 0.0221971311, 0.0194108635, 0.0359857343, 0.0413550362, 0.044682622, 0.0374659747, 0.0256323814, 0.0197920408, 0.0322554968, 0.0360240489, 0.0391657054, 0.0367018729, 0.0226079635, 0.0191063881, 0.0315058827, 0.0393949188, 0.0427076742, 0.0360880606, 0.0224216487, 0.0189289972, 0.030915333, 0.0366784632, 0.0401042961, 0.0369966887, 0.0222807396, 0.0194639172, 0.0360301062, 0.0413747504, 0.0444953702, 0.0374733023, 0.0256683473, 0.0198358484, 0.0322756842, 0.0359083191, 0.0391364396, 0.0366303399, 0.0226223264, 0.0191490259, 0.0314113423, 0.039304696, 0.0426615477, 0.0360721759, 0.0223208163, 0.0189633779, 0.0308379941, 0.0366259478, 0.0399820022, 0.0368734747, 0.0222953521, 0.0194121376, 0.0360281169, 0.0414000377, 0.0446220413, 0.0374379307, 0.0256362148, 0.0198497362, 0.0322725363, 0.0360078998, 0.0392268635, 0.0367122516, 0.0225948542, 0.0191425905, 0.0314242877, 0.0393076465, 0.0425364077, 0.0360363498, 0.0223383103, 0.018945042, 0.0308928676, 0.0366081335, 0.0399178937, 0.0370027274, 0.022242805, 0.0194709264, 0.0360648036, 0.0412523672, 0.0446110666, 0.0374423936, 0.0256209616, 0.0198598783, 0.0323627777, 0.035895437, 0.0391557924, 0.0365122557, 0.0225105044, 0.0191412158, 0.031495776, 0.0392674059, 0.0425465256, 0.0360389575, 0.0222590379, 0.0189875029, 0.0308438241, 0.0364179239, 0.0399161503, 0.0368448347, 0.0220705178, 0.0194129553, 0.0360405147, 0.0411136188, 0.0444041342, 0.037271481, 0.025380969, 0.019838281, 0.0322182737, 0.0356295556, 0.0390524454, 0.0365432426, 0.0224121269, 0.0191005617, 0.0312423278, 0.0390074477, 0.0424600504, 0.0358150713, 0.0222188849, 0.0189613383, 0.0307554435, 0.0363246165, 0.0398872569, 0.0368347578, 0.0220863912, 0.0193913653, 0.0359705128, 0.0411603674, 0.0446344241, 0.0371329635, 0.0254212692, 0.0198139306, 0.0320861191, 0.0357041135, 0.0391658656, 0.0364918746, 0.0224322956, 0.0191292334, 0.0312804021, 0.0391262919, 0.0425975882, 0.0359523222, 0.0222202651, 0.0188620239, 0.0307243187, 0.0363726988, 0.0399430245, 0.0367854722, 0.0220571533, 0.0193558801, 0.0359242596, 0.0409905352, 0.0444628634, 0.037242949, 0.0254181642, 0.0197767317, 0.0321011245, 0.0357177071, 0.0390225351, 0.0364209078, 0.0223627556, 0.0190025251, 0.0312569179, 0.0390195847, 0.0424170457, 0.0357582569, 0.0221733507, 0.0188263468, 0.0307551175, 0.0363464393, 0.039958179, 0.036700286, 0.0219941121, 0.0193252135, 0.0359255448, 0.0410069413, 0.0443877019, 0.0371542126, 0.0252829362, 0.0197383054, 0.0320874527, 0.035576079, 0.0389450528, 0.0364462435, 0.0222363584, 0.0190000925, 0.0312728919, 0.0389853157, 0.0422864333, 0.0357352719, 0.0221201479, 0.0188598111, 0.0307299942, 0.0362265371, 0.0396772176, 0.0366263539, 0.0220116973, 0.0192907173, 0.0359158814, 0.0409114324, 0.0442467183, 0.0370572917, 0.0252772141, 0.0196794458, 0.0321028493, 0.0356232673, 0.0387260132, 0.0364309475, 0.0223003831, 0.0189941879, 0.0313313007, 0.0389316194, 0.042213019, 0.0357367806, 0.0219842531, 0.0187809058, 0.0307429619, 0.0362806916, 0.0395776778, 0.0365392715, 0.0218347516, 0.0192810688, 0.0359491222, 0.0411161035, 0.0441070758, 0.0369850025, 0.0251468308, 0.0196975153, 0.0320921652, 0.0357384644, 0.0387945846, 0.0361749418, 0.0221094005, 0.0189668052, 0.0313044526, 0.0391761065, 0.0422108099, 0.0355825536, 0.0219868235, 0.0187994726, 0.0307434071, 0.0362810753, 0.0396101661, 0.0365379713, 0.021787513, 0.0193135496, 0.0359700508, 0.0410612784, 0.0441156812, 0.0369633101, 0.0250458196, 0.0197372474, 0.0321389288, 0.0356328413, 0.0388784893, 0.0363052636, 0.022134902, 0.0190227777, 0.0313972384, 0.0390588343, 0.0421690755, 0.03572933, 0.0219851155, 0.0188571736, 0.0309008099, 0.0363497958, 0.0395961031, 0.0366423093, 0.0218522716, 0.0193737019, 0.0360649116, 0.0411885604, 0.044298429, 0.0369755961, 0.025198441, 0.0197470672, 0.032271374, 0.0357015431, 0.0388252363, 0.0362859294, 0.0221509468, 0.0190438144, 0.0313847475, 0.0389978588, 0.0421558954, 0.0356446914, 0.0219895672, 0.0188699514, 0.0308521464, 0.0364515521, 0.0396533497, 0.0365813114, 0.021895349, 0.0193776544, 0.0360418707, 0.0411646962, 0.0441572703, 0.0370031781, 0.0251790583, 0.0197991394, 0.0321738012, 0.0356237963, 0.0387430713, 0.0362471938, 0.0220943037, 0.019076759, 0.0313889459, 0.0391377211, 0.0420798734, 0.0356241725, 0.021960808, 0.0188653525, 0.030816596, 0.0362731069, 0.0395483263, 0.0365472063, 0.0217818022, 0.0193192121, 0.0360417888, 0.0411925465, 0.0439621806, 0.0370167978, 0.0250134245, 0.0197910313, 0.0322670899, 0.035627272, 0.0386975296, 0.0363641307, 0.0220076218, 0.0190458391, 0.0313892663, 0.038983494, 0.0419630595, 0.0357513726, 0.0218069311, 0.0188928396, 0.0309251323, 0.0362939313, 0.0393586382, 0.036656972, 0.0217854604, 0.019340951, 0.0360244662, 0.0410422459, 0.0440063551, 0.0371387303, 0.0250403397, 0.0197783597, 0.0322407931, 0.0356054679, 0.0386201516, 0.036363706, 0.0220809001, 0.0190650821, 0.0314116143, 0.0391183309, 0.0419610031, 0.0357061364, 0.021875849, 0.0188963283, 0.0309623871, 0.0363199934, 0.039511472, 0.0365862809, 0.0217543356, 0.0193670299, 0.0360932238, 0.0411040224, 0.0440386795, 0.0370204523, 0.0250674076, 0.0198279843, 0.0322630368, 0.0357218832, 0.0385654941, 0.0362815373, 0.0220636148, 0.0190863963, 0.0314924046, 0.0392241217, 0.0421092473, 0.0357962027, 0.0218897723, 0.0189275313, 0.0309865884, 0.0364655815, 0.0393451862, 0.0366314277, 0.0217881389, 0.0193907116, 0.0362125076, 0.0413094014, 0.0440560579, 0.0371255167, 0.0251655262, 0.0198337119, 0.0324082747, 0.0358178206, 0.0387017019, 0.0363732725, 0.0222190563, 0.0191271864, 0.0314941145, 0.0392983519, 0.0417394377, 0.0357290357, 0.0220380314, 0.0189887676, 0.0310048126, 0.036596626, 0.0392819345, 0.036752902, 0.0220419001, 0.0194336046, 0.0361548588, 0.0413266718, 0.043989487, 0.037174169, 0.0254252777, 0.0198734626, 0.0323869996, 0.0359765925, 0.0386642925, 0.0364499725, 0.0223954897, 0.0191108231, 0.0315998942, 0.0394138955, 0.042343691, 0.035888195, 0.0222841948, 0.0189338773, 0.0310538393, 0.0367047526, 0.0397251323, 0.0369055085, 0.0220931284, 0.0194179956, 0.0362637155, 0.0413926505, 0.044152163, 0.037155021, 0.0254082326, 0.0198585503, 0.032420747, 0.0361326672, 0.0389123969, 0.0364716239, 0.0224249605, 0.0191483721, 0.0316805914, 0.0395177156, 0.0425227545, 0.0358039811, 0.0222399235, 0.0189326629, 0.0311193485, 0.0368957818, 0.0398180597, 0.0367220566, 0.0221211277, 0.0193858705, 0.036367368, 0.0415756293, 0.0442243889, 0.0371116251, 0.025487138, 0.0198475737, 0.0325693265, 0.0362494215, 0.0388764963, 0.0365437977, 0.0224699043, 0.0191007983, 0.0316919722, 0.0394980758, 0.0423594154, 0.0358349159, 0.022345487, 0.0189461578, 0.0312039852, 0.0366750434, 0.0398190431, 0.0368106626, 0.0223672893, 0.0195619036, 0.0362102687, 0.0414950885, 0.0443983674, 0.0372027047, 0.0256549194, 0.0199896097, 0.0325602926, 0.0362112522, 0.0393128432, 0.0365143195, 0.0225150157, 0.0191526636, 0.0316810831, 0.0396339111, 0.0426232219, 0.0358043164, 0.0222917423, 0.0190112852, 0.0312301144, 0.0368097909, 0.0400461666, 0.0367824249, 0.0222572275, 0.0195071194, 0.0364693366, 0.041628547, 0.0444859676, 0.0373163782, 0.0256627277, 0.0199849196, 0.0325509347, 0.0362626091, 0.0391274914, 0.0365919024, 0.0226027127, 0.0191957355, 0.0317086242, 0.0396294817, 0.0424913876, 0.0360042974, 0.0224094111, 0.0190585628, 0.0311322715, 0.0368942395, 0.0399302952, 0.0367357917, 0.0221990552, 0.0195289012, 0.0362790562, 0.0415454395, 0.0444927625, 0.0371121466, 0.0256767198, 0.0199072715, 0.0325621553, 0.0362825617, 0.0390416831, 0.0365236104, 0.0226191524, 0.0191707648, 0.0316239893, 0.0395934619, 0.0424074754, 0.0358181596, 0.0222898945, 0.0190069471, 0.0310826171, 0.036860697, 0.0397393592, 0.0368752144, 0.0222444348, 0.0194237623, 0.0362475738, 0.0416517779, 0.0444158763, 0.0373155139, 0.0256313086, 0.0198656525, 0.0324875824, 0.0363242514, 0.0389323719, 0.0366226844, 0.0225974992, 0.019142095, 0.0316282436, 0.0396862999, 0.0423140489, 0.0358926058, 0.0223625265, 0.0189738777, 0.0310912039, 0.0368192717, 0.0396268591, 0.0368176065, 0.022323871, 0.0194746945, 0.0363117568, 0.04148845, 0.0440578386, 0.0372749791, 0.0256579835, 0.019902898, 0.0325012617, 0.0361944064, 0.0387838632, 0.0365376435, 0.0225812122, 0.0191288739, 0.0316246077, 0.0397589989, 0.0421584807, 0.0359781086, 0.0223322492, 0.0189994983, 0.0310914647, 0.0369954407, 0.0395685025, 0.0369102098, 0.0222727861, 0.0194833651, 0.0362607017, 0.0416928343, 0.0441296287, 0.0373724848, 0.0256980676, 0.0199241005, 0.0323502496, 0.0363277383, 0.0387409404, 0.0366549231, 0.0225136392, 0.0191651098, 0.0316051058, 0.0396297313, 0.0422741398, 0.0361596122, 0.0223690979, 0.0189449862, 0.0310988836, 0.037162479, 0.0396176986, 0.0371837579, 0.0222838912, 0.0194982123, 0.0363144763, 0.0416749641, 0.0442672893, 0.0374470241, 0.0255327523, 0.0199250225, 0.0324113853, 0.0362655222, 0.0388661809, 0.0368711352, 0.0225009453, 0.0191607978, 0.0316312388, 0.0396707617, 0.042208489, 0.0362183489, 0.022341758, 0.0189847946, 0.0311223585, 0.0369638689, 0.0396486446, 0.0370563418, 0.0222251564, 0.019424811, 0.0362650864, 0.0419014357, 0.0442044102, 0.03742636, 0.0256100837, 0.0199092906, 0.0323882326, 0.0362897068, 0.0386902727, 0.0368362814, 0.0224821791, 0.019200664, 0.0315467566, 0.0399673022, 0.0421395153, 0.0361333266, 0.0224022046, 0.0190664828, 0.031011289, 0.0375176817, 0.0394722931, 0.0370231867, 0.0221536551, 0.019421855, 0.0359858945, 0.0414881669, 0.043761462, 0.0374089181, 0.0255916808, 0.0198233463, 0.0322485678, 0.0361104682, 0.038599588, 0.0369125493, 0.0225266814, 0.0191139318, 0.0313377082, 0.0396614484, 0.0418856703, 0.0361247174, 0.022400232, 0.0189175401, 0.030863544, 0.0369191021, 0.0393936113, 0.0370837264, 0.0222827364, 0.0193926264, 0.0359693132, 0.0416973643, 0.0438404903, 0.037542589, 0.0256348494, 0.0198466275, 0.0321183838, 0.0363216475, 0.0384844914, 0.0366699584, 0.0225134902, 0.0190694891, 0.0312907435, 0.0396331809, 0.0417844728, 0.0362897106, 0.0222998541, 0.0189161692, 0.0308150705, 0.0368353724, 0.0392371789, 0.0371937007, 0.0221505743, 0.0193586219, 0.0359937921, 0.041522406, 0.0437467396, 0.0377035849, 0.0255750623, 0.0197700877, 0.0321355723, 0.0362078436, 0.038469404, 0.0369834229, 0.0224644784, 0.0190630127, 0.0313533507, 0.0395921655, 0.0419261754, 0.0364048071, 0.022254331, 0.0188869536, 0.0308611821, 0.0368999839, 0.0393850133, 0.0374444611, 0.0222097822, 0.0193549134, 0.036100626, 0.0417775624, 0.0439162143, 0.0379241034, 0.0256855115, 0.0198666696, 0.032289762, 0.0364438146, 0.0386621021, 0.0370169505, 0.0225581732, 0.0191590413, 0.0314340293, 0.0398834683, 0.0420103334, 0.0364948921, 0.0223796945, 0.0189000554, 0.0309353694, 0.0370180905, 0.0396343023, 0.0373447649, 0.0222950559, 0.0194231514, 0.0360082053, 0.0418922082, 0.0439543985, 0.0377934463, 0.0257347357, 0.019930711, 0.0321763307, 0.0363570862, 0.0385961197, 0.0369379856, 0.022583358, 0.0191979073, 0.0314056166, 0.0397752039, 0.0419137813, 0.0362702757, 0.0225167908, 0.0190782975, 0.0309328698, 0.0370354503, 0.0394224562, 0.0372038856, 0.0222781543, 0.0195792895, 0.0359605104, 0.0418414623, 0.04379851, 0.037421789, 0.0256339982, 0.0199622493, 0.0321466662, 0.0362697616, 0.0384952128, 0.0367634259, 0.0225849748, 0.0192073993, 0.0312404763, 0.0396186411, 0.0418183021, 0.036115896, 0.0222990513, 0.0190028977, 0.0306909252, 0.0369904637, 0.0392653868, 0.0367694236, 0.0221598279, 0.0194656998, 0.0358846784, 0.0416968539, 0.043752756, 0.0371647328, 0.0253354218, 0.0199460648, 0.0320879929, 0.0363471396, 0.0383962356, 0.0365235284, 0.0224032104, 0.0191771239, 0.0311744846, 0.0396457464, 0.0416779667, 0.0358784534, 0.0222508498, 0.0189403351, 0.0306076724, 0.0368220583, 0.0391535461, 0.0366449654, 0.0221580006, 0.0194184761, 0.0357281119, 0.0417209752, 0.0438096114, 0.0370944291, 0.0256092008, 0.0198214892, 0.0318569057, 0.0361873098, 0.0385237485, 0.0364777781, 0.0224372577, 0.0190221202, 0.0310992952, 0.039646849, 0.0418123752, 0.0358586162, 0.0223330837, 0.018925881, 0.0305071026, 0.036922656, 0.03919122, 0.0368387848, 0.0221472792, 0.0194394439, 0.0356450155, 0.041583173, 0.043712981, 0.0371490493, 0.0255860277, 0.0199012086, 0.0319916718, 0.0361540318, 0.0384277254, 0.0365138091, 0.0226311609, 0.0191294812, 0.0310335774, 0.0395733826, 0.0418483242, 0.0360108167, 0.0224356968, 0.0188702177, 0.030535236, 0.0367662124, 0.0391809642, 0.0367858522, 0.0222938843, 0.0192610286, 0.0356484614, 0.041552823, 0.0439400896, 0.0373280086, 0.0257556681, 0.0197863895, 0.031884145, 0.0362076722, 0.0385555215, 0.0365022346, 0.0227572583, 0.0190091766, 0.0310644284, 0.0396751985, 0.0418409854, 0.0361776277, 0.0225990824, 0.0188565217, 0.0306656156, 0.0370712653, 0.0393501669, 0.0368784815, 0.0224797074, 0.0193428379, 0.035792958, 0.041762162, 0.0438135527, 0.0374127217, 0.0259079486, 0.0197898913, 0.0319230743, 0.0363406129, 0.0384866595, 0.0366373248, 0.0227652974, 0.0191137325, 0.0311841555, 0.0397714674, 0.0417524874, 0.0359547064, 0.0226040911, 0.018989671, 0.0306490492, 0.0370099023, 0.0391732156, 0.0367830135, 0.02241043, 0.0194075853, 0.0357815847, 0.0418651178, 0.0438083149, 0.0372712798, 0.0258305315, 0.0198389143, 0.0320015773, 0.0363184959, 0.0383428223, 0.0364616737, 0.0227132682, 0.019181421, 0.031177666, 0.0397188403, 0.0419543982, 0.0359589495, 0.0225600041, 0.0189192705, 0.0306446943, 0.0370347202, 0.0393240154, 0.0370158106, 0.0225431994, 0.0194091555, 0.0358952098, 0.0418992937, 0.043784257, 0.0375467949, 0.0259469301, 0.0198599715, 0.032009352, 0.0363720208, 0.0384502523, 0.036742337, 0.0227449816, 0.0191641543, 0.0311117284, 0.0397330597, 0.0418431051, 0.0360579304, 0.0225504097, 0.0189825129, 0.0305654723, 0.0369779542, 0.0392862558, 0.0369339697, 0.0224014353, 0.0193886645, 0.0356783532, 0.0417419188, 0.0437602401, 0.0372451209, 0.0257944856, 0.0199323036, 0.03195104, 0.0362751596, 0.0384342819, 0.0365613028, 0.0227549449, 0.0191728901, 0.0311618131, 0.0398225226, 0.0417414457, 0.0360017121, 0.0225046799, 0.0190111324, 0.0305570047, 0.0370245688, 0.0391700566, 0.0368837751, 0.022405494, 0.0193768535, 0.0357231535, 0.0417698696, 0.0437178761, 0.0374114551, 0.0258146729, 0.0198211856, 0.0319373347, 0.0363097489, 0.0384350792, 0.0366875678, 0.0227702521, 0.019084448, 0.0311868731, 0.0397181958, 0.0417368598, 0.0362352431, 0.0226236843, 0.0188908149, 0.0306257717, 0.0369843952, 0.0391106047, 0.0369954742, 0.0224505104, 0.0192920398, 0.0357205123, 0.0418020003, 0.0436928719, 0.0374437161, 0.0258272868, 0.0198405124, 0.031950891, 0.036360018, 0.0383883752, 0.0367357656, 0.0227717068, 0.0191136096, 0.0310474224, 0.0397864394, 0.0416637547, 0.0361720137, 0.0226243176, 0.0189208761, 0.0305635426, 0.0370487683, 0.0391714834, 0.0370227322, 0.0224668756, 0.0193459913, 0.0357132107, 0.0417846926, 0.0436276123, 0.0375493802, 0.0258934647, 0.0197978597, 0.0319042467, 0.0362711884, 0.0383230112, 0.0367467329, 0.0228047408, 0.019058967, 0.031031372, 0.0396963954, 0.0416794084, 0.0362005867, 0.0225978624, 0.0188874919, 0.0305237677, 0.0368743837, 0.0391577259, 0.0371529944, 0.022487035, 0.0193484966, 0.0356555618, 0.0416683555, 0.0436717011, 0.0375562161, 0.0259068534, 0.0198674817, 0.0318978801, 0.0363739878, 0.0383270532, 0.0368739143, 0.0228558742, 0.0191343166, 0.0311197769, 0.0397700481, 0.0416655615, 0.0363465995, 0.0226865802, 0.0189027861, 0.0305165686, 0.0369983315, 0.0391363166, 0.0370874815, 0.0225193594, 0.019376263, 0.0356969871, 0.0418499485, 0.043661382, 0.0376413725, 0.0259449892, 0.0198699161, 0.0319453292, 0.0362843387, 0.0383807495, 0.0368268564, 0.0228518136, 0.0190902893, 0.0310620628, 0.0396717079, 0.0416698121, 0.0361894406, 0.0226865169, 0.0189038888, 0.0305083506, 0.0370381474, 0.0391561501, 0.0370646864, 0.0224784706, 0.019408755, 0.0355727226, 0.041809734, 0.0436270311, 0.0374850705, 0.0259406455, 0.0199241098, 0.0318721794, 0.036265444, 0.0383862928, 0.03673039, 0.0228052661, 0.0191823356, 0.0311223362, 0.0397708975, 0.0417455435, 0.0360819846, 0.0226897113, 0.0189547427, 0.0305499565, 0.0370043404, 0.0391457006, 0.0370694064, 0.0224881954, 0.0194008611, 0.0357462615, 0.0418161377, 0.0434959866, 0.0375092328, 0.0258829538, 0.0199249834, 0.0318808295, 0.0362091176, 0.0383434035, 0.036840599, 0.022768924, 0.0191923417, 0.0311377868, 0.0397800282, 0.0417457707, 0.0362365544, 0.0226406362, 0.018976029, 0.0306071509, 0.0369476825, 0.0390697271, 0.0370848589, 0.0224567708, 0.0194684956, 0.0356833264, 0.0416677073, 0.0436327606, 0.0373883396, 0.0259629861, 0.019942224, 0.0319604687, 0.0363813154, 0.0382550433, 0.0366909653, 0.0227503255, 0.0191834066, 0.0311173312, 0.0398323014, 0.0415910371, 0.0360959768, 0.0226335675, 0.018999666, 0.030582089, 0.0369610265, 0.0389976539, 0.0369800515, 0.022472756, 0.0194761101, 0.0357189439, 0.0416624732, 0.0434869863, 0.0374188945, 0.0259357542, 0.0199460536, 0.0319915377, 0.0363227986, 0.0382654667, 0.0366344303, 0.0228075404, 0.0192254093, 0.0311973412, 0.0398208797, 0.0415719859, 0.0361380316, 0.0226207804, 0.0190086588, 0.0307000987, 0.0370602012, 0.0391384922, 0.0369320251, 0.0224881601, 0.0194800869, 0.0359016359, 0.0417061187, 0.0434575342, 0.0373011306, 0.0259329155, 0.0199427586, 0.0321007408, 0.0363589674, 0.0382478237, 0.0364723951, 0.0227895491, 0.0192320365, 0.0312526748, 0.0396503322, 0.041696053, 0.035979595, 0.0226807389, 0.0189725738, 0.0307362676, 0.0369542129, 0.0389818884, 0.0368247479, 0.0225336179, 0.0194375627, 0.0359300561, 0.0416567102, 0.0434948653, 0.0373877622, 0.0260121562, 0.0199468322, 0.0321169272, 0.0361649282, 0.0380896889, 0.03662863, 0.0228609014, 0.0192449205, 0.0312075298, 0.0397451371, 0.0414696969, 0.0359800979, 0.0226910021, 0.019049162, 0.0307111945, 0.0368861966, 0.0387747288, 0.0368406363, 0.0224530343, 0.0194749665, 0.0357958749, 0.0418260805, 0.043265976, 0.0372850187, 0.0259090438, 0.0199798681, 0.0320131928, 0.0362884104, 0.03808745, 0.0365466103, 0.022885384, 0.0192836504, 0.0311515722, 0.0396087393, 0.0414275676, 0.0359705873, 0.0228735376, 0.0191808138, 0.0306414869, 0.0368510634, 0.0388681777, 0.0368642993, 0.0228264667, 0.019611299, 0.0358773954, 0.0416405015, 0.0433970243, 0.0372770391, 0.0262153801, 0.0200030319, 0.0319679379, 0.0360870622, 0.0382136852, 0.0366739891, 0.0231425744, 0.0193439126, 0.0311031528, 0.0394972414, 0.0415428691, 0.0362932533, 0.0229455344, 0.0191162415, 0.0305551104, 0.0367246605, 0.0390345454, 0.0370482914, 0.022810895, 0.0195604172, 0.0356998816, 0.0413558818, 0.0433929563, 0.037644323, 0.0263418537, 0.0199698452, 0.0319625475, 0.03594926, 0.0381282121, 0.0368909873, 0.0231951103, 0.0192245562, 0.0311989412, 0.0393128954, 0.0414237343, 0.036282979, 0.0230210871, 0.0190502405, 0.0306313764, 0.0367098302, 0.0388585217, 0.0371904969, 0.0227672048, 0.019493917, 0.0357943512, 0.0414491408, 0.0433616936, 0.0376070738, 0.0263305753, 0.0199825354, 0.0319167674, 0.0359823629, 0.0383079909, 0.0369553082, 0.0232689064, 0.0192407444, 0.0311772134, 0.0394955948, 0.0416158661, 0.0365478583, 0.0231682621, 0.0190418214, 0.0306105949, 0.0366249867, 0.0389301926, 0.0373578034, 0.0229302905, 0.0195203889, 0.0356936716, 0.0415899418, 0.0435873009, 0.0377450809, 0.0264227521, 0.0199689064, 0.031909354, 0.0360586792, 0.0382431485, 0.036912594, 0.0233384538, 0.0192493331, 0.0310885552, 0.0393938459, 0.0416236743, 0.0365425609, 0.0232368819, 0.0190636236, 0.030557828, 0.0366628133, 0.039066378, 0.0374471992, 0.0230142679, 0.0195104778, 0.0357703418, 0.0415013321, 0.0434905253, 0.0379718281, 0.0265496187, 0.019984439, 0.0318566896, 0.0361118689, 0.0382465906, 0.0370905548, 0.0232714731, 0.0192856733, 0.0311069228, 0.039457716, 0.0416864306, 0.0367907286, 0.0232666507, 0.0190683715, 0.0305383187, 0.0368302949, 0.0392579436, 0.0376522578, 0.0229335763, 0.0194717143, 0.0356971398, 0.0415585302, 0.0437465608, 0.0381051973, 0.0264938027, 0.0199744627, 0.0319138356, 0.0361665748, 0.0383880176, 0.0372666046, 0.0232962798, 0.0192704331, 0.031100776, 0.0396336392, 0.0417340435, 0.0368297882, 0.0232296623, 0.0190837458, 0.030585384, 0.0368984416, 0.0393041149, 0.0376462452, 0.0229559373, 0.019493999, 0.0357287452, 0.0416355357, 0.0437076055, 0.0380383581, 0.0264840983, 0.0200038869, 0.0318670496, 0.0362471938, 0.03844833, 0.0373937003, 0.0233444199, 0.0192743763, 0.0311108828, 0.0396097526, 0.0417756513, 0.0369400792, 0.0232960563, 0.0191338565, 0.0305504203, 0.0368171036, 0.039034754, 0.0376933292, 0.0230448153, 0.0196024403, 0.0356544256, 0.0415433645, 0.0437099338, 0.0381187834, 0.0265570264, 0.0200520921, 0.0319178477, 0.0361416675, 0.0382913724, 0.0373689905, 0.0233815461, 0.0193499438, 0.0310989283, 0.039626319, 0.0416990072, 0.0368513875, 0.023265982, 0.0190759394, 0.0305659994, 0.0367686749, 0.0391397327, 0.0377732217, 0.0230876524, 0.0196066685, 0.035762012, 0.0415723845, 0.0435841605, 0.0381816216, 0.0266303737, 0.020031536, 0.0318759494, 0.0361944139, 0.0384417064, 0.0375703499, 0.0234674886, 0.0193211846, 0.0311525054, 0.0395006463, 0.0417079479, 0.0368244089, 0.0233951863, 0.0191282853, 0.0305811092, 0.0366755985, 0.0391864441, 0.0378602631, 0.0231847279, 0.0196104031, 0.0357043333, 0.0415768474, 0.0438337103, 0.0382924601, 0.0266642123, 0.0200231224, 0.0318427235, 0.0360865444, 0.038490545, 0.0375191048, 0.0234864596, 0.0193115063, 0.0310942288, 0.0396957323, 0.0417835191, 0.0370144472, 0.0234030616, 0.019098239, 0.0305411648, 0.0367679298, 0.0391380414, 0.0379158705, 0.023152899, 0.0195510536, 0.0356805436, 0.0415430628, 0.0436643027, 0.038345959, 0.0267622005, 0.0200412739, 0.0318368897, 0.0363567621, 0.038400013, 0.0376566425, 0.0235798899, 0.0193437375, 0.0312279314, 0.0398691222, 0.0420335494, 0.0373364277, 0.0233788416, 0.0190848578, 0.0306561217, 0.0370710753, 0.0394087881, 0.0381338261, 0.0231974386, 0.0196413733, 0.0356930234, 0.0417384468, 0.0439623594, 0.0386133455, 0.0267708097, 0.0200603865, 0.0318965651, 0.0364516526, 0.038575612, 0.0377645865, 0.0235832687, 0.0193031207, 0.0311777834, 0.0399135873, 0.0419880301, 0.0373405144, 0.0234861691, 0.0191324987, 0.0306194481, 0.0369175263, 0.0393832326, 0.038027849, 0.0232284851, 0.0196064208, 0.0358011238, 0.041698534, 0.0438507199, 0.0384797305, 0.0267166961, 0.0200200062, 0.0319790505, 0.0362670161, 0.0386272371, 0.0377066843, 0.0235757045, 0.01933291, 0.0312081873, 0.0396531634, 0.0419290401, 0.0371772163, 0.0234472658, 0.0191059597, 0.030613929, 0.0368697792, 0.0394334346, 0.0380095057, 0.0232421849, 0.0195933282, 0.0358163193, 0.0416600555, 0.0438150316, 0.0385629237, 0.0267648082, 0.0200769771, 0.0319222622, 0.0362641439, 0.0385097116, 0.0378381014, 0.0236114282, 0.0193521809, 0.0312294941, 0.039859388, 0.0418712348, 0.03737114, 0.0235402528, 0.019137051, 0.030678153, 0.0369537249, 0.0392382182, 0.0381261818, 0.0232739113, 0.0196545627, 0.0358348005, 0.0417822786, 0.0438827127, 0.0387073532, 0.0268279929, 0.0201099198, 0.032021001, 0.0363491662, 0.0385735482, 0.0378236659, 0.023642676, 0.0193179753, 0.0312155467, 0.0398914628, 0.0420227572, 0.0374285243, 0.0235497486, 0.0191157311, 0.0306973141, 0.0371284299, 0.0395237021, 0.0382475778, 0.0233779326, 0.0195934847, 0.0359347574, 0.0419156216, 0.0443620235, 0.0387542881, 0.0269359257, 0.0200779811, 0.0320372023, 0.0365873538, 0.0389753915, 0.037905179, 0.0237380806, 0.0194228906, 0.0313247703, 0.0401602387, 0.0422543883, 0.037413694, 0.0236662589, 0.0191675164, 0.0307242442, 0.0372898765, 0.0396164767, 0.0382959545, 0.0234049, 0.0196619779, 0.0359053798, 0.0420096517, 0.0442824624, 0.038473215, 0.0269359332, 0.0200443044, 0.0320207253, 0.0364426747, 0.0387411155, 0.037607342, 0.0235842075, 0.0193301253, 0.0312245581, 0.0400392227, 0.0422932319, 0.0371119566, 0.0235739835, 0.0191142969, 0.0307273753, 0.0371952802, 0.0396678597, 0.038111832, 0.0233359318, 0.0196420029, 0.0359126888, 0.041958943, 0.0443636365, 0.0385068953, 0.0270059165, 0.020068666, 0.0320787281, 0.0366370119, 0.0389795043, 0.0378207602, 0.0237807371, 0.0193623975, 0.0312993601, 0.0400782861, 0.0424074642, 0.0372984894, 0.0238018408, 0.0191513821, 0.0308099333, 0.0374814942, 0.0398359932, 0.0382188112, 0.0236221869, 0.019690536, 0.0360794105, 0.0422186255, 0.0444123037, 0.0386548787, 0.027206637, 0.020076111, 0.0321985297, 0.0368443839, 0.0390460379, 0.0378537662, 0.0240871962, 0.0194168966, 0.0314515978, 0.0404483266, 0.0424182378, 0.0374049246, 0.0239151288, 0.0191580486, 0.0308343451, 0.037307892, 0.0397223346, 0.0379731655, 0.023614021, 0.0196224172, 0.0359404907, 0.0421320125, 0.0443365797, 0.0383786522, 0.0272042416, 0.020066807, 0.0320434645, 0.0367285013, 0.0390368439, 0.0375749581, 0.0237692613, 0.0194128044, 0.0313891806, 0.0400772505, 0.0423085727, 0.0371629484, 0.0236055255, 0.0190923531, 0.0307685565, 0.0374133512, 0.0395385884, 0.0381362736, 0.0235696696, 0.0196316522, 0.0358814523, 0.0421302021, 0.0443295501, 0.0383972935, 0.0271560401, 0.0200709719, 0.0320291147, 0.0365989022, 0.038963411, 0.0375363901, 0.0237428993, 0.0193013977, 0.0313353576, 0.0399168432, 0.0422996096, 0.0370996892, 0.0235900301, 0.0190753024, 0.0307225231, 0.0371633098, 0.03976335, 0.0380351394, 0.0232583191, 0.0195871051, 0.0359037668, 0.0418786593, 0.0444769897, 0.0383326709, 0.0268549584, 0.0200506039, 0.0320354514, 0.0364616886, 0.0389398709, 0.0375617296, 0.0236632861, 0.0192549843, 0.0312269535, 0.0398416221, 0.0422172621, 0.0369700566, 0.0236222018, 0.0190239195, 0.0306999255, 0.0372627303, 0.0398528539, 0.0378459096, 0.0235138275, 0.0196014233, 0.0359091125, 0.0420445725, 0.0444978476, 0.0383879244, 0.027048815, 0.0201349482, 0.0320890546, 0.03653102, 0.0388963334, 0.037653096, 0.0238105897, 0.0194028914, 0.031341441, 0.0399865434, 0.0422201976, 0.0371749289, 0.0236155167, 0.019130595, 0.0307240672, 0.036924053, 0.0397207141, 0.0379498154, 0.0233779028, 0.0196346082, 0.0359249115, 0.0418145321, 0.0442062765, 0.0385305993, 0.0270515569, 0.0200643372, 0.0321981944, 0.0364684574, 0.0389186703, 0.037758071, 0.0239006728, 0.019401636, 0.031429898, 0.0398994833, 0.0423997603, 0.0374386683, 0.0238121953, 0.0191331878, 0.0308846515, 0.036939688, 0.0398622528, 0.0383237153, 0.0235195477, 0.0196022484, 0.0359911248, 0.041843202, 0.0443258695, 0.0388677754, 0.0271055978, 0.0199479405, 0.0321469828, 0.0363875739, 0.0390425697, 0.0380559675, 0.0238140319, 0.0192165449, 0.0313187316, 0.0397401974, 0.0423528366, 0.0374975763, 0.0237955544, 0.0189888366, 0.030766584, 0.0371412747, 0.0395917967, 0.0383131653, 0.023416793, 0.0195318684, 0.0359373763, 0.0417384207, 0.0442608967, 0.0387913175, 0.0270305835, 0.0199589171, 0.0320594013, 0.0364197642, 0.0389869548, 0.0380051918, 0.0238626692, 0.0193111449, 0.0313776247, 0.0399603583, 0.0423247069, 0.037685018, 0.0237370525, 0.0190237761, 0.0307211671, 0.037042398, 0.0396012664, 0.0385607779, 0.0233900156, 0.0194785185, 0.0358880088, 0.0418533757, 0.0444174632, 0.0388921984, 0.0270012338, 0.0198935624, 0.0320354067, 0.0363708884, 0.0389660224, 0.038193319, 0.0237715673, 0.0191769097, 0.0313798264, 0.0399015322, 0.0423776805, 0.0377782993, 0.0235116761, 0.0189258177, 0.030829329, 0.0372419059, 0.0397040695, 0.0384430811, 0.0234096572, 0.0194435511, 0.0360511281, 0.0420144089, 0.0444459878, 0.039107617, 0.0269617494, 0.0198956616, 0.0321544036, 0.0364795402, 0.0389544666, 0.0383137092, 0.0237431694, 0.0192139968, 0.0313891768, 0.0399744026, 0.0423154309, 0.0377741791, 0.0235999543, 0.0189749114, 0.0309394263, 0.0371718518, 0.0397140421, 0.0385403894, 0.023416793, 0.0194662381, 0.0359923765, 0.0419756621, 0.0444682166, 0.0390722975, 0.0271005109, 0.0198974125, 0.0321517587, 0.0365047045, 0.0389725715, 0.0384331569, 0.0238608271, 0.0191735364, 0.0313584059, 0.0399060957, 0.0423140004, 0.0379128233, 0.0237842053, 0.0188773777, 0.0308054034, 0.0371361896, 0.0398217961, 0.0388024449, 0.0234744977, 0.0194341689, 0.0359129123, 0.0418897606, 0.044521004, 0.0390725993, 0.0270964298, 0.0198563971, 0.0320495367, 0.0364996716, 0.0390298218, 0.0383012146, 0.0239078868, 0.0191515181, 0.0312910601, 0.0399541222, 0.0424562134, 0.0377613977, 0.0237709768, 0.0189136732, 0.0307867378, 0.0370875075, 0.0398725159, 0.0386006646, 0.0234574918, 0.0194219127, 0.0359749608, 0.0419348925, 0.0444454029, 0.0392244868, 0.0270434935, 0.0198341478, 0.0320049003, 0.0363521017, 0.0390926376, 0.0383608565, 0.0238666572, 0.0191552229, 0.0313425288, 0.0398283266, 0.0425189808, 0.037831787, 0.023702817, 0.0188614093, 0.0308184382, 0.0370021313, 0.0398744904, 0.0387486927, 0.0234777033, 0.0193897281, 0.0360004045, 0.0419069678, 0.0444917083, 0.0391508192, 0.0271026716, 0.0198395085, 0.0320561677, 0.0364196338, 0.0390387066, 0.0383931175, 0.023868002, 0.0191047173, 0.0312815607, 0.0398721881, 0.0425430834, 0.0377717838, 0.0237924978, 0.0188873056, 0.0307520647, 0.0370831192, 0.0399236418, 0.0386888124, 0.0234411955, 0.0193989929, 0.0359312445, 0.0418720022, 0.0446133651, 0.0391320363, 0.0270740502, 0.0198447295, 0.0320591629, 0.036281649, 0.0391608886, 0.0384296142, 0.0238866843, 0.0191753488, 0.0313107558, 0.0398497954, 0.042592451, 0.0379605703, 0.0237507448, 0.0188723356, 0.0307456926, 0.037022002, 0.0399932638, 0.0388074033, 0.0235292632, 0.0194265358, 0.0358729325, 0.0419597253, 0.0446938202, 0.0392806046, 0.0271201991, 0.0198725071, 0.0320368558, 0.0364056341, 0.0392136872, 0.0384196602, 0.0238728672, 0.019175671, 0.0312478058, 0.039965082, 0.0426316299, 0.0377346352, 0.0237192493, 0.0189119764, 0.0307533611, 0.0371589065, 0.0400250591, 0.0386920571, 0.0234087147, 0.0193839315, 0.0359308273, 0.0418930165, 0.0446420498, 0.0390791148, 0.0270826686, 0.0198168308, 0.032122802, 0.0365378857, 0.0392084606, 0.0383732617, 0.0238713361, 0.0191505402, 0.0313924178, 0.0398622379, 0.0425922163, 0.03774295, 0.0237080846, 0.0189695861, 0.030924309, 0.0370866917, 0.0400306657, 0.0387663953, 0.0234415848, 0.0193936229, 0.0359617248, 0.0418917425, 0.0447699316, 0.0391604938, 0.0270223524, 0.0198377445, 0.0320324674, 0.0362767205, 0.0392887816, 0.0383905619, 0.0237993207, 0.0191714019, 0.0313704796, 0.0397707075, 0.0425255932, 0.037848454, 0.0237096064, 0.0188864414, 0.0308405589, 0.0369858444, 0.040030241, 0.0385969803, 0.0234855581, 0.019363137, 0.0360127762, 0.0416755006, 0.0447508097, 0.0390135497, 0.0270745791, 0.0197926126, 0.0321342424, 0.0363198146, 0.0393845513, 0.038265992, 0.023822749, 0.0191179682, 0.03135195, 0.0398773365, 0.0429466143, 0.0378120244, 0.0236578956, 0.0188565478, 0.0308285877, 0.0369723588, 0.0401863419, 0.0387625732, 0.0234341491, 0.0193959363, 0.0360170305, 0.0418359414, 0.0449145809, 0.0391420163, 0.0270761233, 0.0199472178, 0.0321471319, 0.0363162048, 0.0393583998, 0.038361948, 0.0239207335, 0.0192338936, 0.0314087532, 0.0398744904, 0.0428115055, 0.0379664153, 0.0238845479, 0.0189827122, 0.0308705475, 0.0370466299, 0.0400724709, 0.038793426, 0.0237006024, 0.019505173, 0.0360291637, 0.0418246463, 0.0449451543, 0.0392661318, 0.0273320358, 0.0199343022, 0.032132674, 0.0363529213, 0.0394371785, 0.0383687466, 0.0240907408, 0.0192806311, 0.0314237289, 0.0398813859, 0.0429299287, 0.0379555263, 0.0239373446, 0.0190025456, 0.0308988467, 0.0370661169, 0.0401690118, 0.0387678221, 0.0236796029, 0.0195412673, 0.0361250043, 0.0419708639, 0.0449644886, 0.0393920727, 0.0273265578, 0.0199624654, 0.0322747082, 0.0365236923, 0.0395968407, 0.0384331755, 0.0241212901, 0.0192844886, 0.0314555429, 0.0400308855, 0.0430492572, 0.0380266458, 0.0239185933, 0.0190179124, 0.030962728, 0.0372080095, 0.0401382148, 0.0386571214, 0.0236857887, 0.0195599403, 0.0360771492, 0.0419782065, 0.0449873544, 0.039115116, 0.027303908, 0.019975245, 0.0322360396, 0.036537163, 0.0394288637, 0.0383494049, 0.0240814593, 0.0192926433, 0.0314770937, 0.0398992077, 0.0427796803, 0.037840873, 0.0239370111, 0.0190610792, 0.030951269, 0.0370940305, 0.0401589535, 0.0386618786, 0.0236906633, 0.0195706338, 0.0361772329, 0.0418754853, 0.0448747836, 0.0391103774, 0.0273561161, 0.0200033169, 0.032215625, 0.0364219882, 0.0393702835, 0.0384958498, 0.024049025, 0.0192850474, 0.0314780213, 0.0398399048, 0.0427871495, 0.0377534106, 0.0238554515, 0.0190466046, 0.0309429988, 0.0370510817, 0.0402225591, 0.0385856479, 0.0236504301, 0.0196483489, 0.0361253805, 0.0419154316, 0.0449579321, 0.0390393026, 0.027261287, 0.0200647451, 0.0322817229, 0.0363054797, 0.0393340699, 0.0382338017, 0.02401991, 0.019349562, 0.0315472893, 0.0398371555, 0.0428313017, 0.0378487557, 0.0239069834, 0.0191020984, 0.0310195722, 0.0369995907, 0.040097639, 0.0386048108, 0.0236848909, 0.0196356717, 0.0362260006, 0.0417438671, 0.0448805392, 0.0391157307, 0.0273683481, 0.0200834963, 0.032285437, 0.0362596251, 0.0394330733, 0.0383609459, 0.0241001174, 0.0193550531, 0.0315162428, 0.0397230983, 0.0429717079, 0.0379438102, 0.0240182411, 0.0191129334, 0.030929653, 0.0369697101, 0.0402215756, 0.0387249142, 0.0237923544, 0.0196792576, 0.0362291224, 0.0416830517, 0.0450104252, 0.039042864, 0.0274296515, 0.0200967323, 0.0323495343, 0.0362757258, 0.0393591523, 0.0382837541, 0.0241706148, 0.0194604043, 0.0315480269, 0.0397445448, 0.0428332984, 0.0378165767, 0.023984829, 0.0191666596, 0.0309946779, 0.0369825251, 0.0401888266, 0.0387032107, 0.0237910356, 0.019696014, 0.0361778513, 0.0417401493, 0.044955492, 0.0391796641, 0.0274669081, 0.0201542415, 0.0323312022, 0.0363848843, 0.0394616202, 0.0383762084, 0.0241993573, 0.0194406882, 0.0315622389, 0.0397536643, 0.0428401604, 0.0378334634, 0.0240495801, 0.0191503782, 0.0309905969, 0.0369805619, 0.040174298, 0.0387380868, 0.0238000844, 0.0197349414, 0.0361377858, 0.0417702906, 0.0448814295, 0.0392447151, 0.0274471324, 0.0201770831, 0.0322543904, 0.036292363, 0.0393442661, 0.0382987484, 0.0241189841, 0.0194705501, 0.0315725766, 0.039901752, 0.0428545922, 0.0377459377, 0.0239578132, 0.0191657469, 0.0309402719, 0.0369772501, 0.040039517, 0.038630072, 0.0237522274, 0.0197064485, 0.0361620672, 0.0418308564, 0.0448460877, 0.0391356573, 0.0273329448, 0.0201153848, 0.0322023779, 0.0363661684, 0.0393732414, 0.0382153541, 0.024106944, 0.0193890855, 0.0315162577, 0.0397535525, 0.0428067409, 0.0378258936, 0.0239428729, 0.0191262085, 0.0309191253, 0.0370933823, 0.0400674418, 0.0386874788, 0.0237525385, 0.0197043233, 0.0360319391, 0.0417856611, 0.0447913148, 0.0391635634, 0.0273513179, 0.0201134644, 0.032210622, 0.0364139676, 0.0392085165, 0.0384647399, 0.0241189431, 0.0194218457, 0.0315057151, 0.03986945, 0.0426867008, 0.0379047208, 0.0240191463, 0.0191530753, 0.0309445132, 0.0370893478, 0.0400208794, 0.0388257131, 0.0237886813, 0.0197233055, 0.0361559428, 0.0417982563, 0.0448510908, 0.0392838493, 0.0274035856, 0.0200820211, 0.0322315209, 0.0363774188, 0.0393872149, 0.0385482423, 0.0241668802, 0.0194433518, 0.0314644314, 0.0398198292, 0.0427876301, 0.0379924066, 0.0240664184, 0.0192291755, 0.0309059154, 0.0371038765, 0.0401024856, 0.0390846543, 0.0237736423, 0.0197620168, 0.0361517705, 0.0418616198, 0.0448240936, 0.0394818895, 0.0275074095, 0.0202166941, 0.0322814323, 0.0364974029, 0.0393266156, 0.0386833809, 0.0242488701, 0.0194618423, 0.031499736, 0.0400433987, 0.0428324975, 0.0382196605, 0.0241438504, 0.0192762222, 0.0308874641, 0.0372281522, 0.0400088727, 0.0389622077, 0.0239322428, 0.0198925044, 0.036190778, 0.0420502275, 0.0447399504, 0.0393781215, 0.0276613366, 0.0203004517, 0.032290522, 0.0366122462, 0.0392680615, 0.038674932, 0.0243172087, 0.0195835568, 0.0315026604, 0.0402032174, 0.0428301133, 0.0381287374, 0.0242374483, 0.0194221009, 0.0309636239, 0.0374145247, 0.0401305184, 0.0389948748, 0.0239393227, 0.0199434478, 0.0361504592, 0.0421946868, 0.0450123698, 0.0394259952, 0.0276746005, 0.0203774124, 0.0323432945, 0.0367311984, 0.0393195674, 0.0386892632, 0.0243719779, 0.0196677595, 0.0315748677, 0.0401406325, 0.0428172536, 0.0382161997, 0.024253618, 0.019425014, 0.0310269892, 0.0374210998, 0.0400781296, 0.0391130894, 0.0240762867, 0.0199506171, 0.0362044051, 0.0422884338, 0.0447983742, 0.0393962003, 0.0276952535, 0.020354934, 0.032340534, 0.0367937423, 0.0393621549, 0.0386678204, 0.0244106241, 0.0196505748, 0.0315987095, 0.040330071, 0.0427297466, 0.0383786708, 0.0243062396, 0.0193510111, 0.0310363974, 0.0375011824, 0.0401076041, 0.0391321369, 0.0240725577, 0.0198964626, 0.0361790136, 0.0423994213, 0.0448969081, 0.0395536944, 0.027756704, 0.0203451328, 0.0323267952, 0.0369049832, 0.0392342843, 0.0388245918, 0.0244550146, 0.0196833238, 0.0315796919, 0.0405635424, 0.0426872559, 0.038466759, 0.0244193152, 0.019530151, 0.0310804714, 0.0375869423, 0.0399600118, 0.0392461643, 0.0243020859, 0.0200818535, 0.0362552442, 0.0428042188, 0.0448490977, 0.0400494859, 0.0281157773, 0.0205132291, 0.0324913412, 0.0372549705, 0.0392603353, 0.0393459462, 0.0247641355, 0.0198189113, 0.0317249857, 0.0409336872, 0.0428643711, 0.0387182236, 0.0245693866, 0.019440392, 0.0310809854, 0.0381195024, 0.0401001051, 0.0394244939, 0.0243738163, 0.0199744515, 0.0363239758, 0.0429714546, 0.0448686965, 0.0397513025, 0.0279514436, 0.0204196423, 0.0324643292, 0.0373985507, 0.0392643996, 0.0389041044, 0.0244855303, 0.0196551401, 0.0316539705, 0.0408634655, 0.0427029952, 0.0385408662, 0.0244083032, 0.0193767492, 0.031063173, 0.038033329, 0.0399114043, 0.0391392373, 0.0241293069, 0.0199625641, 0.0362276286, 0.0430103503, 0.0447408296, 0.0397241749, 0.0278497431, 0.0204344988, 0.0324406996, 0.0375493616, 0.0394606441, 0.0391019434, 0.0245572161, 0.0195743386, 0.0316241272, 0.0410293899, 0.042707853, 0.0386016518, 0.0245263614, 0.0193744246, 0.0310524609, 0.0380909443, 0.0400266759, 0.0394915342, 0.0242650416, 0.0198887475, 0.0362462923, 0.0432561338, 0.045043353, 0.0400712416, 0.0281147473, 0.0202991348, 0.032502804, 0.0376361907, 0.0395927429, 0.0392546318, 0.0245907884, 0.0194244608, 0.0316524692, 0.0408819728, 0.0425691009, 0.0381121933, 0.0241394658, 0.0191338621, 0.0309971459, 0.0380229801, 0.0399459302, 0.0386587903, 0.0236907955, 0.0196929965, 0.0362219028, 0.0428870916, 0.0445346758, 0.038956359, 0.0273505356, 0.0201086719, 0.0323960967, 0.037782155, 0.0395636633, 0.0389085673, 0.0241723079, 0.0196300838, 0.0316659585, 0.0411326587, 0.0426924899, 0.037550278, 0.02399946, 0.0192999039, 0.0310094729, 0.0381358378, 0.0401059873, 0.0385832861, 0.0238186587, 0.0198024511, 0.0362279154, 0.0429297872, 0.0449679159, 0.0391126387, 0.0278308373, 0.0203878954, 0.0326941945, 0.0373831131, 0.0394621119, 0.0381913446, 0.024126092, 0.019304866, 0.0314378515, 0.0412925966, 0.0430627167, 0.0375521481, 0.0242378674, 0.0191169549, 0.0308425296, 0.0381284207, 0.0401465856, 0.0385236517, 0.0238567311, 0.0196665786, 0.0360149629, 0.0430813059, 0.0450543165, 0.0390050858, 0.0275351182, 0.0200778674, 0.0322261602, 0.037484996, 0.0394894555, 0.0382543094, 0.0241048075, 0.0193218831, 0.0313465632, 0.0411248542, 0.0429574922, 0.0376193523, 0.0239882674, 0.0191352386, 0.0308796931, 0.0381906554, 0.0402421802, 0.0385922603, 0.0236955844, 0.0196370669, 0.0360415652, 0.0429240838, 0.0449688211, 0.0389573574, 0.02751147, 0.0201235451, 0.0323219672, 0.0374721512, 0.0396729596, 0.0384127535, 0.0243133809, 0.0194038376, 0.0315078534, 0.0409304649, 0.0430026129, 0.0376471952, 0.0240811203, 0.0192212351, 0.0309707485, 0.0382089913, 0.0402414799, 0.0385916606, 0.023953218, 0.0196912605, 0.036187496, 0.0430404656, 0.0450684987, 0.0391681343, 0.0275373459, 0.0201709941, 0.0323040336, 0.0376883298, 0.0396616645, 0.0383668318, 0.0243399628, 0.0194861833, 0.0314578488, 0.0411189534, 0.0431854315, 0.0378140584, 0.0241341908, 0.0192037337, 0.0309328698, 0.0383516997, 0.0403569601, 0.0387554467, 0.0239889715, 0.0198406596, 0.0360986479, 0.0436407514, 0.0453890152, 0.0392072201, 0.0276992638, 0.0202841125, 0.0321122147, 0.0378404669, 0.0397993438, 0.0383759141, 0.0244037304, 0.0196244586, 0.0313050635, 0.0415564179, 0.0432272889, 0.0377669111, 0.0242715962, 0.0193748046, 0.030776279, 0.0387595706, 0.0406608544, 0.0387914181, 0.0239427891, 0.0198978335, 0.0358398929, 0.0434973426, 0.045239076, 0.0392637923, 0.0274290554, 0.0202495512, 0.0320301652, 0.0378712416, 0.0397785157, 0.0384852886, 0.0242332835, 0.0195361394, 0.0312045645, 0.0414539799, 0.04319093, 0.0379202589, 0.024113955, 0.0192330461, 0.0306309201, 0.0385763943, 0.0404008999, 0.038822867, 0.0238783006, 0.0197516717, 0.0357952192, 0.0432924703, 0.0451520011, 0.0392970815, 0.0275426041, 0.0202056468, 0.0319927484, 0.0376495719, 0.0399577692, 0.0384449288, 0.0241943151, 0.0194729473, 0.0311590582, 0.0413144007, 0.043400012, 0.037933629, 0.0240345467, 0.0192436092, 0.030651506, 0.0384908207, 0.0405967347, 0.0387563743, 0.0239012856, 0.0197581928, 0.0357334018, 0.0436278246, 0.0453478917, 0.0390964188, 0.0275676977, 0.0202090219, 0.0319835395, 0.0381930731, 0.03991317, 0.0384204797, 0.0244096946, 0.0194704439, 0.0311808735, 0.0418794677, 0.0431059003, 0.03788279, 0.0241589323, 0.0192785282, 0.0305871479, 0.0389125906, 0.0405352712, 0.0386485271, 0.023959402, 0.0197386593, 0.0357652083, 0.0439305082, 0.0454231501, 0.0390483141, 0.0274670217, 0.0202153642, 0.0320052095, 0.037995629, 0.0398257338, 0.0383074693, 0.0243248008, 0.0195917878, 0.0311904028, 0.0414050445, 0.0432749726, 0.0377053246, 0.0241355617, 0.0192400161, 0.0305587538, 0.0382829569, 0.0405787863, 0.0384914279, 0.023896914, 0.0198204145, 0.0357070938, 0.0430015251, 0.0456459858, 0.0392075256, 0.0282360967, 0.0203904863, 0.0318225026, 0.0372804068, 0.0401973017, 0.0386515558, 0.0245406851, 0.0196295194, 0.0310778022, 0.0408934429, 0.0434571654, 0.0380521268, 0.0245687161, 0.0194428116, 0.0306950379, 0.0379633829, 0.0408435501, 0.0390098616, 0.0242069699, 0.0198958963, 0.0358597897, 0.0427168757, 0.0454517379, 0.0391900539, 0.0277849436, 0.020380849, 0.0320361219, 0.0373534039, 0.0401189215, 0.0386301428, 0.0245646331, 0.0196925569, 0.0311739221, 0.040824201, 0.0433336273, 0.0381729342, 0.0245017502, 0.0193981137, 0.0306179468, 0.0379888192, 0.0408607386, 0.0390007347, 0.0241199881, 0.0199443605, 0.0357392319, 0.0429701433, 0.0455184169, 0.0393060111, 0.0278054643, 0.0204131734, 0.0318229571, 0.0374910049, 0.0402265564, 0.038617678, 0.0245567076, 0.0196936261, 0.0310611241, 0.0409777984, 0.0437045768, 0.0382831097, 0.0245323386, 0.0194903165, 0.0305020679, 0.0380519181, 0.040943142, 0.0391585603, 0.0243085343, 0.0200414509, 0.0357287675, 0.0429795124, 0.0456602946, 0.0395194627, 0.0279682167, 0.0204561055, 0.0318497792, 0.0376128815, 0.040315792, 0.0388056114, 0.0246250723, 0.0196727011, 0.031051321, 0.0408169031, 0.043453481, 0.0382991955, 0.0245380942, 0.0194467884, 0.0304806344, 0.0380736552, 0.0408577658, 0.0391834788, 0.0241996814, 0.0199759211, 0.0356061943, 0.0428588167, 0.0454740264, 0.0394848436, 0.027964592, 0.0204133745, 0.0318133421, 0.0374183357, 0.0401700325, 0.0386965312, 0.0246684887, 0.019685762, 0.0309604052, 0.0408423916, 0.0434366316, 0.038146656, 0.0245273784, 0.0194406062, 0.0304351151, 0.038048625, 0.0408647433, 0.0389607847, 0.0242462065, 0.0200058948, 0.0355543233, 0.0428926125, 0.0455585867, 0.039398022, 0.0278860647, 0.0204380993, 0.0317688212, 0.0374944322, 0.0401553959, 0.0387445949, 0.0246055406, 0.0196829718, 0.0309197064, 0.0409416966, 0.0433115959, 0.0380507819, 0.0244748201, 0.0194299836, 0.0303798337, 0.0381690115, 0.0407611281, 0.0388187058, 0.0242290776, 0.0199764799, 0.0355937406, 0.0430750772, 0.0454504155, 0.039393954, 0.0279585049, 0.0204285868, 0.0316984691, 0.0374240428, 0.0401628576, 0.0386119261, 0.0245823748, 0.0196472704, 0.0309250876, 0.0409044176, 0.0433728211, 0.0381413922, 0.0244369488, 0.0194145776, 0.0303687006, 0.0381592959, 0.0407311097, 0.0389101095, 0.0240915082, 0.0199719127, 0.0355018973, 0.0429637097, 0.0456335917, 0.0392967761, 0.027907053, 0.0204338208, 0.0317189991, 0.0376271456, 0.0402786247, 0.0385714434, 0.0247065537, 0.0196833089, 0.0309859924, 0.0411692038, 0.0436169021, 0.0382224806, 0.0246390998, 0.019404456, 0.0305054951, 0.0382266119, 0.0409395434, 0.0391109027, 0.024335999, 0.0199816134, 0.0356558524, 0.0430172421, 0.0456150211, 0.0394738205, 0.0280324109, 0.0204172283, 0.0318136998, 0.0375224873, 0.0402405746, 0.0387468487, 0.0246764217, 0.0196589176, 0.0310405903, 0.0409925953, 0.0435266122, 0.0381414071, 0.0245383047, 0.0194055568, 0.0305810776, 0.0381455533, 0.0407775566, 0.0390436016, 0.0242497269, 0.0199546907, 0.0356668197, 0.0428911783, 0.0456398353, 0.0395777225, 0.0279773697, 0.0204469375, 0.0318247825, 0.0374285765, 0.0402289554, 0.0387729146, 0.0247068908, 0.0196769014, 0.0310163181, 0.0409435034, 0.0434802845, 0.0381983109, 0.0245770756, 0.0193854999, 0.0305095818, 0.0381846055, 0.0406968817, 0.0390807837, 0.024234781, 0.0199226197, 0.0356021337, 0.0429918431, 0.045553226, 0.0395151041, 0.0280250497, 0.0204293337, 0.0317330509, 0.0374136977, 0.0401152447, 0.0386488996, 0.024594618, 0.0196413621, 0.0310132932, 0.0408874787, 0.0434319861, 0.0381315388, 0.0244950764, 0.0193724334, 0.0305259749, 0.038011983, 0.0407575183, 0.0389887169, 0.0241473224, 0.0199611112, 0.0356286578, 0.0428597592, 0.0454022363, 0.0395486802, 0.0278499406, 0.0204297882, 0.0318407863, 0.0374637395, 0.0401744246, 0.038794525, 0.024650231, 0.0196612161, 0.0309713725, 0.0409031436, 0.0435245968, 0.0382221118, 0.0244403444, 0.0194343682, 0.0304633044, 0.0379421674, 0.0409475788, 0.0391120091, 0.0241691358, 0.0199220646, 0.0355397612, 0.0429527871, 0.0456850901, 0.0395898335, 0.0278898403, 0.0205534603, 0.0318940021, 0.0373499617, 0.0402619429, 0.0390147083, 0.0244988706, 0.0196815729, 0.0309982635, 0.0408510678, 0.0435264148, 0.0383844785, 0.0244071335, 0.0194479432, 0.0305024572, 0.0378541648, 0.0410184152, 0.0392583832, 0.0240772087, 0.0199421756, 0.0355869457, 0.042550195, 0.0458213426, 0.0397077687, 0.0276733413, 0.0204702634, 0.0318661779, 0.0374351479, 0.0404348001, 0.0389717296, 0.0246934518, 0.0196944773, 0.0310856737, 0.0409783423, 0.0436679572, 0.0384435467, 0.0244336594, 0.0194638986, 0.0305620786, 0.0384318046, 0.0410152115, 0.039395839, 0.0242993776, 0.0199791007, 0.0355556943, 0.0431908742, 0.0457846597, 0.0400031283, 0.0281726941, 0.020542711, 0.0321221091, 0.0377856605, 0.0406700112, 0.0392824523, 0.0249286257, 0.0197267253, 0.0311853532, 0.0413885415, 0.0434137359, 0.0387477018, 0.0246519744, 0.019503396, 0.0307124797, 0.038503211, 0.0408641808, 0.0395889394, 0.0243627448, 0.0200728588, 0.0358004346, 0.0432725288, 0.0455001704, 0.0401384979, 0.0282094274, 0.0204851553, 0.0319821052, 0.0377567187, 0.0403552391, 0.039243523, 0.0248854887, 0.0197723266, 0.0312025864, 0.0413595699, 0.0435117297, 0.0387425721, 0.0248015057, 0.0194844622, 0.0307348017, 0.0385999046, 0.0407794639, 0.0395204872, 0.0244250689, 0.0200060736, 0.0357125103, 0.0432553664, 0.0456321277, 0.040027678, 0.0283657052, 0.0205547754, 0.0319934934, 0.0378991142, 0.040343333, 0.0389579311, 0.0249721073, 0.0198329054, 0.0311014485, 0.04135089, 0.0437803008, 0.0385271385, 0.0247481391, 0.0195854213, 0.0305863265, 0.038650319, 0.04117053, 0.0394771285, 0.0245876946, 0.0201157201, 0.0356896184, 0.0435351469, 0.045885969, 0.0398884341, 0.028259065, 0.0205942616, 0.0319602937, 0.0379549563, 0.0404037982, 0.0389635153, 0.0249610413, 0.0198272485, 0.031114893, 0.0415836722, 0.0437934883, 0.0384266302, 0.0247911457, 0.0195588619, 0.030682046, 0.0386753306, 0.0409948453, 0.0392577685, 0.0244341716, 0.0201080088, 0.0357292406, 0.043507576, 0.0458905101, 0.0396536961, 0.0281708799, 0.0206314754, 0.0319911055, 0.0380826853, 0.0403308198, 0.0389657244, 0.0248862747, 0.0198338944, 0.0311674718, 0.0415111221, 0.0436516851, 0.0384934284, 0.0247025136, 0.0196032226, 0.0306390282, 0.0388097987, 0.0410594381, 0.0392941609, 0.0245226678, 0.0201136507, 0.0357083306, 0.0436038189, 0.0458797179, 0.0397830568, 0.0281994194, 0.0206256174, 0.0320208967, 0.0380031727, 0.0403398462, 0.0390136242, 0.0248613376, 0.0198194236, 0.0311005712, 0.0416252501, 0.043676842, 0.0385391265, 0.0246944334, 0.0196214691, 0.0305676982, 0.0387571529, 0.0410098359, 0.0391558893, 0.0244640876, 0.0201434419, 0.0357724875, 0.043508362, 0.0456817187, 0.039770741, 0.028218789, 0.0206423923, 0.0320416093, 0.0380943045, 0.0403333753, 0.0388986096, 0.0249381009, 0.0198587961, 0.0312016588, 0.0417393446, 0.0436658077, 0.038459003, 0.0247568656, 0.0196154155, 0.0306600872, 0.038842421, 0.0409376547, 0.0392248742, 0.0245399885, 0.0200889297, 0.0357873552, 0.0435300805, 0.0458245613, 0.0397335254, 0.0282574296, 0.0206304342, 0.0320020989, 0.0379457623, 0.0402925424, 0.0387790985, 0.0249206685, 0.0198395904, 0.0312100947, 0.0415175147, 0.0434360988, 0.0384268798, 0.0248381123, 0.0195897911, 0.0306737293, 0.0387397073, 0.0409318693, 0.0391901806, 0.0244914442, 0.0201075152, 0.0357116982, 0.0435394421, 0.045504503, 0.039641317, 0.0282492805, 0.0206811819, 0.0320133977, 0.038073808, 0.0401107036, 0.0386499278, 0.0248716995, 0.0198664702, 0.0311836787, 0.0417469814, 0.0435752273, 0.0382865965, 0.0247761402, 0.0196178611, 0.0307273138, 0.0386471823, 0.0409275144, 0.0389994569, 0.024586115, 0.0201865137, 0.0357990079, 0.0434930138, 0.0457136407, 0.0396355093, 0.0282853469, 0.0207444131, 0.0320738219, 0.0380315706, 0.0403114073, 0.0389180891, 0.0248913318, 0.0199411176, 0.0311548598, 0.0416009054, 0.0435734838, 0.0383802801, 0.0246962737, 0.0197551418, 0.0306191947, 0.0387065746, 0.040881224, 0.0391871445, 0.0245066341, 0.0202549826, 0.035713166, 0.0435622558, 0.0457656756, 0.0397617817, 0.0283793174, 0.0207297094, 0.0320174396, 0.0378960781, 0.0401756652, 0.0390484557, 0.0249508899, 0.0200027078, 0.0311609358, 0.0415969416, 0.0436233915, 0.0386151075, 0.0249271095, 0.0197329409, 0.0307435971, 0.0386789739, 0.0409154743, 0.0393072888, 0.0246473011, 0.0202890299, 0.0357724801, 0.0435113274, 0.0456963293, 0.0399842747, 0.0284798276, 0.0208690073, 0.0320896432, 0.0381058007, 0.0403405875, 0.0392707363, 0.0252100285, 0.0200007875, 0.0312594436, 0.0416478589, 0.043739669, 0.0387573019, 0.025008902, 0.0198238995, 0.0307819415, 0.0387228467, 0.041076567, 0.039468728, 0.0247892719, 0.0203311648, 0.0357662477, 0.043532826, 0.0458884425, 0.0398453437, 0.0285656694, 0.0208841525, 0.0320114568, 0.037967369, 0.0403572768, 0.0391365923, 0.0251352247, 0.0200688057, 0.0311582498, 0.0414787047, 0.0436686538, 0.0387344472, 0.0251170266, 0.0198534615, 0.0307102874, 0.038528949, 0.0409210473, 0.0394357182, 0.0248628315, 0.0203395337, 0.0359046385, 0.0434468985, 0.0457025617, 0.0399554372, 0.0287642665, 0.0208851229, 0.0320820622, 0.0379579477, 0.040431153, 0.0392969586, 0.0253678206, 0.0200908184, 0.0312719159, 0.0416993797, 0.0436360054, 0.0387658104, 0.0251041371, 0.0198251233, 0.0307828169, 0.0386763513, 0.0409345664, 0.0394698009, 0.0249322411, 0.0203835014, 0.0359998867, 0.043646235, 0.0458446592, 0.0399998724, 0.0286668614, 0.0209095143, 0.0322387479, 0.0380441248, 0.0404733755, 0.0394435525, 0.0252252333, 0.0200639497, 0.0313057154, 0.0418233611, 0.0436627157, 0.0387610346, 0.0250843894, 0.0198261086, 0.0308563244, 0.03886595, 0.0410850011, 0.0395627245, 0.0248710979, 0.0204365551, 0.0359382816, 0.0435194969, 0.0458536558, 0.0401815288, 0.0287554804, 0.0209819134, 0.0322357528, 0.0380640291, 0.0402053073, 0.0391238332, 0.0253015961, 0.0201349296, 0.0314015038, 0.0418224782, 0.0436169133, 0.0386811793, 0.0250896011, 0.0199217573, 0.0309624095, 0.0389179215, 0.0410899855, 0.0393743776, 0.0248534046, 0.0204039924, 0.0358422883, 0.0437046327, 0.0459365994, 0.0398899168, 0.0283982791, 0.0209029857, 0.0322209671, 0.0381200984, 0.0405395888, 0.0390196294, 0.0252960566, 0.0200273059, 0.0313676037, 0.0417963453, 0.0439616553, 0.038511686, 0.0251255278, 0.019774938, 0.0309248287, 0.0388488099, 0.0413807742, 0.0394476615, 0.0248348452, 0.0202015117, 0.0360451639, 0.0434382185, 0.0463832729, 0.0401433855, 0.0286180545, 0.0205826256, 0.0322859325, 0.0379900001, 0.040947333, 0.0393496603, 0.0252793003, 0.019770423, 0.0313112028, 0.0416341163, 0.0445185564, 0.0389699899, 0.0251693856, 0.0196926817, 0.0309704319, 0.0388793275, 0.042271167, 0.0396165214, 0.0250761285, 0.0203385856, 0.0360322334, 0.0438924283, 0.0473255701, 0.0404250883, 0.0289213918, 0.0208148081, 0.0323618166, 0.0382210165, 0.0415264443, 0.0396228321, 0.0255615804, 0.020022478, 0.0314381011, 0.0418601111, 0.0448065363, 0.039056778, 0.0253352392, 0.0198988486, 0.0309674647, 0.0389874279, 0.042091582, 0.0400468558, 0.0252193008, 0.0203215089, 0.0360985994, 0.0439493358, 0.0471929312, 0.040753223, 0.029132871, 0.0208019819, 0.032363873, 0.038375169, 0.0416428484, 0.0398856401, 0.0257085711, 0.0199001729, 0.0315056928, 0.0419352129, 0.045281224, 0.0394083373, 0.0256121196, 0.0196821876, 0.0310518537, 0.0390500575, 0.0425558537, 0.0401313528, 0.0252526812, 0.0202229917, 0.0360377878, 0.0436970703, 0.0474285036, 0.0409632698, 0.0290980265, 0.0206784867, 0.0325313359, 0.0382754691, 0.0418128818, 0.0399346724, 0.0257548112, 0.0198000055, 0.0316560119, 0.0418017954, 0.0452081822, 0.0394675173, 0.0256811678, 0.0197554696, 0.0312493648, 0.0389970988, 0.0425244868, 0.0403315648, 0.0252822787, 0.0202832036, 0.0363963582, 0.0439645275, 0.0473641828, 0.0408605896, 0.0291629806, 0.020731084, 0.0325401202, 0.0383321308, 0.0417494364, 0.0398301855, 0.0258351713, 0.0199167393, 0.031688977, 0.0420329534, 0.0454548858, 0.0396232344, 0.025689736, 0.0196597632, 0.0310411695, 0.0390711762, 0.0427178182, 0.0404782891, 0.0253659114, 0.0202375129, 0.0362383462, 0.0439678803, 0.0478004962, 0.041018758, 0.0291248225, 0.0207635462, 0.0325614214, 0.0384597182, 0.0421427973, 0.0401091054, 0.0257354919, 0.019961141, 0.0315062664, 0.0421751514, 0.0455148965, 0.039593704, 0.0255189668, 0.0197408106, 0.0311210565, 0.0390665121, 0.042368874, 0.0402041562, 0.0253180601, 0.0202956833, 0.0362465568, 0.0438200198, 0.0475689694, 0.0409196913, 0.0289327614, 0.0207686555, 0.0324765816, 0.0383300744, 0.0417291522, 0.0403158031, 0.0255815554, 0.0198886618, 0.0315537192, 0.0417454503, 0.0454403162, 0.0398781411, 0.0253533144, 0.0195116363, 0.0311514661, 0.0388193987, 0.0423504896, 0.0405598283, 0.0250995159, 0.020172935, 0.0362616591, 0.044074025, 0.0475078896, 0.0412176326, 0.0289334748, 0.0206910148, 0.0326061584, 0.0384477824, 0.0419237055, 0.0401674435, 0.0255002826, 0.0198534671, 0.0315910056, 0.0419693328, 0.0450133458, 0.0396020897, 0.0253615864, 0.0195308737, 0.031272579, 0.0391222015, 0.0425277688, 0.0403934605, 0.0250839815, 0.0201218501, 0.0363049358, 0.044148732, 0.0472479314, 0.0411458202, 0.0287467763, 0.0206650104, 0.0326145962, 0.0382853225, 0.0418422669, 0.0399571098, 0.0253688954, 0.0198185164, 0.0314589962, 0.0415829383, 0.0453921147, 0.0393749736, 0.0252802912, 0.0194978528, 0.0309899803, 0.0388695151, 0.0424603261, 0.0402764827, 0.0251153223, 0.0201791767, 0.0361455902, 0.0436719283, 0.0475970022, 0.040828228, 0.0289950594, 0.0207210258, 0.0324801505, 0.0381383374, 0.0417494141, 0.0395617336, 0.0255027357, 0.0198616069, 0.0314919204, 0.0417005345, 0.0454150327, 0.0390752852, 0.0254010409, 0.0196265951, 0.031051008, 0.0390576832, 0.0425391048, 0.0400313959, 0.0250340272, 0.0202602856, 0.0360950045, 0.0438967757, 0.0474131368, 0.0406801663, 0.0288762413, 0.0207265224, 0.0325462893, 0.0383047573, 0.0416085087, 0.0397238359, 0.0255123246, 0.0199753121, 0.0313995406, 0.0419073515, 0.0451003946, 0.0394570976, 0.0253962018, 0.0198055711, 0.0309707019, 0.0389864296, 0.0423190556, 0.0401863195, 0.0251411013, 0.0202746, 0.0360087231, 0.043785423, 0.0476169027, 0.0409115143, 0.02894843, 0.0207972918, 0.0324768946, 0.0382370092, 0.0416766405, 0.0398360528, 0.0255532898, 0.0199656133, 0.0315490216, 0.0417662859, 0.0452544279, 0.0394884683, 0.0253095403, 0.0195853077, 0.0309921391, 0.0390580669, 0.0428417474, 0.0403866135, 0.0251924936, 0.0201547332, 0.0360958949, 0.0436796546, 0.0473957434, 0.0410557501, 0.0290386416, 0.0207839552, 0.0323620811, 0.0380476639, 0.0415353067, 0.0401406437, 0.0256671645, 0.0199368969, 0.0314338431, 0.0417204648, 0.0451848768, 0.0398389176, 0.0255076904, 0.0198418237, 0.0309920907, 0.038706094, 0.0423429944, 0.0404745117, 0.0251006745, 0.0203492045, 0.0357957259, 0.0434399508, 0.0475597605, 0.041058518, 0.0288327467, 0.020844413, 0.032239683, 0.0380305164, 0.0417932495, 0.0400956757, 0.0255672578, 0.0200282689, 0.0312437322, 0.0415505618, 0.0450402424, 0.0397240184, 0.0252910517, 0.019792283, 0.0308081973, 0.0388253555, 0.0426738262, 0.0402830541, 0.0251685921, 0.0203212034, 0.0358235128, 0.0436518975, 0.0477807187, 0.0411433168, 0.0288881566, 0.0207484346, 0.0322560556, 0.0378755927, 0.0419081487, 0.0397379287, 0.0256177709, 0.019973835, 0.0311644115, 0.0414855704, 0.0455090776, 0.039483469, 0.0254157092, 0.0198659766, 0.0307433121, 0.0386313982, 0.0426284112, 0.0401222147, 0.0251640305, 0.0205177162, 0.0357891768, 0.0435403399, 0.0480299369, 0.0408571884, 0.0289545823, 0.0210444834, 0.0321565419, 0.0379252471, 0.0419263951, 0.0398898721, 0.0255219992, 0.0200618729, 0.0312283151, 0.041380655, 0.0457932763, 0.0397338308, 0.0254190732, 0.0199333392, 0.0307891071, 0.0387521423, 0.0428839922, 0.0404245034, 0.0251350254, 0.020410087, 0.0358240753, 0.0435389057, 0.0478053503, 0.0411324874, 0.0289154667, 0.0209848117, 0.0321643651, 0.0379945152, 0.0424368493, 0.0399711691, 0.0254627708, 0.0200871937, 0.0313178599, 0.0418424271, 0.0463430434, 0.0396936759, 0.0253256615, 0.0199453179, 0.0309023224, 0.0387281664, 0.0428187959, 0.0403981395, 0.0250831861, 0.0204949789, 0.0359144136, 0.043550957, 0.0477592871, 0.0409593396, 0.0288105793, 0.0208606441, 0.0322544761, 0.0379173309, 0.0422334, 0.0399308242, 0.0253319424, 0.0200205687, 0.0312172771, 0.0416804105, 0.0459348783, 0.0397290811, 0.0250817835, 0.0197802037, 0.030715704, 0.038792558, 0.0428856723, 0.0407154784, 0.025108166, 0.0202688407, 0.0359061621, 0.0435698666, 0.048198469, 0.041220516, 0.0289320014, 0.0207568277, 0.0321940817, 0.0380323566, 0.0425198637, 0.0402293354, 0.0255676843, 0.0198056251, 0.031233089, 0.0415159017, 0.0459726453, 0.0397668853, 0.0254250746, 0.0196267217, 0.0307204146, 0.0386966579, 0.0431797132, 0.0405862331, 0.0252824314, 0.020303851, 0.0359116532, 0.0434834734, 0.0481776036, 0.0413284674, 0.0290024541, 0.020736862, 0.0320374593, 0.0380327925, 0.0423877984, 0.0402000733, 0.0256760027, 0.0196994711, 0.0310635082, 0.0415718332, 0.045766525, 0.0399295911, 0.0254117288, 0.0194556285, 0.0304652769, 0.0386212505, 0.0429736413, 0.040738415, 0.0252361391, 0.0201054718, 0.0355578214, 0.0434454121, 0.0482658334, 0.0414293781, 0.0289656576, 0.02073263, 0.0319234729, 0.0380284972, 0.0423364416, 0.0406099409, 0.0257098563, 0.0201617498, 0.0311100557, 0.0415335111, 0.0457886606, 0.0402191393, 0.0257272813, 0.0198836159, 0.0304579996, 0.0386344977, 0.0430969261, 0.0409431718, 0.0255356301, 0.0205369834, 0.0353256613, 0.0435460098, 0.0479947925, 0.0417360254, 0.0294593032, 0.0210502055, 0.0318207704, 0.038081415, 0.0424564891, 0.0402047187, 0.026063215, 0.020256782, 0.0307960939, 0.0414278544, 0.0460762531, 0.0396526679, 0.0259039458, 0.0198885426, 0.0302285366, 0.0386083983, 0.0432492793, 0.0404212624, 0.0258632451, 0.0202232152, 0.0350343138, 0.0432375483, 0.0485530347, 0.0411714911, 0.0294666216, 0.0209775735, 0.0315212086, 0.0378980376, 0.0423499122, 0.0401069596, 0.0259010792, 0.0199670326, 0.0306687523, 0.0412477329, 0.0460907444, 0.0397963338, 0.0258056615, 0.0197638441, 0.0301740337, 0.0387463868, 0.0435573421, 0.0406508036, 0.025637513, 0.020310957, 0.0350157917, 0.0433470272, 0.0485590138, 0.0411554947, 0.0291909128, 0.02057424, 0.0314338766, 0.0381213836, 0.0424308665, 0.0399286225, 0.0262393132, 0.0199892856, 0.0309150126, 0.0413760394, 0.0458008163, 0.0394907519, 0.0260200966, 0.0199310947, 0.0303213298, 0.0389371738, 0.0433441028, 0.0405817479, 0.0260502174, 0.0206533838, 0.0356584564, 0.0440035872, 0.0486680344, 0.0412755236, 0.0300446395, 0.0210328605, 0.0319944099, 0.0384159088, 0.0427611209, 0.040131595, 0.0267749522, 0.0203091223, 0.0310695954, 0.041602321, 0.0465766788, 0.039682921, 0.0266666804, 0.0198034234, 0.0304159503, 0.0388418809, 0.0433832519, 0.0406134576, 0.0260583125, 0.0202610865, 0.0354092494, 0.0434023812, 0.0486217849, 0.0412760116, 0.0297399852, 0.0206854735, 0.0317385085, 0.0377219692, 0.0425679162, 0.0401621573, 0.0261945482, 0.0198831987, 0.030932134, 0.0414495952, 0.046289254, 0.0399526916, 0.0260690022, 0.0196493398, 0.0301358905, 0.038242843, 0.0435513444, 0.0404577553, 0.025815092, 0.0202180874, 0.0350439698, 0.0426352508, 0.0489657596, 0.0410040617, 0.0296998266, 0.0206789598, 0.0313647352, 0.0373898894, 0.0430037677, 0.0397957414, 0.0261963848, 0.0198714938, 0.0305576771, 0.0407403074, 0.0466491506, 0.0393634252, 0.0261113178, 0.0195863489, 0.0300258454, 0.0380560867, 0.0435591824, 0.0402316377, 0.0258322656, 0.0202074777, 0.0349375606, 0.0426328368, 0.0487896614, 0.0408121087, 0.029432172, 0.0207028445, 0.0312771052, 0.0373340175, 0.0429642797, 0.0396840088, 0.0262483563, 0.019901095, 0.0305598341, 0.0407585651, 0.0466787517, 0.039265573, 0.0260665193, 0.0195059143, 0.0299231261, 0.0380476378, 0.043458648, 0.040093001, 0.0259217415, 0.0199991111, 0.0348263681, 0.0425662547, 0.0488920584, 0.0406719148, 0.0297111515, 0.020428611, 0.0312216263, 0.037235558, 0.0427314229, 0.0396065116, 0.026085848, 0.0196187664, 0.0303767901, 0.0407078303, 0.0464253649, 0.0390748195, 0.0259180721, 0.0194203202, 0.0298224948, 0.0379436202, 0.0432854258, 0.0398579426, 0.0258142874, 0.0201133825, 0.0347851664, 0.0424700677, 0.04881474, 0.040567454, 0.0296237729, 0.0205091015, 0.0310937613, 0.0373611189, 0.0428375192, 0.0396936238, 0.0261116922, 0.0195977334, 0.0302347764, 0.0406521894, 0.0463706739, 0.03920082, 0.0260011572, 0.0193954092, 0.029698167, 0.0379539542, 0.0432624817, 0.0400203839, 0.0257736482, 0.0200817697, 0.034576036, 0.0424485207, 0.048846513, 0.0405789465, 0.0297176335, 0.0205672123, 0.0310442224, 0.0373922437, 0.0428754054, 0.0396267846, 0.0261736587, 0.0197773371, 0.0302951559, 0.0409079492, 0.0465887859, 0.0392455012, 0.0260952488, 0.0196187496, 0.0298578553, 0.0379382893, 0.0433980562, 0.0400839448, 0.0259053353, 0.0202387031, 0.0347525775, 0.0425433517, 0.0488101877, 0.0405397378, 0.0295612775, 0.0205546115, 0.0310886409, 0.0373602621, 0.0426252484, 0.0396688804, 0.0262256693, 0.0197588801, 0.0303471275, 0.0406613015, 0.0465473384, 0.0390902497, 0.0260288231, 0.0194430351, 0.0298588891, 0.0378135145, 0.0434468985, 0.0399893969, 0.0258370265, 0.0200708788, 0.0347293131, 0.0423641503, 0.0486969762, 0.040403381, 0.029662041, 0.0205601808, 0.0310537592, 0.0372273438, 0.0425408706, 0.0395187773, 0.0261421502, 0.0197451655, 0.0303877965, 0.0406330787, 0.0464788303, 0.0388749726, 0.0259826537, 0.0194683801, 0.0297206715, 0.0377917811, 0.043590799, 0.0397857241, 0.0257602017, 0.0201309696, 0.0346588865, 0.0423555225, 0.0489891246, 0.040252883, 0.0295281839, 0.020543173, 0.0310161244, 0.0371327922, 0.043165043, 0.0393716991, 0.0261559077, 0.0197796859, 0.0303567126, 0.0405261666, 0.0468677841, 0.0387764871, 0.0260483921, 0.0194899812, 0.0296970438, 0.0377885029, 0.0438370556, 0.0396261401, 0.0257565212, 0.0201669503, 0.0345964879, 0.0423351899, 0.0490608476, 0.0401300639, 0.0294516459, 0.0205652416, 0.0309470091, 0.0372336879, 0.0430815779, 0.0393118449, 0.0261290316, 0.0196749978, 0.030241413, 0.0405590795, 0.0465982594, 0.0388392732, 0.0258753877, 0.0194530319, 0.0297728442, 0.0378467515, 0.0435970984, 0.0397027433, 0.0257761087, 0.0200989172, 0.0347088687, 0.0424654894, 0.048822578, 0.040180169, 0.0294624548, 0.0204804651, 0.0310979243, 0.0371921472, 0.0427281484, 0.0392618105, 0.0260608532, 0.0196386576, 0.0303309914, 0.0405764319, 0.0462277122, 0.0385298915, 0.0257001109, 0.0193919986, 0.0297929142, 0.037875995, 0.0432406589, 0.0394181833, 0.0256903768, 0.0200578663, 0.0347599871, 0.0425370671, 0.0486702994, 0.039948374, 0.029451292, 0.0205611028, 0.0310953669, 0.0373306647, 0.0426835418, 0.0390234478, 0.0259076227, 0.0197317507, 0.0304900631, 0.0407769531, 0.0462912545, 0.0384647287, 0.0257557966, 0.0194761436, 0.0299165081, 0.0380193442, 0.0429083668, 0.0393182784, 0.0255690981, 0.0200840421, 0.0348083861, 0.04274299, 0.0478832461, 0.0399055146, 0.0292847902, 0.0205488484, 0.0312495958, 0.0375814885, 0.0424427539, 0.0389408916, 0.0258843806, 0.0198059082, 0.0304381046, 0.0406457186, 0.0467251725, 0.0387693122, 0.0260622278, 0.0193936452, 0.0299699567, 0.0380927585, 0.0438228287, 0.0396981947, 0.0259281602, 0.0200100075, 0.0348555259, 0.0426989794, 0.0491950549, 0.0399173386, 0.0297005214, 0.0203227922, 0.0312098172, 0.0373143181, 0.0432637855, 0.0391237326, 0.0264339224, 0.0197087713, 0.030626798, 0.0408668779, 0.0471535623, 0.0384682119, 0.026142776, 0.0193612315, 0.0299254414, 0.0378347635, 0.0439190157, 0.0393063948, 0.0259271227, 0.0198700894, 0.0349223576, 0.0425558351, 0.0488665998, 0.0398422964, 0.0298067685, 0.0204955507, 0.0313406661, 0.037292622, 0.0431287028, 0.0390205048, 0.0262735691, 0.0195838585, 0.030457139, 0.0403841659, 0.046581652, 0.0383712612, 0.026189249, 0.0193617661, 0.0300403051, 0.0376080498, 0.0435206667, 0.039244473, 0.0259856079, 0.0200449172, 0.0350055285, 0.0422409624, 0.0488413721, 0.0397230051, 0.0297606383, 0.0205297526, 0.0314832628, 0.0371285193, 0.0428735688, 0.0390121117, 0.0264840927, 0.0195905361, 0.0305867046, 0.0404471233, 0.0461825356, 0.0385079049, 0.0261248723, 0.0193540901, 0.0300854798, 0.0375212319, 0.0434289649, 0.0395607166, 0.0259359255, 0.0199569948, 0.0350110456, 0.0424805842, 0.0487867743, 0.0397689417, 0.0296702161, 0.0204732474, 0.0314432494, 0.0371237844, 0.0428684838, 0.038996771, 0.0263254046, 0.0196492989, 0.0305898655, 0.0403810516, 0.0464842096, 0.0383951478, 0.0262246337, 0.0194663163, 0.0300901961, 0.0377343073, 0.0433254465, 0.0395189375, 0.0261323601, 0.0201594122, 0.0350974798, 0.0424653366, 0.0486582965, 0.0399544835, 0.0300692823, 0.0206366442, 0.0316155367, 0.0371876881, 0.0425797552, 0.0390986726, 0.0266284291, 0.0197478067, 0.0306526776, 0.0407922752, 0.0462801792, 0.0383193232, 0.0264246073, 0.0194959249, 0.0302672386, 0.0379429273, 0.0434922986, 0.0393645316, 0.0262677372, 0.0201806426, 0.0352138542, 0.042679552, 0.0488804318, 0.0400182121, 0.0301338565, 0.0207277033, 0.0316341184, 0.0373785906, 0.0427059159, 0.0389140025, 0.026594542, 0.0199035816, 0.0307484921, 0.0407426246, 0.0463176072, 0.038300246, 0.0264214724, 0.019607503, 0.0303374846, 0.0380334333, 0.0435208082, 0.0392161645, 0.026272973, 0.0202431511, 0.0353266597, 0.0427178778, 0.0488978028, 0.0397815034, 0.0301212296, 0.020790739, 0.0317245722, 0.0375680216, 0.042999655, 0.0388713814, 0.0267662313, 0.0199839026, 0.03091475, 0.0410438217, 0.0466610305, 0.0384781249, 0.0265070088, 0.0197119098, 0.0303885527, 0.038111832, 0.043568328, 0.0393772312, 0.026335258, 0.0203502215, 0.0352898464, 0.0427347533, 0.0488183759, 0.0398196504, 0.0300460439, 0.0207665861, 0.0316439047, 0.0372909606, 0.0426370427, 0.0388470776, 0.0265392717, 0.0199641101, 0.0308150575, 0.0406700633, 0.0462493561, 0.0383777767, 0.0262308717, 0.0196345523, 0.0302589815, 0.0378886685, 0.043218717, 0.0391695499, 0.0261318292, 0.0203177966, 0.0352281556, 0.0425822362, 0.0485005192, 0.0397728197, 0.029972475, 0.0207953267, 0.0315956734, 0.0373510569, 0.0426305197, 0.0386952721, 0.0265231375, 0.0199589338, 0.0307328962, 0.040768154, 0.0462592542, 0.0382151939, 0.0262261108, 0.019622704, 0.0302023869, 0.0379073769, 0.0432917364, 0.0392924882, 0.0261485148, 0.0202397928, 0.0351239443, 0.0426465943, 0.0486174934, 0.0396395959, 0.0298801828, 0.0207729153, 0.0314833336, 0.0372683704, 0.0425947234, 0.0388627797, 0.0264800433, 0.0199236982, 0.0307294391, 0.0408571623, 0.0462679826, 0.0383640081, 0.026241798, 0.0196351409, 0.0301557519, 0.0380972363, 0.0433269925, 0.0392517112, 0.0261002071, 0.0202894844, 0.0350818336, 0.0428887568, 0.0485710911, 0.0398572572, 0.0298365075, 0.020719992, 0.0314007401, 0.0374454595, 0.0425551943, 0.0387815088, 0.0263941493, 0.0198814012, 0.0307100527, 0.0408629663, 0.0461080894, 0.0382752307, 0.0261886157, 0.0196078252, 0.0302046891, 0.0380337462, 0.0432001129, 0.0392224342, 0.0260233134, 0.0202714559, 0.0350853726, 0.0429355018, 0.0484523997, 0.0398318991, 0.0297728162, 0.0207445771, 0.03145843, 0.037516132, 0.0424733497, 0.0389130898, 0.0264193472, 0.0198460184, 0.0307365153, 0.0409320183, 0.0462831706, 0.0384912267, 0.0261751059, 0.0196369588, 0.0301613715, 0.0380939692, 0.0432333462, 0.0394605547, 0.0259837657, 0.0202774126, 0.0351758264, 0.0428102762, 0.0484605841, 0.0398362949, 0.0297582708, 0.0207635686, 0.0315284356, 0.0374238826, 0.042569939, 0.0389424339, 0.0263358485, 0.0199144166, 0.0306613017, 0.0407451242, 0.046291396, 0.0384557731, 0.0261569414, 0.0196785107, 0.0301715955, 0.0380723104, 0.0432087854, 0.0392843895, 0.0259137824, 0.020382259, 0.0351198167, 0.0426792353, 0.0485472791, 0.039750766, 0.029700866, 0.02083092, 0.0313565806, 0.0374080874, 0.0425320975, 0.0389189906, 0.0263465457, 0.0199261382, 0.0306669455, 0.0407933816, 0.0460603684, 0.0384118892, 0.0260714479, 0.0197195709, 0.0301027875, 0.037929263, 0.0431511961, 0.0391797498, 0.0258893762, 0.0202650428, 0.0350156724, 0.0426353067, 0.048404593, 0.0397732258, 0.029528521, 0.0204800852, 0.0312888473, 0.0372022428, 0.0425638817, 0.0388295315, 0.0263197329, 0.0196859259, 0.0306560695, 0.0407261178, 0.0460343622, 0.0382849239, 0.0261769295, 0.0194433667, 0.0300934892, 0.0380371399, 0.0432010219, 0.0392325372, 0.0260243285, 0.0201286096, 0.0351303928, 0.0426999144, 0.048394274, 0.0397500806, 0.0298570246, 0.020582132, 0.0314273573, 0.0375182629, 0.0424508303, 0.0388196595, 0.0263979305, 0.019758055, 0.0307039786, 0.041012004, 0.04607841, 0.0382119603, 0.0261253193, 0.0195082314, 0.0301688835, 0.0382253304, 0.0431526788, 0.0391765051, 0.0259555858, 0.0203210898, 0.0350680836, 0.0429092161, 0.048466064, 0.03982234, 0.0297585521, 0.0205411036, 0.0314061865, 0.0374962278, 0.0424765013, 0.0389112271, 0.0263834111, 0.0196740516, 0.030660009, 0.0409055874, 0.0459529944, 0.0384324156, 0.0261225402, 0.0194773003, 0.0300383326, 0.038124539, 0.0430681668, 0.0392201357, 0.0258953106, 0.0200736094, 0.0350491665, 0.0427581519, 0.0482748896, 0.0398556478, 0.0296373423, 0.0205164682, 0.0313855931, 0.0375063047, 0.0422974043, 0.0389636159, 0.0262236595, 0.0196021516, 0.0306213871, 0.0410687402, 0.0459784493, 0.0384847969, 0.0261333771, 0.0194092989, 0.0300555173, 0.0383726172, 0.0432259403, 0.0394818299, 0.0257931929, 0.0201040562, 0.0349210836, 0.0427614748, 0.0484298393, 0.0398882255, 0.0296131372, 0.0204150751, 0.0312641263, 0.0371766724, 0.042129118, 0.0390406176, 0.0263088848, 0.0193384718, 0.0304601099, 0.0405374579, 0.045386184, 0.0385242328, 0.0261650551, 0.0190610867, 0.0299758855, 0.0377427749, 0.042839244, 0.0394551381, 0.025892375, 0.0196993556, 0.034969531, 0.0424666069, 0.0479220636, 0.0399617031, 0.0296533052, 0.0201924276, 0.031379465, 0.0371969268, 0.0422597453, 0.0391039886, 0.0262967329, 0.0192882698, 0.030695824, 0.0404877998, 0.0460131764, 0.0386194214, 0.0262209512, 0.0193025451, 0.0300972592, 0.0378581472, 0.043141149, 0.0396657251, 0.0260694362, 0.0203014687, 0.0351564102, 0.0428548679, 0.0483845249, 0.0401032865, 0.0296331495, 0.0205071755, 0.0314430334, 0.0372816846, 0.0423954427, 0.0392998457, 0.0263700169, 0.0194832832, 0.0305194799, 0.0404649489, 0.045828253, 0.0387458913, 0.0262548253, 0.0191090982, 0.0300745107, 0.037862625, 0.0430578031, 0.039787773, 0.0259181075, 0.019715976, 0.0350343846, 0.0426978692, 0.0483488627, 0.0403430797, 0.0296610873, 0.0203239471, 0.0314127803, 0.037219394, 0.0428226404, 0.0397543386, 0.0262883939, 0.0194417797, 0.0306359641, 0.0408687107, 0.0459563732, 0.039345894, 0.0260075238, 0.0191722009, 0.0301516112, 0.0380217321, 0.0431903563, 0.0404395908, 0.025637174, 0.0196059439, 0.0351517536, 0.0423740819, 0.0479986817, 0.0407466702, 0.0294686165, 0.0202399176, 0.0314874575, 0.0370245315, 0.0423686989, 0.039991118, 0.0261741895, 0.0194221251, 0.0307784155, 0.0405117795, 0.045545157, 0.039295055, 0.0258766077, 0.0190883186, 0.0301819313, 0.0376201794, 0.0428605787, 0.0402908996, 0.0257296804, 0.0197421499, 0.0352334194, 0.042378027, 0.0476405881, 0.0408458784, 0.0296549313, 0.0202675723, 0.0315926224, 0.0373325348, 0.0424053855, 0.0399239138, 0.0263118558, 0.0194156542, 0.0308822952, 0.0411508791, 0.0467069633, 0.0397261232, 0.0262986273, 0.0197368804, 0.0304018613, 0.0381367132, 0.0433590524, 0.0404908769, 0.0259478837, 0.0199590083, 0.0351646803, 0.0424075164, 0.0482122488, 0.0410952568, 0.0298765898, 0.0204481985, 0.0314349905, 0.0374100469, 0.0427420512, 0.0402667932, 0.0264592841, 0.0194658265, 0.0305166077, 0.0408450179, 0.0461285189, 0.0397421643, 0.026308639, 0.0193109475, 0.0298734922, 0.0376590304, 0.0431788415, 0.0406347476, 0.0260297693, 0.0198885743, 0.0348209105, 0.0425345637, 0.0485903658, 0.0408570841, 0.0298414268, 0.0204261746, 0.0313804708, 0.037425328, 0.0431365408, 0.040321067, 0.0264300611, 0.0196003821, 0.0305752289, 0.0407759808, 0.0462028719, 0.0397365056, 0.0262423996, 0.0195600912, 0.0301589519, 0.0380858257, 0.0433287434, 0.0406931937, 0.0260327198, 0.0202421993, 0.035269063, 0.0428213961, 0.0484757647, 0.0410561822, 0.0297977198, 0.0207319632, 0.0315444358, 0.0373119302, 0.0428933464, 0.0401233397, 0.0264116768, 0.0199229214, 0.030919563, 0.040919628, 0.0461250804, 0.0394699015, 0.026172081, 0.0196112525, 0.0302513558, 0.0382032059, 0.0432040542, 0.0403968655, 0.025948463, 0.0202054698, 0.0354393721, 0.0430385396, 0.0486453772, 0.0411457531, 0.029831456, 0.0207519345, 0.0318262577, 0.0376780517, 0.042930413, 0.0400861464, 0.0264166389, 0.0198586974, 0.0310794208, 0.0412954539, 0.0464442, 0.0399863645, 0.026469497, 0.0195864197, 0.0305702742, 0.0385796651, 0.0437420122, 0.0407110341, 0.0263222922, 0.0203058477, 0.0357504711, 0.0434570238, 0.0490442961, 0.0412580483, 0.0301371384, 0.0208065789, 0.0320899263, 0.0380471945, 0.043410331, 0.0403385758, 0.0267623402, 0.0199940167, 0.0313366503, 0.0417004526, 0.046750579, 0.0396996103, 0.0264501907, 0.0197178666, 0.0306174532, 0.0384686589, 0.0439358167, 0.0408102311, 0.026391916, 0.0204125047, 0.0359175876, 0.0433629341, 0.049322769, 0.0412484892, 0.0303611737, 0.0209082477, 0.0321204588, 0.0381400771, 0.0435575619, 0.0404804349, 0.0270152315, 0.020147644, 0.0316320024, 0.0419677496, 0.0472561345, 0.0398954451, 0.0267021433, 0.0197990071, 0.0307874866, 0.0391060375, 0.0443791263, 0.0405241065, 0.0264798217, 0.0204864107, 0.0359262042, 0.0438473299, 0.0495052636, 0.0411407463, 0.0304962453, 0.0210488979, 0.0322431885, 0.0382092074, 0.0437137596, 0.0400537737, 0.0268450771, 0.0199819952, 0.0314145088, 0.0418745168, 0.0471328646, 0.0396343507, 0.0267646462, 0.019667089, 0.0305661187, 0.0386323594, 0.0440050513, 0.0402390547, 0.0265927985, 0.0203326996, 0.0355312414, 0.0434698761, 0.0493993573, 0.0407736301, 0.0305503942, 0.0208818857, 0.0317458436, 0.0382766612, 0.0435496643, 0.0398725532, 0.0270205811, 0.0201086458, 0.0310296211, 0.0416707769, 0.0469842926, 0.0395387225, 0.0267521087, 0.0197834782, 0.0304197352, 0.038847439, 0.0440036431, 0.0402046479, 0.026426686, 0.0204278566, 0.0353998542, 0.0434615426, 0.0496685132, 0.0407812595, 0.0302730892, 0.0208653379, 0.0316873118, 0.038149137, 0.0433490649, 0.0399281941, 0.0267953463, 0.0200254004, 0.0308235977, 0.0420618393, 0.0471119694, 0.0393447392, 0.0266169887, 0.0197689179, 0.0301930849, 0.039048098, 0.0440815985, 0.0404849388, 0.0267460812, 0.0203256849, 0.0351417512, 0.0438798107, 0.0495659001, 0.0409755707, 0.0303394552, 0.0208698288, 0.0316761024, 0.0384448431, 0.0438666865, 0.0401222147, 0.026894765, 0.0201049987, 0.0310105029, 0.041843757, 0.0471418239, 0.0394748226, 0.0267225727, 0.0198087562, 0.0303200483, 0.0389778204, 0.0443497822, 0.0404317863, 0.0265904032, 0.0204907339, 0.035565272, 0.0436862148, 0.0492064022, 0.0409795158, 0.0303519964, 0.0209533703, 0.0318134688, 0.0378250964, 0.0438014492, 0.040397238, 0.0272035226, 0.020204138, 0.0310726464, 0.0420303121, 0.0472654849, 0.039900545, 0.0269861054, 0.0200960692, 0.0307019521, 0.0380532518, 0.0443182178, 0.0407182984, 0.02662028, 0.020581197, 0.0353492908, 0.043731261, 0.0497254133, 0.0410986543, 0.0303115342, 0.0211037174, 0.0317555815, 0.0383464769, 0.043977052, 0.0403794274, 0.0269209836, 0.0204819329, 0.0308831725, 0.0419383943, 0.0475534163, 0.0398486145, 0.0267835204, 0.0201178994, 0.0302560851, 0.0385144837, 0.0445369817, 0.0409676544, 0.0264527686, 0.0207918379, 0.035358984, 0.0435515679, 0.0500458181, 0.0414761715, 0.0301538203, 0.0212233532, 0.0316716246, 0.0381135717, 0.0440313928, 0.0404774472, 0.0268061794, 0.0203429572, 0.0311128609, 0.0418539867, 0.0474437773, 0.03990376, 0.0266164578, 0.0199550092, 0.0302285776, 0.0389964208, 0.0444331579, 0.0406295806, 0.0263626222, 0.0205476247, 0.0353724658, 0.0436379164, 0.0498931222, 0.0413857028, 0.0303337034, 0.0210941583, 0.0317511074, 0.0382702723, 0.044235222, 0.0403461531, 0.0269112419, 0.0202796459, 0.0309367105, 0.0421372987, 0.0477643795, 0.0398857445, 0.0267740246, 0.0199562386, 0.0303406809, 0.0390772372, 0.0446327962, 0.0406257734, 0.0266734213, 0.0206163675, 0.0354652368, 0.0439641625, 0.0501898378, 0.041264791, 0.0305340514, 0.0210836846, 0.0318258628, 0.0383621156, 0.0443789884, 0.0403140783, 0.0270166695, 0.0203478206, 0.0311752651, 0.0418920256, 0.0478699207, 0.0398453958, 0.0271030199, 0.0199903157, 0.0303391851, 0.039272137, 0.044494763, 0.0407083333, 0.0267739147, 0.0205581952, 0.0353888907, 0.0441126935, 0.0498080067, 0.041030407, 0.0305531025, 0.0210533682, 0.0317320228, 0.038233757, 0.0436577424, 0.0398251042, 0.0271546002, 0.0202661343, 0.0309070386, 0.0419182852, 0.0474186875, 0.0391789079, 0.0269733761, 0.0198632125, 0.0302673504, 0.0392035469, 0.0442184694, 0.0399556197, 0.0264712926, 0.0205371492, 0.0352335572, 0.0440768562, 0.0495845266, 0.040467076, 0.0303792171, 0.0208979957, 0.0316426046, 0.0383044258, 0.0435532182, 0.0395384394, 0.0268675294, 0.0201485846, 0.0309707597, 0.0420278087, 0.0471571498, 0.0391136743, 0.0265753325, 0.0198234785, 0.0300670061, 0.0392438062, 0.044384975, 0.0397142433, 0.0264914371, 0.0204961747, 0.0351049416, 0.0440208018, 0.0497048087, 0.0405590907, 0.0302894488, 0.02105988, 0.0313818343, 0.0384280197, 0.0436910801, 0.0395338126, 0.0268283039, 0.0201968234, 0.0307492651, 0.0419616811, 0.0472919792, 0.0392511562, 0.0265721455, 0.0199087039, 0.0298913103, 0.0391916856, 0.0441269688, 0.039878685, 0.0264056157, 0.0205774233, 0.0351503752, 0.043946974, 0.0496268943, 0.0404946879, 0.0306488182, 0.0209164266, 0.0313051194, 0.0383704342, 0.0434562899, 0.0395960137, 0.027326772, 0.0202123784, 0.0308000557, 0.0419793501, 0.0470967926, 0.0391559266, 0.0271765701, 0.0199067686, 0.0300766509, 0.0390265323, 0.0440965295, 0.0399685763, 0.0269667711, 0.0205841139, 0.0351643562, 0.0437106863, 0.0493807979, 0.0403701141, 0.0308526903, 0.0209575295, 0.031349726, 0.0382063501, 0.0433946885, 0.039454069, 0.0273692962, 0.0202147402, 0.0308744665, 0.0420102738, 0.047109697, 0.0390462987, 0.0271437224, 0.0198752284, 0.0301090535, 0.0390078574, 0.0437240154, 0.0397257321, 0.0271877982, 0.0205371231, 0.0352670327, 0.0438670032, 0.0491335727, 0.0402975567, 0.0309339724, 0.020999888, 0.0315510407, 0.0385060385, 0.043443922, 0.0395566076, 0.0272700004, 0.020185139, 0.0312313493, 0.0421217494, 0.0471492745, 0.0390133113, 0.0271652862, 0.0198478363, 0.0302205198, 0.0391110629, 0.0437832102, 0.0397440791, 0.0268157814, 0.020440178, 0.0352480635, 0.0440254882, 0.0491306558, 0.0401727185, 0.0307198036, 0.020984333, 0.0313547738, 0.0381465256, 0.0430968627, 0.0391683988, 0.0268706884, 0.0202491451, 0.0308406595, 0.0415607356, 0.0466701686, 0.0389283746, 0.0264957361, 0.0196787529, 0.0300959814, 0.0386392809, 0.0437890254, 0.0396263301, 0.0266243424, 0.0202858727, 0.0352672189, 0.0432161614, 0.0489534363, 0.0402417406, 0.0303908642, 0.0208310969, 0.0316915512, 0.0383084305, 0.0432209931, 0.0393342525, 0.0271171369, 0.0200680271, 0.0309523325, 0.0417636111, 0.0466593727, 0.0388101637, 0.0269876998, 0.0199386943, 0.030107338, 0.0386881828, 0.0435424782, 0.0393375643, 0.0271250848, 0.0204505417, 0.0355634429, 0.0442885384, 0.0490032323, 0.0401700735, 0.031345401, 0.0210583247, 0.0318569951, 0.038827993, 0.0431272835, 0.0390741751, 0.0278199613, 0.0201839488, 0.0311262757, 0.042049218, 0.0466961488, 0.0389169529, 0.027640311, 0.0199477542, 0.0303459279, 0.0393112823, 0.0438131951, 0.0399823077, 0.027545033, 0.0206689779, 0.0353330784, 0.0440397449, 0.0490250513, 0.0404291451, 0.0312097874, 0.0211721361, 0.0315689705, 0.0384701304, 0.0430721454, 0.039299693, 0.0279204529, 0.0205763988, 0.0313103758, 0.0424105041, 0.0467331186, 0.0390712731, 0.0277427696, 0.0202310383, 0.030259043, 0.0393555388, 0.0438262857, 0.0398406759, 0.0275713354, 0.0206950959, 0.0354460254, 0.0442563593, 0.0491964854, 0.0405715853, 0.0317631327, 0.0213604569, 0.0317045003, 0.0386545695, 0.0431405418, 0.0395669118, 0.0281797759, 0.0206330512, 0.0312106106, 0.0423328355, 0.04676117, 0.0391277894, 0.0279724933, 0.0204244312, 0.0306624863, 0.0396344513, 0.0436585546, 0.0395445153, 0.0278617237, 0.0210519936, 0.0361316949, 0.0444227643, 0.0489594638, 0.040071819, 0.0315163583, 0.0215752665, 0.0319369957, 0.0387497842, 0.0430097878, 0.0393673442, 0.0281746387, 0.02082875, 0.0315646417, 0.0423651263, 0.0465920679, 0.0389668904, 0.0278653186, 0.0203847233, 0.0306585692, 0.0394589789, 0.0436105244, 0.0397077091, 0.0275762286, 0.020913858, 0.0358466804, 0.0440143161, 0.0487520583, 0.0401595421, 0.0312665813, 0.0212287977, 0.031863153, 0.0382757485, 0.0426801182, 0.0393479466, 0.027700223, 0.0205478948, 0.0313505977, 0.0418741107, 0.0465457551, 0.0387603566, 0.0276293941, 0.0201085508, 0.0304904133, 0.039218612, 0.0435678624, 0.0396561287, 0.0272318143, 0.0209202431, 0.0356874354, 0.0439300053, 0.049044352, 0.0403919294, 0.0310558397, 0.0212993938, 0.0318693966, 0.038207341, 0.0431161895, 0.0393105075, 0.0275199711, 0.020624144, 0.0312323123, 0.0416935571, 0.0467332117, 0.0389861763, 0.0273615364, 0.0202069078, 0.0305692591, 0.038985841, 0.04376214, 0.0394500196, 0.026976753, 0.0207193624, 0.0355901159, 0.0431149788, 0.0488034748, 0.0399415419, 0.0308900755, 0.0211335551, 0.0317450315, 0.0379514061, 0.0426848158, 0.0389968306, 0.0273159631, 0.0204437245, 0.0311124809, 0.0412344374, 0.0464120694, 0.0385900773, 0.0273271017, 0.0200631618, 0.0302532297, 0.0387393385, 0.0435587019, 0.0393361449, 0.0269839764, 0.0207865555, 0.0353016481, 0.0433450937, 0.0485059805, 0.0398486368, 0.0309588425, 0.0210981909, 0.0315353349, 0.0378399454, 0.0425316468, 0.0388445556, 0.0275299381, 0.0206273422, 0.0310501121, 0.0416607149, 0.0463668369, 0.0387517549, 0.0273769088, 0.020277895, 0.0302741602, 0.0390718207, 0.0433968268, 0.0393335111, 0.0271128397, 0.020747127, 0.0352556147, 0.0439830273, 0.0485740118, 0.0398225822, 0.0311524197, 0.0210657716, 0.0314614773, 0.0382825397, 0.0426646657, 0.0389032476, 0.0276945196, 0.0203274712, 0.0311057921, 0.0418761559, 0.0461767167, 0.038360063, 0.0274088364, 0.0197879784, 0.0302744601, 0.0387443304, 0.0430657864, 0.0388401374, 0.0269031003, 0.0204722732, 0.0351627246, 0.0437126644, 0.0484184697, 0.0394263454, 0.0305028856, 0.021194255, 0.0314962268, 0.0376379937, 0.042205058, 0.0382865816, 0.0270032231, 0.0206946321, 0.0310239308, 0.0411112122, 0.0463074483, 0.0381083004, 0.0262449272, 0.0200508367, 0.0297608562, 0.037694715, 0.0432082936, 0.039161101, 0.0258398354, 0.0207862109, 0.0351618566, 0.0427069329, 0.0484029278, 0.0394540392, 0.0297973622, 0.0209165923, 0.0313948803, 0.0371177644, 0.0427949987, 0.0379206166, 0.026538007, 0.0204616915, 0.0310993735, 0.0404814668, 0.0461148024, 0.0375463963, 0.0265021473, 0.0198492445, 0.030030651, 0.0374098569, 0.0434365124, 0.0383741558, 0.0265811626, 0.0206841007, 0.0352481082, 0.0416514464, 0.0487352125, 0.039012216, 0.030448176, 0.0210789386, 0.0314201862, 0.0366708599, 0.042600289, 0.0378364883, 0.0264358409, 0.0204498935, 0.0309989471, 0.0404002927, 0.0466003157, 0.0379458331, 0.0263319127, 0.0199279319, 0.0301880017, 0.0375586897, 0.0437789783, 0.0386546142, 0.0260120276, 0.0206795223, 0.0353189111, 0.0425054953, 0.0494924746, 0.039186351, 0.0298931058, 0.0208673254, 0.0312598124, 0.0363975391, 0.0431238338, 0.038191583, 0.0264039449, 0.0202705991, 0.0308204684, 0.0394640602, 0.0465164743, 0.0380173698, 0.0265329387, 0.0198721811, 0.0303958636, 0.0373697542, 0.0432373621, 0.0391083136, 0.0263183899, 0.0207859948, 0.0356553271, 0.0428981707, 0.0486886688, 0.0394475423, 0.0310028233, 0.0212100036, 0.0316084139, 0.0367063582, 0.0428310409, 0.038261883, 0.0276587196, 0.0207832586, 0.0315294974, 0.0416105166, 0.0468744971, 0.0384511799, 0.0276296102, 0.0200108048, 0.030599257, 0.0379604138, 0.0436669476, 0.0391526148, 0.0267907809, 0.0204288922, 0.0357361697, 0.0428230688, 0.0488095842, 0.0397467278, 0.0308917817, 0.021217972, 0.0320155956, 0.0370794646, 0.0426820256, 0.0385913774, 0.0276842881, 0.0209007785, 0.0316652916, 0.0411374457, 0.0470194891, 0.0383711308, 0.0267546512, 0.0200883653, 0.030537542, 0.0375850722, 0.0436214097, 0.0383155048, 0.0262272824, 0.0203800388, 0.0352515541, 0.0425616987, 0.0496076085, 0.0394498035, 0.0304873213, 0.020839287, 0.0312838629, 0.0378299989, 0.0442628488, 0.0383151695, 0.0271841809, 0.0202034656, 0.0308442507, 0.0414201953, 0.0480068736, 0.03809838, 0.0270655621, 0.0198469255, 0.0301140789, 0.0380439386, 0.0440433733, 0.0383550823, 0.026637882, 0.0204441324, 0.0345623791, 0.0425010845, 0.0493513271, 0.0395463519, 0.0304608326, 0.020965293, 0.0315119103, 0.0378875844, 0.0432790816, 0.0390563831, 0.0275063571, 0.0203916486, 0.0308589786, 0.041520182, 0.0480605774, 0.0389999934, 0.0270432215, 0.0198968276, 0.0301613901, 0.0387424864, 0.0467602275, 0.0397473238, 0.0267850868, 0.0207261462, 0.0352465622, 0.0436428189, 0.0496802106, 0.0405782983, 0.0306635387, 0.020787254, 0.0312111676, 0.0373496674, 0.0434988886, 0.0391405299, 0.0268880222, 0.0202004891, 0.0306979604, 0.0404491536, 0.0465840288, 0.0388893783, 0.0270837992, 0.0200225506, 0.0302253049, 0.0377520099, 0.0436772145, 0.0391130336, 0.0263044294, 0.0204670317, 0.0351745039, 0.0419513471, 0.0487933382, 0.0400374606, 0.0301451143, 0.0205360465, 0.0313796885, 0.0370979831, 0.0439821966, 0.038933292, 0.0263797268, 0.0199909806, 0.0308421329, 0.0403070115, 0.0475877635, 0.0385950282, 0.0258902758, 0.0193780325, 0.0296903607, 0.0371647328, 0.0438100956, 0.038780719, 0.0258668419, 0.020376699, 0.0352261811, 0.0420899354, 0.0479363948, 0.0397910215, 0.0301302224, 0.0206813924, 0.0315041095, 0.0369062461, 0.042750366, 0.0384581089, 0.0269533433, 0.0199955776, 0.0308762696, 0.0407202616, 0.0461776964, 0.0384676382, 0.0268145613, 0.0196469296, 0.0300928447, 0.0376668051, 0.0424843617, 0.0388410538, 0.0264260583, 0.0199091509, 0.0349990875, 0.0422695801, 0.0469148234, 0.0397317037, 0.0304678474, 0.0201704651, 0.0309578348, 0.0375140049, 0.0426619127, 0.0385077633, 0.0271812901, 0.0196459722, 0.0302948859, 0.0404906422, 0.0457940847, 0.0383245572, 0.0262701772, 0.0192737542, 0.0295507889, 0.0374082997, 0.0421306565, 0.0389810577, 0.0264123362, 0.0202180836, 0.0345738381, 0.0413514376, 0.0474732667, 0.0396767594, 0.0301683731, 0.0203595087, 0.0307220165, 0.0357446596, 0.0420692265, 0.0384916589, 0.0264382921, 0.019741226, 0.0304128788, 0.0397112854, 0.0453132167, 0.0381107368, 0.0274800304, 0.0199954901, 0.0300510284, 0.0376258716, 0.0431212075, 0.0392805114, 0.0268159434, 0.0203658789, 0.0351734199, 0.042299144, 0.0473625585, 0.039400775, 0.0303711314, 0.0207190625, 0.0311178211, 0.036085926, 0.04170423, 0.03778385, 0.0259716939, 0.0197937991, 0.0303653255, 0.0398826301, 0.0447427221, 0.0386020392, 0.0257808231, 0.0193720981, 0.0302892681, 0.0366066284, 0.0410551429, 0.0390003063, 0.0255446397, 0.0201328769, 0.0348588452, 0.0426796861, 0.0450092815, 0.0390251949, 0.0295218378, 0.0207507033, 0.0314643383, 0.0372715183, 0.040731594, 0.0386118777, 0.0265645459, 0.0204705223, 0.0315569714, 0.0407072343, 0.0455719009, 0.0384692475, 0.0267273784, 0.0205802955, 0.0312392488, 0.0380062498, 0.0436240844, 0.0395617411, 0.026502626, 0.0210793056, 0.0368209854, 0.0425387658, 0.0484945737, 0.0401320606, 0.0303667374, 0.0213286877, 0.0335687324, 0.0374962576, 0.0427604169, 0.0395407751, 0.0268912837, 0.0208968949, 0.033002194, 0.0413591526, 0.0460343994, 0.0383698195, 0.0265617874, 0.0205407366, 0.0322192721, 0.0381911658, 0.0435465164, 0.0394066237, 0.0267920755, 0.0213600211, 0.0380449146, 0.042613592, 0.0480988324, 0.0402024612, 0.029893076, 0.0216288753, 0.0307169314, 0.0375959687, 0.041854877, 0.0396582372, 0.0268588662, 0.0214247592, 0.0305354353, 0.0415527523, 0.0458729938, 0.0398938656, 0.026203515, 0.0207651816, 0.0302074291, 0.0381028168, 0.0423472747, 0.0406702943, 0.0260841511, 0.0214294177, 0.0361644812, 0.0435243882, 0.0480632372, 0.0413816422, 0.0296661034, 0.0214966647, 0.0319793671, 0.0373707525, 0.0415719487, 0.0402089395, 0.0264359005, 0.0212643817, 0.0317297056, 0.0413362049, 0.0462647118, 0.0390854292, 0.0266542267, 0.0200477652, 0.0313216671, 0.038276691, 0.0436656922, 0.0403216146, 0.0265332162, 0.0209967177, 0.0368152037, 0.0439162031, 0.049180001, 0.0407461822, 0.0298707727, 0.0209852513, 0.03293854, 0.0381973535, 0.0424618013, 0.0384766459, 0.0264281277, 0.020241769, 0.0322368778, 0.0412388295, 0.0471659489, 0.0380923413, 0.0268030073, 0.0202401765, 0.0311325788, 0.0383290425, 0.0446899161, 0.0385619737, 0.0255297963, 0.0211096387, 0.0366820656, 0.0431592949, 0.0499575473, 0.0387694128, 0.029474562, 0.0206311941, 0.0323566385, 0.0373372883, 0.0414972827, 0.0383446813, 0.0258292854, 0.0205509644, 0.0309339445, 0.0409649163, 0.0455936268, 0.0375309289, 0.0253340695, 0.01986387, 0.0299238916, 0.0365455188, 0.0407224111, 0.0377577655, 0.0248430446, 0.0194792002, 0.033187326, 0.0372086205, 0.0438089967, 0.0372219793, 0.0276142228, 0.0199069176, 0.0308516715, 0.0320268348, 0.039148923, 0.0370104797, 0.0243695509, 0.0191767309, 0.0296940915, 0.0360445753, 0.0438707098, 0.036362309, 0.0244456027, 0.0188037213, 0.0300690532, 0.0332354493, 0.040766675, 0.0375084244, 0.0248535946, 0.0196378473, 0.035189338, 0.0385835283, 0.045199126, 0.038617529, 0.0281695686, 0.0187586769, 0.0315173939, 0.0338557325, 0.0381468199, 0.0351394191, 0.023655137, 0.0181408972, 0.0304932334, 0.0367904641, 0.041477304, 0.0350011624, 0.0231023375, 0.0177331101, 0.0296704564, 0.0336122625, 0.0383420996, 0.0359253325, 0.023032425, 0.0180684831, 0.0346382447, 0.0385862663, 0.0438622236, 0.0362778269, 0.0263934601, 0.0182402171, 0.0309805181, 0.0336527787, 0.0384551585, 0.0351778194, 0.0236463435, 0.0176766682, 0.0303166732, 0.0368398465, 0.0417012759, 0.0350557975, 0.023062529, 0.0176009033, 0.0301081073, 0.0338514112, 0.0382623412, 0.0355322212, 0.0225022081, 0.0182956085, 0.0345637538, 0.0382428207, 0.0423586406, 0.0361476354, 0.0258944184, 0.0188177619, 0.0308154263, 0.0330173559, 0.0371115394, 0.0343923941, 0.0230605304, 0.0179395247, 0.0296920501, 0.0358244963, 0.0398189537, 0.0344982296, 0.0226413589, 0.017894892, 0.0291510615, 0.0332442746, 0.0356013924, 0.0350468494, 0.0224607568, 0.0186214633, 0.0332412906, 0.0377210863, 0.0406913608, 0.0355430543, 0.0255648065, 0.0193000808, 0.0297696311, 0.0327069536, 0.0357120819, 0.0347769521, 0.0228338428, 0.0185353309, 0.0291783009, 0.0358663984, 0.0394299477, 0.0352528132, 0.0225305818, 0.0182257239, 0.0284369439, 0.0334508233, 0.0372934751, 0.035433352, 0.0227238927, 0.0188408624, 0.0331086405, 0.0385644063, 0.0426679738, 0.0355578624, 0.0260891058, 0.0189549141, 0.0297867544, 0.0332339369, 0.0366434492, 0.0351460688, 0.0229539797, 0.0186405722, 0.0291711483, 0.0373289622, 0.0420531556, 0.0354374275, 0.0229487307, 0.018055521, 0.02847239, 0.03408546, 0.0391190685, 0.036340218, 0.0227599852, 0.0183125064, 0.0331823006, 0.0384602956, 0.0438485332, 0.0367286168, 0.0261088274, 0.0189992357, 0.0299452227, 0.0334445201, 0.0386769213, 0.035991475, 0.0233165082, 0.0186202712, 0.029315507, 0.0365083478, 0.0417545997, 0.0354124643, 0.0230295695, 0.0184674412, 0.0288211033, 0.0331627913, 0.0382159017, 0.0356017277, 0.0230894368, 0.0191820841, 0.0334030837, 0.0377234519, 0.0424256697, 0.0361320712, 0.0263939481, 0.0195874479, 0.0302958228, 0.0328408442, 0.0368041061, 0.0349432789, 0.023628559, 0.0187136624, 0.0295187868, 0.0356451161, 0.0398616828, 0.0348690301, 0.0235272367, 0.0184198264, 0.0290082432, 0.0330265984, 0.0369317941, 0.0356266238, 0.022837257, 0.0190629326, 0.033602003, 0.0375795811, 0.0415095985, 0.0357199833, 0.0263569057, 0.0195197836, 0.0301469378, 0.03275197, 0.0366785787, 0.0349899344, 0.0234090723, 0.0189371016, 0.0296388082, 0.0355753526, 0.0415290967, 0.0353243873, 0.0236735549, 0.0184987392, 0.0291327983, 0.0330139883, 0.0382879674, 0.0359219313, 0.0237541907, 0.0194968171, 0.0343770795, 0.0371687636, 0.0424637981, 0.0364726111, 0.0268877652, 0.019979598, 0.0305853002, 0.0323615149, 0.0368075408, 0.0347824916, 0.0235362984, 0.0193840489, 0.0299887136, 0.0351278223, 0.0408429876, 0.0350120254, 0.0236389358, 0.0187574234, 0.0294116102, 0.0323577523, 0.0381044708, 0.0358742326, 0.0239507314, 0.0193332732, 0.0342110805, 0.036941234, 0.0425470434, 0.0365895517, 0.0272013023, 0.0199533664, 0.0307592358, 0.0330113135, 0.0373740532, 0.0353300311, 0.0240768827, 0.0191386398, 0.0300026182, 0.0364614539, 0.04148449, 0.035513632, 0.0235266667, 0.0186736193, 0.0293635745, 0.0333828442, 0.0378701985, 0.035704039, 0.0231942143, 0.0192379337, 0.0342241228, 0.0382884927, 0.0417772941, 0.0361415483, 0.0263755117, 0.0196665823, 0.0306133851, 0.0331508107, 0.036601916, 0.0346715637, 0.0232790839, 0.0188722461, 0.0300096571, 0.0364134796, 0.0404236056, 0.0350614488, 0.0229533501, 0.018581178, 0.0292110778, 0.0337177962, 0.0377939343, 0.0355115086, 0.0232801214, 0.019117903, 0.0339975022, 0.0384971239, 0.0426923782, 0.035798952, 0.02638538, 0.019221548, 0.0303082075, 0.033258874, 0.0376714356, 0.0343340822, 0.0230022613, 0.0185813867, 0.0296949092, 0.0367307253, 0.0403149538, 0.0343969055, 0.0224257987, 0.0185452383, 0.028934449, 0.0336331688, 0.0372219421, 0.0350144431, 0.0225463379, 0.0193603616, 0.0338300876, 0.0384933613, 0.0419640578, 0.0351954736, 0.025952613, 0.0196691304, 0.0302571412, 0.0332869515, 0.0366564132, 0.0342244394, 0.0228013303, 0.0190825425, 0.0295326374, 0.0365551822, 0.0403531305, 0.0341629013, 0.0225054342, 0.0184653215, 0.0288750995, 0.0335207209, 0.0373618789, 0.0345639847, 0.0224657841, 0.0191883966, 0.0337372087, 0.0379323103, 0.0421579145, 0.0351723433, 0.0257313531, 0.0195868071, 0.0300841052, 0.0332372375, 0.0370419137, 0.0339023173, 0.022635771, 0.0191319119, 0.0296075363, 0.0368537903, 0.040433947, 0.0344398692, 0.0227632616, 0.0186533201, 0.0289157219, 0.0340613239, 0.0366808549, 0.0347931087, 0.0225598514, 0.0192409083, 0.0338891186, 0.0389756337, 0.0420462452, 0.0354172513, 0.0259693936, 0.0198558606, 0.0301308613, 0.0337499306, 0.0361366868, 0.0341482498, 0.0230922531, 0.0190291516, 0.0294803791, 0.0372305587, 0.0402590707, 0.034329582, 0.0227392428, 0.018560173, 0.02884469, 0.0345472582, 0.0374466516, 0.0347417407, 0.022704836, 0.0191022642, 0.0336963683, 0.0391835943, 0.0422604568, 0.0350468569, 0.0257700142, 0.0194085557, 0.0300892908, 0.0341098905, 0.0366118699, 0.033819057, 0.0228480715, 0.018819645, 0.0297477264, 0.0371174552, 0.0402922481, 0.0339704342, 0.0226235054, 0.0183094256, 0.0288326144, 0.0343250744, 0.0374640338, 0.0349817164, 0.0225745831, 0.0190033913, 0.0337099545, 0.0389710516, 0.0420587957, 0.0352811329, 0.0255025551, 0.0194422547, 0.0299314819, 0.0335972831, 0.0367151424, 0.0342021137, 0.0225935411, 0.0187464599, 0.0295449439, 0.0371340252, 0.0399984419, 0.0338096693, 0.0222630948, 0.0185402725, 0.0288504642, 0.0344943441, 0.037451461, 0.0346635208, 0.0223660115, 0.0189784635, 0.0338356644, 0.0389904231, 0.0421052054, 0.0349689983, 0.0251191277, 0.0194788482, 0.0301007181, 0.0339612067, 0.0365498699, 0.0341170169, 0.0223522, 0.0186813418, 0.0296605807, 0.0376525223, 0.0404960625, 0.0345231295, 0.0222105253, 0.0184564479, 0.0291861612, 0.0350813307, 0.0377402566, 0.035238456, 0.0224135872, 0.0192864332, 0.0341158509, 0.039455317, 0.0424078591, 0.0361963101, 0.0258896016, 0.019357346, 0.0302142017, 0.0340332948, 0.0361148231, 0.0346639305, 0.0227141287, 0.0190745816, 0.0294597484, 0.0376719683, 0.0397918969, 0.0347363241, 0.0224317256, 0.0183318537, 0.0285485107, 0.0347883105, 0.0374566689, 0.0360031389, 0.0225137491, 0.0193235483, 0.0337361582, 0.0397868194, 0.0421422869, 0.0362744182, 0.0255245976, 0.019414207, 0.0296074171, 0.0339259878, 0.0365684405, 0.0349911861, 0.0226057619, 0.0186676756, 0.0289566871, 0.0377454832, 0.0398959257, 0.0350201651, 0.0224106852, 0.0181677006, 0.0282328017, 0.0343888327, 0.0366517194, 0.0359522216, 0.0225021094, 0.0186795909, 0.0331212878, 0.0389734283, 0.0414106883, 0.0360976793, 0.0256353058, 0.0193001051, 0.0296106115, 0.0338719562, 0.0363938734, 0.0349139385, 0.0225368943, 0.0187533256, 0.0288043935, 0.0372246653, 0.040350195, 0.035280332, 0.0229453258, 0.0185605641, 0.0287648551, 0.0340701565, 0.037073832, 0.0358225517, 0.0229994208, 0.0194582846, 0.0337273926, 0.0388660729, 0.0420703292, 0.036226321, 0.0260764975, 0.0198099855, 0.0300729796, 0.0335293636, 0.0363411121, 0.0351752825, 0.0231737047, 0.0194301102, 0.0293865427, 0.036821194, 0.0395888649, 0.0349306203, 0.0229858812, 0.0187244546, 0.0287202299, 0.0339604132, 0.0369013324, 0.0359329917, 0.0230135806, 0.0195064116, 0.033696875, 0.0385327414, 0.0419885442, 0.0364415161, 0.0260228049, 0.0199639443, 0.0301146302, 0.0334548391, 0.0362005793, 0.0353660621, 0.022783339, 0.0192311089, 0.0294906497, 0.036657203, 0.0395748317, 0.0352311097, 0.0226238631, 0.0187070891, 0.0288894214, 0.0338946804, 0.0367673263, 0.0358588845, 0.0225790851, 0.019526992, 0.0338243693, 0.0386736244, 0.0417133421, 0.0363883823, 0.0258410368, 0.0197361503, 0.0299365576, 0.0333261564, 0.0361526795, 0.0353912525, 0.0226673242, 0.0191831347, 0.0292465501, 0.0363516062, 0.0394512676, 0.0357113741, 0.0223257784, 0.0187634192, 0.0284692813, 0.0334708951, 0.0365363955, 0.036151167, 0.0221481584, 0.0193173736, 0.0334512554, 0.0380529799, 0.0417468771, 0.0366610251, 0.0255536847, 0.0197526142, 0.0300379023, 0.0329321213, 0.0361442454, 0.03546305, 0.0226072315, 0.019122256, 0.0293879714, 0.0363329835, 0.040346384, 0.0355564356, 0.0227148347, 0.0184606649, 0.0287171304, 0.0335409231, 0.0385807827, 0.0368244089, 0.0227124318, 0.0194663648, 0.0339291319, 0.0382547267, 0.0442360081, 0.0375911221, 0.0255639162, 0.0192103777, 0.0301716309, 0.0329918191, 0.0355420746, 0.035609629, 0.0225823168, 0.0191513188, 0.0295354985, 0.0362982117, 0.0394459516, 0.0355962664, 0.0223862939, 0.0187049359, 0.0288788024, 0.0334682241, 0.0368443392, 0.0362870209, 0.0225012284, 0.0194487702, 0.0337129943, 0.0376568921, 0.0410990529, 0.0365854166, 0.0255393479, 0.019761093, 0.0296046436, 0.0325240567, 0.035436783, 0.0351106524, 0.0224291943, 0.0189512633, 0.0291536879, 0.035556417, 0.0386015698, 0.0352452658, 0.0222166702, 0.01865278, 0.0285624173, 0.0333298892, 0.0361190289, 0.0365535803, 0.0226539616, 0.0195831899, 0.0337579176, 0.0380901136, 0.0409958512, 0.0375430882, 0.0257824939, 0.0199739728, 0.0300494824, 0.0330462456, 0.0354867838, 0.0359892808, 0.0226117726, 0.0193134807, 0.0293526128, 0.0361179598, 0.0391639471, 0.0359038785, 0.0223288517, 0.0187818389, 0.0286460817, 0.0332475565, 0.0362959579, 0.0365402438, 0.0223383829, 0.0194802489, 0.0336429924, 0.0377744436, 0.0411220416, 0.0368793532, 0.0256103687, 0.0198561754, 0.0298150945, 0.032622505, 0.0354683697, 0.036022231, 0.0226307493, 0.0192466136, 0.0291768536, 0.0360470898, 0.0390817486, 0.0361162499, 0.0224841498, 0.0187856704, 0.0286767818, 0.033298336, 0.0362858437, 0.0370557532, 0.0225852951, 0.0194891561, 0.0337378979, 0.0377960503, 0.0411842465, 0.0376322977, 0.0257697981, 0.0199326035, 0.0299825743, 0.0325735658, 0.0355821028, 0.0364628695, 0.0226098765, 0.0193490256, 0.0292786248, 0.0358524732, 0.0393259674, 0.0362950042, 0.0225344207, 0.0187069047, 0.0286306422, 0.0330516249, 0.0364269279, 0.037087664, 0.0225694794, 0.0193879548, 0.0335544534, 0.0375133418, 0.0411267802, 0.0372882187, 0.025725523, 0.0197671447, 0.0297796521, 0.0322122909, 0.0354519896, 0.0357454307, 0.0226407815, 0.0191079602, 0.0290471148, 0.0353656821, 0.0389968939, 0.0357614569, 0.0224640463, 0.0186662134, 0.0285672601, 0.0327617005, 0.0361944139, 0.0368343629, 0.0224113762, 0.0193715896, 0.0335849635, 0.0375096239, 0.0409450084, 0.0375975408, 0.0256674923, 0.0197901167, 0.0298671983, 0.0325107016, 0.0354995131, 0.0362818018, 0.0225256663, 0.0191102438, 0.0291916337, 0.0357358828, 0.0392508581, 0.036245618, 0.0223398041, 0.0186492633, 0.0286152922, 0.0330746695, 0.0365888514, 0.0371919535, 0.0225075018, 0.0194397625, 0.0335986875, 0.0374074169, 0.0413645394, 0.0375431664, 0.0255971011, 0.0198585596, 0.029906055, 0.0322727077, 0.0357490927, 0.0363365114, 0.0224521141, 0.0192545895, 0.0292718504, 0.0357451849, 0.0394560099, 0.0364373848, 0.02215763, 0.0187080149, 0.0287538972, 0.0328723975, 0.0364895426, 0.0372412503, 0.0220686961, 0.0192839019, 0.0336294584, 0.0370253064, 0.0414064415, 0.0375210866, 0.025219487, 0.0197280534, 0.0298342369, 0.0320962928, 0.0355945155, 0.0362932719, 0.0221707243, 0.0192409828, 0.0290345605, 0.0353442654, 0.0392087996, 0.0363797098, 0.0221282542, 0.0188065413, 0.0285603721, 0.0327824019, 0.0364025906, 0.0370346531, 0.0223874636, 0.0196457151, 0.0336708315, 0.0373350605, 0.0414066985, 0.0376834981, 0.0256064907, 0.0200583078, 0.0299265832, 0.0323920995, 0.0359319299, 0.0364985131, 0.0225086939, 0.0194958579, 0.0292372685, 0.0355173647, 0.0399168581, 0.0363738164, 0.0222618077, 0.0190355144, 0.0288044605, 0.0328097083, 0.0369668789, 0.0373753719, 0.022114085, 0.0197549965, 0.0337472484, 0.0371496864, 0.0415534563, 0.0378305875, 0.0252623819, 0.0201289598, 0.0298666116, 0.0321960151, 0.0362509452, 0.0366166793, 0.0223473664, 0.0195901468, 0.0292088091, 0.0351805799, 0.0399938598, 0.0364865623, 0.0221079793, 0.0191544276, 0.0283595007, 0.0325216986, 0.0368812606, 0.0375411436, 0.0223321244, 0.0197498929, 0.0333422348, 0.0368013494, 0.0414707847, 0.0378035121, 0.0255210809, 0.0201594047, 0.0297366772, 0.0321497843, 0.0366024897, 0.0367849581, 0.0223630015, 0.0195453223, 0.0289598722, 0.0350752883, 0.039173089, 0.0365700722, 0.0221052784, 0.0188777931, 0.0280731544, 0.0323394984, 0.036087282, 0.0375712588, 0.0220614187, 0.0195770767, 0.0330254361, 0.0368134193, 0.0411374606, 0.0376279503, 0.0252991468, 0.0197458398, 0.0293941069, 0.0316256396, 0.0359816179, 0.0363797173, 0.0221466813, 0.019236248, 0.028171638, 0.0344349667, 0.0393819734, 0.0363550186, 0.0220710766, 0.0188059751, 0.0277701579, 0.0319697037, 0.0365197733, 0.0373485535, 0.0221938603, 0.0194467176, 0.0329372399, 0.0367305949, 0.0411931649, 0.0379018895, 0.0254442245, 0.0198493563, 0.0293373298, 0.0316439569, 0.0358198956, 0.0366192199, 0.0222757664, 0.0193680748, 0.0286999978, 0.0350661874, 0.0400765166, 0.0366755389, 0.0221340749, 0.0187034812, 0.0280261245, 0.0321637131, 0.0370860435, 0.0375844166, 0.0221431348, 0.0195930619, 0.0331385583, 0.036702361, 0.0416607149, 0.0377634615, 0.0256113932, 0.019940583, 0.0297178142, 0.0319896899, 0.0361929797, 0.0365835913, 0.0224911012, 0.0194036569, 0.0289526246, 0.0351328328, 0.0400315449, 0.0365891531, 0.0221901909, 0.018934479, 0.0285508074, 0.0321880132, 0.0370085202, 0.0378070995, 0.0222854372, 0.0196247697, 0.0335972272, 0.0368148498, 0.0419280753, 0.0382031202, 0.025495708, 0.0199576858, 0.0298541915, 0.0319219492, 0.0364476517, 0.037157312, 0.0226563066, 0.0195145067, 0.029021034, 0.0351190045, 0.0402749032, 0.0369647816, 0.0225308985, 0.018824257, 0.0285900254, 0.0323210098, 0.0371250398, 0.0378721468, 0.0226378534, 0.0194992516, 0.0334843993, 0.0367227979, 0.0421571471, 0.0381527692, 0.0259987172, 0.0198022295, 0.0299564991, 0.0318913013, 0.0363301411, 0.0370364673, 0.0229461025, 0.0193489976, 0.0292989668, 0.0356187336, 0.0401444435, 0.036803253, 0.0227115639, 0.0189098231, 0.0286616832, 0.0325906239, 0.0370495506, 0.0377318077, 0.0227386653, 0.0194458216, 0.0332690105, 0.0372271314, 0.041740384, 0.0379646011, 0.0259308219, 0.0196816307, 0.0297001563, 0.0321034417, 0.0360293426, 0.0366399586, 0.0225128885, 0.0190568417, 0.0291923638, 0.0351768099, 0.0400042087, 0.0367811322, 0.0226370618, 0.0186311752, 0.0286887828, 0.0324071087, 0.037103951, 0.0373480022, 0.022838125, 0.0193787478, 0.0335744508, 0.0371385776, 0.0417375378, 0.0378663316, 0.0258232802, 0.0197567604, 0.0299704056, 0.031997703, 0.0357683487, 0.0365622118, 0.0223962311, 0.01922765, 0.029363526, 0.0350916386, 0.03940643, 0.0366501808, 0.0223785955, 0.0188339613, 0.0289050695, 0.0326810591, 0.0365421176, 0.0375912637, 0.022511851, 0.0195208974, 0.0336630456, 0.0368840024, 0.0413470939, 0.0382938981, 0.0257174969, 0.0198570378, 0.030064309, 0.0320082903, 0.0355461463, 0.0369608402, 0.0226746984, 0.0193400308, 0.0293405242, 0.0351070948, 0.0390266553, 0.036606472, 0.0225011017, 0.0187408421, 0.0286454633, 0.0322300792, 0.0365399346, 0.0380526781, 0.0226566792, 0.0195573848, 0.033894252, 0.037094947, 0.0409337208, 0.0380721688, 0.0260128193, 0.0201617535, 0.0300728902, 0.0320425034, 0.0354863331, 0.0370742418, 0.0228846781, 0.0194504224, 0.0295244139, 0.0352958702, 0.0394924805, 0.0373468585, 0.0226644315, 0.018896725, 0.0290195365, 0.0322016887, 0.0363177396, 0.0380855761, 0.0225974675, 0.019461507, 0.0334010534, 0.036794927, 0.0408043861, 0.038358707, 0.0259647854, 0.0198891032, 0.0301767252, 0.0322611667, 0.0351991393, 0.03718739, 0.0227733497, 0.0194500871, 0.029604096, 0.0351708494, 0.0392666012, 0.0370711461, 0.0226771925, 0.0190092176, 0.0292455275, 0.0325415544, 0.0364624411, 0.0379200876, 0.0226498004, 0.0197025128, 0.0341514461, 0.0372897349, 0.0413271971, 0.0384674147, 0.0261265952, 0.0201468822, 0.0307248738, 0.0321369544, 0.0359863527, 0.0376065038, 0.0230794773, 0.0196086541, 0.0301748607, 0.0356720425, 0.039915055, 0.0375932455, 0.0228413865, 0.0190081447, 0.0292437319, 0.0329987817, 0.0368165039, 0.0383836105, 0.0227453839, 0.0196160562, 0.0343105979, 0.0380320251, 0.0415763371, 0.0387634784, 0.0263160281, 0.0199880991, 0.0304321852, 0.032308042, 0.0357505046, 0.0374228321, 0.023092635, 0.0193459075, 0.0294567626, 0.0352199227, 0.0393462144, 0.0367834009, 0.0225227606, 0.0187570304, 0.0289913267, 0.0325173549, 0.036772728, 0.0378277414, 0.0227129254, 0.0197930951, 0.034143202, 0.0370007642, 0.0418160632, 0.0383274555, 0.0258688908, 0.0200223513, 0.0303621534, 0.032180097, 0.0361307226, 0.0372127295, 0.0230203792, 0.0197742302, 0.0298802741, 0.0359553657, 0.0406709649, 0.0371456593, 0.0232363939, 0.0193762966, 0.0297052134, 0.0330364369, 0.0373519547, 0.0385647453, 0.0235011876, 0.0198198538, 0.0349275358, 0.0373197086, 0.0428621881, 0.0387350991, 0.0271216556, 0.020440083, 0.030677041, 0.0326056406, 0.0369560979, 0.037533991, 0.0233821515, 0.019676663, 0.0302766729, 0.036303509, 0.0417401083, 0.0370866917, 0.0229804106, 0.0190149806, 0.0295397379, 0.0333697349, 0.0382644199, 0.038058687, 0.0226442907, 0.0197972935, 0.0346704461, 0.0376746729, 0.0432839356, 0.0383929461, 0.0261714496, 0.0203901045, 0.0306373555, 0.0328172743, 0.0376047865, 0.0373427086, 0.0229204781, 0.0194857251, 0.029711524, 0.0361442305, 0.0422907621, 0.0368953235, 0.0229931064, 0.0190807581, 0.0292096231, 0.033150658, 0.0384096541, 0.0381061099, 0.0234877542, 0.0197376721, 0.0343054868, 0.037599925, 0.0432761982, 0.038531404, 0.0268897116, 0.0203949064, 0.030649554, 0.0332797058, 0.0375951789, 0.0374832265, 0.0236181561, 0.0199994836, 0.0302041527, 0.0367821679, 0.0413985476, 0.036761716, 0.0230406225, 0.0192836691, 0.0295512471, 0.0334593207, 0.038983535, 0.0383038968, 0.0235020556, 0.0201065578, 0.0346498005, 0.0386838913, 0.0444175638, 0.0386638977, 0.0268288665, 0.0204060134, 0.0306933858, 0.0330281891, 0.0381904803, 0.0369123183, 0.0232885014, 0.0195440575, 0.0299617518, 0.03677205, 0.0433001705, 0.0379598849, 0.0234620031, 0.0189613383, 0.0294183157, 0.0334123373, 0.039045129, 0.0385278687, 0.0232325271, 0.0194897335, 0.0342420153, 0.0375639275, 0.0437984876, 0.0388199501, 0.0261830091, 0.0197558291, 0.0304724742, 0.0326382071, 0.0385311954, 0.0382129066, 0.023357084, 0.01908236, 0.0297575332, 0.0353771076, 0.0427433848, 0.0375368521, 0.0230446234, 0.0185474493, 0.0290297344, 0.0328579545, 0.0391117744, 0.0382854939, 0.0231242124, 0.0193705428, 0.0339836776, 0.0376329981, 0.043711435, 0.0386473238, 0.0268116388, 0.0198333096, 0.0305925682, 0.0326871239, 0.0378672518, 0.0367877372, 0.0236154292, 0.0191655047, 0.0298994966, 0.0357449576, 0.0425845273, 0.0366979651, 0.023090044, 0.0186133534, 0.0294324923, 0.0330624357, 0.0391018987, 0.0375890248, 0.0230667517, 0.0194132496, 0.0347076617, 0.0374213271, 0.0447770655, 0.0379846767, 0.0267112534, 0.0196213145, 0.0307828877, 0.031829983, 0.0389729105, 0.036196813, 0.0234562773, 0.0193352234, 0.0299304798, 0.0361423418, 0.0430974364, 0.0363135412, 0.0228419304, 0.0186745506, 0.0293533616, 0.0326724872, 0.0398672037, 0.0385002643, 0.0231600981, 0.0193027146, 0.0342145152, 0.037753012, 0.0469825827, 0.038061738, 0.0256309677, 0.0196391605, 0.0303625371, 0.0321321338, 0.0398009084, 0.0366773903, 0.0224930588, 0.0194640364, 0.0301283952, 0.0357913785, 0.0454200134, 0.0369473659, 0.0224143974, 0.0185801256, 0.0291420333, 0.0327362381, 0.041146066, 0.0378115326, 0.0223059785, 0.0193157215, 0.0340978913, 0.0371587165, 0.0470392592, 0.0381026566, 0.0256020539, 0.019763153, 0.0302749705, 0.0318849012, 0.0403442308, 0.0368478149, 0.0227136239, 0.0192296989, 0.0296122115, 0.0352039598, 0.0445833914, 0.0368061922, 0.0224519707, 0.0186297484, 0.029103566, 0.0321342386, 0.0409799665, 0.0373294875, 0.0224300306, 0.0192906279, 0.0340300724, 0.0366649516, 0.0466365553, 0.0380195715, 0.0257943124, 0.0197116751, 0.0303316358, 0.0319243595, 0.0405755863, 0.0369479842, 0.0228102785, 0.0192490276, 0.0297421459, 0.0350841805, 0.0449906513, 0.0364968218, 0.0224781875, 0.0186213478, 0.0291022677, 0.0322806723, 0.0410444811, 0.037513908, 0.0224053599, 0.0193009935, 0.0342289358, 0.0366239473, 0.0462693833, 0.038095206, 0.0257095713, 0.0198216382, 0.0303833876, 0.0315002427, 0.0399515033, 0.0366096273, 0.022771908, 0.019273838, 0.0297944453, 0.0346355624, 0.043884024, 0.03635763, 0.0224294048, 0.0187613573, 0.0292530563, 0.0321635231, 0.0404217802, 0.0373507626, 0.0225012507, 0.0194337927, 0.0341099203, 0.0368198417, 0.0456772558, 0.0374737047, 0.0255275201, 0.019795632, 0.0302896816, 0.0318336599, 0.039425794, 0.0364871584, 0.0227215588, 0.019256644, 0.0297768563, 0.0349697024, 0.0438404903, 0.0364936516, 0.0225719847, 0.0186874997, 0.029136287, 0.0323207676, 0.0403136835, 0.03735663, 0.022663584, 0.0193817727, 0.0342870317, 0.0369386561, 0.0459304787, 0.0378736928, 0.0259095617, 0.0197877474, 0.0304420833, 0.0318257883, 0.0397786833, 0.036702536, 0.0229242686, 0.01931086, 0.0298460405, 0.0351656713, 0.0442159921, 0.0367687345, 0.0227944385, 0.0187480208, 0.0291353371, 0.0322872512, 0.0403540842, 0.0374406427, 0.0227575433, 0.019387722, 0.0340901949, 0.0370830297, 0.045827467, 0.0382097289, 0.0260624159, 0.0198985804, 0.0305188354, 0.0318517238, 0.0398923419, 0.0369215123, 0.0230124351, 0.0194204859, 0.0299155377, 0.0351315923, 0.0443930663, 0.0370297544, 0.0229532775, 0.0188166089, 0.0291781053, 0.0325717479, 0.041123651, 0.0377321951, 0.0229157805, 0.0195193905, 0.0341740362, 0.0369766206, 0.0468793176, 0.0380615331, 0.0259427596, 0.0197488107, 0.0302467272, 0.032104779, 0.0408896208, 0.0371393077, 0.0230079237, 0.0193965491, 0.0298758782, 0.0352218114, 0.0456040613, 0.0371169969, 0.0229401998, 0.0189318638, 0.0293609761, 0.032184612, 0.041269429, 0.0375120379, 0.0227312054, 0.0192765277, 0.0342811868, 0.0367554054, 0.046895273, 0.0379740968, 0.0259373263, 0.0197619777, 0.0307824314, 0.0319253877, 0.0404040962, 0.0369750522, 0.023047559, 0.019574916, 0.0301811695, 0.0352948494, 0.0452588089, 0.0376998298, 0.0235365722, 0.0190722719, 0.0296024848, 0.0325085223, 0.0419387817, 0.0374576189, 0.0227775313, 0.0196223762, 0.0345245227, 0.0372091383, 0.0473718047, 0.0377558842, 0.0263555441, 0.0202736314, 0.0307874437, 0.0320224129, 0.040690016, 0.0367676951, 0.0235978328, 0.0198149011, 0.0303396601, 0.0349716172, 0.0455947928, 0.0366018601, 0.0233966336, 0.0191280339, 0.0296040326, 0.0323349759, 0.0413740762, 0.0383912623, 0.023283096, 0.0197611712, 0.034469597, 0.0362181887, 0.0465777069, 0.0380276442, 0.0266560018, 0.0200113188, 0.0309150387, 0.0300342273, 0.040131934, 0.0375583842, 0.0239357632, 0.0195306987, 0.030265145, 0.0336518623, 0.043448858, 0.0379730649, 0.0246305298, 0.0190196205, 0.0300047379, 0.0306757577, 0.0401366726, 0.0389475375, 0.0250571128, 0.0194859076, 0.0344541483, 0.0347556248, 0.0464655906, 0.038472984, 0.0286721811, 0.0194149911, 0.0310527962, 0.0305601452, 0.040487878, 0.0380411185, 0.0251136515, 0.0196012706, 0.031116413, 0.0345998667, 0.0486710295, 0.0419680178, 0.0258875396, 0.0192662068, 0.0303817559, 0.0324248858, 0.0426791981, 0.0427632369, 0.0252260063, 0.019745037, 0.0356598273, 0.0369799323, 0.0486342721, 0.0426419489, 0.02951595, 0.0208313074, 0.0323649868, 0.0331407525, 0.0458300002, 0.0448158458, 0.0266312715, 0.0208244286, 0.0317505412, 0.037134774, 0.0509645715, 0.0436336361, 0.0261344202, 0.0202376563, 0.0309583079, 0.0341443941, 0.0463796631, 0.0449222028, 0.0258880146, 0.0209039208, 0.0358168334, 0.0387068577, 0.0531648472, 0.0453038923, 0.0294504743, 0.0217864048, 0.0325476862, 0.034384165, 0.0461890884, 0.0452111997, 0.0273822155, 0.0211226288, 0.0320177563, 0.0384901315, 0.0524076559, 0.0462410524, 0.0262254607, 0.0203943681, 0.0313492604, 0.0352217816, 0.0469152369, 0.0464013591, 0.0267795399, 0.0210838653, 0.0367958136, 0.0406169482, 0.0542984232, 0.0477847233, 0.0312905237, 0.0216942243, 0.0329472348, 0.0366238132, 0.0489650071, 0.0481950641, 0.0281110965, 0.0214994736, 0.0323961601, 0.0407521911, 0.0545170493, 0.0465431139, 0.0273605827, 0.0205244385, 0.0318768099, 0.0362806432, 0.0441748053, 0.0464399755, 0.026543621, 0.0212869514, 0.0367859714, 0.0424970761, 0.0534479544, 0.0478175916, 0.0315886661, 0.0223648977, 0.0348791927, 0.0387715846, 0.0442349575, 0.0473679826, 0.0291326921, 0.0220735334, 0.0320336744, 0.0398424082, 0.0502747707, 0.0464319661, 0.0272409525, 0.0210050717, 0.0309290532, 0.0382676311, 0.0463088974, 0.0477613583, 0.02691398, 0.021612186, 0.0352165177, 0.0414289907, 0.0512518845, 0.0451886803, 0.0322654769, 0.0221889764, 0.0330732502, 0.0375891477, 0.0482725762, 0.0448199511, 0.0276731756, 0.0215813685, 0.0311770122, 0.0395187996, 0.0517514125, 0.0418140218, 0.0266993046, 0.0199574418, 0.029828025, 0.0366933085, 0.0468366668, 0.0403470621, 0.0259768106, 0.020955177, 0.0351941586, 0.0406188183, 0.0546915866, 0.0400982164, 0.0305354185, 0.0215030536, 0.0312679708, 0.038303487, 0.051434651, 0.0399727784, 0.0262317937, 0.0204865541, 0.0299743172, 0.043576654, 0.0584505126, 0.0442962274, 0.0261298157, 0.020433994, 0.0282748304, 0.0391400605, 0.0526179224, 0.0462137908, 0.0244984142, 0.0204818528, 0.0328888632, 0.0417292565, 0.0563877337, 0.0398417115, 0.0278618224, 0.0197001677, 0.0292758103, 0.0342567414, 0.0460004061, 0.0396121219, 0.0264918469, 0.023123255, 0.0311223976, 0.0450948961, 0.05342732, 0.0427292623, 0.0264485963, 0.0221996885, 0.0316734239, 0.032790117, 0.0430412963, 0.0381392986, 0.0249253344, 0.0199664924, 0.0367294736, 0.0368833654, 0.0475841053, 0.0405049697, 0.0288708005, 0.0217799731, 0.0333987661, 0.0321880281, 0.0407048278, 0.0393671766, 0.0274406169, 0.0209617075, 0.0311376397, 0.0346693471, 0.0466080271, 0.0369508713, 0.0237134472, 0.0190395135, 0.0298269931, 0.0309496056, 0.0395545363, 0.0386742987, 0.0234962981, 0.0197369661, 0.0337939598, 0.0349501483, 0.0438885689, 0.0391114876, 0.0258350056, 0.0196990892, 0.0306558311, 0.0287883338, 0.0400121436, 0.0383373909, 0.0229959525, 0.0191810075, 0.0290275197, 0.0321437307, 0.0422733538, 0.0370756239, 0.0231800433, 0.0189720728, 0.0291845426, 0.0300207753, 0.0393048711, 0.0376036987, 0.0231688879, 0.0194502119, 0.033036299, 0.0339002348, 0.0441129468, 0.038692683, 0.0261062328, 0.0203351136, 0.0307639036, 0.029823428, 0.0378931016, 0.0366235599, 0.0232231412, 0.0191795211, 0.0281258505, 0.0325131454, 0.0416830406, 0.0358972698, 0.0227284823, 0.0181728154, 0.0289511383, 0.0297473334, 0.0376594998, 0.0379107781, 0.023008002, 0.0187776126, 0.0336578451, 0.0339376181, 0.0429023914, 0.0380343832, 0.0258330368, 0.0201046821, 0.0302597731, 0.0299362838, 0.0376285464, 0.0372106396, 0.0228914879, 0.0193879828, 0.0298055448, 0.0322763696, 0.0404838845, 0.0363828912, 0.0224747099, 0.0187287591, 0.029642906, 0.0303409956, 0.0370281227, 0.0366089344, 0.0217617657, 0.0188391525, 0.0338518731, 0.0349321216, 0.0429456234, 0.038885083, 0.0260243919, 0.0200929772, 0.0310416725, 0.0294017717, 0.0375923663, 0.0385152884, 0.0235672519, 0.0194884222, 0.0299459286, 0.0319418199, 0.041331213, 0.0380668417, 0.0225728992, 0.0193477273, 0.0293652453, 0.0293649044, 0.0384487174, 0.0398511253, 0.023293877, 0.0197326858, 0.03282528, 0.0330908746, 0.0423243009, 0.0397375897, 0.0261725914, 0.0197540391, 0.0295867529, 0.0289656315, 0.0370392948, 0.0394165516, 0.0236257557, 0.0195189193, 0.0289617907, 0.0329974517, 0.0411952473, 0.0395409912, 0.0233138651, 0.0195524972, 0.0293479189, 0.0280102976, 0.0410116687, 0.041484274, 0.0231531467, 0.0204342883, 0.0336456634, 0.0337145478, 0.0467219725, 0.0400296487, 0.0272281468, 0.0212771241, 0.0305315554, 0.0287913159, 0.0416476093, 0.0382654443, 0.0247497689, 0.0205857642, 0.0298265312, 0.0309500024, 0.0460143052, 0.037580274, 0.024797067, 0.0199292731, 0.0289858934, 0.0282168258, 0.0413032807, 0.0382133611, 0.0245164074, 0.0204618424, 0.0331119597, 0.0329557694, 0.046145495, 0.0390197188, 0.0282089394, 0.0212581046, 0.0300961975, 0.027929686, 0.0379403681, 0.036922276, 0.0255055502, 0.0213568825, 0.0308300704, 0.0319708735, 0.0481816269, 0.0379890427, 0.025739409, 0.0208965912, 0.0306985956, 0.0291057602, 0.04421122, 0.0393740311, 0.0248886999, 0.020325724, 0.035963621, 0.0319044814, 0.0481228568, 0.0379626676, 0.0293288957, 0.0203741491, 0.032468576, 0.0306725595, 0.0436989516, 0.0395573638, 0.0251739975, 0.0212951098, 0.0299640745, 0.0330259278, 0.0479090735, 0.0388184823, 0.02458244, 0.0187601019, 0.030936338, 0.028624719, 0.0449628979, 0.0407031924, 0.0250343904, 0.018808905, 0.0363797992, 0.031558089, 0.0477729887, 0.0414039902, 0.0272097867, 0.0205065534, 0.0325025432, 0.0301416423, 0.0467316024, 0.0419293456, 0.022708457, 0.0196930803, 0.0306061432, 0.032143034, 0.0507874563, 0.0381286293, 0.0236990657, 0.0195039455, 0.0333640799, 0.0298283771, 0.0419053771, 0.0374418125, 0.0249959193, 0.021176884, 0.0419601463, 0.0334294029, 0.0499781929, 0.0378497913, 0.0301241856, 0.0213653855, 0.0389384329, 0.029353844, 0.0453919694, 0.0355298035, 0.0266798958, 0.0217303447, 0.0389671624, 0.0352825597, 0.0528248996, 0.0395890288, 0.0259742308, 0.0229397099, 0.041258987, 0.0348581932, 0.049732551, 0.0419680104, 0.0266359486, 0.0238853768, 0.0451735929, 0.0402419306, 0.0566156767, 0.0446531884, 0.029667547, 0.0248361677, 0.0429057851, 0.0359725058, 0.0521018766, 0.0440585501, 0.0272779129, 0.0245330129, 0.0405253842, 0.0399455726, 0.0559151471, 0.0424547754, 0.0254758019, 0.0234989356, 0.0382085852, 0.034961883, 0.0501760766, 0.0433796495, 0.0256985463, 0.0241319574, 0.0449693091, 0.0400701538, 0.0575412139, 0.0437702127, 0.0293157194, 0.0238294601, 0.0395661928, 0.030779561, 0.0465640314, 0.0362365395, 0.0258997176, 0.023769239, 0.0368376784, 0.0341894776, 0.0545381941, 0.0419148169, 0.0270493384, 0.0240155682, 0.0377613641, 0.0324430652, 0.0499538854, 0.0416817814, 0.0241057705, 0.0220615529, 0.0399180017, 0.0364035666, 0.057128042, 0.0421850681, 0.0309400819, 0.0286034737, 0.0427994505, 0.039248459, 0.0562267154, 0.0460683219, 0.0298424289, 0.0302964803, 0.0412284248, 0.0436100736, 0.0552441925, 0.0444836132, 0.0305438638, 0.025722865, 0.0398203917, 0.0355590656, 0.0519046709, 0.0404972285, 0.0230238512, 0.0228491053, 0.034602996, 0.0334045701, 0.0457096174, 0.0338380784, 0.0254653748, 0.0203692857, 0.0327129215, 0.0296710245, 0.0417544171, 0.032537058, 0.0225294307, 0.0206131563, 0.0306390934, 0.0323150456, 0.0464867093, 0.0317668952, 0.022808576, 0.0199037734, 0.0316841379, 0.0298225023, 0.0400901511, 0.0322907753, 0.022832714, 0.0201475117, 0.0366199277, 0.034028396, 0.0443920717, 0.0332178175, 0.0266293231, 0.0216242559, 0.034026064, 0.0295812152, 0.0399582013, 0.0329772905, 0.0229545925, 0.0212747268, 0.0321925431, 0.0315775797, 0.0443749465, 0.0324735604, 0.022676792, 0.0205089878, 0.0330047905, 0.0293772202, 0.0413702503, 0.034402363, 0.0225393623, 0.021594448, 0.0377752334, 0.0338000059, 0.0438543446, 0.0343393534, 0.0244940761, 0.0215187855, 0.0350612663, 0.0292877574, 0.0385384634, 0.032974422, 0.0218047667, 0.0197768584, 0.0329639837, 0.0306426138, 0.0407446548, 0.031779021, 0.0208964478, 0.0195256509, 0.0329712741, 0.0279865488, 0.0364730172, 0.0332207344, 0.0212105047, 0.0196456145, 0.037918888, 0.0330144055, 0.0422625765, 0.0349272415, 0.0245540775, 0.0211613756, 0.0351479091, 0.0293301567, 0.0372742936, 0.0340483263, 0.0214486048, 0.0198011193, 0.0321951099, 0.0308345463, 0.0401895642, 0.0321349353, 0.0209191013, 0.0190373659, 0.0323441736, 0.028821148, 0.036901053, 0.0336072892, 0.0212967712, 0.0193630215, 0.036766652, 0.0335188992, 0.0411024913, 0.0349472091, 0.0245068613, 0.0197813828, 0.033209566, 0.0295043495, 0.0378961302, 0.0343166254, 0.0216452312, 0.0194474254, 0.0316428691, 0.0320350677, 0.0398959145, 0.0344197229, 0.0209974144, 0.0192808863, 0.031666752, 0.0291006975, 0.0375094004, 0.0359568484, 0.0214134343, 0.0202995092, 0.037954554, 0.0344860666, 0.041872099, 0.0370535292, 0.0247077085, 0.0211211517, 0.0332282707, 0.029614795, 0.035533186, 0.0341683626, 0.0210227296, 0.0196438991, 0.0315389112, 0.0308407024, 0.0367923602, 0.0344334878, 0.0206355397, 0.0200470854, 0.0320182368, 0.0285965577, 0.033858601, 0.036339283, 0.0209303573, 0.0201977286, 0.0362816192, 0.0337616354, 0.0388504714, 0.0356832817, 0.0247390177, 0.0210023858, 0.0346667282, 0.0295550264, 0.0342395045, 0.0351434052, 0.0228862483, 0.0209315047, 0.0314623713, 0.0320849493, 0.0351251736, 0.032351356, 0.021502696, 0.0202721041, 0.0317150541, 0.0287696049, 0.0321897492, 0.035391517, 0.0198520366, 0.0198498983, 0.0362332761, 0.0315049812, 0.0363843068, 0.0365420617, 0.0228446741, 0.0212496724, 0.0334725976, 0.0279662833, 0.033163663, 0.0349995121, 0.0204251278, 0.020219747, 0.031026544, 0.0305024758, 0.0352582484, 0.0350064076, 0.0192282256, 0.0195864365, 0.0302569289, 0.0287381522, 0.0322743058, 0.0340831093, 0.0192249659, 0.0193247572, 0.0350613594, 0.0328502133, 0.0373804644, 0.0332719497, 0.022334937, 0.0206783321, 0.0306183603, 0.0278255902, 0.0328042917, 0.0322822072, 0.0196875632, 0.0197893847, 0.0293181594, 0.0312021766, 0.0364072062, 0.0322303772, 0.0193579942, 0.0195488669, 0.0287299473, 0.0291914232, 0.0337879434, 0.0338253304, 0.0195673499, 0.0199645236, 0.0345326662, 0.0338715315, 0.0379489735, 0.0345748812, 0.0223386697, 0.0204234123, 0.0310626701, 0.0286246352, 0.0330985449, 0.0340918042, 0.0193599388, 0.020874517, 0.030259883, 0.0309720878, 0.0367399938, 0.0328109488, 0.0186906513, 0.02061514, 0.0302759614, 0.0286571402, 0.0338266864, 0.0349120125, 0.019098172, 0.0207102429, 0.0354261659, 0.0344356894, 0.0381579846, 0.0350712985, 0.0219716411, 0.021139076, 0.0322337784, 0.0293581765, 0.033008039, 0.0344624221, 0.0198739655, 0.0206216685, 0.0298948511, 0.0315043107, 0.0363558233, 0.0331588499, 0.0192873068, 0.0206448734, 0.0312789939, 0.0298012905, 0.0335999392, 0.0351349004, 0.0193932503, 0.0207432639, 0.0357596204, 0.03387665, 0.037439391, 0.0350831114, 0.0219570808, 0.0212353598, 0.0326143503, 0.0289101992, 0.0328297354, 0.0337677114, 0.0190100819, 0.0207858551, 0.0302978326, 0.0311159864, 0.0361434557, 0.0323400944, 0.0182998795, 0.0205036644, 0.0304996353, 0.0293139797, 0.0331591815, 0.0339211002, 0.0186296627, 0.0207657795, 0.0356956683, 0.0340809189, 0.0371331535, 0.0356650986, 0.0212968513, 0.0214626305, 0.032544475, 0.0292740297, 0.0316753797, 0.0344495662, 0.01900452, 0.0208128467, 0.0313503519, 0.0312243979, 0.0346119553, 0.0339380577, 0.0181730818, 0.0210443586, 0.0310070757, 0.0293214601, 0.0315710753, 0.0354892947, 0.0188026149, 0.0211047996, 0.0361170284, 0.0339198485, 0.0352700688, 0.0354908183, 0.0213549472, 0.0222056191, 0.0328967348, 0.0297336839, 0.0311972387, 0.0351948477, 0.0189300906, 0.0214770697, 0.0308961608, 0.0317520872, 0.0345376022, 0.0345117189, 0.0182070881, 0.0212363023, 0.0309784282, 0.0288253929, 0.0315669663, 0.0362499468, 0.0187206697, 0.0209079813, 0.0356601775, 0.0351948664, 0.0370711461, 0.0370527506, 0.0220821071, 0.0221495219, 0.0338180289, 0.0307055544, 0.032246232, 0.035159044, 0.0192947723, 0.0213837344, 0.0317908823, 0.0336203873, 0.0364199318, 0.0359518193, 0.0190525483, 0.0215522666, 0.032602556, 0.031407766, 0.0335515253, 0.0368656814, 0.0189800411, 0.0214914139, 0.0376081876, 0.0357890464, 0.03822181, 0.037839964, 0.0219812095, 0.0223401003, 0.0342717133, 0.0311431549, 0.0326354355, 0.0364975668, 0.0191954877, 0.0221689492, 0.0323985144, 0.0334790312, 0.0375150815, 0.0363497883, 0.0183799677, 0.021363657, 0.03216796, 0.0309848338, 0.034934096, 0.0383622758, 0.019005755, 0.0212020017, 0.0370699614, 0.0357059315, 0.040235661, 0.0400726013, 0.0222010054, 0.0219919588, 0.0349217579, 0.0314219482, 0.0353225432, 0.0382037349, 0.0196262877, 0.0215631686, 0.0328767858, 0.0338107832, 0.0389259122, 0.0369308293, 0.0189407971, 0.021379061, 0.0333491266, 0.0314955972, 0.0356686674, 0.0393579528, 0.0192800071, 0.0216148179, 0.0397543758, 0.0368968919, 0.0416563489, 0.0407639518, 0.0217796471, 0.0223004986, 0.0357964076, 0.0320291407, 0.0361843482, 0.0391763225, 0.0198602807, 0.0218719207, 0.0345551297, 0.0347678736, 0.0401882343, 0.038923271, 0.019363096, 0.0216455571, 0.0347122401, 0.0327688307, 0.0363649316, 0.0410997272, 0.0193129256, 0.0213849265, 0.03974564, 0.0373317637, 0.0409746096, 0.0416736342, 0.0223775133, 0.0223991387, 0.0365741961, 0.0326300412, 0.0358213112, 0.0408505388, 0.0199618824, 0.021972619, 0.0348330364, 0.035277579, 0.0395035595, 0.039339982, 0.0195822939, 0.0216217767, 0.0353404209, 0.0331076086, 0.0362812616, 0.0416404195, 0.0200708713, 0.0219150074, 0.040698275, 0.0376788042, 0.0410995036, 0.0417211168, 0.0234193616, 0.0227468051, 0.037520878, 0.0319920294, 0.0350969546, 0.0401745662, 0.0203962494, 0.0219174922, 0.0347111374, 0.0344660841, 0.0385449305, 0.0391339995, 0.0197352283, 0.0217928234, 0.0343379751, 0.0320339352, 0.0354972221, 0.040311642, 0.0203689132, 0.0220846925, 0.0404011421, 0.0374989696, 0.0407042168, 0.0406482257, 0.0235829055, 0.0228937641, 0.0367465913, 0.032181032, 0.0345117822, 0.0393544771, 0.0206504911, 0.0218358599, 0.034413714, 0.0344848931, 0.0386807136, 0.0388284288, 0.0198234245, 0.0216535069, 0.0347538963, 0.0317804106, 0.0346586071, 0.0407590047, 0.0197929833, 0.0219581984, 0.0409189165, 0.0367429182, 0.0401919484, 0.0400340892, 0.0223498531, 0.0222304612, 0.0360944346, 0.0310280565, 0.0348512754, 0.039287433, 0.0201284643, 0.0217303578, 0.0347398259, 0.0334019177, 0.0397084393, 0.0386436358, 0.0200159848, 0.0215148777, 0.0350796394, 0.0324071757, 0.037629541, 0.0401395261, 0.0199905485, 0.0212503262, 0.0401741825, 0.0372702032, 0.0427214168, 0.0419662222, 0.0243265685, 0.0222928263, 0.0374048576, 0.0328996256, 0.0380356982, 0.040434137, 0.0214046352, 0.0213561077, 0.0350464284, 0.035551399, 0.0416146517, 0.0406302214, 0.0212201271, 0.0211868081, 0.0357327014, 0.0341339894, 0.0382293835, 0.0433644354, 0.0212829616, 0.0210848413, 0.0413737334, 0.0388716385, 0.0447266363, 0.0429944694, 0.0241892468, 0.0216343347, 0.0381102562, 0.0331423134, 0.0384480506, 0.0429070778, 0.021502668, 0.0212372206, 0.0364190266, 0.0358917639, 0.0432983302, 0.0415826179, 0.0197107978, 0.0210387353, 0.0371880196, 0.0335834101, 0.0389183871, 0.0427720807, 0.0185905285, 0.0207193419, 0.0435237698, 0.0397221707, 0.0441211164, 0.0447287261, 0.0204788912, 0.0207650308, 0.0394462794, 0.0366122909, 0.0429752767, 0.0402435772, 0.0178547166, 0.0194507446, 0.0374496505, 0.0382566378, 0.0460534021, 0.0394031554, 0.0170330182, 0.0197466072, 0.0381685384, 0.0348126628, 0.0397921652, 0.0399340577, 0.0168255623, 0.0188065041, 0.0440860018, 0.0401383638, 0.0415821224, 0.0423718207, 0.0208750051, 0.0198950414, 0.0391100757, 0.033869192, 0.0356665589, 0.0421423391, 0.0175598636, 0.0204765871, 0.034718439, 0.0345425047, 0.0388266221, 0.0395403914, 0.0153922886, 0.0197761897, 0.0347907059, 0.0313841999, 0.0356744826, 0.0416403748, 0.0177563913, 0.0201682951, 0.040141318, 0.0344061069, 0.0390214622, 0.0418193527, 0.0213358961, 0.0209515691, 0.0366415903, 0.0308314674, 0.03306292, 0.0407303572, 0.017983254, 0.0202914085, 0.0356868431, 0.0318520777, 0.0389358699, 0.0404877886, 0.0168711208, 0.0196841601, 0.0351164564, 0.0315360464, 0.0320840068, 0.0419636741, 0.0168253388, 0.0209528916, 0.0383430608, 0.0315100737, 0.0382140279, 0.0397087075, 0.0177843645, 0.0218214635, 0.0353161469, 0.0272341017, 0.033018589, 0.0391392708, 0.0139889708, 0.0216518678, 0.0321985483, 0.0297878031, 0.0373173803, 0.036581926, 0.0137187894, 0.0213601142, 0.0331645757, 0.0282316208, 0.0334448032, 0.0397197828, 0.0145763932, 0.0214683339, 0.0386426263, 0.031855911, 0.0377952307, 0.0396572053, 0.0166895855, 0.0224029683, 0.035359662, 0.0278361384, 0.0315529257, 0.0394366644, 0.0142093617, 0.0217366964, 0.0333127901, 0.0303526018, 0.0355798937, 0.0386110395, 0.0152651835, 0.0222998708, 0.0344497971, 0.0291518699, 0.0321185105, 0.0399928689, 0.0147696212, 0.021111941, 0.0382786132, 0.0327571593, 0.0378476381, 0.0418276526, 0.0180591065, 0.0222193301, 0.0370525531, 0.0285019241, 0.0318186879, 0.0408956259, 0.0156001514, 0.0218069516, 0.0345535129, 0.0304578617, 0.0363197476, 0.0397544578, 0.0151493708, 0.0213361587, 0.0351289809, 0.0287873633, 0.0323710851, 0.0400716402, 0.0153704211, 0.0218224712, 0.0404362604, 0.0328964442, 0.0373018198, 0.0406787209, 0.0177281033, 0.0223176796, 0.0363784097, 0.0280816611, 0.0311184749, 0.0399433225, 0.0150801279, 0.0213395003, 0.0350031666, 0.0297296736, 0.0350575857, 0.03667178, 0.0140312603, 0.0213986076, 0.0348031856, 0.027807001, 0.0317425802, 0.0401346646, 0.0152918724, 0.0211461801, 0.0397762954, 0.0313471965, 0.0369526669, 0.0395227633, 0.0174953714, 0.0221491456, 0.0366990976, 0.0273052622, 0.0317454189, 0.0377075933, 0.0146294944, 0.0215854719, 0.0344440117, 0.0292913467, 0.0360573158, 0.0369452238, 0.0145664765, 0.0215045549, 0.03462952, 0.0276676547, 0.0324588642, 0.0387447327, 0.0145994173, 0.0217663944, 0.039059978, 0.0308192298, 0.0376321934, 0.0385185815, 0.0169192422, 0.0227848273, 0.0360244177, 0.0265822727, 0.0310842097, 0.0384184159, 0.0145643763, 0.0217813645, 0.033858832, 0.0279297531, 0.0354072638, 0.0375233702, 0.0149213141, 0.021421764, 0.0348197334, 0.0265390743, 0.0318804383, 0.0384011045, 0.0148754893, 0.0212452747, 0.0401725844, 0.0307666883, 0.0362648331, 0.0399260297, 0.0176114012, 0.0221861675, 0.0374907032, 0.0269584469, 0.0317221396, 0.0389295295, 0.0151191084, 0.0218038652, 0.0353755169, 0.0285539534, 0.0373365358, 0.0366606899, 0.0139062302, 0.0212178491, 0.0348444507, 0.0266657081, 0.0342641473, 0.0387850106, 0.0154147502, 0.0218432378, 0.0406440273, 0.0302914344, 0.0399272814, 0.0406707004, 0.018465057, 0.0230960753, 0.0396260545, 0.0273545962, 0.0346926413, 0.0410027318, 0.015925765, 0.0231189895, 0.0366260633, 0.0291291997, 0.0377927311, 0.0395592488, 0.0153266769, 0.0218457747, 0.0370221213, 0.0265908614, 0.034145955, 0.0421888195, 0.0164937209, 0.021157423, 0.0384978838, 0.0281314813, 0.0356826037, 0.0436957553, 0.0182466153, 0.021758588, 0.0369101353, 0.0258220397, 0.0315931439, 0.0413652733, 0.0174039286, 0.0218821838, 0.037315011, 0.0290224254, 0.0352574438, 0.04090726, 0.0175793301, 0.021723032, 0.0365585312, 0.0266476274, 0.0342519321, 0.0431126691, 0.019034924, 0.0221244488, 0.0428429395, 0.0284102224, 0.0384752415, 0.0458778776, 0.0219559893, 0.0227789208, 0.0383006446, 0.0245364625, 0.0370223261, 0.0418085568, 0.0189046394, 0.0216308478, 0.0355641469, 0.0299983323, 0.0439933538, 0.042220965, 0.0165662151, 0.0210313611, 0.0351761058, 0.0292560719, 0.0390439779, 0.0416368209, 0.0174423624, 0.0230803825, 0.03937833, 0.03948981, 0.0572157875, 0.042694103, 0.021879429, 0.0266456697, 0.0425326563, 0.0333444774, 0.048860345, 0.0422073863, 0.01981855, 0.0253648143, 0.0415240005, 0.0365202166, 0.0566454157, 0.0408364348, 0.020353172, 0.0258553158, 0.0407402553, 0.0366760343, 0.0489973947, 0.0417097732, 0.0199248176, 0.0279660486, 0.0463001765, 0.0378058404, 0.0556096211, 0.0403908268, 0.0229952596, 0.0270107798, 0.0426475517, 0.0349166058, 0.0473369621, 0.0395113751, 0.0210291669, 0.0266576223, 0.0408027731, 0.0363982357, 0.0520846061, 0.0388802849, 0.0199700519, 0.0261516087, 0.0402313173, 0.032537017, 0.0445915237, 0.0395619161, 0.0200675502, 0.0249870587, 0.0450253934, 0.0365664177, 0.0507449508, 0.0404276922, 0.0228587482, 0.0260566082, 0.0412585363, 0.0329708345, 0.0474168099, 0.0419295989, 0.0206360221, 0.0258756895, 0.0392291769, 0.0360527001, 0.0559292771, 0.0402391702, 0.0190458558, 0.0263962038, 0.0401496999, 0.0336281024, 0.0484686121, 0.0448753834, 0.0199286956, 0.0254496913, 0.0481474362, 0.0363239013, 0.0541618578, 0.0454816222, 0.0241211336, 0.0259621385, 0.0443328582, 0.0330789164, 0.0480199493, 0.0458324887, 0.0220009238, 0.0259457957, 0.0426768251, 0.0374701917, 0.0544283465, 0.0457508527, 0.0225957669, 0.0256504845, 0.0442274027, 0.0350142047, 0.0519678444, 0.0472442433, 0.0213122517, 0.0258916356, 0.0503294244, 0.0385793522, 0.0599132404, 0.0485928543, 0.0235026646, 0.0275766496, 0.0459211878, 0.0350177176, 0.0502065159, 0.0482258834, 0.0216752943, 0.0270244423, 0.0449892841, 0.0378504731, 0.0597312152, 0.047430139, 0.0216845796, 0.0260029063, 0.0459113307, 0.0348725244, 0.057319805, 0.0479514115, 0.0200990513, 0.0258182865, 0.05321471, 0.04022254, 0.076874882, 0.0503466912, 0.0222211834, 0.0254478324, 0.0485862084, 0.0356433615, 0.0551441275, 0.0488998666, 0.0214571562, 0.0268728081, 0.0479125977, 0.0381171443, 0.0722817108, 0.0503361411, 0.0206271578, 0.0277821869, 0.0495000593, 0.0360768586, 0.0777635351, 0.0497581027, 0.0219968967, 0.0274293497, 0.05898531, 0.04408039, 0.0869924128, 0.0517430604, 0.0236721281, 0.0337624699, 0.0540312827, 0.0432244651, 0.0826083198, 0.0507779978, 0.0220872108, 0.0296761263, 0.0499739833, 0.0402130261, 0.0591596179, 0.0558493808, 0.0200817324, 0.0249775574, 0.0472064167, 0.0356935821, 0.0490387455, 0.049643144, 0.0213833731, 0.0241087135, 0.0495215319, 0.039263241, 0.0539737791, 0.0507182516, 0.0231567994, 0.025554454, 0.0455393717, 0.0340716504, 0.0482677929, 0.0531303845, 0.0208133701, 0.0260583926, 0.0466896184, 0.0413126945, 0.0534575246, 0.0550844744, 0.0200024173, 0.0251825638, 0.0403950214, 0.046268478, 0.0533545166, 0.0583764464, 0.0209014583, 0.0267484337, 0.0459859557, 0.0460935943, 0.057064645, 0.0662523806, 0.0218492001, 0.0325120129, 0.0406067111, 0.0390678346, 0.0528771728, 0.0631165877, 0.0203777794, 0.0334672853, 0.0371099599, 0.0389246978, 0.0558019057, 0.064189449, 0.0208509341, 0.0348055065, 0.0332789943, 0.0390282907, 0.0502493642, 0.0636465847, 0.0197970457, 0.0323980376, 0.03654233, 0.04518273, 0.0684401989, 0.066527009, 0.0228873435, 0.0349632315, 0.0324792564, 0.038755767, 0.0544056222, 0.0644563213, 0.0216230489, 0.0349506997, 0.0336469933, 0.0476860553, 0.0708189979, 0.0689872727, 0.0223351773, 0.0359760039, 0.033338353, 0.0457394123, 0.0651575252, 0.0718085095, 0.0230298806, 0.0335686915, 0.0388127454, 0.0507361516, 0.0698743463, 0.0692628846, 0.0250444356, 0.0359117538, 0.0350124836, 0.0476297103, 0.0599572621, 0.070192486, 0.0247588344, 0.034910161, 0.0358128808, 0.0537598357, 0.0699657276, 0.0742309913, 0.0238815807, 0.0363620743, 0.0342514291, 0.0488200784, 0.0620528013, 0.0756050646, 0.0235143676, 0.0348235294, 0.04069126, 0.05310433, 0.072384648, 0.0752549022, 0.0256580766, 0.0371403322, 0.034730766, 0.0471559018, 0.0587387159, 0.066982612, 0.0246664081, 0.0364920534, 0.0363145545, 0.0542237833, 0.0627845526, 0.0664572492, 0.0240540896, 0.0365564637, 0.0338757858, 0.0488366708, 0.0581618287, 0.0715431422, 0.0226144884, 0.0349706225, 0.03889146, 0.04969693, 0.0652135387, 0.0751955733, 0.0258863568, 0.0415323377, 0.0371769629, 0.0499723591, 0.0562557355, 0.0721583515, 0.0216958448, 0.038825497, 0.0341599695, 0.0493541397, 0.0620717965, 0.0599677041, 0.020312557, 0.0377460346, 0.0314200297, 0.0426356569, 0.0557680242, 0.0630048364, 0.0196014941, 0.0394756831, 0.0383465, 0.0531573, 0.0651721284, 0.0673653483, 0.0233014952, 0.0441598482, 0.0340981558, 0.0456179045, 0.058379963, 0.0628290549, 0.0212582629, 0.0391145609, 0.033310961, 0.0498287082, 0.0603181794, 0.0560169034, 0.0189260524, 0.0349989496, 0.0307189189, 0.041967012, 0.0530841015, 0.0548637845, 0.0182165541, 0.0313517563, 0.0359089, 0.04720401, 0.0589692779, 0.0548963882, 0.0197913554, 0.0319725573, 0.0306121651, 0.0399952643, 0.0472471602, 0.0523039624, 0.0178805813, 0.0340986438, 0.0323278829, 0.0460254662, 0.0558116324, 0.0528881401, 0.0185103286, 0.0338590555, 0.0293433014, 0.041670531, 0.0473172478, 0.0595158786, 0.0191797987, 0.0349042378, 0.03577274, 0.04585598, 0.0525271781, 0.0589750595, 0.021204941, 0.0367122255, 0.0342445299, 0.0418037437, 0.0422504507, 0.0577725954, 0.0203195158, 0.0377590097, 0.0360697135, 0.0456607081, 0.0511242785, 0.059712261, 0.0198738389, 0.0389787704, 0.0402484052, 0.0405567884, 0.0489688776, 0.0574084036, 0.0182717014, 0.0342669711, 0.03616313, 0.04418338, 0.0566019639, 0.060924165, 0.0195444375, 0.0401521847, 0.0362229384, 0.0393176973, 0.0488615669, 0.0611004829, 0.0180641506, 0.0383578762, 0.0352993645, 0.0435678288, 0.0579560362, 0.0627411008, 0.0179820824, 0.0374878906, 0.0394302197, 0.0396160185, 0.0522571094, 0.0643910021, 0.0182615332, 0.0325416923, 0.04396421, 0.04338394, 0.0617823489, 0.0652093515, 0.0205736384, 0.0383632816, 0.0432985127, 0.0360060409, 0.053687226, 0.0770812333, 0.0187831651, 0.0359040312, 0.0415757857, 0.0384181142, 0.0556651689, 0.0693480968, 0.0171413999, 0.033451654, 0.0379264802, 0.0347069539, 0.0618441477, 0.0651580691, 0.0205413494, 0.0299588144, 0.04547814, 0.03946864, 0.0585788451, 0.072872065, 0.0206962097, 0.0344093181, 0.0377436392, 0.0347339548, 0.0565212592, 0.0691740066, 0.0169533025, 0.0356666557, 0.0319818109, 0.039315626, 0.0670789108, 0.0693895891, 0.0176976305, 0.0361432396, 0.0298540536, 0.0359191969, 0.0617424883, 0.069450289, 0.016811708, 0.0339964516, 0.03475015, 0.03840451, 0.073229298, 0.0711324811, 0.0193601083, 0.0378015935, 0.0296428986, 0.0363132544, 0.065356873, 0.064756304, 0.0188549422, 0.0368693545, 0.0328862853, 0.0426767282, 0.0818419084, 0.0662570149, 0.0175262, 0.0369366482, 0.0279810894, 0.033358898, 0.0725342855, 0.0646325201, 0.0182244591, 0.0351744629, 0.03226529, 0.04264971, 0.105050519, 0.0698743984, 0.0218805335, 0.0421084203, 0.0335740633, 0.0391385667, 0.0870981142, 0.072429873, 0.0188479573, 0.0410512537, 0.0353770889, 0.0430551693, 0.104675524, 0.0667451769, 0.0170541555, 0.0439572111, 0.0347084627, 0.0420390405, 0.0783528015, 0.0824259594, 0.0177295301, 0.0469178706, 0.03554579, 0.04862618, 0.0846719593, 0.0906441286, 0.0207204316, 0.0513413623, 0.0337375514, 0.0433081128, 0.0812990516, 0.0869115368, 0.0170355737, 0.053081844, 0.0339768641, 0.0484913625, 0.0938013494, 0.0810212791, 0.0179776791, 0.0478793941, 0.0322851129, 0.0454179794, 0.0730860531, 0.0714117289, 0.0183436815, 0.0457624234, 0.03920164, 0.04510098, 0.0767833889, 0.0716470331, 0.020728169, 0.0476083234, 0.034001492, 0.0431030281, 0.072329402, 0.0704437494, 0.0191164091, 0.0467186719, 0.0348030739, 0.048741281, 0.0842524245, 0.072669901, 0.0193989892, 0.0485967584, 0.0336940959, 0.0407552794, 0.0690819994, 0.0782002062, 0.0178483352, 0.0449397676, 0.03808488, 0.04633833, 0.0713068545, 0.0809833333, 0.0216906741, 0.0420848355, 0.0350130945, 0.0449656658, 0.0698545426, 0.08146777, 0.0169334132, 0.0421387628, 0.0359207541, 0.0538266785, 0.0824637562, 0.0839105397, 0.0175208729, 0.0403782353, 0.0304863993, 0.0460133478, 0.0606259964, 0.0916716978, 0.0173130147, 0.0404275246, 0.03889931, 0.05420183, 0.0786840096, 0.091971755, 0.021846626, 0.0458093137, 0.0399035923, 0.0564641394, 0.0724188164, 0.0978931263, 0.0205805954, 0.0465407707, 0.0404956676, 0.060013365, 0.0712244436, 0.0847535208, 0.0195313375, 0.0419859588, 0.0354781896, 0.0490816459, 0.0543504059, 0.0827045813, 0.0191513188, 0.0396184772, 0.04324525, 0.0580539, 0.0653985143, 0.102704011, 0.0257601105, 0.0397371054, 0.0356577709, 0.0487754159, 0.0762916729, 0.101370856, 0.0267478358, 0.0424087085, 0.0345170721, 0.0564935245, 0.0869188905, 0.111018158, 0.0272343662, 0.0391469151, 0.0338747352, 0.046123255, 0.0601951629, 0.108120024, 0.020535592, 0.0373988524, 0.03870659, 0.05228638, 0.0902503654, 0.116657883, 0.0295916628, 0.0602448136, 0.0371061228, 0.0580032468, 0.0845105872, 0.101986058, 0.025926102, 0.0576601923, 0.0416347831, 0.0644768327, 0.0984267145, 0.0991698205, 0.0222305022, 0.0537369885, 0.0408943929, 0.0523613505, 0.106110327, 0.10059721, 0.0242666677, 0.0541334152, 0.04697987, 0.05661808, 0.0687451214, 0.0955624506, 0.0263274647, 0.056639988, 0.0469063334, 0.0613373183, 0.0908264443, 0.0964571983, 0.0238664225, 0.0622596182, 0.0569519363, 0.0694474429, 0.129927561, 0.123786978, 0.0249848682, 0.0980011895, 0.0548273735, 0.081788376, 0.131017864, 0.131402418, 0.0202036742, 0.078811571, 0.05380494, 0.07215031, 0.112447463, 0.11582353, 0.0196518041, 0.0992754176, 0.0484440811, 0.0619285665, 0.105159014, 0.115752637, 0.023089854, 0.175715163, 0.139405295, 0.237215266, 0.237457305, 0.219124123, 0.0843553469, 0.144007146, 0.0939713567, 0.143162131, 0.0930217952, 0.0778443664, 0.0289789066, 0.0757227764, 0.06897882, 0.09570821, 0.0849931911, 0.112657428, 0.0367394313, 0.0836360157, 0.0646983385, 0.111821696, 0.0873278305, 0.14257659, 0.0647615939, 0.101620264, 0.128623307, 0.120118909, 0.139737353, 0.186199799, 0.0943489894, 0.127313495, 0.0969702154, 0.149781361, 0.100323007, 0.146799758, 0.0658622459, 0.0756495297, 0.09291284, 0.10131601, 0.0827992633, 0.115669079, 0.0740269497, 0.0843061581, 0.106339626, 0.20774734, 0.10745459, 0.0994629487, 0.10819985, 0.0848069042, 0.101267017, 0.178282261, 0.136259392, 0.0977270007, 0.0739201009, 0.0951469019, 0.0951005071, 0.221255496, 0.192111164, 0.211387917, 0.259691089, 0.202176735, 0.13564242, 0.28101793, 0.20858717, 0.218620256, 0.210082829, 0.194832027, 0.142631948, 0.330288082, 0.232060045, 0.248043895, 0.244302854, 0.210260317, 0.139235526, 0.359072804, 0.253135592, 0.233010352, 0.298466802, 0.226424247, 0.173711106, 0.383785009, 0.201648176, 0.195431739, 0.267047375, 0.207856089, 0.16974881, 0.35340247, 0.254866689, 0.165110171, 0.205073252, 0.207663968, 0.11026882, 0.19370504, 0.264851093, 0.234403238, 0.239404887, 0.203989327, 0.133404717, 0.166728139, 0.27617079, 0.219151825, 0.227050811, 0.19852531, 0.131130904, 0.156817198, 0.228574112, 0.187077194, 0.217185646, 0.185075298, 0.1301961, 0.17961416, 0.251682699, 0.216987833, 0.252882361, 0.218742251, 0.14359379, 0.17899184, 0.23608683, 0.197536007, 0.233158126, 0.201911837, 0.140100554, 0.19111523, 0.271584958, 0.213820145, 0.234966278, 0.196615368, 0.138695732, 0.179674819, 0.247307807, 0.221110225, 0.237561837, 0.190372556, 0.14528489, 0.1900165, 0.262380481, 0.234443471, 0.238997221, 0.189407527, 0.144389272, 0.186488092, 0.238645315, 0.231708184, 0.236849144, 0.179599732, 0.156208277, 0.205207527, 0.259402215, 0.231346712, 0.247061461, 0.176651299, 0.158989906, 0.206392199, 0.226631358, 0.21543771, 0.240014911, 0.15811424, 0.15732032, 0.19583988, 0.229237869, 0.220863774, 0.274110079, 0.162976936, 0.144364521, 0.200742036, 0.225946352, 0.230255336, 0.284159601, 0.166879892, 0.149704829, 0.205839351, 0.241110161, 0.236658588, 0.267711908, 0.170670897, 0.151612267, 0.188601419, 0.220019072, 0.243694916, 0.245899901, 0.162513688, 0.15943106, 0.19058764, 0.237482667, 0.248864204, 0.259971023, 0.172643706, 0.146321088, 0.216905579, 0.212159351, 0.253500015, 0.256227314, 0.162128985, 0.152107835, 0.183165789, 0.208287925, 0.28460294, 0.256838173, 0.154604226, 0.15020144, 0.1880344, 0.181942284, 0.286765188, 0.255177468, 0.144997805, 0.15233754, 0.1822756, 0.212573826, 0.29038623, 0.238121882, 0.16402252, 0.1615872, 0.19762745, 0.196304992, 0.278518707, 0.217243776, 0.166492164, 0.156798363, 0.219459832, 0.193644717, 0.305290908, 0.187283963, 0.159154996, 0.151262745, 0.21385318, 0.176975608, 0.317240447, 0.179971799, 0.155631736, 0.14315842, 0.23238891, 0.182371244, 0.319372505, 0.191875115, 0.158095166, 0.13490462, 0.22254004, 0.195097268, 0.32885015, 0.200906366, 0.159547567, 0.132665873, 0.247528166, 0.213496402, 0.354833603, 0.236731976, 0.147431016, 0.134586632, 0.233914435, 0.183899641, 0.32496497, 0.24363704, 0.15497078, 0.15219653, 0.24871595, 0.189712673, 0.308052033, 0.252651513, 0.16104874, 0.138397247, 0.219890967, 0.162030146, 0.299784124, 0.236730263, 0.165818423, 0.135677576, 0.226204351, 0.20245789, 0.367647499, 0.279713452, 0.162865728, 0.129184946, 0.201607585, 0.19993937, 0.337081939, 0.307231396, 0.15854843, 0.14902994, 0.23957786, 0.191054642, 0.289966613, 0.274059713, 0.154858693, 0.139737487, 0.200963616, 0.193841934, 0.363428205, 0.297241688, 0.165733904, 0.139827803, 0.198540032, 0.182764366, 0.257626981, 0.273434252, 0.161808223, 0.135104388, 0.185199872, 0.175288305, 0.277792156, 0.252115816, 0.150694042, 0.13047904, 0.19462097, 0.196479276, 0.275653452, 0.238337964, 0.173500687, 0.13560313, 0.190696865, 0.253054053, 0.283541769, 0.197113425, 0.165913135, 0.138141245, 0.239909038, 0.233193383, 0.274504721, 0.207409024, 0.176322609, 0.153291956, 0.245791584, 0.211794764, 0.260866433, 0.24060525, 0.159792975, 0.18040846, 0.24217317, 0.242225692, 0.296027452, 0.250421613, 0.189484477, 0.180588037, 0.220848635, 0.234852687, 0.278927058, 0.211518437, 0.172645375, 0.166221008, 0.236141145, 0.230957896, 0.316718757, 0.230015472, 0.189881533, 0.190683886, 0.271202117, 0.267304003, 0.30514428, 0.216279343, 0.185707092, 0.177711666, 0.289085716, 0.22656323, 0.271178871, 0.213775024, 0.202169329, 0.184388876, 0.276703268, 0.249555871, 0.294771552, 0.22544907, 0.181531191, 0.172979861, 0.309241682, 0.290204614, 0.337471873, 0.245162532, 0.217932433, 0.212316513, 0.357256323, 0.312844783, 0.35762468, 0.289969802, 0.234215677, 0.220307052, 0.306573451, 0.300360799, 0.353569746, 0.288595676, 0.250299126, 0.225601181, 0.260466188, 0.270136982, 0.285920769, 0.23657015, 0.198241383, 0.207808211, 0.253815979, 0.256892353, 0.300047129, 0.273306578, 0.2328991, 0.209980011, 0.216597795, 0.226398617, 0.275162131, 0.26397714, 0.216105983, 0.178291708, 0.244902506, 0.208357126, 0.282996058, 0.274791747, 0.255637944, 0.156854734, 0.165251881, 0.169809803, 0.175891429, 0.181755409, 0.210379615, 0.142054409, 0.105574787, 0.124776006, 0.17964834, 0.212899908, 0.195544839, 0.118860394, 0.163402632, 0.159011722, 0.183359742, 0.173419103, 0.154246882, 0.104784802, 0.103525594, 0.148276433, 0.204186693, 0.192271441, 0.165006682, 0.104692288, 0.107356794, 0.159950659, 0.17308557, 0.210869923, 0.182244256, 0.00535243284]
```
