## Supplementary data files for "Systematic contextual biases in SegmentNT potentially relevant to other nucleotide transformer models": ecm1_pos4714.txt (part 1 of 7)

```
protein_coding_gene=[0.932800829, 0.937849522, 0.919582903, 0.9319958, 0.91823286, 0.950865328, 0.946088493, 0.944971025, 0.938745081, 0.93437946, 0.9409044, 0.943950176, 0.944100738, 0.932999611, 0.932695687, 0.93290913, 0.9446499, 0.956447065, 0.933009923, 0.922904849, 0.920736849, 0.9273112, 0.9450645, 0.958445013, 0.9423154, 0.940950513, 0.916802406, 0.9311266, 0.96161205, 0.971378446, 0.955455065, 0.961550057, 0.938896775, 0.94773144, 0.9595911, 0.96066618, 0.955467165, 0.940314293, 0.928500891, 0.9420577, 0.9570891, 0.965063751, 0.964963496, 0.950984776, 0.946571469, 0.9458898, 0.9573346, 0.960952282, 0.961414218, 0.948777437, 0.934739232, 0.94874424, 0.9556767, 0.962692976, 0.958203614, 0.947251797, 0.940645576, 0.94716483, 0.954943, 0.961185515, 0.959840894, 0.945495486, 0.937150836, 0.94875383, 0.95396817, 0.965801418, 0.963609517, 0.95174253, 0.950295687, 0.953929, 0.955095, 0.966717422, 0.961875141, 0.950618327, 0.943051994, 0.95350754, 0.95445526, 0.966976583, 0.958475173, 0.947223902, 0.942585945, 0.9452432, 0.9522342, 0.965662539, 0.960337996, 0.945233524, 0.930613637, 0.9419668, 0.94550383, 0.966539204, 0.960940719, 0.947591007, 0.944277823, 0.9501037, 0.9450921, 0.964447677, 0.958744407, 0.942962289, 0.935722053, 0.952491, 0.94858325, 0.969476283, 0.964834392, 0.94860363, 0.948189855, 0.95520234, 0.9541437, 0.969282925, 0.965637386, 0.951532185, 0.940014124, 0.9522779, 0.94718355, 0.970401525, 0.96356231, 0.949324667, 0.946787477, 0.9446437, 0.95011985, 0.969920993, 0.96422267, 0.951277554, 0.941019952, 0.946985, 0.94982314, 0.971127033, 0.965874791, 0.95310992, 0.947122514, 0.9489981, 0.95624244, 0.973557234, 0.967675447, 0.957930267, 0.948485553, 0.9592992, 0.9618193, 0.977250159, 0.969460964, 0.959603071, 0.957730234, 0.96295685, 0.9630679, 0.975768328, 0.968274772, 0.958456755, 0.953159273, 0.963119, 0.9586883, 0.975501895, 0.970486045, 0.96092546, 0.957666934, 0.96437144, 0.9649755, 0.976792634, 0.97162801, 0.959633827, 0.953017414, 0.9696826, 0.96523005, 0.979219675, 0.970937967, 0.96030283, 0.956685841, 0.966933, 0.9623189, 0.976882041, 0.967579901, 0.957248271, 0.951675892, 0.9652625, 0.9648314, 0.978857338, 0.970264494, 0.954845726, 0.955992997, 0.96472734, 0.9682465, 0.97963047, 0.970976174, 0.963610351, 0.955971539, 0.971029, 0.9703627, 0.983043313, 0.973334074, 0.967499077, 0.965131104, 0.97180337, 0.9692367, 0.980759084, 0.972626626, 0.964714229, 0.96190387, 0.9707145, 0.96700424, 0.981440485, 0.974983752, 0.967080355, 0.966035604, 0.9702663, 0.96986806, 0.981403053, 0.972927272, 0.962385237, 0.961101711, 0.9731452, 0.96923923, 0.983076811, 0.97371012, 0.972818911, 0.971647918, 0.9748614, 0.9764648, 0.984179318, 0.972755313, 0.974609375, 0.969684184, 0.97158515, 0.9747592, 0.983719766, 0.975143015, 0.968932629, 0.973308921, 0.9686658, 0.97801024, 0.983869731, 0.973481953, 0.969820976, 0.967053533, 0.96707046, 0.97332144, 0.982860148, 0.974747181, 0.972142398, 0.971623063, 0.968684, 0.9780447, 0.983155131, 0.974454403, 0.9720909, 0.969763458, 0.9696129, 0.97574484, 0.982543349, 0.973897219, 0.968509018, 0.972793639, 0.96789575, 0.9776383, 0.983015776, 0.974017859, 0.972387135, 0.966216683, 0.9707874, 0.9762576, 0.984174788, 0.975011945, 0.974319816, 0.970422387, 0.9722934, 0.9778645, 0.983697236, 0.973655283, 0.976044774, 0.967881083, 0.97183704, 0.9746327, 0.982822478, 0.97572577, 0.974870682, 0.97277981, 0.9707144, 0.97735244, 0.984088778, 0.9759202, 0.975224853, 0.968780458, 0.9728295, 0.97510606, 0.985385895, 0.975709438, 0.976330698, 0.972892582, 0.975895, 0.97780114, 0.984572172, 0.97428143, 0.97499758, 0.970762432, 0.9752423, 0.9767975, 0.984973311, 0.975606382, 0.975172102, 0.976000249, 0.97535115, 0.9808023, 0.985896945, 0.975880563, 0.978265822, 0.972967327, 0.9779634, 0.97880334, 0.98680979, 0.978603184, 0.979761362, 0.974990904, 0.980480731, 0.981854141, 0.987427235, 0.977719426, 0.979496717, 0.976149023, 0.979829907, 0.980001807, 0.986205518, 0.977878749, 0.977178693, 0.974757254, 0.9786697, 0.9819272, 0.987050533, 0.97717309, 0.978078961, 0.968866825, 0.9786295, 0.97877306, 0.986773491, 0.978874743, 0.979414284, 0.973027468, 0.98046243, 0.98142934, 0.986783147, 0.978071213, 0.978680015, 0.969276249, 0.979784787, 0.980102241, 0.98635298, 0.979093969, 0.976803541, 0.974521756, 0.9781857, 0.98236364, 0.987242103, 0.980594814, 0.979917347, 0.974992335, 0.979969919, 0.982310951, 0.987804055, 0.981662691, 0.980436087, 0.976006985, 0.97871983, 0.9823222, 0.986587942, 0.979517996, 0.978702724, 0.973035932, 0.9782651, 0.98129076, 0.985540926, 0.980556309, 0.975185275, 0.974370956, 0.976976, 0.9826619, 0.986794293, 0.980840743, 0.978358805, 0.973445237, 0.9789407, 0.98360705, 0.988223255, 0.983167052, 0.981074393, 0.977235854, 0.97852874, 0.9845904, 0.988238573, 0.983635187, 0.980406404, 0.977802873, 0.9782727, 0.9857079, 0.987489045, 0.985187054, 0.979171336, 0.978279173, 0.97381204, 0.98679185, 0.988190532, 0.985331237, 0.979872704, 0.976366043, 0.9773721, 0.98673904, 0.988156199, 0.984833539, 0.980317116, 0.977779925, 0.97810304, 0.9878001, 0.987660527, 0.984781027, 0.982067466, 0.976963043, 0.9777359, 0.9877594, 0.988479316, 0.985578775, 0.981380999, 0.979033649, 0.976703107, 0.988742292, 0.989320278, 0.985470057, 0.983104467, 0.977692068, 0.977540195, 0.987218857, 0.989848673, 0.984705508, 0.984042645, 0.979818463, 0.97922486, 0.98815453, 0.989477575, 0.984300315, 0.982812583, 0.977259278, 0.9778741, 0.9871001, 0.988551855, 0.983386457, 0.980676293, 0.97729969, 0.97578216, 0.98821217, 0.988825619, 0.983963192, 0.983792186, 0.97663337, 0.97696984, 0.9869646, 0.988844156, 0.982983589, 0.984920204, 0.978371263, 0.9768846, 0.98816466, 0.988939822, 0.983519971, 0.984484673, 0.976540983, 0.9763224, 0.9873047, 0.988776982, 0.983448625, 0.982735217, 0.978980601, 0.974612, 0.9878961, 0.98877418, 0.983119667, 0.983426273, 0.975390196, 0.97593915, 0.9873247, 0.988896489, 0.982852578, 0.983969331, 0.977966905, 0.97739714, 0.9884134, 0.988112271, 0.981384397, 0.983277798, 0.975840032, 0.9761154, 0.98716784, 0.987777531, 0.981837332, 0.982070208, 0.976934373, 0.97450364, 0.98798203, 0.988285303, 0.982842982, 0.983957767, 0.974970937, 0.9756707, 0.98739827, 0.989187062, 0.98394835, 0.984686136, 0.977744162, 0.977412403, 0.988485456, 0.98918134, 0.983898818, 0.98405534, 0.976295233, 0.97849953, 0.9875725, 0.989110529, 0.983344257, 0.982156932, 0.97813648, 0.978082836, 0.988577008, 0.989223957, 0.983428538, 0.983245134, 0.977248669, 0.979242682, 0.988546729, 0.990035117, 0.983545482, 0.984206557, 0.979399323, 0.97937083, 0.9891779, 0.989545047, 0.983093619, 0.983843803, 0.977475405, 0.9785471, 0.98849934, 0.989845276, 0.984214783, 0.982952297, 0.979999661, 0.97712487, 0.9894048, 0.990152538, 0.984710991, 0.983797133, 0.9781726, 0.97906566, 0.9891122, 0.990743101, 0.984732449, 0.985169053, 0.979910135, 0.9805315, 0.99003243, 0.990203857, 0.984275758, 0.985147297, 0.979551554, 0.9811866, 0.98903054, 0.989984035, 0.983252287, 0.983673036, 0.980697393, 0.9790648, 0.9896359, 0.989853323, 0.983780205, 0.984858274, 0.977497876, 0.979542, 0.9888158, 0.990432441, 0.984274685, 0.985363662, 0.979446769, 0.9805712, 0.9895989, 0.990330815, 0.984847367, 0.984580934, 0.978603065, 0.9805284, 0.98878, 0.990151405, 0.98500824, 0.982662022, 0.979005039, 0.9796967, 0.9898511, 0.989938617, 0.985470057, 0.98390758, 0.977747679, 0.9799172, 0.98904103, 0.989792466, 0.984047949, 0.984092712, 0.978281677, 0.98151535, 0.9900687, 0.989933908, 0.984316409, 0.984533131, 0.977244258, 0.98046654, 0.9890682, 0.99001199, 0.983916223, 0.982940555, 0.978547335, 0.9784484, 0.9899515, 0.990111053, 0.984538555, 0.985109568, 0.978181958, 0.9810198, 0.98965305, 0.991111279, 0.984812379, 0.98589015, 0.979616523, 0.9821239, 0.9902269, 0.990534782, 0.984540045, 0.985328972, 0.978376508, 0.98255277, 0.9891732, 0.990070283, 0.98494035, 0.983908534, 0.98064661, 0.98103875, 0.99004704, 0.989984035, 0.984861851, 0.985852838, 0.978443265, 0.981572, 0.9893701, 0.990225852, 0.984668314, 0.986563444, 0.979590893, 0.9813732, 0.9895639, 0.989910483, 0.984255433, 0.98647517, 0.978233516, 0.9808957, 0.9885627, 0.990016758, 0.984611332, 0.986899316, 0.982373953, 0.98150903, 0.9905744, 0.991795719, 0.987117887, 0.989203751, 0.982008517, 0.98461515, 0.9912457, 0.992445886, 0.988178611, 0.989375949, 0.983279288, 0.9865849, 0.99208236, 0.992683828, 0.988165498, 0.990504384, 0.984513819, 0.9870438, 0.9917557, 0.992826581, 0.987998843, 0.989072978, 0.985403001, 0.98586416, 0.99313885, 0.993409216, 0.989679575, 0.990519583, 0.985561728, 0.9874279, 0.99283135, 0.993757248, 0.989470005, 0.990017354, 0.986214221, 0.9886253, 0.99311584, 0.993552089, 0.989149868, 0.989977837, 0.985473633, 0.9880749, 0.99256885, 0.993048787, 0.988662302, 0.988370776, 0.98615104, 0.98779625, 0.99350876, 0.993525624, 0.989839792, 0.990201533, 0.985863566, 0.98818225, 0.99319106, 0.993964016, 0.989716232, 0.990086675, 0.986536026, 0.9887151, 0.9934724, 0.993826568, 0.990319252, 0.990427196, 0.986997545, 0.9886529, 0.9929905, 0.993743837, 0.989994824, 0.988681555, 0.987517536, 0.9882769, 0.9932962, 0.993509471, 0.990180135, 0.989716709, 0.986745775, 0.9892068, 0.99296784, 0.993697882, 0.989859879, 0.989569366, 0.987290323, 0.98923326, 0.9930777, 0.99335134, 0.990186334, 0.990140855, 0.987118721, 0.98920256, 0.9927866, 0.993449152, 0.990161538, 0.989110649, 0.987692535, 0.98842865, 0.993483, 0.993414998, 0.99006933, 0.990013719, 0.986665189, 0.9887143, 0.992983, 0.993544519, 0.989896655, 0.989656687, 0.986978173, 0.9887552, 0.9930386, 0.99313581, 0.990074992, 0.990052879, 0.986855328, 0.9890555, 0.9926144, 0.992888868, 0.989883125, 0.988432109, 0.987373888, 0.9881836, 0.9930298, 0.992478073, 0.990006626, 0.989381194, 0.986579776, 0.98905516, 0.99249226, 0.993050933, 0.98979938, 0.989227176, 0.986242831, 0.988482773, 0.99246937, 0.992637515, 0.989976227, 0.98920244, 0.985877931, 0.988370061, 0.992325902, 0.993148029, 0.989132047, 0.987696111, 0.986069143, 0.987830102, 0.993075728, 0.992918074, 0.988803446, 0.989087582, 0.985755265, 0.98896724, 0.992595732, 0.993497133, 0.989608228, 0.989384115, 0.986646891, 0.9892252, 0.9928163, 0.992962897, 0.990188658, 0.990117133, 0.987021148, 0.9894287, 0.9920506, 0.993311942, 0.990393817, 0.988902092, 0.987371624, 0.9887657, 0.9926924, 0.993050337, 0.990283728, 0.989862561, 0.985842943, 0.98855513, 0.99184555, 0.993082166, 0.989765167, 0.989877999, 0.986158788, 0.98943794, 0.99170166, 0.992252052, 0.989672303, 0.990046322, 0.985089421, 0.9890286, 0.9910138, 0.992812335, 0.989506781, 0.989204109, 0.986083567, 0.9889488, 0.9921886, 0.992781341, 0.989555717, 0.989846587, 0.985541463, 0.98967767, 0.9919403, 0.992664218, 0.989587784, 0.990079403, 0.986462593, 0.9892687, 0.9921875, 0.992533624, 0.990310848, 0.990377843, 0.985755503, 0.988627, 0.9911671, 0.992399156, 0.990256608, 0.989459634, 0.986866236, 0.9889388, 0.9927596, 0.992476523, 0.990671277, 0.990305364, 0.986373901, 0.9900154, 0.99254686, 0.993241251, 0.990612805, 0.990179241, 0.986295819, 0.98942214, 0.9923466, 0.992566705, 0.990214944, 0.990112007, 0.986185312, 0.9897585, 0.9923649, 0.993424416, 0.989135385, 0.989677489, 0.98567766, 0.98900807, 0.99301153, 0.993258476, 0.988420725, 0.990488946, 0.986608207, 0.9900087, 0.9933274, 0.994615614, 0.990153849, 0.991060555, 0.987477899, 0.99058366, 0.9935371, 0.994347036, 0.990580618, 0.991324067, 0.987657487, 0.9903843, 0.9932388, 0.994315207, 0.990706623, 0.989983678, 0.988522887, 0.99001044, 0.994156, 0.99407351, 0.991099536, 0.990752816, 0.987612069, 0.99054563, 0.9938326, 0.994377792, 0.991270542, 0.991301835, 0.988368332, 0.99059945, 0.9941654, 0.994583428, 0.99207592, 0.99177295, 0.989110529, 0.99084306, 0.9937994, 0.994826615, 0.992015481, 0.990820825, 0.989684582, 0.98990744, 0.9943581, 0.994704664, 0.992399037, 0.991063356, 0.988124847, 0.99056435, 0.9939661, 0.994870603, 0.992256641, 0.990928054, 0.989191711, 0.99049896, 0.9937777, 0.995003641, 0.99246937, 0.990889311, 0.989654839, 0.99082994, 0.9935003, 0.994938016, 0.992114961, 0.990163565, 0.989887476, 0.99002564, 0.99402595, 0.994891167, 0.992139757, 0.991063118, 0.988971293, 0.9905163, 0.9935889, 0.994893134, 0.991537929, 0.991090775, 0.989357293, 0.9907936, 0.9938997, 0.994968414, 0.991577387, 0.991559923, 0.989750683, 0.9910909, 0.9935237, 0.994705915, 0.991051793, 0.990257859, 0.990268767, 0.9903016, 0.9937783, 0.99458456, 0.991526902, 0.991161048, 0.988940299, 0.9912633, 0.9937289, 0.995181382, 0.991525352, 0.991377413, 0.990025163, 0.99145776, 0.9936639, 0.995203435, 0.99156028, 0.991494179, 0.990539432, 0.9914655, 0.99352515, 0.995246351, 0.991381943, 0.99112016, 0.990698755, 0.9907738, 0.9940718, 0.994946718, 0.99168092, 0.991498411, 0.989450395, 0.9912987, 0.9936789, 0.995153666, 0.991207421, 0.991282165, 0.989946067, 0.99108046, 0.9937038, 0.995135367, 0.990942061, 0.991523623, 0.990151525, 0.9911647, 0.99325585, 0.995126963, 0.990537107, 0.990767241, 0.990338445, 0.9904396, 0.9937254, 0.994925141, 0.990704536, 0.99115485, 0.989151478, 0.9906631, 0.99363506, 0.995201111, 0.991000831, 0.991493404, 0.990076721, 0.9906595, 0.9938554, 0.995117068, 0.991025448, 0.991272211, 0.99029249, 0.99069655, 0.9936473, 0.994951189, 0.990399003, 0.990157843, 0.990496516, 0.98979974, 0.9940578, 0.994422019, 0.990735531, 0.990737379, 0.989623725, 0.9905454, 0.9939044, 0.994948268, 0.990576982, 0.990874529, 0.990069568, 0.9907601, 0.9941884, 0.994913459, 0.990896881, 0.991219819, 0.990484953, 0.9908445, 0.99400806, 0.994803488, 0.990467966, 0.990301967, 0.990787268, 0.9904351, 0.99435365, 0.994671285, 0.991059363, 0.991195142, 0.989649773, 0.9908522, 0.9940373, 0.994948983, 0.990633965, 0.991191804, 0.99008441, 0.9909092, 0.99416035, 0.994744599, 0.990818501, 0.991051674, 0.990324616, 0.99102837, 0.99385816, 0.994800091, 0.99086237, 0.990144253, 0.990751684, 0.99047047, 0.9942731, 0.9947294, 0.990907788, 0.990839064, 0.989755809, 0.9912963, 0.99409795, 0.994883835, 0.990702868, 0.99156183, 0.990496874, 0.991032, 0.99433875, 0.994904459, 0.99059397, 0.991356313, 0.990435123, 0.9913021, 0.99412537, 0.994804561, 0.990635037, 0.990537584, 0.990790069, 0.9906465, 0.9945707, 0.994701803, 0.991107762, 0.991530895, 0.989767253, 0.99150217, 0.9944761, 0.995103598, 0.990551233, 0.991619408, 0.990146279, 0.99116445, 0.994498, 0.995029211, 0.990656316, 0.991406441, 0.990554631, 0.99126667, 0.9942625, 0.994745433, 0.990217328, 0.9906286, 0.990543902, 0.99071705, 0.99465394, 0.9947384, 0.990915418, 0.991420507, 0.989637792, 0.991638, 0.9945834, 0.995283902, 0.990963995, 0.991760671, 0.990239501, 0.99170846, 0.9947736, 0.99527514, 0.99122113, 0.991961658, 0.990337491, 0.9915331, 0.99441975, 0.995171249, 0.990938246, 0.991032958, 0.990851939, 0.99079967, 0.9947057, 0.995003164, 0.991274655, 0.991436064, 0.989706218, 0.99146456, 0.99445325, 0.9952299, 0.990677238, 0.991263986, 0.989806056, 0.9910218, 0.99452996, 0.995145857, 0.991341531, 0.991687953, 0.99022305, 0.9914962, 0.9943527, 0.994908273, 0.991382062, 0.991047561, 0.990227938, 0.9911007, 0.9947482, 0.994777322, 0.991698623, 0.991764724, 0.989310503, 0.99132663, 0.9947035, 0.995070875, 0.991495967, 0.991852224, 0.989915252, 0.9917578, 0.9947618, 0.995004535, 0.991706133, 0.992228091, 0.990290701, 0.9919695, 0.99435467, 0.994914651, 0.991463125, 0.991535783, 0.990377009, 0.9913229, 0.9945965, 0.994886816, 0.991939843, 0.992068529, 0.989165604, 0.99192727, 0.99438673, 0.995213866, 0.991955996, 0.99271518, 0.989963472, 0.9921669, 0.9947042, 0.99515897, 0.991862059, 0.992777109, 0.990139604, 0.99201703, 0.99428385, 0.994979799, 0.99140656, 0.9919191, 0.990311682, 0.99121314, 0.9946802, 0.994630456, 0.99147743, 0.992311835, 0.989019036, 0.99173146, 0.99447, 0.995150685, 0.991363525, 0.992735028, 0.989950418, 0.9917379, 0.99380666, 0.993729472, 0.992294669, 0.992272854, 0.987309813, 0.98845404, 0.99403054, 0.994728804, 0.992150664, 0.992121339, 0.983237922, 0.9904323, 0.9949326, 0.994635165, 0.992392004, 0.99259305, 0.983987093, 0.9909847, 0.9947165, 0.994606256, 0.991789937, 0.992176354, 0.984797895, 0.99127287, 0.99489397, 0.994402528, 0.991996825, 0.992123783, 0.986354649, 0.99097556, 0.9944207, 0.994459152, 0.991227448, 0.991263509, 0.987222314, 0.99090636, 0.9948048, 0.994314492, 0.991676092, 0.991701901, 0.986992359, 0.99145895, 0.9945315, 0.994594157, 0.991539776, 0.992259562, 0.989347577, 0.99175054, 0.9946932, 0.994671166, 0.991354764, 0.992559791, 0.989074767, 0.9917881, 0.99458295, 0.99448812, 0.990650356, 0.991612315, 0.98954916, 0.99148786, 0.9949691, 0.994107723, 0.99128437, 0.992107451, 0.988616884, 0.9920581, 0.9947064, 0.994540691, 0.991119683, 0.992446601, 0.989532709, 0.99221474, 0.99500316, 0.994755507, 0.991827607, 0.992321432, 0.989700913, 0.99237204, 0.99455214, 0.994372249, 0.9912709, 0.991556644, 0.989997983, 0.9917589, 0.9948371, 0.994019687, 0.991759956, 0.992307723, 0.989025414, 0.9924939, 0.9948153, 0.994514406, 0.991611302, 0.992832065, 0.990046799, 0.99254733, 0.9951822, 0.994611919, 0.992147386, 0.992454112, 0.990024269, 0.99238473, 0.9947953, 0.994181454, 0.991686523, 0.991786659, 0.989984751, 0.9918869, 0.9950951, 0.994018555, 0.991880238, 0.992080748, 0.988986731, 0.9925438, 0.99493045, 0.994411409, 0.991778135, 0.992397606, 0.989680052, 0.9928537, 0.9953062, 0.994659722, 0.992163002, 0.992564023, 0.990078092, 0.9929317, 0.9949596, 0.994491756, 0.991672814, 0.991902649, 0.990572691, 0.9923056, 0.9952222, 0.994470775, 0.991969645, 0.992295742, 0.989297926, 0.9929282, 0.995063, 0.994905055, 0.991812468, 0.992614388, 0.99008441, 0.99293524, 0.9952944, 0.994834542, 0.992135286, 0.992474198, 0.989984751, 0.9928421, 0.99486214, 0.994688451, 0.991694868, 0.991816461, 0.990340412, 0.9923062, 0.9952188, 0.994464338, 0.992113113, 0.992493212, 0.989241779, 0.99295044, 0.99507666, 0.994812906, 0.992004693, 0.992737949, 0.989987075, 0.9929549, 0.99522376, 0.994783878, 0.992120028, 0.992513657, 0.989790142, 0.9928812, 0.99498767, 0.994633138, 0.991887033, 0.991969645, 0.990114689, 0.9923361, 0.99530405, 0.994383216, 0.99217248, 0.992324114, 0.989180863, 0.9930815, 0.9952057, 0.994694233, 0.9921211, 0.992779791, 0.990119576, 0.99323726, 0.99537224, 0.994813144, 0.992667139, 0.992699921, 0.990056515, 0.9930977, 0.9951054, 0.994605243, 0.992174804, 0.992163241, 0.990478277, 0.99254864, 0.9954061, 0.994419754, 0.992513955, 0.992799044, 0.98965925, 0.9931491, 0.9952795, 0.994753838, 0.992270827, 0.992955446, 0.990264773, 0.99324304, 0.9955429, 0.994795918, 0.992634475, 0.99289602, 0.990195692, 0.9932035, 0.99524516, 0.994685292, 0.992387056, 0.992421567, 0.990515947, 0.99275523, 0.99555033, 0.994556248, 0.992647529, 0.992745101, 0.989604473, 0.993302, 0.9953133, 0.994499087, 0.9924137, 0.992912948, 0.99029541, 0.99314344, 0.9954814, 0.99456656, 0.992726207, 0.992834091, 0.990280569, 0.99295855, 0.99508315, 0.994253099, 0.99226743, 0.992212951, 0.990608573, 0.99225867, 0.99524844, 0.993900776, 0.992537916, 0.992452085, 0.989321709, 0.99239165, 0.9949933, 0.994236112, 0.992110074, 0.992697001, 0.98979795, 0.9920735, 0.9951303, 0.99418366, 0.991916835, 0.992678165, 0.989817858, 0.9920454, 0.99488133, 0.994147062, 0.99161607, 0.99225688, 0.990130365, 0.99164164, 0.9951385, 0.99382937, 0.991914749, 0.992616057, 0.989254117, 0.99201477, 0.9947334, 0.993974507, 0.991511524, 0.992861211, 0.989879727, 0.99180216, 0.9949945, 0.994143963, 0.991804242, 0.992713153, 0.989673257, 0.99186736, 0.9946137, 0.994158268, 0.991282821, 0.992238581, 0.99018538, 0.9916496, 0.9951851, 0.994548142, 0.992007077, 0.992951334, 0.989418805, 0.9923811, 0.9951095, 0.994806707, 0.991846502, 0.993378162, 0.98973608, 0.99218565, 0.995184, 0.994644463, 0.991963387, 0.993207753, 0.989656687, 0.9920976, 0.9948641, 0.994906247, 0.991648197, 0.992572844, 0.990714788, 0.9918749, 0.99520403, 0.994832754, 0.991907239, 0.99280107, 0.989572763, 0.9924265, 0.9949695, 0.995209217, 0.991735101, 0.993045151, 0.990357578, 0.9924178, 0.99514985, 0.99545759, 0.992013156, 0.993126631, 0.990377128, 0.9922983, 0.99483347, 0.99540633, 0.99172616, 0.992594659, 0.991101682, 0.99207777, 0.9952849, 0.995401025, 0.992050707, 0.992941499, 0.990272164, 0.9923604, 0.99511635, 0.995557785, 0.991851985, 0.993377924, 0.990809143, 0.99249697, 0.99521494, 0.995562851, 0.991972804, 0.993132532, 0.990673602, 0.9924737, 0.9948725, 0.995471179, 0.991675556, 0.992536783, 0.990914702, 0.9922569, 0.9952254, 0.995255053, 0.991860569, 0.993049145, 0.98998338, 0.9927251, 0.995141, 0.995652914, 0.991924822, 0.993625045, 0.990957201, 0.9928048, 0.9953062, 0.995666981, 0.992205799, 0.99345547, 0.990828693, 0.9929518, 0.9949755, 0.995529771, 0.991783381, 0.992650092, 0.991340816, 0.9923064, 0.99520934, 0.995414019, 0.99208051, 0.992930293, 0.990346372, 0.9927443, 0.99504316, 0.995590746, 0.991861045, 0.993349254, 0.990891635, 0.99261254, 0.9951036, 0.995588422, 0.991912365, 0.99308902, 0.990704715, 0.9927543, 0.9948201, 0.995451331, 0.991421342, 0.992421091, 0.991244674, 0.9921251, 0.9952406, 0.995337844, 0.99188143, 0.992880166, 0.990279496, 0.99269277, 0.99517936, 0.995688379, 0.991610348, 0.99326551, 0.990715742, 0.9926485, 0.99528635, 0.995598674, 0.991892219, 0.993118763, 0.990640283, 0.9926132, 0.9949202, 0.995454073, 0.99148345, 0.992268622, 0.990914583, 0.99191624, 0.99516296, 0.995436966, 0.991832972, 0.992743969, 0.990061998, 0.992409, 0.99507326, 0.995799839, 0.991666377, 0.993099332, 0.990522265, 0.9924799, 0.995179, 0.99563992, 0.991977394, 0.992998838, 0.990398645, 0.9925619, 0.9948825, 0.995476067, 0.991553962, 0.992415011, 0.990822911, 0.99208903, 0.9952011, 0.995369017, 0.992105722, 0.992785811, 0.989745677, 0.9931374, 0.9951873, 0.995823026, 0.992135525, 0.993204594, 0.990243137, 0.99328196, 0.9953277, 0.995788753, 0.992432475, 0.993016839, 0.990119696, 0.9931961, 0.99499464, 0.99558413, 0.992125213, 0.992299616, 0.990625083, 0.9925275, 0.9952744, 0.995194495, 0.992177904, 0.992628634, 0.989478648, 0.99292207, 0.9951507, 0.995547175, 0.992081404, 0.993108988, 0.989962935, 0.99294066, 0.99534035, 0.995541275, 0.992303848, 0.992996156, 0.990034759, 0.9929408, 0.99505836, 0.995577872, 0.991804004, 0.992627323, 0.990745723, 0.9929213, 0.99540055, 0.995509923, 0.992199838, 0.99292928, 0.98970896, 0.9933581, 0.9952481, 0.995823145, 0.992032886, 0.993287027, 0.990273654, 0.9933674, 0.99545735, 0.995860577, 0.992313921, 0.993334413, 0.990378737, 0.99345773, 0.99519944, 0.995752096, 0.991938293, 0.99262929, 0.990779519, 0.9927919, 0.9952887, 0.995498359, 0.992090702, 0.992935836, 0.989532709, 0.9932065, 0.9952477, 0.995832801, 0.992055714, 0.993461013, 0.990184128, 0.99318486, 0.99528307, 0.995710731, 0.992182672, 0.993240714, 0.990325809, 0.9932708, 0.9948654, 0.995589137, 0.991786659, 0.992540777, 0.990962923, 0.9927745, 0.9951665, 0.995482087, 0.992022157, 0.992978275, 0.990174294, 0.9930975, 0.9951496, 0.995819211, 0.991886497, 0.993400395, 0.990663886, 0.99298155, 0.9953028, 0.995843232, 0.992138445, 0.99328196, 0.990467489, 0.99312085, 0.99504423, 0.995717347, 0.991544843, 0.992791295, 0.990998983, 0.9925424, 0.9952978, 0.995643675, 0.99177891, 0.993200958, 0.990166724, 0.99330103, 0.9953152, 0.996046603, 0.991879761, 0.993549943, 0.990688801, 0.9933355, 0.9954836, 0.996020555, 0.992314517, 0.993467808, 0.990720332, 0.99315006, 0.995069, 0.99582386, 0.991806507, 0.992829502, 0.991171122, 0.9924758, 0.9953217, 0.995753825, 0.991988301, 0.993246317, 0.990232646, 0.99352044, 0.9952437, 0.996077716, 0.992231727, 0.99355185, 0.990598142, 0.99347407, 0.99548995, 0.995982289, 0.992573082, 0.993544638, 0.990659952, 0.99352515, 0.9952495, 0.99592495, 0.992467046, 0.992937148, 0.991039813, 0.9930754, 0.99552095, 0.995814145, 0.9927302, 0.993399918, 0.990196884, 0.99367434, 0.9954419, 0.996147275, 0.992836893, 0.993776977, 0.990799189, 0.9937523, 0.9957016, 0.996110797, 0.993162155, 0.993760288, 0.990724266, 0.9936824, 0.995356, 0.995983899, 0.992625058, 0.99319917, 0.99114567, 0.99315345, 0.995617, 0.995861173, 0.992556393, 0.993455231, 0.990153849, 0.993686, 0.99552304, 0.996176481, 0.992619455, 0.993759096, 0.990742564, 0.9936236, 0.9957152, 0.996066213, 0.992683351, 0.993611872, 0.990741611, 0.9935476, 0.995361, 0.995972216, 0.992423594, 0.993042707, 0.991183162, 0.99309134, 0.9955466, 0.995831609, 0.992650688, 0.99342078, 0.990161419, 0.9935563, 0.9954002, 0.996141791, 0.992853224, 0.993809521, 0.990633607, 0.9935915, 0.9955775, 0.996076286, 0.992993891, 0.993691206, 0.990763724, 0.9935828, 0.9952677, 0.995989263, 0.99265188, 0.993121922, 0.991346717, 0.9931768, 0.9955435, 0.995859206, 0.992932081, 0.993474543, 0.990422606, 0.993759, 0.9954708, 0.996180356, 0.992782235, 0.993821979, 0.990895867, 0.9937299, 0.99564266, 0.996136844, 0.993023396, 0.99377948, 0.990852177, 0.9937552, 0.9953323, 0.99600637, 0.992562473, 0.993070543, 0.991180599, 0.9931926, 0.99558276, 0.995941699, 0.992780983, 0.993396044, 0.990277529, 0.99372923, 0.9955389, 0.99622345, 0.992779315, 0.993782997, 0.990875363, 0.99390227, 0.9957906, 0.996188045, 0.993085504, 0.993720293, 0.990836382, 0.99380255, 0.9954577, 0.996065736, 0.992838562, 0.993237853, 0.991413355, 0.9934403, 0.9957074, 0.995913923, 0.993046701, 0.993579388, 0.990471125, 0.9938916, 0.9956393, 0.996231139, 0.993074536, 0.993951619, 0.990970075, 0.99376947, 0.99579865, 0.996102452, 0.993246675, 0.99385345, 0.991027415, 0.9937552, 0.9955187, 0.996041059, 0.992750883, 0.99319613, 0.99131155, 0.9932995, 0.99573576, 0.995917797, 0.992919505, 0.993503034, 0.990390241, 0.9938029, 0.99568343, 0.99621135, 0.992873192, 0.993878722, 0.990939736, 0.9937689, 0.99587584, 0.99614203, 0.993055642, 0.993748188, 0.990927696, 0.99370366, 0.99548894, 0.995909214, 0.992439747, 0.992913961, 0.991006017, 0.99333394, 0.9957061, 0.995587707, 0.9925735, 0.993244469, 0.990178645, 0.9936825, 0.9954836, 0.995854914, 0.992394805, 0.993523121, 0.990788758, 0.99357206, 0.99560624, 0.995735288, 0.992544293, 0.993376553, 0.990840256, 0.9934568, 0.9952324, 0.99562943, 0.992301106, 0.992709875, 0.991348088, 0.9926767, 0.9954289, 0.995465875, 0.992522418, 0.993097603, 0.990386605, 0.9933425, 0.9953753, 0.99574393, 0.992545247, 0.993610561, 0.990950763, 0.9934384, 0.99567395, 0.995730698, 0.992716372, 0.993477583, 0.990831375, 0.9934179, 0.99538416, 0.995670438, 0.992395997, 0.99287957, 0.991286933, 0.9929913, 0.99556726, 0.99550426, 0.992628515, 0.993210137, 0.990334332, 0.9935935, 0.9954863, 0.995919943, 0.992678523, 0.993529856, 0.990835547, 0.9936416, 0.9956216, 0.995881617, 0.992910445, 0.993557274, 0.990919948, 0.99361646, 0.9954177, 0.995865345, 0.99268496, 0.992998362, 0.991388738, 0.99304503, 0.99564075, 0.995762825, 0.992812932, 0.993291378, 0.990400851, 0.99357986, 0.9956053, 0.996076643, 0.992781103, 0.993567824, 0.99078995, 0.9935927, 0.9958864, 0.996011257, 0.992712736, 0.993506074, 0.990582168, 0.99377227, 0.9955906, 0.995846033, 0.992073119, 0.993146479, 0.991134226, 0.99356127, 0.995847, 0.995767593, 0.992592692, 0.993577123, 0.989943743, 0.99385816, 0.99570256, 0.99603641, 0.992627442, 0.993778408, 0.990466475, 0.9938233, 0.99591225, 0.995986879, 0.992880166, 0.993678033, 0.990389645, 0.9938094, 0.9956956, 0.995873928, 0.992451191, 0.993249059, 0.99061662, 0.99336463, 0.99596334, 0.995786369, 0.992693186, 0.99372381, 0.989927292, 0.9937291, 0.9959097, 0.996135771, 0.992738187, 0.993937016, 0.990328848, 0.99393046, 0.9960567, 0.996037126, 0.992574215, 0.993707061, 0.989993989, 0.9938254, 0.99579984, 0.995848656, 0.992180943, 0.99322468, 0.990747571, 0.9933537, 0.99598676, 0.995756567, 0.992508948, 0.99365896, 0.989955068, 0.9938773, 0.9958826, 0.996101499, 0.992759943, 0.99401933, 0.990286648, 0.9939183, 0.9960628, 0.996011972, 0.992921829, 0.993929863, 0.990479231, 0.9939568, 0.9957335, 0.995859444, 0.992453396, 0.993217528, 0.991048872, 0.993562, 0.9958982, 0.995759547, 0.992704511, 0.993583024, 0.990041316, 0.993824, 0.99573165, 0.9960711, 0.992536664, 0.993901491, 0.990459561, 0.9938108, 0.9959067, 0.995951891, 0.992726445, 0.993813157, 0.990467727, 0.99398285, 0.9956124, 0.995839894, 0.992271543, 0.993195415, 0.99073118, 0.99328715, 0.9958941, 0.995770872, 0.99254179, 0.993585706, 0.98961395, 0.9938029, 0.99581957, 0.996160865, 0.992534995, 0.993952572, 0.990120411, 0.99373579, 0.996011734, 0.996047556, 0.992509067, 0.993847668, 0.990369618, 0.993624806, 0.995716512, 0.995977759, 0.99220109, 0.992842436, 0.991147697, 0.993160367, 0.995999992, 0.995880485, 0.992290676, 0.993071735, 0.990086675, 0.99366236, 0.995843, 0.996209264, 0.992132485, 0.993486404, 0.990457952, 0.9934516, 0.9959953, 0.996104062, 0.992361844, 0.993365228, 0.990389884, 0.993535697, 0.995731771, 0.99600637, 0.992058933, 0.99290061, 0.990961492, 0.993155181, 0.995954812, 0.995871603, 0.992254078, 0.993128896, 0.989869595, 0.993724883, 0.995879412, 0.996215045, 0.992065609, 0.993485153, 0.990221858, 0.9936333, 0.99597883, 0.996121466, 0.991907358, 0.993213415, 0.990069807, 0.993555605, 0.995631039, 0.99599731, 0.991250992, 0.992748559, 0.990715981, 0.993201554, 0.99578023, 0.995808005, 0.99177134, 0.993105948, 0.9899863, 0.993708611, 0.995814383, 0.996167243, 0.991631806, 0.993471622, 0.990446091, 0.9937674, 0.9960142, 0.996051192, 0.991609037, 0.993268073, 0.990292847, 0.993775606, 0.995697618, 0.995970905, 0.991159618, 0.99259901, 0.990763247, 0.993306339, 0.995847464, 0.995843947, 0.991539299, 0.992877424, 0.989949465, 0.993918657, 0.995889544, 0.996181548, 0.991584539, 0.99339664, 0.990686238, 0.9939288, 0.9960782, 0.996128559, 0.991768479, 0.993271589, 0.99054414, 0.99382305, 0.9957704, 0.996019781, 0.991351366, 0.992628932, 0.99084717, 0.993455, 0.9959228, 0.995890856, 0.991402209, 0.992978036, 0.989685535, 0.99383044, 0.9955219, 0.996176958, 0.991263986, 0.993317842, 0.990279496, 0.993796885, 0.995805621, 0.996031821, 0.991512954, 0.993056417, 0.990292013, 0.993819535, 0.995469689, 0.995893836, 0.991291523, 0.992504478, 0.990949094, 0.9934318, 0.9957431, 0.995750785, 0.991561949, 0.99284327, 0.990010321, 0.9938512, 0.9956682, 0.996078074, 0.991336584, 0.993315756, 0.990196526, 0.9938028, 0.99585384, 0.996015728, 0.991609991, 0.993135214, 0.990074039, 0.99353546, 0.9954986, 0.995901763, 0.991113245, 0.992568612, 0.990509152, 0.9931545, 0.9956912, 0.995800436, 0.991236091, 0.992926002, 0.989658058, 0.99368966, 0.9955388, 0.996117234, 0.991532505, 0.99330008, 0.989938021, 0.9934811, 0.9957366, 0.995947123, 0.991432905, 0.993147552, 0.989728749, 0.99331325, 0.995456, 0.9958179, 0.991119921, 0.992504716, 0.990124643, 0.9929069, 0.99568766, 0.995777249, 0.99175477, 0.993012369, 0.989459634, 0.9934956, 0.9956163, 0.996135414, 0.991459727, 0.993349373, 0.989642084, 0.9934042, 0.9956468, 0.996099114, 0.991583765, 0.993088663, 0.989212513, 0.9933258, 0.99522495, 0.99594444, 0.991301715, 0.992518187, 0.989800572, 0.99276346, 0.99546623, 0.995809674, 0.991613984, 0.99278909, 0.988894045, 0.9933337, 0.99539715, 0.9961586, 0.991497934, 0.993101716, 0.989203274, 0.9933636, 0.9956185, 0.996104896, 0.991587818, 0.993014157, 0.989326119, 0.99343914, 0.9952566, 0.995920897, 0.991125643, 0.992410541, 0.989929497, 0.9929429, 0.99557847, 0.995815575, 0.991537571, 0.992810845, 0.988966048, 0.99346584, 0.9954596, 0.9961164, 0.991486132, 0.993188262, 0.989366651, 0.99353504, 0.9956773, 0.996043205, 0.991621017, 0.99296701, 0.989392638, 0.9935295, 0.9953838, 0.995872676, 0.991213739, 0.992487192, 0.989879251, 0.99307305, 0.99570775, 0.995768607, 0.991786301, 0.992871821, 0.988998592, 0.99364316, 0.9956001, 0.996111035, 0.991394162, 0.993278563, 0.989520907, 0.9937464, 0.99582076, 0.996080339, 0.992214501, 0.993186712, 0.989928305, 0.99365187, 0.9954963, 0.995962262, 0.991773069, 0.992762387, 0.990242422, 0.9932933, 0.99580514, 0.995923638, 0.992132485, 0.993087828, 0.989593267, 0.9938163, 0.99577326, 0.996309698, 0.992101252, 0.993567467, 0.990351975, 0.99385047, 0.99596834, 0.996233881, 0.99214071, 0.993551612, 0.99045217, 0.9938134, 0.99566996, 0.996117711, 0.991788089, 0.993081272, 0.990803301, 0.9933686, 0.9958745, 0.995997071, 0.992007971, 0.993317962, 0.989610553, 0.9938623, 0.995771, 0.996330619, 0.991888583, 0.993740141, 0.990140319, 0.99393547, 0.9959286, 0.996220946, 0.99224174, 0.993630469, 0.990300179, 0.99387354, 0.9956451, 0.996122181, 0.992023468, 0.993172228, 0.990854204, 0.9934679, 0.9959036, 0.995985925, 0.992333174, 0.993617773, 0.990121841, 0.99403256, 0.9958554, 0.996330619, 0.992296815, 0.993997931, 0.9907251, 0.99397403, 0.99596995, 0.99621588, 0.992493689, 0.993908048, 0.990795314, 0.9939819, 0.9957151, 0.996201217, 0.992276371, 0.9934057, 0.99110657, 0.99358135, 0.99595505, 0.996081591, 0.992462814, 0.993666112, 0.990279615, 0.99401736, 0.9958186, 0.996397495, 0.992372513, 0.994000733, 0.990647674, 0.994023, 0.99596125, 0.996269345, 0.992450118, 0.993844092, 0.990555108, 0.99404126, 0.9956393, 0.996167481, 0.992125988, 0.993202031, 0.990760684, 0.9935988, 0.99585956, 0.996021152, 0.992389083, 0.993474901, 0.990019202, 0.9940933, 0.9958067, 0.996353388, 0.992340207, 0.993846118, 0.990578055, 0.9940515, 0.99592775, 0.99623704, 0.992403626, 0.99373275, 0.990474761, 0.9940164, 0.9956547, 0.996118486, 0.992031693, 0.993127108, 0.99067539, 0.9935409, 0.99586827, 0.995937586, 0.99219054, 0.993435144, 0.989552438, 0.9939708, 0.9956957, 0.996247828, 0.992022038, 0.993750036, 0.990071952, 0.9938858, 0.9958644, 0.996136248, 0.992055953, 0.99358362, 0.990132332, 0.993822, 0.99556947, 0.996089756, 0.991815746, 0.993026018, 0.990630925, 0.99338394, 0.9957788, 0.995940387, 0.992138445, 0.993297279, 0.989853323, 0.9939263, 0.9957312, 0.996272564, 0.992198884, 0.99371779, 0.990467846, 0.99411356, 0.9959696, 0.996188641, 0.99226886, 0.993664265, 0.990653396, 0.99408203, 0.9956678, 0.996103525, 0.991800129, 0.993081868, 0.991043329, 0.9936369, 0.9959157, 0.99603039, 0.99222964, 0.993453681, 0.990289569, 0.9939892, 0.995853, 0.996358335, 0.992114842, 0.993801117, 0.990660846, 0.99392575, 0.9959519, 0.996311963, 0.992274821, 0.993747115, 0.990783393, 0.99388087, 0.99560285, 0.996216118, 0.992003083, 0.993216693, 0.991091132, 0.9934609, 0.99585325, 0.996070862, 0.992260993, 0.993541956, 0.990151167, 0.9938991, 0.99578977, 0.996384501, 0.992085874, 0.993889928, 0.990578651, 0.99388283, 0.99590826, 0.996293128, 0.992021739, 0.993761957, 0.990713537, 0.99385834, 0.99555594, 0.996186435, 0.99179548, 0.993292212, 0.991067111, 0.99327105, 0.9957302, 0.996004999, 0.992163241, 0.993636668, 0.990113616, 0.9937492, 0.995688, 0.996334434, 0.992099404, 0.993926525, 0.990735412, 0.99377006, 0.9958696, 0.996266365, 0.992135167, 0.993754983, 0.990742207, 0.9937214, 0.995565, 0.996169031, 0.991854548, 0.99323225, 0.991278172, 0.9932555, 0.9957718, 0.995987236, 0.992073119, 0.993498206, 0.990433514, 0.9938635, 0.9957113, 0.996282935, 0.992116153, 0.993741453, 0.990894437, 0.99372864, 0.9958126, 0.996203244, 0.992227614, 0.993627846, 0.990937412, 0.99367625, 0.99544674, 0.996095121, 0.99191004, 0.993114293, 0.991457999, 0.99328077, 0.9957028, 0.995912492, 0.992192686, 0.99344027, 0.990502715, 0.99379194, 0.9956529, 0.996220469, 0.992110312, 0.993683755, 0.990867853, 0.99379444, 0.9958204, 0.996145487, 0.992108166, 0.993593752, 0.990863323, 0.9937702, 0.9955149, 0.996082902, 0.991688669, 0.99304986, 0.991262317, 0.99335665, 0.9957134, 0.995912731, 0.991919398, 0.993334532, 0.990167081, 0.99385893, 0.9956748, 0.996292293, 0.991866887, 0.993698359, 0.990747452, 0.9938263, 0.99582124, 0.996216238, 0.992051423, 0.993630707, 0.990818858, 0.99381727, 0.9955579, 0.99615401, 0.991822064, 0.993226349, 0.991316199, 0.9935089, 0.995808, 0.996022105, 0.99200213, 0.993471801, 0.990284443, 0.9939395, 0.9957407, 0.996360481, 0.991889179, 0.993815839, 0.990785956, 0.9939719, 0.9958621, 0.99627161, 0.992093861, 0.993732989, 0.990929425, 0.9939456, 0.99557376, 0.996182978, 0.991892576, 0.993246317, 0.991446376, 0.9935635, 0.99579924, 0.996045291, 0.992118299, 0.99353689, 0.990417123, 0.993948, 0.99573696, 0.996391475, 0.992010474, 0.99389416, 0.990834415, 0.9939409, 0.99591404, 0.99629575, 0.99215889, 0.993752658, 0.990924656, 0.99401546, 0.99562764, 0.996198356, 0.991850793, 0.993272781, 0.991375744, 0.9936088, 0.99585575, 0.996071577, 0.992227733, 0.993553698, 0.990307212, 0.99421996, 0.99586606, 0.996425807, 0.992226839, 0.993903339, 0.990796745, 0.99423033, 0.99597543, 0.996327579, 0.992327452, 0.993816793, 0.990894198, 0.9941989, 0.99575883, 0.996245444, 0.991979003, 0.993309498, 0.991325378, 0.99376714, 0.9959824, 0.996113658, 0.992253006, 0.993585944, 0.990310252, 0.99421585, 0.99592173, 0.996443093, 0.992250562, 0.993938804, 0.990837693, 0.9942209, 0.99602747, 0.996333838, 0.992370844, 0.993806541, 0.990934968, 0.9941975, 0.99575406, 0.99624747, 0.992029309, 0.993257046, 0.991368115, 0.9937458, 0.9958698, 0.9960199, 0.992225647, 0.993457139, 0.990377724, 0.9941448, 0.9958173, 0.996368289, 0.992213666, 0.993813515, 0.990840852, 0.99411726, 0.9959831, 0.996270061, 0.992241144, 0.993644595, 0.990820706, 0.9940421, 0.9956741, 0.99619019, 0.991915822, 0.993150473, 0.991282582, 0.9936427, 0.9958982, 0.996050179, 0.992139161, 0.993431389, 0.990222335, 0.9941521, 0.99580956, 0.996385098, 0.992103517, 0.993776798, 0.990568101, 0.99410075, 0.9959061, 0.9962942, 0.992192447, 0.993631899, 0.990628004, 0.9940851, 0.99567217, 0.996224046, 0.99199307, 0.993135929, 0.991143703, 0.99368954, 0.99589396, 0.996076763, 0.992230356, 0.993416429, 0.989983678, 0.994121, 0.9958528, 0.996382356, 0.992201328, 0.993798912, 0.990582943, 0.9941746, 0.99598604, 0.996285677, 0.992259264, 0.993655026, 0.990722895, 0.9941678, 0.99570185, 0.996207237, 0.992011964, 0.993123472, 0.991264939, 0.99378985, 0.9958965, 0.996058643, 0.99224925, 0.993432879, 0.990378082, 0.9941958, 0.9959054, 0.996411026, 0.992216468, 0.993768394, 0.990718067, 0.9941366, 0.9960222, 0.996256113, 0.991983593, 0.993593752, 0.990702868, 0.9939826, 0.995765, 0.996210337, 0.99177295, 0.993112981, 0.991072714, 0.9936181, 0.9959769, 0.996077478, 0.992188692, 0.993424654, 0.990353882, 0.9941745, 0.9959143, 0.996374428, 0.992013633, 0.993751585, 0.990681112, 0.99414647, 0.9960024, 0.996282041, 0.991956472, 0.993568897, 0.990676999, 0.99408287, 0.9957147, 0.996062934, 0.99155283, 0.993110657, 0.991040885, 0.9937393, 0.99611247, 0.996019065, 0.99229759, 0.993451715, 0.990299046, 0.9943199, 0.9960406, 0.996419787, 0.992376506, 0.993838906, 0.990724266, 0.9943087, 0.99614716, 0.996228516, 0.992448807, 0.993665993, 0.990791798, 0.9942346, 0.9957509, 0.996086478, 0.991970479, 0.993167341, 0.990994036, 0.9938326, 0.9958782, 0.995842278, 0.99214077, 0.993348539, 0.989704072, 0.9942472, 0.99585164, 0.996339858, 0.992208302, 0.993778527, 0.990624845, 0.99439263, 0.99607605, 0.996305227, 0.992474556, 0.9936499, 0.990748286, 0.99439806, 0.9958574, 0.996187568, 0.992019355, 0.993142843, 0.991162539, 0.99399877, 0.99610645, 0.996094406, 0.992633045, 0.993622124, 0.990530789, 0.99450004, 0.9961092, 0.996503711, 0.992662787, 0.99402523, 0.991030097, 0.99456817, 0.9962171, 0.996341646, 0.992620647, 0.993784428, 0.990995824, 0.99436766, 0.9959241, 0.996231496, 0.992273569, 0.993280292, 0.991364241, 0.9939056, 0.9961038, 0.996049464, 0.992546022, 0.993514657, 0.990412772, 0.99438214, 0.9960406, 0.996435285, 0.992600322, 0.993901014, 0.990842581, 0.994362, 0.99612194, 0.996304035, 0.992623687, 0.993701637, 0.990907192, 0.9942519, 0.99585694, 0.996211708, 0.992307603, 0.993222475, 0.991441607, 0.99384815, 0.99600875, 0.996030629, 0.992532194, 0.993501365, 0.990418196, 0.9940434, 0.9959275, 0.99638319, 0.992475688, 0.99381572, 0.990982354, 0.9940338, 0.99606377, 0.996334553, 0.992570937, 0.993585825, 0.990855336, 0.9939698, 0.9958021, 0.996219993, 0.992131531, 0.99305588, 0.991143465, 0.9935887, 0.9960025, 0.996123612, 0.992481351, 0.99334687, 0.990380168, 0.9942355, 0.9959365, 0.996483564, 0.992506921, 0.993763924, 0.990849733, 0.99426866, 0.9960789, 0.996342957, 0.992585838, 0.993581235, 0.991028845, 0.99419266, 0.9957827, 0.996249855, 0.992298543, 0.993052006, 0.9914518, 0.993822, 0.9959786, 0.996045411, 0.992572248, 0.993336558, 0.990523875, 0.9943456, 0.99595886, 0.996430278, 0.99259007, 0.99373877, 0.990983903, 0.9943427, 0.99613094, 0.996339262, 0.99273175, 0.993580699, 0.991083503, 0.994329, 0.99589723, 0.996268868, 0.992446244, 0.993142724, 0.991679847, 0.9939613, 0.99616027, 0.996131897, 0.992748916, 0.993462324, 0.990751565, 0.99442625, 0.9960596, 0.996456921, 0.992717385, 0.993834198, 0.991164446, 0.9944149, 0.9961771, 0.99633193, 0.992812574, 0.993632317, 0.991199315, 0.99443156, 0.9959273, 0.996261299, 0.992495418, 0.993177295, 0.991649628, 0.9940596, 0.99613345, 0.996123731, 0.992719173, 0.99342078, 0.990663469, 0.99448436, 0.99605596, 0.996471226, 0.992675602, 0.993802905, 0.991068423, 0.99446326, 0.9961663, 0.99634093, 0.99276042, 0.99358505, 0.991112769, 0.99438554, 0.9959021, 0.996251583, 0.992415369, 0.993127942, 0.991579175, 0.9939599, 0.99606895, 0.996057034, 0.992672682, 0.993408442, 0.990606725, 0.9944037, 0.99600106, 0.99641943, 0.992652237, 0.993804932, 0.991097689, 0.99440867, 0.996132, 0.996296108, 0.992716968, 0.993610203, 0.991084218, 0.99436295, 0.9958535, 0.99620676, 0.992382228, 0.99312675, 0.991566896, 0.99397236, 0.9960653, 0.996061623, 0.99263531, 0.993393838, 0.990599215, 0.99435586, 0.99599314, 0.996406734, 0.992540181, 0.993729472, 0.990964353, 0.9942824, 0.9960669, 0.996252179, 0.992522061, 0.993469, 0.990797043, 0.99417144, 0.9957051, 0.996191621, 0.992214978, 0.993038476, 0.991301715, 0.9937297, 0.995952, 0.996043265, 0.992466927, 0.993271053, 0.990359485, 0.9941851, 0.99588364, 0.996411502, 0.992444575, 0.993709326, 0.990736783, 0.9941679, 0.9960065, 0.996289015, 0.992411852, 0.993494093, 0.990775049, 0.99414235, 0.99575716, 0.996234417, 0.992134571, 0.992994249, 0.991284966, 0.99370545, 0.99593097, 0.996052742, 0.992383778, 0.99328208, 0.990396082, 0.9941938, 0.99583447, 0.996402144, 0.992361844, 0.99364543, 0.990841985, 0.9941532, 0.99597603, 0.996262729, 0.992479205, 0.993439734, 0.990860283, 0.9941011, 0.9957253, 0.996191978, 0.992168128, 0.993019402, 0.991405249, 0.993704, 0.99592245, 0.996034205, 0.992396832, 0.99331218, 0.990445912, 0.9941578, 0.99583423, 0.996421397, 0.992407382, 0.993686616, 0.990889668, 0.99409354, 0.9959917, 0.996281087, 0.992430031, 0.993468523, 0.990827978, 0.9940403, 0.9956984, 0.996214211, 0.992134809, 0.993005574, 0.991346598, 0.9936538, 0.99594855, 0.996057272, 0.992508948, 0.993288577, 0.990243614, 0.99413764, 0.9958574, 0.996409357, 0.992489338, 0.99377197, 0.990721345, 0.9941618, 0.99604034, 0.996297896, 0.992564857, 0.993489802, 0.990837932, 0.9940726, 0.9957893, 0.996237159, 0.992267311, 0.993027389, 0.991329908, 0.9936136, 0.9959759, 0.996035576, 0.992404222, 0.993288338, 0.990430474, 0.99413055, 0.9958549, 0.996433496, 0.992492259, 0.993698239, 0.990880728, 0.9940931, 0.9959715, 0.996326029, 0.992541909, 0.993500769, 0.990964413, 0.99402857, 0.9957151, 0.996260464, 0.992221296, 0.993023634, 0.991418242, 0.9935992, 0.99591726, 0.996074021, 0.992482185, 0.993299603, 0.9904266, 0.99406385, 0.99582976, 0.996457517, 0.992511988, 0.993701756, 0.990822673, 0.99402666, 0.99597657, 0.996316314, 0.992513418, 0.993475378, 0.990826786, 0.99395, 0.9956423, 0.996242404, 0.992104053, 0.993030012, 0.991257429, 0.99362, 0.99588966, 0.996074378, 0.992461383, 0.9933061, 0.990329325, 0.9941434, 0.99579096, 0.996445358, 0.992391646, 0.993712962, 0.990814984, 0.9941677, 0.9959598, 0.996310413, 0.992448211, 0.99351114, 0.990858853, 0.9941209, 0.9957191, 0.996241808, 0.99211055, 0.993081152, 0.991284013, 0.99372566, 0.99588895, 0.996050835, 0.992321193, 0.993329823, 0.990292609, 0.99423057, 0.99581873, 0.996428311, 0.992339075, 0.993742883, 0.990751326, 0.9942549, 0.9959584, 0.996285915, 0.992440939, 0.993525982, 0.99081099, 0.99418664, 0.99568707, 0.99622035, 0.992094219, 0.993071139, 0.991275489, 0.99379784, 0.995912, 0.996026039, 0.99235642, 0.993363738, 0.99035114, 0.9942876, 0.9958536, 0.996419191, 0.992357373, 0.993750036, 0.990820467, 0.9942631, 0.9959902, 0.9962852, 0.992393196, 0.993541241, 0.990829229, 0.9941653, 0.9956873, 0.996240497, 0.992068291, 0.993089259, 0.991259038, 0.9937551, 0.99588746, 0.996057391, 0.992346585, 0.993359745, 0.990281165, 0.9942823, 0.99582267, 0.996455252, 0.992375433, 0.993734956, 0.990775049, 0.9943033, 0.99595815, 0.99630934, 0.992463231, 0.99354434, 0.990805864, 0.99424165, 0.99569225, 0.996241927, 0.992138326, 0.99310416, 0.991238475, 0.99383044, 0.9958704, 0.996040821, 0.992331743, 0.99333173, 0.990235329, 0.994276, 0.99577314, 0.996417046, 0.992271066, 0.993719101, 0.990698636, 0.9942611, 0.995908, 0.996300817, 0.992367804, 0.993523955, 0.990760922, 0.9941838, 0.9956468, 0.996239543, 0.992062569, 0.99308008, 0.991236687, 0.9937796, 0.9958632, 0.996050835, 0.992386937, 0.993350923, 0.990290165, 0.99424756, 0.9958113, 0.99644047, 0.992438495, 0.993747115, 0.990733385, 0.99424696, 0.9959747, 0.996308148, 0.992453635, 0.993491948, 0.99070859, 0.99416226, 0.99567074, 0.996240258, 0.992096901, 0.993017793, 0.991144538, 0.9937342, 0.99586236, 0.996054173, 0.99233681, 0.993284583, 0.990222812, 0.99423873, 0.99578875, 0.996423304, 0.992356658, 0.993719339, 0.990718186, 0.99425155, 0.995943, 0.996293008, 0.992438018, 0.993542433, 0.990808666, 0.9942483, 0.9957192, 0.996240258, 0.992139518, 0.993114769, 0.991296768, 0.99384564, 0.9959137, 0.996028125, 0.992402792, 0.993390918, 0.99033457, 0.9943448, 0.9958585, 0.996442378, 0.992384255, 0.993787706, 0.990820587, 0.9943422, 0.9959935, 0.996315479, 0.992439091, 0.993565619, 0.990844607, 0.9943029, 0.99573284, 0.99623704, 0.992165208, 0.993134379, 0.991328299, 0.9939137, 0.995919, 0.996046484, 0.992424667, 0.993406177, 0.990390658, 0.99437994, 0.9958536, 0.996426284, 0.9924317, 0.993827045, 0.990872204, 0.9943607, 0.9960054, 0.996316314, 0.992499053, 0.993594229, 0.990876317, 0.99431247, 0.9957443, 0.996259153, 0.992170751, 0.993150175, 0.99135685, 0.9938467, 0.99593747, 0.996067166, 0.992388725, 0.993401349, 0.990400016, 0.9943382, 0.99589604, 0.996464252, 0.992444456, 0.993820786, 0.990920424, 0.9943457, 0.996068, 0.996370912, 0.992548168, 0.99359715, 0.990892708, 0.9942696, 0.9957594, 0.996292651, 0.992141485, 0.993120074, 0.991238892, 0.9937621, 0.99594516, 0.996090353, 0.99236393, 0.993363023, 0.990259767, 0.99426794, 0.9958671, 0.996484876, 0.992343605, 0.993775606, 0.99075532, 0.99428123, 0.9959966, 0.996369362, 0.992347479, 0.993530869, 0.990761518, 0.9942068, 0.99573106, 0.9962973, 0.992018878, 0.993084192, 0.991212547, 0.9937955, 0.995919, 0.996085525, 0.992280483, 0.993335009, 0.990269005, 0.99429643, 0.9958841, 0.996478379, 0.992320955, 0.993773341, 0.990759373, 0.99430156, 0.9960425, 0.996351719, 0.992421687, 0.993545473, 0.990742564, 0.9942702, 0.9957949, 0.996280372, 0.992081165, 0.993109345, 0.991190314, 0.99389225, 0.99597317, 0.996084809, 0.992300212, 0.993362904, 0.990220726, 0.99434704, 0.99588966, 0.996474564, 0.992293596, 0.993769109, 0.990700662, 0.9943303, 0.996018, 0.996337295, 0.992326021, 0.993560672, 0.990734935, 0.99425626, 0.9957599, 0.996280015, 0.991971374, 0.993129909, 0.991240919, 0.993789, 0.995956, 0.996077955, 0.992201805, 0.993395567, 0.990273535, 0.9943093, 0.99591416, 0.996481419, 0.992275774, 0.993801475, 0.99078691, 0.9943532, 0.9960668, 0.996371925, 0.992376626, 0.993575752, 0.990826786, 0.99433255, 0.995812, 0.99630636, 0.992060781, 0.993136764, 0.991275609, 0.99392265, 0.99600875, 0.996088922, 0.99233681, 0.993372083, 0.99033469, 0.99438465, 0.99593866, 0.996475279, 0.992354095, 0.993786335, 0.990814984, 0.9943978, 0.9960759, 0.996341884, 0.992378592, 0.993593872, 0.990857661, 0.9943543, 0.9958314, 0.996268034, 0.992040575, 0.993158162, 0.991324186, 0.9939408, 0.9960213, 0.996085048, 0.992328227, 0.993442059, 0.99035126, 0.99437344, 0.995946, 0.996485472, 0.992226005, 0.993827879, 0.990794837, 0.9943396, 0.996077, 0.996357024, 0.992183983, 0.993595362, 0.990771234, 0.99424356, 0.9957783, 0.996267915, 0.991647422, 0.993132174, 0.991234481, 0.9938487, 0.9959831, 0.996064126, 0.992040575, 0.993413806, 0.990359604, 0.9943534, 0.99592704, 0.996460974, 0.992085516, 0.993843973, 0.990866601, 0.994328, 0.9960336, 0.996352196, 0.9920941, 0.993636668, 0.990893185, 0.9943052, 0.9957712, 0.996275127, 0.991885304, 0.993188024, 0.991305351, 0.9939112, 0.9959592, 0.99608469, 0.992179871, 0.993429601, 0.990367174, 0.9943824, 0.9958858, 0.996470571, 0.992233396, 0.993844092, 0.990802586, 0.9943819, 0.9960265, 0.996348977, 0.992328227, 0.993605614, 0.990818739, 0.9943244, 0.9957823, 0.996265471, 0.991987824, 0.993210256, 0.99131012, 0.9939025, 0.9959824, 0.996074736, 0.992242634, 0.993471384, 0.990364134, 0.99432886, 0.9959074, 0.996451974, 0.992237866, 0.993850589, 0.99080056, 0.9942848, 0.9960226, 0.99634093, 0.992280602, 0.993624926, 0.99083966, 0.9942625, 0.9957716, 0.996255994, 0.991966486, 0.993194222, 0.99128145, 0.9938273, 0.9959708, 0.996034086, 0.992219329, 0.99345392, 0.990379453, 0.9943153, 0.9959269, 0.996436834, 0.99227941, 0.993884504, 0.990870893, 0.9943442, 0.99608, 0.996314764, 0.992331743, 0.993653178, 0.990872324, 0.994311, 0.99581665, 0.996249616, 0.991990268, 0.993229628, 0.991338372, 0.993903, 0.9960215, 0.996075928, 0.99227941, 0.99350208, 0.990342021, 0.99435884, 0.99596053, 0.996472418, 0.992304325, 0.993884623, 0.990748644, 0.9943296, 0.99610835, 0.996340692, 0.992315948, 0.993633747, 0.99066627, 0.99425536, 0.99580765, 0.996256113, 0.992038012, 0.99319458, 0.991158903, 0.9938548, 0.9959877, 0.996065438, 0.992315114, 0.993457377, 0.990213215, 0.9943298, 0.99592954, 0.996455133, 0.99234879, 0.993863881, 0.990726173, 0.99433476, 0.996096, 0.996324241, 0.992411017, 0.993654728, 0.99076885, 0.9942829, 0.9958341, 0.996259511, 0.992093861, 0.993222237, 0.991272628, 0.99388665, 0.99602664, 0.996071219, 0.992382944, 0.993490875, 0.990331888, 0.99436754, 0.99597603, 0.996456921, 0.992385864, 0.993888974, 0.990814388, 0.9943954, 0.9961392, 0.996319532, 0.992438614, 0.993666708, 0.990864217, 0.9943433, 0.99588317, 0.996266365, 0.992104411, 0.993210793, 0.991337657, 0.9939429, 0.99606353, 0.996080816, 0.992380381, 0.993469357, 0.990492404, 0.99440926, 0.9959965, 0.996455371, 0.9923563, 0.993885219, 0.990907192, 0.9943943, 0.99613386, 0.996334434, 0.99241668, 0.993679404, 0.990942776, 0.9943474, 0.99587655, 0.99626559, 0.992130101, 0.993252814, 0.991421759, 0.99393183, 0.9960712, 0.996070385, 0.992420077, 0.993510783, 0.990483284, 0.99441445, 0.9960096, 0.996466756, 0.992417574, 0.993894517, 0.99093461, 0.9944213, 0.9961541, 0.996333838, 0.992462575, 0.993670225, 0.990920663, 0.99437946, 0.9958888, 0.996265948, 0.99211359, 0.993223667, 0.991377711, 0.9939362, 0.9960568, 0.996055365, 0.992411494, 0.993486643, 0.99045229, 0.9943924, 0.99600166, 0.996447086, 0.992410541, 0.993877649, 0.990901589, 0.9944143, 0.9961497, 0.996311724, 0.992475688, 0.993665159, 0.990937412, 0.99435914, 0.99589324, 0.996246397, 0.992170155, 0.99322331, 0.99139905, 0.9939522, 0.9960854, 0.996069431, 0.992447317, 0.993488669, 0.990470231, 0.9944067, 0.99601847, 0.996452332, 0.992421806, 0.993856966, 0.990868092, 0.99439585, 0.99615955, 0.996322274, 0.992443204, 0.993625164, 0.990851283, 0.9943374, 0.9958943, 0.996247947, 0.992104053, 0.993149102, 0.991304278, 0.9938932, 0.9960877, 0.996041536, 0.992376864, 0.99344486, 0.990317047, 0.99435914, 0.9960312, 0.996438563, 0.99238497, 0.993844092, 0.990826309, 0.9943311, 0.9961765, 0.99631989, 0.992434144, 0.993629754, 0.990860403, 0.9942895, 0.995915, 0.996255517, 0.992109239, 0.993183553, 0.991306245, 0.9938771, 0.9960824, 0.996043205, 0.992352545, 0.993456423, 0.990342498, 0.9943502, 0.9960038, 0.996435165, 0.99236393, 0.993858695, 0.990827262, 0.99437493, 0.9961629, 0.996312916, 0.992440581, 0.993647993, 0.990872324, 0.99433357, 0.99588954, 0.996231496, 0.992112756, 0.993202686, 0.991283417, 0.9938971, 0.99609035, 0.996055007, 0.992442727, 0.993485153, 0.990371048, 0.99435693, 0.99602497, 0.996460259, 0.992421091, 0.993852377, 0.99081099, 0.9943467, 0.9961612, 0.996312082, 0.992434025, 0.993627608, 0.990833342, 0.99429, 0.9958912, 0.996244252, 0.992101252, 0.993202209, 0.991285801, 0.99391335, 0.99608034, 0.996048033, 0.992363691, 0.99346441, 0.990400016, 0.99437994, 0.9960216, 0.996438444, 0.992381871, 0.993855655, 0.990868092, 0.9943701, 0.99615365, 0.996308029, 0.992427349, 0.993636429, 0.99083674, 0.99433124, 0.9958996, 0.996237874, 0.992097497, 0.993205667, 0.99130559, 0.9939123, 0.9960667, 0.996040821, 0.992366195, 0.993478298, 0.990370929, 0.9943685, 0.99600405, 0.996439278, 0.992346585, 0.99385345, 0.990820587, 0.99436295, 0.99615836, 0.996302128, 0.99241972, 0.993642807, 0.990813673, 0.9943094, 0.9958924, 0.996235251, 0.99206984, 0.993171453, 0.991322696, 0.99391675, 0.996096, 0.996051908, 0.992355347, 0.993458271, 0.99044013, 0.99440587, 0.9960329, 0.996444046, 0.992334843, 0.993842363, 0.990879118, 0.9944016, 0.9961624, 0.996314228, 0.992362678, 0.993619621, 0.990872443, 0.9943501, 0.99590373, 0.996238708, 0.992020428, 0.993176043, 0.991317868, 0.99392456, 0.9960817, 0.996047199, 0.992343724, 0.993462205, 0.990445793, 0.99440455, 0.99602824, 0.996440589, 0.99233824, 0.993862391, 0.990868449, 0.9944023, 0.99617636, 0.996316671, 0.992378235, 0.993645608, 0.99090004, 0.9943496, 0.9959229, 0.99623692, 0.992050231, 0.993207872, 0.99137032, 0.9939602, 0.9961055, 0.996050715, 0.992337644, 0.993487716, 0.990461648, 0.9944183, 0.9960348, 0.996441901, 0.992318988, 0.993859172, 0.990905106, 0.99439913, 0.9961706, 0.996309817, 0.992374361, 0.993651271, 0.990909517, 0.9943502, 0.9959132, 0.996238708, 0.992045164, 0.993219614, 0.991398692, 0.99395, 0.99609625, 0.996056795, 0.992333651, 0.993505478, 0.990501523, 0.9944259, 0.99603146, 0.996460378, 0.992327213, 0.993882179, 0.990909219, 0.9944252, 0.996174, 0.996335387, 0.992349982, 0.993643999, 0.990874767, 0.9943702, 0.9959048, 0.996258497, 0.991999447, 0.993186712, 0.991342247, 0.9939341, 0.9960944, 0.996056795, 0.992276251, 0.993427098, 0.990399003, 0.99441504, 0.9960271, 0.996462584, 0.992275894, 0.993817866, 0.990868926, 0.9944054, 0.9961688, 0.996326864, 0.992318511, 0.993627191, 0.990863204, 0.9943726, 0.99591416, 0.996263087, 0.992008448, 0.993164361, 0.991357207, 0.9939632, 0.996086, 0.996072292, 0.992296576, 0.993468404, 0.990445435, 0.9944425, 0.9960213, 0.996464729, 0.992322624, 0.993849993, 0.99086684, 0.9944136, 0.99616474, 0.996337295, 0.992354572, 0.993642569, 0.99081558, 0.99435526, 0.99589574, 0.996268392, 0.992054105, 0.993184149, 0.991238117, 0.9939468, 0.9960687, 0.996063054, 0.992341042, 0.993460059, 0.990402162, 0.99441797, 0.9960096, 0.996454656, 0.99233073, 0.993853629, 0.990807712, 0.9944134, 0.9961586, 0.996326864, 0.992368877, 0.993631542, 0.990757048, 0.9943451, 0.99589616, 0.996235847, 0.992061973, 0.993201911, 0.991218448, 0.9939164, 0.99606717, 0.996050358, 0.992347062, 0.993462861, 0.990365326, 0.9943806, 0.9960071, 0.996442854, 0.992325187, 0.993862033, 0.990803361, 0.99435884, 0.9961314, 0.99630636, 0.992363095, 0.993609726, 0.990735769, 0.994308, 0.9959048, 0.996210098, 0.992197931, 0.993164837, 0.991304755, 0.9938863, 0.9960878, 0.996015489, 0.992401719, 0.993441343, 0.990392327, 0.99434644, 0.99603075, 0.996404469, 0.992412567, 0.99379158, 0.99084425, 0.9942912, 0.99616987, 0.99624759, 0.99241817, 0.99354893, 0.99082458, 0.9940898, 0.9959054, 0.996123493, 0.992074609, 0.99296385, 0.99135077, 0.9936353, 0.9960901, 0.995907545, 0.992323458, 0.993210018, 0.990263581, 0.993978, 0.9960168, 0.99634403, 0.992289066, 0.993623972, 0.990659475, 0.9940069, 0.99614835, 0.996239901, 0.992385864, 0.99349004, 0.990602136, 0.993989, 0.99584264, 0.996151388, 0.992041647, 0.993059754, 0.99118495, 0.99356866, 0.9960179, 0.995911896, 0.992201328, 0.993255854, 0.990272164, 0.9939645, 0.99590456, 0.99635005, 0.992263556, 0.993662715, 0.990710378, 0.994001, 0.9961352, 0.996213973, 0.992345989, 0.993515253, 0.990840256, 0.99411404, 0.9959682, 0.996156037, 0.992057621, 0.993120492, 0.991285682, 0.9936678, 0.9961281, 0.995985329, 0.992292106, 0.993424654, 0.990563095, 0.99415874, 0.996084, 0.996400714, 0.992310166, 0.99381727, 0.990889072, 0.99406564, 0.99622047, 0.996278226, 0.992399037, 0.993599653, 0.990774691, 0.9939795, 0.99598926, 0.996226966, 0.991995215, 0.993133664, 0.99133265, 0.99353796, 0.9961735, 0.996026278, 0.992250085, 0.993400514, 0.990396321, 0.9940947, 0.9960966, 0.996402621, 0.992257595, 0.993762076, 0.990764976, 0.99411327, 0.9962464, 0.996279895, 0.992293715, 0.993563354, 0.990540981, 0.99402267, 0.9959953, 0.996236563, 0.991956234, 0.993135214, 0.991115928, 0.9936126, 0.9961754, 0.996075928, 0.992174268, 0.993404746, 0.990335941, 0.9940275, 0.99609673, 0.996441662, 0.992219329, 0.993780434, 0.990875959, 0.9939739, 0.9962354, 0.996306837, 0.992225289, 0.993629158, 0.990894556, 0.99399817, 0.9960065, 0.996232569, 0.991914153, 0.993161321, 0.991416872, 0.99359953, 0.9961863, 0.996008039, 0.992141843, 0.993418515, 0.990409374, 0.9941433, 0.99612504, 0.996381283, 0.992174268, 0.993784428, 0.990801275, 0.9940992, 0.99623466, 0.99624449, 0.992205203, 0.993565381, 0.990834534, 0.9940582, 0.9960305, 0.996178269, 0.991870165, 0.993061841, 0.99130547, 0.99358517, 0.99619544, 0.995963097, 0.992080629, 0.993302882, 0.99046433, 0.99403137, 0.99615186, 0.996345222, 0.992150784, 0.993737698, 0.990981162, 0.9939932, 0.99625313, 0.996229947, 0.992249846, 0.993584931, 0.990883648, 0.9940097, 0.99603504, 0.996175528, 0.992048562, 0.993201792, 0.99132818, 0.99367857, 0.9962529, 0.995960772, 0.992133737, 0.99327302, 0.990344763, 0.99406755, 0.9961385, 0.996311367, 0.992172956, 0.993719459, 0.99073714, 0.9940281, 0.99628216, 0.996152818, 0.992242336, 0.993504405, 0.990655601, 0.9939745, 0.99601716, 0.996006727, 0.991814017, 0.992967486, 0.991152227, 0.9935061, 0.99620736, 0.995740116, 0.991994739, 0.993162036, 0.990456045, 0.99403185, 0.99614763, 0.996035278, 0.991839588, 0.993652463, 0.990858614, 0.9938362, 0.9962245, 0.995910406, 0.991962969, 0.993509114, 0.990841091, 0.99392855, 0.99599457, 0.995838702, 0.991621494, 0.993050098, 0.991273224, 0.9934404, 0.996173, 0.995637178, 0.991616666, 0.993002951, 0.990659952, 0.9938916, 0.9960524, 0.996066809, 0.99153769, 0.993585527, 0.990959644, 0.9937418, 0.9961694, 0.995917678, 0.99121809, 0.993203521, 0.990766168, 0.9938056, 0.9959036, 0.995847702, 0.990831256, 0.992790818, 0.991345882, 0.99340785, 0.9960912, 0.995657742, 0.991287053, 0.993099809, 0.990701437, 0.99393594, 0.9960363, 0.996067166, 0.991182089, 0.993453026, 0.990811348, 0.9938285, 0.9961218, 0.99596113, 0.990867496, 0.993070543, 0.99079448, 0.99381423, 0.99586767, 0.995872796, 0.990596414, 0.992730081, 0.991428792, 0.9933149, 0.99607086, 0.995616674, 0.990982354, 0.992976367, 0.990710855, 0.99393666, 0.99605215, 0.996014535, 0.991077662, 0.99341464, 0.991232812, 0.99388814, 0.99621904, 0.995912373, 0.991259277, 0.993258238, 0.991112053, 0.9938956, 0.995956, 0.995857656, 0.991077662, 0.992788851, 0.991470873, 0.9934243, 0.99617106, 0.995645106, 0.991171241, 0.993014455, 0.99112308, 0.993926, 0.996117, 0.996046722, 0.991191149, 0.99347204, 0.991660297, 0.9937895, 0.99627244, 0.995930612, 0.991296649, 0.993311465, 0.991467953, 0.99385107, 0.99592596, 0.995803952, 0.991119444, 0.99283725, 0.991948843, 0.99346477, 0.99609935, 0.995568335, 0.991375387, 0.993061364, 0.991121113, 0.9939873, 0.9960116, 0.995981812, 0.991391778, 0.993453145, 0.991482496, 0.9938997, 0.99612975, 0.995947599, 0.991551757, 0.993243873, 0.991464794, 0.99392676, 0.9959106, 0.995870292, 0.991263866, 0.992781222, 0.991881192, 0.9935435, 0.99608827, 0.995635688, 0.991482973, 0.9930508, 0.9911053, 0.99392927, 0.995998, 0.996044219, 0.991433501, 0.993393719, 0.991418839, 0.99379337, 0.99613863, 0.995903134, 0.991456926, 0.993146837, 0.991279542, 0.9938135, 0.9958592, 0.995826304, 0.991162419, 0.992740095, 0.991750658, 0.99345255, 0.9960156, 0.995600104, 0.991450012, 0.993005216, 0.99089247, 0.99388814, 0.9959482, 0.996007323, 0.991528511, 0.993429601, 0.991416276, 0.9938594, 0.9961056, 0.995902479, 0.991601706, 0.993235767, 0.991207898, 0.99386895, 0.9958662, 0.995845139, 0.991328657, 0.992862642, 0.991842151, 0.99343795, 0.99602836, 0.995628595, 0.991591573, 0.993024945, 0.991136193, 0.9938586, 0.9959596, 0.996023893, 0.991581142, 0.993587255, 0.991683483, 0.99393845, 0.9961016, 0.996046841, 0.991748571, 0.993469596, 0.991920233, 0.9940608, 0.99589527, 0.996016085, 0.991447687, 0.993046224, 0.992491305, 0.99375665, 0.9961008, 0.99578768, 0.991622925, 0.993249178, 0.991776705, 0.9941038, 0.9959934, 0.996236563, 0.991712093, 0.99368614, 0.992099762, 0.9939302, 0.99617434, 0.996127367, 0.99180603, 0.993590117, 0.992150068, 0.99402857, 0.9959399, 0.996061265, 0.99152714, 0.993074775, 0.992552519, 0.99358433, 0.99605656, 0.995828211, 0.99168992, 0.993245602, 0.991783142, 0.99404776, 0.9960066, 0.996266246, 0.991734862, 0.993619859, 0.992163777, 0.9940078, 0.99618924, 0.996174574, 0.991846383, 0.993518651, 0.992268741, 0.99407756, 0.9959733, 0.996131659, 0.991620302, 0.993132293, 0.992652833, 0.99374795, 0.99616265, 0.995929539, 0.991804242, 0.993327975, 0.991969883, 0.9941964, 0.99610174, 0.996312678, 0.991890013, 0.993748426, 0.992311716, 0.9940986, 0.99623585, 0.996178627, 0.991989195, 0.993560672, 0.992353022, 0.9940904, 0.99600405, 0.996103942, 0.991760969, 0.993135571, 0.992552161, 0.99367756, 0.99613875, 0.995887458, 0.991880238, 0.993263483, 0.9918257, 0.99407095, 0.99607265, 0.99627918, 0.991943717, 0.993670583, 0.992199719, 0.9940595, 0.99623114, 0.996146679, 0.991990864, 0.993497014, 0.992246509, 0.99407023, 0.99596345, 0.996083498, 0.991618216, 0.993057728, 0.992524326, 0.9935673, 0.9961094, 0.995859921, 0.991767108, 0.993229866, 0.99177283, 0.9940807, 0.99605227, 0.996272206, 0.991857827, 0.993629992, 0.992147863, 0.9939574, 0.9962349, 0.996158719, 0.991885543, 0.993454039, 0.992108643, 0.9939992, 0.9959845, 0.996079624, 0.991653025, 0.993043184, 0.992428184, 0.9935362, 0.9961281, 0.995831311, 0.991763234, 0.993210793, 0.991699696, 0.9940526, 0.99605584, 0.996244848, 0.991874754, 0.993640244, 0.991997421, 0.9939324, 0.9962148, 0.996131063, 0.991918027, 0.993483961, 0.991975725, 0.9940229, 0.9959637, 0.996045291, 0.991579294, 0.993045747, 0.992311597, 0.99356645, 0.99610114, 0.995829999, 0.991690755, 0.993217051, 0.991633534, 0.9940823, 0.9960447, 0.99623704, 0.991745174, 0.993606448, 0.991956949, 0.99395823, 0.9962051, 0.996109784, 0.991781056, 0.993437707, 0.991991222, 0.99400413, 0.99595046, 0.996048748, 0.991517663, 0.993007302, 0.992378116, 0.9935801, 0.996112, 0.995839894, 0.991682768, 0.993183911, 0.991594553, 0.9940528, 0.99605477, 0.996243536, 0.991752923, 0.99356997, 0.99194932, 0.99393845, 0.9962118, 0.996131778, 0.991783619, 0.993411005, 0.991934657, 0.9939442, 0.9959488, 0.996059239, 0.991534889, 0.992973089, 0.992313802, 0.99351853, 0.9961055, 0.995816886, 0.991661549, 0.993170381, 0.991611421, 0.99401534, 0.99602747, 0.996218741, 0.991718888, 0.993575394, 0.991937637, 0.9939324, 0.9962165, 0.996093333, 0.991748452, 0.993418157, 0.991919756, 0.9939569, 0.9959584, 0.996024251, 0.991453648, 0.992981195, 0.992312193, 0.9935312, 0.9961094, 0.995799243, 0.991600633, 0.993159771, 0.991556883, 0.9940069, 0.99604225, 0.996215165, 0.991686404, 0.993572295, 0.991866291, 0.99390346, 0.9962129, 0.996094644, 0.991745412, 0.993421853, 0.991876364, 0.99392205, 0.9959586, 0.996026874, 0.991491139, 0.993006825, 0.992280722, 0.9935449, 0.99612445, 0.995825469, 0.991657257, 0.993194461, 0.991572738, 0.99407285, 0.9960562, 0.996234417, 0.991727233, 0.993595004, 0.991983116, 0.99398094, 0.99622995, 0.996079981, 0.991789043, 0.993457496, 0.991888702, 0.99379617, 0.9959703, 0.996028125, 0.991598964, 0.993103445, 0.992296934, 0.9933106, 0.9961092, 0.995813668, 0.991661906, 0.993248224, 0.991484702, 0.9938141, 0.9960685, 0.996162653, 0.991604149, 0.993626475, 0.991909206, 0.9937323, 0.9962561, 0.996013165, 0.991591692, 0.993421137, 0.991885543, 0.9937649, 0.9960026, 0.995937705, 0.991305709, 0.992958426, 0.992260158, 0.9933448, 0.99615633, 0.995729744, 0.99156183, 0.99316299, 0.991542399, 0.9938939, 0.99608433, 0.996140063, 0.991629839, 0.993567944, 0.991934896, 0.99376804, 0.99624157, 0.996011257, 0.991683364, 0.993372798, 0.991900206, 0.9938075, 0.99599254, 0.995969594, 0.991372824, 0.992942452, 0.992342949, 0.99339336, 0.9961651, 0.995730102, 0.991544724, 0.993159652, 0.991606593, 0.99389213, 0.99609864, 0.996162176, 0.991643548, 0.993572533, 0.992057979, 0.99379605, 0.99625313, 0.996049821, 0.991736472, 0.993399858, 0.992005765, 0.9938287, 0.99600405, 0.995969713, 0.991439819, 0.992970169, 0.992356539, 0.9933785, 0.99614334, 0.995738268, 0.991594195, 0.993171334, 0.991591334, 0.99389184, 0.9960878, 0.996151149, 0.991686523, 0.993573606, 0.991937041, 0.9937725, 0.99624926, 0.996026158, 0.991732061, 0.993414998, 0.991964102, 0.9938024, 0.9959967, 0.99594599, 0.991439819, 0.992975235, 0.992370605, 0.99337256, 0.99614656, 0.995716631, 0.991613269, 0.993177891, 0.991611302, 0.9938943, 0.9960816, 0.996139348, 0.991692662, 0.993582785, 0.991893649, 0.99376297, 0.99624085, 0.99602437, 0.991730988, 0.993397236, 0.991921425, 0.9938009, 0.9959916, 0.995956004, 0.991446972, 0.99299109, 0.992329895, 0.9933908, 0.9961475, 0.995734096, 0.99160099, 0.993202329, 0.991578698, 0.99392056, 0.99608135, 0.996155202, 0.991684675, 0.993595004, 0.991910875, 0.99378514, 0.99624133, 0.996041417, 0.991715729, 0.993419588, 0.991943359, 0.9937909, 0.9959845, 0.995967031, 0.991449296, 0.993009329, 0.992355227, 0.9933523, 0.9961383, 0.995741904, 0.991604149, 0.993196487, 0.991609275, 0.99385613, 0.99606544, 0.996158719, 0.991674364, 0.993590295, 0.991916835, 0.99372476, 0.9962261, 0.996045172, 0.991719484, 0.993418396, 0.991924226, 0.99376255, 0.99597716, 0.995975673, 0.99144125, 0.992998362, 0.992355466, 0.9933298, 0.99612904, 0.995753586, 0.991585612, 0.993213058, 0.991632283, 0.99389696, 0.9960795, 0.996171951, 0.991647959, 0.993594229, 0.991929889, 0.99377114, 0.99623895, 0.996046603, 0.991677165, 0.99342221, 0.991976678, 0.99380195, 0.99599063, 0.995979071, 0.991435051, 0.992988646, 0.992350698, 0.993369, 0.9961353, 0.995759308, 0.991572499, 0.993168712, 0.991566539, 0.9938652, 0.9960693, 0.996167719, 0.991648912, 0.993573964, 0.991884351, 0.9937724, 0.9962334, 0.996057272, 0.991724432, 0.993411481, 0.991945922, 0.9937942, 0.99598336, 0.99597019, 0.991439939, 0.992997408, 0.992348194, 0.9933676, 0.99614453, 0.995753169, 0.991594315, 0.993222713, 0.991610467, 0.99389225, 0.99608916, 0.996167481, 0.991684437, 0.993612707, 0.991935134, 0.99378985, 0.9962504, 0.99604708, 0.991751373, 0.993439019, 0.991966844, 0.9938181, 0.9960037, 0.995969713, 0.991464674, 0.993012011, 0.992341995, 0.99339044, 0.9961606, 0.995758474, 0.99159348, 0.993212938, 0.99155879, 0.99386835, 0.99609035, 0.996167958, 0.991691351, 0.993603051, 0.991891384, 0.99373686, 0.99625194, 0.996045172, 0.99174422, 0.993436635, 0.991916835, 0.99375486, 0.99599856, 0.995971262, 0.991453052, 0.993020594, 0.992335439, 0.99333936, 0.99615645, 0.995755255, 0.99161166, 0.993233621, 0.991608381, 0.9938542, 0.9960865, 0.9961586, 0.991701782, 0.993617296, 0.99194479, 0.99374133, 0.99625266, 0.996040702, 0.991743267, 0.993450522, 0.991963625, 0.9937755, 0.995996, 0.995977044, 0.991464198, 0.993023396, 0.992348909, 0.9933323, 0.9961482, 0.995754659, 0.99162358, 0.993243754, 0.991606712, 0.99383163, 0.9960806, 0.996167481, 0.991730273, 0.993627727, 0.991936326, 0.99374276, 0.99624425, 0.996047556, 0.991756439, 0.993457496, 0.991948605, 0.9937918, 0.9960066, 0.995965719, 0.99145472, 0.993020117, 0.99232024, 0.9933517, 0.9961587, 0.995739102, 0.991635799, 0.993229508, 0.991574466, 0.99387753, 0.99609, 0.996158838, 0.991696954, 0.993598461, 0.991922617, 0.9937232, 0.9962554, 0.996051073, 0.9917413, 0.993447244, 0.99195379, 0.99374557, 0.9959936, 0.995978951, 0.991454124, 0.993026912, 0.992307007, 0.9933062, 0.9961521, 0.995742381, 0.99158597, 0.993238091, 0.991549492, 0.9938009, 0.9960829, 0.996140063, 0.991657257, 0.993630469, 0.991870999, 0.99367106, 0.99624354, 0.996025801, 0.99171257, 0.993485153, 0.991884112, 0.9937026, 0.9959982, 0.995958269, 0.991438806, 0.993044555, 0.992284834, 0.99327445, 0.9961591, 0.99573189, 0.991627693, 0.99323225, 0.991525948, 0.9937364, 0.996083, 0.996136129, 0.991693437, 0.993625164, 0.991822898, 0.9936708, 0.9962505, 0.995996118, 0.99173826, 0.993462324, 0.991849184, 0.99369085, 0.9959889, 0.995928347, 0.991467237, 0.993021548, 0.992214143, 0.99324906, 0.9961462, 0.995720267, 0.991627455, 0.993249059, 0.991471708, 0.9937372, 0.9960744, 0.996128678, 0.991671085, 0.993621528, 0.991752565, 0.99360985, 0.9962334, 0.996019423, 0.991730034, 0.993459225, 0.991804481, 0.9936504, 0.99599147, 0.995963812, 0.991441965, 0.993014932, 0.992203116, 0.9932023, 0.9961527, 0.995750427, 0.991602242, 0.993252456, 0.991442204, 0.9937297, 0.99607867, 0.996161342, 0.991684794, 0.99361223, 0.99172771, 0.9935921, 0.9962315, 0.996027112, 0.991728961, 0.993455827, 0.991736948, 0.9936081, 0.9959657, 0.995956838, 0.99143219, 0.993030906, 0.992096543, 0.9931259, 0.9961205, 0.995750189, 0.991594076, 0.993243635, 0.991335809, 0.9936733, 0.99606436, 0.996143699, 0.991635919, 0.993623853, 0.991680205, 0.9935358, 0.99622595, 0.996012688, 0.991681993, 0.993458509, 0.991701424, 0.9935535, 0.9959603, 0.995933056, 0.991406083, 0.993028581, 0.992064297, 0.9931244, 0.9961139, 0.99572289, 0.99158442, 0.993250787, 0.991283417, 0.9936732, 0.9960556, 0.996129513, 0.991641641, 0.993637979, 0.991650879, 0.9935719, 0.99623066, 0.996020019, 0.99172163, 0.993469, 0.991658509, 0.9936207, 0.99598795, 0.995950341, 0.991481066, 0.993071258, 0.992056429, 0.9931948, 0.9961522, 0.995733738, 0.991638124, 0.993269265, 0.991295815, 0.99374336, 0.9960834, 0.996142507, 0.991705298, 0.993673086, 0.991655588, 0.9935709, 0.9962344, 0.996025801, 0.991755009, 0.993492901, 0.991673172, 0.99361455, 0.995971, 0.995946884, 0.991460204, 0.993059754, 0.992144644, 0.9930582, 0.9961448, 0.995729625, 0.99163413, 0.993295372, 0.991424859, 0.9937084, 0.9960964, 0.996135056, 0.991722167, 0.993655026, 0.991757393, 0.9934325, 0.9962447, 0.996024489, 0.99176544, 0.993500531, 0.991737902, 0.9935376, 0.99599767, 0.995945513, 0.991474032, 0.993089378, 0.992142797, 0.9931028, 0.99614984, 0.99573189, 0.991615176, 0.993304074, 0.991387486, 0.9936226, 0.99607307, 0.996122777, 0.991681159, 0.993683517, 0.991757274, 0.99350184, 0.9962333, 0.995994687, 0.991718531, 0.993527472, 0.991739094, 0.99349934, 0.99598, 0.995919943, 0.99144721, 0.993101001, 0.992128372, 0.9931217, 0.99611896, 0.995708942, 0.991604388, 0.993334651, 0.991391182, 0.99363977, 0.9960503, 0.996111393, 0.991663098, 0.993687868, 0.991761327, 0.99345785, 0.9961786, 0.996008992, 0.991744101, 0.993517697, 0.991662621, 0.9934155, 0.9958948, 0.995915949, 0.991388142, 0.993083835, 0.992038727, 0.9929389, 0.9960711, 0.995702684, 0.991568983, 0.99330312, 0.99128598, 0.9935235, 0.99600166, 0.996108472, 0.991644323, 0.993673742, 0.991592884, 0.99336547, 0.9961651, 0.995980144, 0.991642714, 0.99350667, 0.991587579, 0.99333346, 0.995903, 0.995896161, 0.991386652, 0.993090868, 0.992035687, 0.9928716, 0.99608386, 0.995694518, 0.991559148, 0.993316293, 0.991267025, 0.99345195, 0.9960329, 0.996100783, 0.991564155, 0.993682742, 0.991608024, 0.99336076, 0.99617517, 0.995993495, 0.991607785, 0.993489802, 0.991515875, 0.99333656, 0.9959262, 0.995927036, 0.991296172, 0.993079841, 0.991918862, 0.99292153, 0.9961145, 0.995720744, 0.991508961, 0.993294418, 0.991174281, 0.9935436, 0.99606293, 0.996122777, 0.991609037, 0.993652821, 0.991571665, 0.993419, 0.99623185, 0.996004641, 0.991619587, 0.993493736, 0.991534531, 0.9933761, 0.9959399, 0.995886385, 0.991326511, 0.993123472, 0.991989195, 0.9928682, 0.996093, 0.99565798, 0.991494775, 0.993327022, 0.991217017, 0.99340004, 0.9960031, 0.996089518, 0.991553843, 0.993713439, 0.991584778, 0.9932997, 0.99618334, 0.995998561, 0.991575181, 0.993539274, 0.991539896, 0.9933291, 0.9959228, 0.995922565, 0.991295695, 0.993120492, 0.991973519, 0.99296474, 0.9961185, 0.995705247, 0.991501033, 0.993334413, 0.991211772, 0.9935795, 0.9960454, 0.996116638, 0.991517425, 0.993679643, 0.991520345, 0.99343455, 0.99619776, 0.995998085, 0.991599917, 0.993495703, 0.991495252, 0.9934497, 0.9959078, 0.995912135, 0.991302848, 0.993080795, 0.99194628, 0.9930086, 0.9961022, 0.99568212, 0.991440654, 0.993302882, 0.991199791, 0.99354064, 0.99598426, 0.996103525, 0.991515636, 0.99368459, 0.991574109, 0.99345404, 0.9961371, 0.995987236, 0.991571069, 0.993516803, 0.991547406, 0.99345714, 0.99588794, 0.995902359, 0.991309106, 0.99311161, 0.991953552, 0.9929912, 0.99609613, 0.995673001, 0.991459846, 0.993342996, 0.991216063, 0.9934903, 0.9959882, 0.996084929, 0.99148494, 0.993710935, 0.991576731, 0.9933636, 0.99615717, 0.995960772, 0.991534412, 0.993519962, 0.991377413, 0.9933975, 0.99586284, 0.99587822, 0.991272986, 0.993133128, 0.991889417, 0.99293524, 0.9960472, 0.995661199, 0.991455793, 0.993355691, 0.991136909, 0.99349195, 0.9959417, 0.996076763, 0.99153614, 0.993710041, 0.991632998, 0.9933733, 0.99608684, 0.995945394, 0.99161303, 0.993531823, 0.991534054, 0.99340016, 0.9958151, 0.995854437, 0.991309643, 0.993108511, 0.991892815, 0.99291927, 0.9960137, 0.995663881, 0.991443574, 0.99333477, 0.991095006, 0.9934731, 0.99595565, 0.996077836, 0.991490662, 0.993691802, 0.991501927, 0.9933524, 0.9961073, 0.995973766, 0.991573095, 0.99353385, 0.991445899, 0.9933825, 0.9958276, 0.995884478, 0.991295695, 0.993095934, 0.991829216, 0.99290895, 0.99600744, 0.995670199, 0.991478741, 0.993334413, 0.991101563, 0.99348795, 0.99593234, 0.99608469, 0.991562068, 0.99370122, 0.99141711, 0.9934169, 0.9960996, 0.9959746, 0.991589248, 0.993519962, 0.991405368, 0.9933762, 0.9958407, 0.995875597, 0.991308391, 0.99311924, 0.99181211, 0.9928813, 0.99602, 0.995668292, 0.991496682, 0.993342519, 0.991039693, 0.99343336, 0.9959455, 0.996097803, 0.991571903, 0.993721187, 0.9914397, 0.9932763, 0.9961144, 0.995974481, 0.99162817, 0.993532777, 0.99139297, 0.99334806, 0.9958288, 0.995895863, 0.991333544, 0.993114889, 0.9918046, 0.9928827, 0.99602604, 0.995681763, 0.991506755, 0.993353486, 0.991072059, 0.99345464, 0.99596536, 0.996099234, 0.991536736, 0.993704975, 0.99146992, 0.9933528, 0.9961398, 0.995978713, 0.991606593, 0.993530571, 0.991419196, 0.9933709, 0.9958632, 0.995890379, 0.991340697, 0.993116975, 0.991832435, 0.99292797, 0.9960328, 0.99568224, 0.991522312, 0.993340433, 0.991068661, 0.993453, 0.99595934, 0.996113539, 0.991559505, 0.993703306, 0.99146992, 0.993367, 0.9961295, 0.995986164, 0.991601825, 0.993526876, 0.991430223, 0.99335986, 0.9958619, 0.99589467, 0.991336167, 0.993116379, 0.991840601, 0.9928727, 0.99602294, 0.995678425, 0.991517544, 0.993357241, 0.991114914, 0.9933912, 0.99592966, 0.996093452, 0.991588652, 0.993729353, 0.991486728, 0.99330926, 0.99612504, 0.995971739, 0.991613984, 0.993551612, 0.991413236, 0.9933169, 0.99584, 0.995889902, 0.99135673, 0.993129671, 0.991861284, 0.99285156, 0.9960371, 0.995671451, 0.991536975, 0.993352413, 0.991171896, 0.99340475, 0.99595153, 0.996091545, 0.991602719, 0.993714273, 0.991550446, 0.9932662, 0.99611247, 0.995965004, 0.991641045, 0.99352628, 0.991506755, 0.9932574, 0.99584025, 0.995863438, 0.991383731, 0.993115485, 0.991897941, 0.99277097, 0.9960215, 0.995651841, 0.991573453, 0.993345261, 0.99116981, 0.9932793, 0.9959281, 0.996069431, 0.991631329, 0.993718624, 0.991537213, 0.9930977, 0.9961087, 0.995946765, 0.991666019, 0.993525386, 0.991469681, 0.99308926, 0.9957972, 0.995873928, 0.991371036, 0.993107319, 0.991895378, 0.9926306, 0.995996, 0.99566108, 0.991535008, 0.993334532, 0.991135716, 0.9931512, 0.9959019, 0.996078789, 0.991592646, 0.993712723, 0.991512358, 0.9929997, 0.99606055, 0.995961905, 0.991641402, 0.99353677, 0.991441607, 0.99297684, 0.9957171, 0.995874763, 0.991387665, 0.99311614, 0.991877794, 0.9924898, 0.995915, 0.995655417, 0.99158752, 0.99333477, 0.991179049, 0.99312556, 0.9958364, 0.996070147, 0.991641879, 0.993723929, 0.991551518, 0.9931807, 0.9960085, 0.995943248, 0.991685629, 0.993541956, 0.991506517, 0.99324036, 0.9957296, 0.995853245, 0.991409242, 0.993123114, 0.991906285, 0.99276155, 0.995937, 0.99563092, 0.991591036, 0.993344307, 0.991165936, 0.99331313, 0.9958317, 0.996041298, 0.991605103, 0.993712127, 0.991531849, 0.99312276, 0.99600464, 0.995912254, 0.991660655, 0.993530989, 0.991474748, 0.99312204, 0.99571306, 0.995805979, 0.991352677, 0.993102551, 0.991918743, 0.9926486, 0.99592644, 0.995594561, 0.991546452, 0.993327022, 0.991187274, 0.9932006, 0.99587464, 0.996039867, 0.991615653, 0.99369508, 0.991559029, 0.99305445, 0.99605787, 0.995924711, 0.991648197, 0.99351573, 0.991482973, 0.9930775, 0.99577373, 0.995861888, 0.991379619, 0.993081152, 0.991856694, 0.9926197, 0.9959981, 0.995642185, 0.991569102, 0.993321955, 0.991174877, 0.99317944, 0.9959282, 0.996065438, 0.991638958, 0.99371767, 0.991585493, 0.9930871, 0.99608696, 0.995947838, 0.991685987, 0.993517101, 0.991512358, 0.99316776, 0.99578255, 0.995858014, 0.991375864, 0.993098795, 0.991902411, 0.9927328, 0.99597317, 0.995644391, 0.991573334, 0.99333477, 0.99122858, 0.9933571, 0.99592894, 0.996060431, 0.991656899, 0.993714154, 0.991625607, 0.9932569, 0.9960878, 0.995939553, 0.991680562, 0.9935202, 0.991510272, 0.9931352, 0.9957782, 0.995827615, 0.991416514, 0.993094444, 0.991918266, 0.9926621, 0.9960051, 0.995628715, 0.991601884, 0.993325233, 0.991208911, 0.99325716, 0.99596286, 0.996054053, 0.99166733, 0.993692815, 0.991580248, 0.99318093, 0.9961271, 0.995935559, 0.99166286, 0.993504643, 0.991502047, 0.9931908, 0.99583495, 0.995859563, 0.991423666, 0.993083, 0.991961062, 0.99279165, 0.9960162, 0.995650232, 0.991596162, 0.993305027, 0.991208911, 0.99335515, 0.99593073, 0.996063054, 0.991640449, 0.993689775, 0.991589367, 0.99324316, 0.9961108, 0.995940626, 0.991694629, 0.993510544, 0.991516471, 0.99324995, 0.99581176, 0.995845377, 0.991390765, 0.993083358, 0.99193418, 0.9927384, 0.9960181, 0.995632231, 0.991566062, 0.993302643, 0.991204023, 0.99333054, 0.99594384, 0.996060908, 0.991636992, 0.993669093, 0.991566062, 0.9932279, 0.99612594, 0.995933175, 0.991645277, 0.993485689, 0.991476834, 0.99324906, 0.9958851, 0.995871007, 0.991384506, 0.993060887, 0.991844833, 0.9929172, 0.9960609, 0.995661199, 0.991558194, 0.993291497, 0.991177201, 0.9934754, 0.99598664, 0.996083379, 0.991596758, 0.99366492, 0.991547048, 0.99332833, 0.9961597, 0.995966792, 0.991636634, 0.993503153, 0.991480112, 0.9933297, 0.9958515, 0.995876312, 0.991338134, 0.993095458, 0.991916478, 0.9927919, 0.9960408, 0.995669961, 0.991523504, 0.993321955, 0.991125643, 0.9933557, 0.9959817, 0.996092618, 0.991604626, 0.993700504, 0.991546094, 0.9932857, 0.9961521, 0.99598062, 0.991618216, 0.993524551, 0.991489291, 0.99329996, 0.9958877, 0.995884597, 0.991335094, 0.993090391, 0.991934419, 0.9927804, 0.9960828, 0.995666146, 0.991506279, 0.993306696, 0.991171658, 0.99335605, 0.9960173, 0.996086717, 0.99159956, 0.993672609, 0.991552472, 0.9932288, 0.99616665, 0.995965481, 0.991631091, 0.993489623, 0.991448641, 0.9932278, 0.9958941, 0.995866537, 0.991342127, 0.993059158, 0.991883218, 0.992826, 0.99607265, 0.995654941, 0.991522551, 0.993294299, 0.991165578, 0.99337345, 0.9959917, 0.99606365, 0.991614223, 0.993674457, 0.991566896, 0.9932533, 0.99615556, 0.995949864, 0.991653025, 0.993493736, 0.991492212, 0.9932983, 0.9958763, 0.995862365, 0.991362154, 0.993072689, 0.991892576, 0.9927711, 0.99605936, 0.995652199, 0.991530895, 0.99328512, 0.99114871, 0.9933482, 0.9959831, 0.996062696, 0.991605401, 0.993655503, 0.991551518, 0.9932237, 0.99615884, 0.995943964, 0.991634965, 0.993509829, 0.99146992, 0.9932521, 0.9958864, 0.995863557, 0.991332412, 0.993072808, 0.991870522, 0.9927539, 0.99606115, 0.995638371, 0.991510868, 0.993312776, 0.991110921, 0.9933484, 0.99600226, 0.996062934, 0.991586089, 0.993687749, 0.991480052, 0.993256, 0.996163, 0.995933771, 0.991595209, 0.993473709, 0.991368353, 0.99328446, 0.99587834, 0.995841563, 0.991299808, 0.993039191, 0.991806149, 0.9928532, 0.9960686, 0.99562645, 0.991471708, 0.993275762, 0.991028488, 0.9933882, 0.9959791, 0.996055007, 0.991553605, 0.993683279, 0.991445482, 0.9933142, 0.99615824, 0.995942175, 0.99158901, 0.993498802, 0.991353571, 0.99334323, 0.99587524, 0.99585408, 0.991346121, 0.993064702, 0.991823494, 0.99288356, 0.9960477, 0.995631635, 0.99149704, 0.993308663, 0.991100729, 0.99343145, 0.99599046, 0.996056557, 0.991557956, 0.993670464, 0.991500437, 0.9933162, 0.9961656, 0.995935321, 0.991617024, 0.993494451, 0.991410434, 0.99335515, 0.9958919, 0.99584204, 0.991339087, 0.993064702, 0.991847515, 0.99286383, 0.99607927, 0.995617688, 0.991518259, 0.993302882, 0.991076589, 0.9934011, 0.99599206, 0.996050715, 0.99159205, 0.993672848, 0.99140501, 0.99327385, 0.9961575, 0.995931685, 0.991618931, 0.993488193, 0.991321027, 0.99330056, 0.99587256, 0.995840251, 0.99134177, 0.993055284, 0.991798759, 0.9928409, 0.9960525, 0.995621741, 0.991514146, 0.99328196, 0.991083622, 0.9933883, 0.99596936, 0.996044099, 0.991586566, 0.993677437, 0.991477907, 0.9932619, 0.9961444, 0.995935082, 0.99160707, 0.993501842, 0.991398096, 0.9933106, 0.99586105, 0.995836973, 0.991334736, 0.993080795, 0.991840839, 0.9928376, 0.9960478, 0.995614886, 0.991509914, 0.993295014, 0.991059244, 0.9933744, 0.99597555, 0.996035933, 0.9915815, 0.993671894, 0.991442204, 0.99328434, 0.99615496, 0.995910287, 0.991594315, 0.993464649, 0.991363347, 0.9933082, 0.99586403, 0.995842874, 0.991321981, 0.99303174, 0.991780102, 0.99283195, 0.9960312, 0.995621383, 0.991486609, 0.993279636, 0.991058469, 0.9933668, 0.995937, 0.99604696, 0.991559744, 0.993656814, 0.991437852, 0.99325454, 0.996117, 0.995930612, 0.991647303, 0.993476152, 0.99134177, 0.9932614, 0.9958257, 0.995839059, 0.991376698, 0.993048787, 0.991766036, 0.9927966, 0.99600095, 0.995615482, 0.991508365, 0.993278325, 0.991031408, 0.9933221, 0.9959341, 0.996035695, 0.991591334, 0.993648112, 0.991435409, 0.9932116, 0.996123, 0.995923877, 0.991621017, 0.993446767, 0.991344571, 0.99320155, 0.99581593, 0.995831728, 0.991348565, 0.993004262, 0.991776824, 0.992713, 0.99600166, 0.995612502, 0.991494536, 0.993236363, 0.991018176, 0.9932749, 0.9959074, 0.996027589, 0.991597712, 0.993621171, 0.991425395, 0.9931693, 0.99609035, 0.995912254, 0.991635919, 0.993434668, 0.991335809, 0.9931993, 0.9958002, 0.995810688, 0.991348922, 0.992982149, 0.991779387, 0.9926973, 0.9959715, 0.995595396, 0.991535425, 0.993228555, 0.991013408, 0.9932673, 0.9958912, 0.996022105, 0.991596043, 0.993608236, 0.991403401, 0.993166, 0.9960794, 0.995905161, 0.991619051, 0.993427336, 0.991325736, 0.9931837, 0.99578106, 0.995822549, 0.991365671, 0.993002474, 0.991735578, 0.9927456, 0.9959704, 0.99560225, 0.991551161, 0.993236363, 0.990991592, 0.993287, 0.99589133, 0.996023417, 0.991633892, 0.993605018, 0.991388977, 0.9931559, 0.9960655, 0.99590385, 0.99166137, 0.993430674, 0.991353035, 0.9931618, 0.9958008, 0.995805144, 0.991412044, 0.993000746, 0.991818666, 0.9927213, 0.9959894, 0.995586991, 0.991594434, 0.993258119, 0.991058826, 0.9932762, 0.99591607, 0.996012688, 0.991645396, 0.99363929, 0.991414309, 0.9931425, 0.99609745, 0.995904207, 0.99168843, 0.993462741, 0.9913674, 0.99317014, 0.9958041, 0.995816171, 0.991375983, 0.993018448, 0.991804838, 0.99267477, 0.9959942, 0.995599508, 0.991547644, 0.993247867, 0.99105984, 0.9932481, 0.99591345, 0.996017992, 0.99161166, 0.993624806, 0.991429746, 0.99315417, 0.9961026, 0.995903254, 0.991635323, 0.993433118, 0.991354764, 0.993179679, 0.99582535, 0.995798409, 0.991354525, 0.992999673, 0.991770864, 0.9926858, 0.99600226, 0.995581686, 0.991518676, 0.993233383, 0.991001666, 0.9932288, 0.99591595, 0.99602592, 0.991597235, 0.993621409, 0.991423547, 0.99313325, 0.9960889, 0.995922446, 0.991640925, 0.993430912, 0.99134773, 0.9931258, 0.99578965, 0.995836258, 0.991355121, 0.992999673, 0.991785169, 0.99263036, 0.9959714, 0.995615005, 0.991533697, 0.993223667, 0.99102658, 0.99319214, 0.9958929, 0.996044576, 0.991628885, 0.993612707, 0.991381705, 0.9931116, 0.9960639, 0.995929658, 0.99165535, 0.993413568, 0.991304159, 0.99313885, 0.9957758, 0.995839536, 0.991376102, 0.992982388, 0.991791368, 0.9926472, 0.99596345, 0.99560684, 0.99156183, 0.993216455, 0.991017699, 0.9931988, 0.9958769, 0.996034443, 0.991634607, 0.993608356, 0.991427302, 0.9931077, 0.99605936, 0.995912731, 0.991669536, 0.993408799, 0.991354406, 0.9931259, 0.9957645, 0.995814741, 0.991385221, 0.992976725, 0.99178642, 0.9926258, 0.99595815, 0.995600462, 0.991568863, 0.993223846, 0.991045594, 0.9931884, 0.9958657, 0.996029794, 0.991582453, 0.99360621, 0.9914307, 0.9930821, 0.99605334, 0.99590838, 0.991673648, 0.993447602, 0.991382182, 0.99310255, 0.9957533, 0.995824397, 0.991374671, 0.992989421, 0.991814017, 0.9926116, 0.99594843, 0.995588899, 0.99156934, 0.993237138, 0.991046846, 0.9931605, 0.9958531, 0.996011019, 0.99162513, 0.993616223, 0.991432548, 0.99306715, 0.9960418, 0.995893836, 0.991649389, 0.993410766, 0.991354644, 0.99306303, 0.9957483, 0.995807886, 0.991361082, 0.992986381, 0.991788089, 0.9925902, 0.99593663, 0.995580137, 0.99154681, 0.993239164, 0.991061151, 0.9931284, 0.9958672, 0.996020377, 0.991620421, 0.993607759, 0.991388381, 0.99302423, 0.9960574, 0.995910525, 0.991687, 0.99341476, 0.991309345, 0.9929904, 0.9957542, 0.995830595, 0.991383016, 0.992977679, 0.991767645, 0.9925351, 0.99595505, 0.995616853, 0.99156028, 0.993178606, 0.990968168, 0.9930421, 0.9958602, 0.996036887, 0.9916237, 0.993566096, 0.99128294, 0.9928945, 0.9960316, 0.995927632, 0.991654515, 0.993379712, 0.99122566, 0.9929558, 0.9957255, 0.99584192, 0.991377294, 0.992975712, 0.991737425, 0.99247897, 0.99593496, 0.995620787, 0.99157685, 0.993203402, 0.991013944, 0.99301416, 0.9958598, 0.996041059, 0.99161303, 0.993584812, 0.991378903, 0.9929114, 0.9960408, 0.995926678, 0.991632998, 0.993398666, 0.991324544, 0.9929276, 0.9957377, 0.995837331, 0.991332948, 0.992975593, 0.991771877, 0.99242723, 0.995928228, 0.99563235, 0.991521657, 0.993205667, 0.99103272, 0.993012488, 0.995845139, 0.996053815, 0.991583884, 0.993582904, 0.991404772, 0.992928684, 0.996032536, 0.995934606, 0.991622806, 0.993404627, 0.991357088, 0.992949, 0.9957312, 0.995841563, 0.991330624, 0.992971361, 0.991800964, 0.99243015, 0.9959286, 0.995624542, 0.991526425, 0.993212461, 0.991029203, 0.9929904, 0.9958314, 0.996042371, 0.991590559, 0.993597269, 0.991371989, 0.99292576, 0.99602747, 0.995936751, 0.991612017, 0.993398547, 0.991299927, 0.99295664, 0.9957347, 0.995840371, 0.991316199, 0.992959619, 0.991746485, 0.9924788, 0.9959321, 0.995627165, 0.991508484, 0.993184865, 0.99101305, 0.993038, 0.99584794, 0.996041179, 0.991576493, 0.993562579, 0.991395056, 0.9929516, 0.9960328, 0.995925605, 0.99159795, 0.993381977, 0.991319478, 0.99300486, 0.99572676, 0.995829046, 0.991285861, 0.992947817, 0.991739094, 0.9924925, 0.9959133, 0.995626807, 0.991457522, 0.993186831, 0.990994036, 0.9930314, 0.9958293, 0.996045649, 0.991533339, 0.99357301, 0.991368592, 0.9929476, 0.99601597, 0.995921016, 0.991589129, 0.993396282, 0.991324425, 0.99298894, 0.9957138, 0.995833635, 0.991290689, 0.992966771, 0.991746366, 0.9924852, 0.9959108, 0.995617211, 0.99147886, 0.993212938, 0.991009533, 0.993022144, 0.995820522, 0.99606365, 0.991515398, 0.993583381, 0.991278768, 0.992833734, 0.996011853, 0.995995164, 0.99139905, 0.993303478, 0.990991116, 0.99279106, 0.99572855, 0.995918393, 0.991107523, 0.992846787, 0.991336167, 0.992538869, 0.995984614, 0.995713651, 0.99133426, 0.993079007, 0.990589499, 0.993071973, 0.995915115, 0.996138036, 0.991393805, 0.993471265, 0.990994513, 0.9929842, 0.99608034, 0.996022701, 0.991403043, 0.993254662, 0.990909219, 0.9929912, 0.9957899, 0.99594599, 0.991125107, 0.992833972, 0.99136132, 0.992564857, 0.995976031, 0.995720267, 0.9913432, 0.993080199, 0.990569293, 0.993150711, 0.99590385, 0.996146202, 0.99136132, 0.993480563, 0.990996778, 0.99307394, 0.9960836, 0.996020555, 0.991393805, 0.993266821, 0.99088639, 0.9931231, 0.9958041, 0.99595356, 0.991111159, 0.992828906, 0.991380334, 0.992588341, 0.996011615, 0.995720625, 0.991305709, 0.993086517, 0.990650117, 0.9931798, 0.9959149, 0.996138871, 0.99136132, 0.99349314, 0.991030812, 0.99308527, 0.99609673, 0.996027827, 0.99142462, 0.99330008, 0.990992308, 0.9930875, 0.995817, 0.995945513, 0.991121233, 0.992866516, 0.991448402, 0.9926681, 0.9960227, 0.995729268, 0.991335213, 0.993118048, 0.990675151, 0.9933537, 0.99596065, 0.996150911, 0.991431653, 0.993492663, 0.991154373, 0.993278682, 0.996141672, 0.996025562, 0.991460443, 0.993314922, 0.99103713, 0.99329114, 0.995847225, 0.995952487, 0.991163611, 0.992863119, 0.991442621, 0.992865205, 0.996064365, 0.995741785, 0.991414547, 0.993164957, 0.9908337, 0.993370891, 0.995955408, 0.996142864, 0.991431773, 0.993542671, 0.99116081, 0.99326575, 0.99612385, 0.996013939, 0.991471708, 0.993341863, 0.991096616, 0.993311584, 0.995846868, 0.995942652, 0.991240799, 0.992908478, 0.991559267, 0.992860258, 0.996047437, 0.9957183, 0.991443455, 0.99316895, 0.990846574, 0.993417919, 0.99596101, 0.99612999, 0.991493881, 0.993551373, 0.991219103, 0.993299603, 0.996124446, 0.996010303, 0.99153626, 0.993345022, 0.991120756, 0.993311226, 0.995833158, 0.995946229, 0.991247833, 0.992911398, 0.991537452, 0.9928691, 0.99602664, 0.99571991, 0.991440773, 0.993160486, 0.990827382, 0.9934295, 0.99595994, 0.996127844, 0.991486132, 0.993551612, 0.991258621, 0.99331987, 0.99615353, 0.995999157, 0.99151063, 0.993357122, 0.991154611, 0.99334866, 0.9958553, 0.995941937, 0.991192997, 0.992901325, 0.991573989, 0.992843807, 0.996041179, 0.995716155, 0.991405725, 0.993162155, 0.990883529, 0.9934057, 0.99597007, 0.996117949, 0.991462708, 0.993532538, 0.991243005, 0.99329996, 0.99612594, 0.995986402, 0.991493404, 0.993361712, 0.991150022, 0.993292809, 0.995820403, 0.995925248, 0.991172016, 0.992917418, 0.991619468, 0.992851675, 0.99604553, 0.995717824, 0.991410434, 0.99318105, 0.990914464, 0.993397593, 0.995951295, 0.996132731, 0.991466641, 0.993558645, 0.991301477, 0.99327147, 0.996125162, 0.996012926, 0.991479456, 0.993377566, 0.991171598, 0.99326855, 0.9958276, 0.99593389, 0.991212666, 0.992937028, 0.991588533, 0.99281037, 0.9960257, 0.995719016, 0.991433382, 0.99320507, 0.990832746, 0.993347704, 0.995945632, 0.996137083, 0.991468668, 0.993563116, 0.991206586, 0.993241847, 0.99612689, 0.996000946, 0.991501689, 0.993328452, 0.991089225, 0.993246198, 0.995830595, 0.995928943, 0.991214693, 0.99291116, 0.991554558, 0.992812693, 0.996034205, 0.995707393, 0.991430581, 0.993196964, 0.990840137, 0.9933749, 0.99595565, 0.996127486, 0.991487861, 0.993567586, 0.991215169, 0.99326926, 0.99613106, 0.995999157, 0.991520822, 0.993402064, 0.99115026, 0.99329257, 0.99584997, 0.995931447, 0.991249442, 0.992942214, 0.991603553, 0.992841482, 0.996040702, 0.995707035, 0.991432786, 0.993203163, 0.990870357, 0.993363976, 0.995939553, 0.996124804, 0.991466224, 0.993579626, 0.991250753, 0.993246913, 0.996105134, 0.995993018, 0.991513073, 0.993390799, 0.991162062, 0.993255377, 0.995815814, 0.995925248, 0.991197348, 0.992945492, 0.991581142, 0.992819, 0.9960121, 0.995710611, 0.991426945, 0.993203998, 0.990841091, 0.9933456, 0.99591655, 0.996138513, 0.991464555, 0.993577957, 0.99124831, 0.99323785, 0.99609214, 0.996009946, 0.991501093, 0.993384421, 0.991146147, 0.9932195, 0.9957995, 0.995939195, 0.991194308, 0.992946565, 0.991602719, 0.9927907, 0.99600613, 0.995723605, 0.991391301, 0.993206263, 0.990857661, 0.9933204, 0.9959175, 0.996148348, 0.991467118, 0.993581951, 0.991259277, 0.9932115, 0.99608624, 0.996012449, 0.991496921, 0.993381381, 0.991149664, 0.99322927, 0.99579585, 0.995930612, 0.991203904, 0.992953956, 0.991627455, 0.99281585, 0.99600756, 0.995721698, 0.991407275, 0.993205309, 0.99088335, 0.9933369, 0.995912, 0.996148765, 0.991446257, 0.993582189, 0.991256475, 0.9932365, 0.9960738, 0.996013165, 0.991459608, 0.993381143, 0.991141915, 0.99322987, 0.99578184, 0.995940983, 0.991162062, 0.992938876, 0.991604626, 0.9928011, 0.9959895, 0.995729268, 0.991386175, 0.993193328, 0.990864217, 0.9933444, 0.9959078, 0.996144533, 0.991417229, 0.993573487, 0.991275132, 0.99324423, 0.9960854, 0.996025562, 0.991448164, 0.993379831, 0.991171777, 0.99326336, 0.99579275, 0.995947719, 0.991176963, 0.992931962, 0.991660774, 0.9928457, 0.9960018, 0.99573338, 0.991362512, 0.993205309, 0.990889907, 0.9933512, 0.9959054, 0.996148884, 0.991416276, 0.993564546, 0.991262913, 0.9932429, 0.9960687, 0.996016085, 0.991470277, 0.993381143, 0.991156936, 0.9932463, 0.99577653, 0.995953083, 0.991159856, 0.992936671, 0.991615295, 0.99281985, 0.9959864, 0.995741189, 0.99136287, 0.993198574, 0.990869999, 0.9933577, 0.9959, 0.996151507, 0.991414845, 0.993570685, 0.99127233, 0.99324775, 0.99606895, 0.99602282, 0.99142158, 0.993383229, 0.991146982, 0.9932581, 0.99577844, 0.995947123, 0.991138458, 0.992945731, 0.991616428, 0.9927906, 0.99597555, 0.99574548, 0.991332412, 0.993177652, 0.990872324, 0.9933116, 0.9958793, 0.996147871, 0.991353929, 0.99355185, 0.99124831, 0.9931932, 0.9960348, 0.996019781, 0.991380215, 0.993368626, 0.991096258, 0.99319106, 0.9957536, 0.995957077, 0.991093338, 0.992899418, 0.991555631, 0.99274045, 0.99595433, 0.995743811, 0.991299808, 0.993152142, 0.990827858, 0.9932896, 0.99587375, 0.996156931, 0.991329789, 0.993537366, 0.991204023, 0.99315876, 0.9960524, 0.996023536, 0.991375625, 0.993319988, 0.991098166, 0.99315274, 0.9957633, 0.995952249, 0.991052151, 0.992873073, 0.991564155, 0.9927483, 0.99596274, 0.995747566, 0.99126482, 0.993143439, 0.990853488, 0.9933003, 0.9958811, 0.996155798, 0.991322339, 0.993508756, 0.991230488, 0.9931659, 0.9960472, 0.996027827, 0.991300166, 0.993304193, 0.991133749, 0.99317765, 0.9957562, 0.99595046, 0.991008341, 0.99286747, 0.99159807, 0.9927511, 0.9959726, 0.995746374, 0.991240799, 0.993129194, 0.990861297, 0.9932667, 0.99587244, 0.996160269, 0.991267025, 0.993509352, 0.991232693, 0.99316096, 0.9960424, 0.996032298, 0.991333067, 0.993311465, 0.991128683, 0.99316907, 0.99575573, 0.995958745, 0.991017938, 0.992853105, 0.991576493, 0.99271494, 0.9959482, 0.995747805, 0.991191268, 0.993117213, 0.990833461, 0.9932456, 0.99587125, 0.996157527, 0.991236091, 0.993494749, 0.991210699, 0.9931311, 0.99604744, 0.996035397, 0.991233289, 0.993307471, 0.991094768, 0.99313736, 0.99575067, 0.995957673, 0.990919232, 0.992871225, 0.99154073, 0.9926938, 0.99595624, 0.995742738, 0.991176605, 0.993148267, 0.990830183, 0.99323845, 0.99587405, 0.996157169, 0.991217732, 0.993533134, 0.991180003, 0.9931202, 0.9960466, 0.996025801, 0.991229534, 0.993346751, 0.991088688, 0.99313253, 0.9957414, 0.995948792, 0.990933418, 0.992868245, 0.991513073, 0.9926716, 0.9959449, 0.99573034, 0.99110353, 0.993131697, 0.990803301, 0.9932017, 0.9958662, 0.996145487, 0.991189361, 0.993523598, 0.991189599, 0.99309593, 0.99603194, 0.996013701, 0.991232932, 0.99331069, 0.991088927, 0.9931143, 0.99573284, 0.995943844, 0.99093926, 0.992865324, 0.991540253, 0.99267006, 0.9959351, 0.995732367, 0.991120398, 0.993119836, 0.990815461, 0.9932051, 0.99585056, 0.996141553, 0.991193354, 0.993489385, 0.991194546, 0.99309945, 0.99602485, 0.996015728, 0.99123621, 0.993323267, 0.991087854, 0.99311626, 0.9957296, 0.995950937, 0.990940094, 0.992867112, 0.991557598, 0.9926963, 0.99595517, 0.995731652, 0.9911623, 0.993149102, 0.990832388, 0.9932341, 0.99585766, 0.996141315, 0.991255879, 0.993525267, 0.991226137, 0.99311334, 0.9960303, 0.996011972, 0.991284847, 0.993316174, 0.99113971, 0.99313337, 0.9957366, 0.995942652, 0.991001308, 0.992877305, 0.991584897, 0.99268895, 0.9959332, 0.99573034, 0.991231203, 0.993148744, 0.99087137, 0.9932268, 0.99585384, 0.996147394, 0.991322219, 0.993528545, 0.991235375, 0.9931156, 0.99601716, 0.996012211, 0.991331339, 0.993335366, 0.991135955, 0.9931386, 0.99573106, 0.995931983, 0.991042674, 0.992889643, 0.991588175, 0.9926997, 0.9959287, 0.995723844, 0.99117589, 0.993136764, 0.990851164, 0.9932233, 0.99583495, 0.996136844, 0.991235375, 0.993529379, 0.991245568, 0.9931218, 0.9960083, 0.995999634, 0.991244674, 0.993304074, 0.991154492, 0.9930894, 0.9957122, 0.995917618, 0.990902781, 0.992855251, 0.991631091, 0.99266845, 0.9959282, 0.995694518, 0.99111557, 0.993132293, 0.990939975, 0.99322116, 0.99584097, 0.996117473, 0.991153538, 0.993519723, 0.991264105, 0.993141, 0.9960083, 0.995999396, 0.991217852, 0.99332726, 0.991162419, 0.99314016, 0.9957015, 0.995925367, 0.99093014, 0.992883563, 0.991653264, 0.9926923, 0.9959262, 0.995696545, 0.991129756, 0.993153811, 0.990956843, 0.9932539, 0.9958423, 0.996110559, 0.99119699, 0.993531466, 0.991354883, 0.99317, 0.99602944, 0.995983243, 0.991230607, 0.993303359, 0.99125576, 0.9932033, 0.99576306, 0.995895863, 0.990970969, 0.992874861, 0.991683364, 0.9927705, 0.9959586, 0.995676696, 0.991168082, 0.993118882, 0.990927458, 0.99331325, 0.995869, 0.996098399, 0.991190791, 0.993494749, 0.991296172, 0.993182, 0.9960214, 0.995969474, 0.991203189, 0.993292689, 0.991213739, 0.9932035, 0.9957289, 0.995888174, 0.990928411, 0.99284935, 0.991685271, 0.9927656, 0.99595946, 0.995663345, 0.991163254, 0.993151188, 0.990942538, 0.9932955, 0.99588084, 0.996098042, 0.991217613, 0.993514776, 0.991279542, 0.99316263, 0.99602234, 0.995964885, 0.991210461, 0.993281722, 0.991219342, 0.99321055, 0.99575907, 0.995881319, 0.990961492, 0.992831051, 0.991645515, 0.99277383, 0.9959608, 0.995656371, 0.991190195, 0.99312228, 0.990899026, 0.9932955, 0.99586886, 0.996083975, 0.991241753, 0.993497252, 0.991311789, 0.9931895, 0.9960497, 0.995952845, 0.991276145, 0.993289351, 0.991224408, 0.99320155, 0.99575454, 0.995876908, 0.990980923, 0.992830217, 0.991665423, 0.9927851, 0.9959578, 0.995652914, 0.991193712, 0.99312216, 0.990942657, 0.9933211, 0.99586993, 0.996084809, 0.991235077, 0.993512332, 0.991310239, 0.9931978, 0.9960557, 0.995946765, 0.991246998, 0.99330914, 0.991222978, 0.99320424, 0.9957548, 0.995865583, 0.990971208, 0.992847919, 0.991664648, 0.9927656, 0.9959598, 0.995638371, 0.991199553, 0.993150473, 0.990933061, 0.9933082, 0.9958812, 0.996072531, 0.991256952, 0.993527114, 0.991304994, 0.9931987, 0.9960557, 0.995949864, 0.991265714, 0.993317962, 0.991232216, 0.9932116, 0.99575824, 0.995874166, 0.990982473, 0.992861092, 0.991663218, 0.99278545, 0.99597555, 0.995640278, 0.991189003, 0.993140638, 0.990938008, 0.99330974, 0.99588186, 0.996079028, 0.991266549, 0.993515372, 0.991302609, 0.993197799, 0.996055245, 0.995939672, 0.991280973, 0.993308306, 0.991217852, 0.9931958, 0.99575573, 0.995871484, 0.990993798, 0.992855787, 0.991681874, 0.9927608, 0.9959651, 0.995643258, 0.99119556, 0.993137658, 0.990955055, 0.99329406, 0.9958841, 0.996081233, 0.991268218, 0.993525147, 0.991318941, 0.99317825, 0.996055, 0.995937467, 0.991282463, 0.993317366, 0.991235971, 0.99321234, 0.99576116, 0.995866776, 0.990977466, 0.992830694, 0.991678596, 0.99274254, 0.99596477, 0.995633066, 0.991133153, 0.993112266, 0.990956128, 0.99330115, 0.9958883, 0.996067166, 0.991223097, 0.993518531, 0.991335809, 0.9931821, 0.996075, 0.995934367, 0.991223097, 0.993295372, 0.991198838, 0.99319965, 0.9957793, 0.995864868, 0.990951896, 0.992828906, 0.991679192, 0.99275416, 0.9959858, 0.995640159, 0.991161168, 0.993097126, 0.990923703, 0.9932627, 0.99588907, 0.99607265, 0.99119848, 0.993455946, 0.991278529, 0.99314284, 0.99605346, 0.995933175, 0.991202235, 0.99324739, 0.991178036, 0.9931278, 0.99575585, 0.995858133, 0.990911067, 0.992786705, 0.991645038, 0.9926999, 0.99597305, 0.995633543, 0.991116285, 0.993071377, 0.990914226, 0.9932374, 0.9958893, 0.9960621, 0.991181195, 0.993454158, 0.991269708, 0.9931416, 0.99606365, 0.995924592, 0.991199195, 0.993251264, 0.991206467, 0.9931409, 0.99576116, 0.995845139, 0.990896106, 0.99279058, 0.991633654, 0.9926681, 0.995971, 0.995616436, 0.991083384, 0.993075132, 0.990898788, 0.9931832, 0.9958745, 0.996050596, 0.991085052, 0.993436396, 0.991257668, 0.9930502, 0.99604446, 0.995918751, 0.991104722, 0.993207753, 0.99114579, 0.9930387, 0.995749, 0.995846272, 0.990815103, 0.99274832, 0.991602361, 0.99257964, 0.99594325, 0.995603144, 0.990996301, 0.993052125, 0.990866601, 0.9931235, 0.9958591, 0.996046603, 0.991042197, 0.99343276, 0.991248667, 0.99302375, 0.9960342, 0.995917141, 0.991072357, 0.993233502, 0.991156697, 0.9930241, 0.99573106, 0.995835066, 0.990785718, 0.992748201, 0.991580486, 0.992572, 0.99594134, 0.995602369, 0.990985394, 0.993052244, 0.990895033, 0.99318576, 0.9958599, 0.996053338, 0.991070151, 0.993468523, 0.99131459, 0.993131, 0.99606127, 0.995921969, 0.991113603, 0.993260086, 0.99121058, 0.9931485, 0.99576426, 0.995839298, 0.990833104, 0.992822826, 0.991667688, 0.9926944, 0.9959775, 0.995617926, 0.991075218, 0.993104279, 0.990929663, 0.99323446, 0.99588674, 0.996051788, 0.991129875, 0.993491232, 0.991329789, 0.993123114, 0.996065855, 0.995914876, 0.991164327, 0.993280649, 0.991208673, 0.9931411, 0.9957554, 0.995837808, 0.990836978, 0.992835343, 0.991670609, 0.9926714, 0.99597496, 0.995612025, 0.9910267, 0.99312216, 0.990954638, 0.9932427, 0.99588674, 0.996054888, 0.991123199, 0.993517041, 0.991313517, 0.99313545, 0.996061, 0.995914638, 0.991134703, 0.993296444, 0.991216421, 0.9931465, 0.9957569, 0.995847344, 0.990842581, 0.992862165, 0.991678715, 0.99270415, 0.9959638, 0.995613694, 0.991041005, 0.99313426, 0.990950525, 0.9932575, 0.9958877, 0.996053576, 0.991126478, 0.993515849, 0.991318226, 0.9931263, 0.99605405, 0.995915115, 0.991135061, 0.993325472, 0.991217494, 0.9931431, 0.9957605, 0.995845497, 0.990827978, 0.992895424, 0.99166286, 0.99272084, 0.995962, 0.995610476, 0.991052032, 0.993151188, 0.990937531, 0.9932375, 0.9958834, 0.9960621, 0.991129518, 0.993533254, 0.991325498, 0.993117, 0.99606377, 0.995926559, 0.991164446, 0.99333322, 0.99122858, 0.99313825, 0.9957711, 0.995845914, 0.990875363, 0.992895663, 0.991707444, 0.99271894, 0.9959835, 0.99560982, 0.991087615, 0.993176043, 0.990977228, 0.99324775, 0.99589807, 0.996052146, 0.991155088, 0.993556798, 0.991346359, 0.9931512, 0.9960739, 0.995919347, 0.991189957, 0.993344307, 0.991265714, 0.9931526, 0.9957676, 0.995842278, 0.990886509, 0.992905974, 0.991711855, 0.99272, 0.9959791, 0.995604813, 0.991094291, 0.993182003, 0.990986824, 0.9932534, 0.99588674, 0.996055961, 0.991152227, 0.993569493, 0.991358995, 0.9931545, 0.99607277, 0.995916426, 0.991179168, 0.993359923, 0.99126178, 0.9931566, 0.9957822, 0.995841086, 0.990902662, 0.992915154, 0.991709888, 0.9927171, 0.9959876, 0.995614052, 0.991097569, 0.99316746, 0.990992546, 0.99326116, 0.9959026, 0.996053219, 0.99117589, 0.993545473, 0.991366923, 0.9931525, 0.996073, 0.995913804, 0.991208136, 0.993352532, 0.991265595, 0.9931564, 0.9957747, 0.995837331, 0.990910113, 0.992891312, 0.991720915, 0.992746413, 0.995992422, 0.995605886, 0.991133153, 0.993175805, 0.991019964, 0.993288696, 0.995912015, 0.996061265, 0.991196036, 0.993544638, 0.991403162, 0.99317706, 0.9960842, 0.995921135, 0.991225541, 0.993335247, 0.991303563, 0.993172944, 0.995773733, 0.995846987, 0.990933061, 0.992878973, 0.991736233, 0.992734313, 0.995981693, 0.995613456, 0.991156459, 0.993163228, 0.991021454, 0.993277967, 0.995903969, 0.996049941, 0.9911924, 0.993559837, 0.991410911, 0.993151546, 0.99607724, 0.995922089, 0.991252065, 0.993352175, 0.991289735, 0.993166864, 0.995776772, 0.995840013, 0.990943372, 0.992912591, 0.991730273, 0.992719889, 0.99598217, 0.995608628, 0.99112159, 0.993173063, 0.991015613, 0.99324882, 0.995900095, 0.996057272, 0.991181552, 0.993557274, 0.991379738, 0.993151188, 0.99608314, 0.995930135, 0.991202354, 0.993342221, 0.991297364, 0.993151903, 0.995784342, 0.99585104, 0.99090308, 0.99291271, 0.991733789, 0.9927027, 0.99600345, 0.995619953, 0.991119564, 0.993177891, 0.991005778, 0.9932456, 0.99592537, 0.996056795, 0.991166651, 0.993551373, 0.991390169, 0.9931119, 0.9960926, 0.995924234, 0.991156459, 0.993350208, 0.991291523, 0.99313027, 0.99579155, 0.995847106, 0.990845025, 0.992905557, 0.991711974, 0.9926738, 0.9959942, 0.995609462, 0.991040409, 0.993156374, 0.9909814, 0.99320894, 0.99590814, 0.996046722, 0.991106451, 0.993553162, 0.991368353, 0.993079245, 0.996079028, 0.995924115, 0.991151869, 0.99334538, 0.991275907, 0.993107021, 0.995783269, 0.995845258, 0.990882874, 0.992915034, 0.991711736, 0.9926738, 0.9959955, 0.995616317, 0.991081178, 0.9931772, 0.9909943, 0.9932266, 0.9959119, 0.996054053, 0.991144776, 0.99354905, 0.9913807, 0.99313, 0.9960738, 0.995917141, 0.991173208, 0.993331015, 0.991278648, 0.9931271, 0.995777, 0.995843947, 0.990886033, 0.992891073, 0.991705894, 0.9926888, 0.9959875, 0.995608866, 0.99111104, 0.993158281, 0.990993261, 0.9932562, 0.99590296, 0.996050358, 0.991185069, 0.993548691, 0.991382301, 0.99314827, 0.99607736, 0.995914996, 0.991210461, 0.993343472, 0.991281331, 0.99317145, 0.99577546, 0.995842874, 0.990927219, 0.992908239, 0.991736114, 0.9927269, 0.9959871, 0.995608866, 0.991142988, 0.9931671, 0.99101305, 0.99327725, 0.99590826, 0.996054411, 0.991201103, 0.9935562, 0.99141276, 0.9931885, 0.99607927, 0.995921731, 0.991237879, 0.9933316, 0.9913128, 0.99319917, 0.9957854, 0.995844305, 0.990951002, 0.992894828, 0.991747141, 0.99275404, 0.9959983, 0.995608151, 0.991157413, 0.99315685, 0.991028, 0.9933142, 0.995915, 0.996059835, 0.991222858, 0.9935451, 0.99141127, 0.9932069, 0.9960818, 0.995917022, 0.991259754, 0.9933409, 0.99129224, 0.9931919, 0.9957865, 0.995850921, 0.990987182, 0.99290025, 0.9917476, 0.9927521, 0.9959948, 0.995611787, 0.991178572, 0.99317, 0.9910278, 0.99330056, 0.9959049, 0.9960531, 0.991201878, 0.9935643, 0.99141943, 0.993191779, 0.996084332, 0.995923758, 0.991238356, 0.9933496, 0.99130404, 0.993198216, 0.995784342, 0.995849252, 0.99096477, 0.992906809, 0.991734505, 0.992770016, 0.995990753, 0.995612383, 0.991179049, 0.99316376, 0.9910137, 0.993315518, 0.995895028, 0.996051669, 0.991257906, 0.99355596, 0.9913875, 0.9932302, 0.99607605, 0.995923162, 0.991289139, 0.99334186, 0.991299, 0.993224561, 0.995769441, 0.995844662, 0.991007626, 0.992918909, 0.991731584, 0.992788, 0.99598205, 0.995605409, 0.991218209, 0.9931739, 0.9910134, 0.99333704, 0.9959019, 0.996057034, 0.991292775, 0.9935585, 0.99140084, 0.9932457, 0.99607736, 0.995930016, 0.991330266, 0.9933509, 0.9912963, 0.9932594, 0.99577063, 0.995850325, 0.991036773, 0.9929254, 0.9917317, 0.99282634, 0.9959858, 0.995614886, 0.991250396, 0.9931837, 0.9910293, 0.99339134, 0.99589676, 0.996060431, 0.991315544, 0.9935715, 0.99142814, 0.9932904, 0.99607974, 0.995923877, 0.991340697, 0.99335915, 0.9913304, 0.99329185, 0.9957794, 0.99585247, 0.991036654, 0.9929154, 0.9917419, 0.9928596, 0.99598557, 0.995621026, 0.991225243, 0.9931791, 0.99102557, 0.99340194, 0.99589586, 0.996071219, 0.991281092, 0.9935719, 0.99141467, 0.99329853, 0.9960807, 0.995931983, 0.991312027, 0.99334514, 0.9912983, 0.993290424, 0.995778322, 0.99585551, 0.991027415, 0.9929113, 0.9917196, 0.9928691, 0.9959829, 0.995616853, 0.99122262, 0.99317706, 0.9910087, 0.9933971, 0.99590373, 0.996065438, 0.991290569, 0.9935648, 0.99140936, 0.99329126, 0.9960806, 0.995924115, 0.991304874, 0.993341, 0.99130243, 0.9932944, 0.99577135, 0.995839059, 0.991027892, 0.99288553, 0.99172115, 0.9928538, 0.9959812, 0.995608866, 0.99123472, 0.9931657, 0.9909997, 0.993383, 0.99589515, 0.996061385, 0.991293728, 0.99356395, 0.99139965, 0.9932763, 0.9960681, 0.995915473, 0.991309404, 0.9933348, 0.99130976, 0.99327844, 0.9957658, 0.995846987, 0.99104017, 0.992902, 0.99173623, 0.99285007, 0.9959728, 0.99561131, 0.991231322, 0.99314535, 0.99102706, 0.9933774, 0.99588245, 0.99605453, 0.991286218, 0.9935393, 0.99138415, 0.9932916, 0.99607205, 0.995921493, 0.991298974, 0.9933201, 0.99127877, 0.9932847, 0.99576724, 0.995844305, 0.991024375, 0.992882, 0.9917169, 0.9928659, 0.99598014, 0.99561584, 0.991233766, 0.9931538, 0.9910178, 0.9934116, 0.9958996, 0.996069193, 0.991306603, 0.993555, 0.9914096, 0.99332714, 0.99608254, 0.995941937, 0.991347849, 0.9933244, 0.9912847, 0.99331397, 0.995786, 0.995875359, 0.991070151, 0.99288756, 0.99172336, 0.9928739, 0.99599373, 0.995637894, 0.991258919, 0.9931531, 0.99100363, 0.9934121, 0.9959065, 0.996079981, 0.991314232, 0.99354076, 0.9913846, 0.99333644, 0.9960907, 0.995950699, 0.991323233, 0.9932955, 0.99127877, 0.9933416, 0.9957919, 0.995891213, 0.991000473, 0.99285287, 0.9917184, 0.9929242, 0.9960006, 0.99565351, 0.991164088, 0.9931045, 0.9909928, 0.99344254, 0.99591094, 0.996079147, 0.991256475, 0.99351186, 0.9913741, 0.9933276, 0.9960908, 0.995943606, 0.991311789, 0.9932984, 0.9912783, 0.9933264, 0.99579453, 0.995868266, 0.991032362, 0.9928699, 0.9917241, 0.99289507, 0.99600565, 0.995625734, 0.991220534, 0.9931324, 0.9910211, 0.9934226, 0.99592763, 0.996078432, 0.991283536, 0.9935209, 0.99142134, 0.9933321, 0.99610704, 0.995941222, 0.991309762, 0.9933182, 0.99131715, 0.99331677, 0.995812, 0.995871365, 0.991033256, 0.992859, 0.9917384, 0.99288017, 0.99601907, 0.995632589, 0.991220415, 0.9931109, 0.9910306, 0.9934237, 0.9959261, 0.996079266, 0.991273582, 0.9935038, 0.9914137, 0.9933228, 0.9961067, 0.995940149, 0.991298199, 0.99328655, 0.99130356, 0.99330735, 0.99580383, 0.995867789, 0.991003633, 0.9928428, 0.9917419, 0.99286836, 0.99601066, 0.995633662, 0.991215229, 0.99309856, 0.9910291, 0.9934128, 0.9959234, 0.996076643, 0.991264224, 0.99350476, 0.99141794, 0.99332386, 0.9961068, 0.995944321, 0.991288006, 0.9932855, 0.99132675, 0.9933286, 0.99580127, 0.995858967, 0.99102968, 0.99284124, 0.9917576, 0.99289095, 0.9960091, 0.995620549, 0.99120903, 0.99309844, 0.9910417, 0.993420303, 0.995918632, 0.996072412, 0.991297364, 0.99349946, 0.9914294, 0.993332565, 0.996100545, 0.995935082, 0.991315186, 0.9932619, 0.99132407, 0.9933201, 0.9958009, 0.995854795, 0.991009772, 0.99281776, 0.9917589, 0.99288416, 0.9960084, 0.995611548, 0.991177082, 0.9930536, 0.99103916, 0.99341416, 0.9959227, 0.996066809, 0.991234958, 0.9934569, 0.9914108, 0.99331737, 0.99609673, 0.995929062, 0.991268992, 0.99322563, 0.99131644, 0.9933159, 0.9957966, 0.995847344, 0.990968406, 0.992794931, 0.991755843, 0.992874, 0.9960065, 0.995612741, 0.991177559, 0.993041873, 0.991036355, 0.9934024, 0.99592316, 0.996063292, 0.991245389, 0.99347216, 0.991417, 0.99330693, 0.9961036, 0.995925128, 0.991256595, 0.9932272, 0.9913032, 0.99329257, 0.99580586, 0.995846629, 0.990981877, 0.9927955, 0.99173975, 0.9928678, 0.9960097, 0.995604098, 0.991171777, 0.9930414, 0.99102604, 0.9934022, 0.9959222, 0.996064365, 0.991262257, 0.993471265, 0.99141407, 0.99331045, 0.99610955, 0.995926321, 0.991292655, 0.993234217, 0.991299093, 0.9933129, 0.9958098, 0.995846391, 0.991012216, 0.99279624, 0.99173194, 0.99286616, 0.99601346, 0.995609105, 0.991204262, 0.9930548, 0.99101454, 0.9934062, 0.995925, 0.996066689, 0.991252065, 0.9934539, 0.9913904, 0.99331456, 0.9961113, 0.995922804, 0.991281688, 0.9932274, 0.9912875, 0.99329764, 0.9958021, 0.995840013, 0.990982592, 0.99278545, 0.99172056, 0.9928745, 0.9960109, 0.995598078, 0.991178811, 0.993045032, 0.991019607, 0.9933977, 0.9959216, 0.996060193, 0.991238475, 0.993456423, 0.991400838, 0.9933037, 0.9961048, 0.995919228, 0.991264343, 0.99321645, 0.99130756, 0.99330455, 0.99580175, 0.995846152, 0.990978718, 0.9927684, 0.99173963, 0.99287355, 0.99601334, 0.995613456, 0.991159737, 0.993031383, 0.991016686, 0.99340326, 0.9959208, 0.996056437, 0.991248667, 0.99344736, 0.9913981, 0.993299, 0.99610585, 0.995927036, 0.9912799, 0.99321425, 0.99128157, 0.99330395, 0.99580234, 0.995853007, 0.990997195, 0.992778361, 0.99171561, 0.99286604, 0.9960144, 0.99560827, 0.991197705, 0.9930455, 0.99101585, 0.99340326, 0.99592197, 0.996062934, 0.991244316, 0.9934614, 0.9913943, 0.993327, 0.99611425, 0.995931685, 0.991265714, 0.9932447, 0.99129444, 0.99331856, 0.9958028, 0.995855987, 0.99099946, 0.9928068, 0.99173945, 0.9928757, 0.9960155, 0.995620906, 0.991224885, 0.99304926, 0.9910128, 0.9933936, 0.99592376, 0.996061862, 0.991273463, 0.993454993, 0.991395414, 0.99330175, 0.9961061, 0.995926321, 0.991335213, 0.99323964, 0.991288, 0.99330574, 0.99580336, 0.995853007, 0.991035879, 0.9927961, 0.9917146, 0.99286616, 0.9960155, 0.995608985, 0.991206944, 0.99303085, 0.9909929, 0.99339384, 0.9959234, 0.996068239, 0.991288602, 0.99344337, 0.99137646, 0.9932927, 0.99610305, 0.995935678, 0.991303802, 0.993217289, 0.991263151, 0.9932902, 0.9958022, 0.995853007, 0.991010904, 0.99277496, 0.991715, 0.9928523, 0.9960143, 0.995624542, 0.991225541, 0.9930354, 0.9909964, 0.99339193, 0.9959214, 0.996071458, 0.991281688, 0.99344796, 0.99139905, 0.9933176, 0.99610907, 0.995940745, 0.991300046, 0.99321294, 0.99129516, 0.99331516, 0.99580956, 0.995853126, 0.991009772, 0.9927671, 0.99173594, 0.99287534, 0.99601465, 0.995621145, 0.991185367, 0.9930252, 0.9910155, 0.99339134, 0.9959286, 0.996066213, 0.991252482, 0.99343336, 0.99139506, 0.99331206, 0.99611497, 0.995939553, 0.991273463, 0.99320483, 0.99128634, 0.99331, 0.99580705, 0.995859087, 0.99099046, 0.99276346, 0.991719127, 0.9928819, 0.9960186, 0.995628834, 0.991199911, 0.99303037, 0.9910074, 0.9934215, 0.9959341, 0.996081591, 0.991238117, 0.9934447, 0.9913926, 0.9933268, 0.99611616, 0.995953679, 0.991265178, 0.99321514, 0.9912949, 0.9933048, 0.9958234, 0.995875955, 0.990977466, 0.99277145, 0.991747, 0.99287754, 0.9960312, 0.995640874, 0.99117589, 0.99304354, 0.9910376, 0.9934163, 0.9959382, 0.996088147, 0.991245806, 0.99344957, 0.9914057, 0.9933391, 0.9961218, 0.995953321, 0.991256118, 0.9932259, 0.99130476, 0.9933245, 0.995824, 0.995873272, 0.990987599, 0.99279416, 0.99175066, 0.992902, 0.99603856, 0.995644629, 0.99116689, 0.9930549, 0.9910415, 0.99342734, 0.99594396, 0.996087193, 0.991251349, 0.9934462, 0.99142766, 0.99334383, 0.99612963, 0.995952725, 0.99129492, 0.9932407, 0.99131984, 0.99332607, 0.9958312, 0.99588424, 0.990994394, 0.992786467, 0.991753638, 0.99290574, 0.9960425, 0.995653391, 0.991193831, 0.993058085, 0.991029859, 0.9934296, 0.9959392, 0.996091902, 0.991272211, 0.99345994, 0.9914113, 0.99333781, 0.99612999, 0.995962858, 0.991280854, 0.993220329, 0.991295397, 0.993326783, 0.995825708, 0.995884478, 0.990979433, 0.992780507, 0.99173063, 0.992895067, 0.99603337, 0.995644033, 0.991177559, 0.993035853, 0.991027057, 0.993419588, 0.99593854, 0.99608916, 0.991247475, 0.993443489, 0.991384506, 0.99333006, 0.99612737, 0.99595803, 0.991272867, 0.99322164, 0.9913015, 0.99330914, 0.9958258, 0.99587667, 0.990973234, 0.99279034, 0.99171984, 0.99289143, 0.9960298, 0.995641351, 0.991179407, 0.99301684, 0.9909924, 0.9934129, 0.9959399, 0.996088803, 0.991243124, 0.99344385, 0.99137396, 0.993323, 0.99611884, 0.995955169, 0.99126178, 0.9932126, 0.9912839, 0.9933118, 0.9958244, 0.995879412, 0.990994871, 0.99279565, 0.9917326, 0.9928982, 0.99602807, 0.995640397, 0.991192281, 0.99305, 0.9910144, 0.9934191, 0.9959339, 0.996091902, 0.991250634, 0.9934598, 0.99140036, 0.99331605, 0.9961185, 0.995957553, 0.991280615, 0.99323565, 0.9913095, 0.99330634, 0.9958178, 0.995878577, 0.991005182, 0.99281305, 0.9917434, 0.9928576, 0.99603605, 0.995635808, 0.991193712, 0.9930583, 0.9910259, 0.9934134, 0.99594, 0.996088445, 0.991279304, 0.99345875, 0.99141204, 0.9933084, 0.99612206, 0.995956957, 0.991299689, 0.9932439, 0.9912991, 0.9932914, 0.9958134, 0.995877147, 0.99102062, 0.9928028, 0.9917339, 0.9928785, 0.99602485, 0.995647728, 0.991206944, 0.9930426, 0.99099874, 0.9934151, 0.99593914, 0.996095359, 0.991283536, 0.9934563, 0.9913919, 0.9933149, 0.99613446, 0.995964408, 0.991315067, 0.9932191, 0.99129605, 0.9933159, 0.99582726, 0.995880008, 0.991002858, 0.9927948, 0.99172956, 0.9928704, 0.99603266, 0.995651484, 0.991184711, 0.99306446, 0.99100554, 0.9934023, 0.9959347, 0.996101022, 0.991268456, 0.99347806, 0.9914056, 0.99331856, 0.99611354, 0.995970428, 0.991262794, 0.9932422, 0.99130356, 0.99329597, 0.99581057, 0.995888412, 0.990994275, 0.9928242, 0.9917352, 0.9928778, 0.9960181, 0.99566263, 0.991187632, 0.9930903, 0.99102205, 0.9933999, 0.9959318, 0.996106088, 0.991244316, 0.99350935, 0.99141496, 0.9933108, 0.996112, 0.995973647, 0.991258919, 0.99325055, 0.9913129, 0.99330187, 0.99581414, 0.995894194, 0.990976989, 0.99280965, 0.99173075, 0.9928733, 0.99602884, 0.995660365, 0.991151869, 0.9930647, 0.99098855, 0.9934068, 0.99593735, 0.996110559, 0.991241515, 0.99347204, 0.9914107, 0.993313, 0.9961236, 0.995970309, 0.991248429, 0.99323565, 0.9912858, 0.99331254, 0.995819, 0.995892644, 0.990985751, 0.99280965, 0.9917163, 0.9928819, 0.99603266, 0.99565649, 0.991182446, 0.99306303, 0.99100035, 0.9934029, 0.99594086, 0.996112943, 0.991200149, 0.9934716, 0.99139273, 0.9933078, 0.99611956, 0.995975435, 0.99123472, 0.99323565, 0.9912791, 0.99330276, 0.9958184, 0.995899618, 0.99081403, 0.9928074, 0.9917278, 0.9928808, 0.99602556, 0.995664001, 0.991048276, 0.993068, 0.99101686, 0.9934145, 0.9959363, 0.996107042, 0.991110563, 0.99347335, 0.99138826, 0.9933189, 0.99612385, 0.995981216, 0.99126035, 0.99324954, 0.99129516, 0.9933116, 0.9958288, 0.995902956, 0.990974605, 0.99282783, 0.991725, 0.9928814, 0.99602365, 0.995678186, 0.991147578, 0.9930704, 0.9909924, 0.9934104, 0.99593425, 0.996114135, 0.991184592, 0.9934837, 0.9914048, 0.9933201, 0.99612135, 0.995984018, 0.99123013, 0.99325114, 0.9912997, 0.99331146, 0.9958205, 0.995905399, 0.990903676, 0.9928167, 0.99173427, 0.99288744, 0.9960285, 0.995672166, 0.991145194, 0.99307257, 0.9910144, 0.9934042, 0.9959469, 0.996111751, 0.991158247, 0.99346524, 0.9913972, 0.99330246, 0.9961223, 0.995982647, 0.991189837, 0.9932295, 0.9912956, 0.9933035, 0.99582905, 0.995907903, 0.990937889, 0.99281234, 0.9917323, 0.99288875, 0.9960375, 0.995671332, 0.991081893, 0.9930703, 0.9910032, 0.99341184, 0.99594086, 0.996114492, 0.991153538, 0.993475, 0.99139893, 0.9933102, 0.9961307, 0.995979071, 0.991187871, 0.99322385, 0.99129933, 0.9932749, 0.9958282, 0.995897114, 0.99092871, 0.99280834, 0.9917357, 0.99285924, 0.99603456, 0.995661914, 0.991146982, 0.99306244, 0.9909996, 0.99342185, 0.99593604, 0.996105134, 0.991243243, 0.99347115, 0.99140817, 0.99335843, 0.99612314, 0.995973289, 0.99128741, 0.99323267, 0.9912929, 0.9933396, 0.9958172, 0.995890617, 0.99098444, 0.9928014, 0.9917316, 0.9929096, 0.9960265, 0.99565649, 0.99116838, 0.99305093, 0.99103457, 0.9934044, 0.99594337, 0.996103704, 0.991268694, 0.9934683, 0.9914238, 0.99329984, 0.9961264, 0.995977163, 0.991213858, 0.99322855, 0.9913056, 0.9932054, 0.99580294, 0.995887697, 0.990954816, 0.9928086, 0.991751, 0.99280494, 0.996022, 0.99566555, 0.991169095, 0.99305713, 0.9910138, 0.99338675, 0.9959287, 0.996108234, 0.991213143, 0.99345267, 0.9914041, 0.99331254, 0.9961139, 0.995976925, 0.991258502, 0.9932167, 0.9912981, 0.9933234, 0.9958185, 0.995903373, 0.990988672, 0.99280083, 0.9917486, 0.99288553, 0.9960287, 0.995663226, 0.991193831, 0.99306124, 0.9910163, 0.99343055, 0.9959372, 0.996105373, 0.991267383, 0.9934755, 0.99142903, 0.99333113, 0.9961133, 0.995979786, 0.991292775, 0.99322844, 0.9913356, 0.99332386, 0.9958152, 0.995897233, 0.990989625, 0.99279696, 0.9917635, 0.9929137, 0.99601835, 0.99566108, 0.991196275, 0.99306196, 0.99103713, 0.9934404, 0.9959412, 0.996110678, 0.99126631, 0.993467569, 0.99142766, 0.9933651, 0.9961302, 0.99597615, 0.991294801, 0.99322927, 0.99129105, 0.99334127, 0.99582523, 0.995899618, 0.990989149, 0.992792, 0.99173415, 0.99293983, 0.9960297, 0.995668769, 0.991203904, 0.9930569, 0.9910298, 0.99345839, 0.99594456, 0.996111989, 0.991294682, 0.993467, 0.9914274, 0.9933814, 0.99612314, 0.995983124, 0.991298914, 0.99322623, 0.9913124, 0.9933489, 0.9958217, 0.995896876, 0.990997076, 0.9927966, 0.99173707, 0.9929315, 0.9960298, 0.995658219, 0.99117589, 0.9930402, 0.99102193, 0.99345344, 0.99593556, 0.996099472, 0.991262555, 0.9934569, 0.99141455, 0.993375838, 0.996122539, 0.995976329, 0.991287649, 0.99320954, 0.99129504, 0.9933698, 0.9958192, 0.995895267, 0.990987718, 0.99278766, 0.9917324, 0.99295723, 0.9960227, 0.995657504, 0.991183639, 0.99302965, 0.99103916, 0.9934744, 0.9959428, 0.996110082, 0.991252482, 0.9934533, 0.9914197, 0.9933897, 0.9961293, 0.995980144, 0.991261065, 0.9932175, 0.99130356, 0.99338114, 0.9958289, 0.995905161, 0.990952969, 0.9927862, 0.99174714, 0.9929469, 0.9960336, 0.995668411, 0.991150737, 0.99304515, 0.9910052, 0.9934763, 0.9959423, 0.996110082, 0.991203785, 0.99345595, 0.99140114, 0.99337184, 0.99613035, 0.995978236, 0.991242051, 0.9932148, 0.9912921, 0.9933751, 0.99582714, 0.995895624, 0.990934372, 0.9927657, 0.9917278, 0.99295264, 0.9960364, 0.995661914, 0.991130233, 0.9930292, 0.9910136, 0.9934818, 0.99595493, 0.996107638, 0.991197705, 0.99343675, 0.99141324, 0.9933878, 0.99613106, 0.99597019, 0.991209745, 0.993193, 0.9913016, 0.99337596, 0.9958329, 0.995894074, 0.990931451, 0.9927804, 0.99174434, 0.9929636, 0.9960371, 0.995664597, 0.99112916, 0.9930206, 0.99101233, 0.99349195, 0.9959435, 0.996107996, 0.991177917, 0.99343276, 0.99142003, 0.99340314, 0.9961276, 0.995973885, 0.991197586, 0.99320626, 0.9913126, 0.99339676, 0.995827, 0.995893002, 0.990885675, 0.9927677, 0.991734, 0.9929691, 0.9960375, 0.995651603, 0.991048872, 0.99302703, 0.9910013, 0.9934916, 0.9959496, 0.996102095, 0.991157651, 0.99344856, 0.99137455, 0.99340373, 0.9961307, 0.995975316, 0.991199911, 0.9932064, 0.9912921, 0.993401, 0.99583614, 0.995897472, 0.990893722, 0.9927776, 0.99172467, 0.9929844, 0.9960365, 0.995659053, 0.991084576, 0.9930254, 0.9910142, 0.993505, 0.9959559, 0.996105254, 0.991171479, 0.99344844, 0.99140435, 0.9934155, 0.9961275, 0.995972931, 0.991215944, 0.99319965, 0.9912895, 0.99339265, 0.9958306, 0.995896399, 0.990912139, 0.9927676, 0.99172866, 0.9929785, 0.9960208, 0.995660365, 0.991086543, 0.99300474, 0.99100286, 0.99349797, 0.9959441, 0.996114373, 0.991169572, 0.9934323, 0.9914016, 0.99340844, 0.9961264, 0.99598217, 0.991197824, 0.9932007, 0.9912958, 0.9934016, 0.9958317, 0.995904922, 0.990871727, 0.99276334, 0.99172384, 0.9929844, 0.9960317, 0.995660841, 0.991065621, 0.9930214, 0.99100035, 0.9935103, 0.99595684, 0.99611342, 0.991145551, 0.99343586, 0.99138385, 0.99340886, 0.99612254, 0.995980263, 0.991167247, 0.9931813, 0.99125135, 0.9933848, 0.99581814, 0.99588722, 0.990880132, 0.9927516, 0.99169546, 0.9929766, 0.99602026, 0.995661676, 0.991065383, 0.99303186, 0.9909872, 0.99351645, 0.99594986, 0.996113181, 0.991165042, 0.9934389, 0.9913971, 0.9934262, 0.9961264, 0.995985091, 0.991178811, 0.99320036, 0.9912838, 0.9933959, 0.9958249, 0.995901287, 0.990880609, 0.99278486, 0.99171114, 0.9929806, 0.99601334, 0.995659411, 0.991083264, 0.9930373, 0.99099827, 0.99350715, 0.9959423, 0.996114373, 0.991171777, 0.9934465, 0.9913728, 0.993434072, 0.996133327, 0.995981336, 0.991183996, 0.993191898, 0.991279185, 0.99342126, 0.9958399, 0.995906115, 0.990888476, 0.99277204, 0.99173146, 0.99301416, 0.99604213, 0.995669603, 0.991102338, 0.9930456, 0.9910136, 0.9935399, 0.9959584, 0.996122539, 0.991175294, 0.99344665, 0.9913943, 0.9934329, 0.99613696, 0.995991349, 0.991195917, 0.99320906, 0.99130696, 0.99341774, 0.9958464, 0.99590528, 0.990900397, 0.99277943, 0.991723, 0.9929991, 0.99604434, 0.995670736, 0.991075218, 0.99302304, 0.9909805, 0.9935225, 0.99595577, 0.996124566, 0.991179407, 0.9934343, 0.99138135, 0.9934422, 0.9961412, 0.995992064, 0.991196275, 0.99319786, 0.9912819, 0.99340993, 0.9958442, 0.995910943, 0.990912378, 0.9927678, 0.99170434, 0.9929917, 0.996042, 0.995677292, 0.991108894, 0.9930212, 0.9909402, 0.99350774, 0.99593365, 0.996113777, 0.991172254, 0.99342275, 0.99132746, 0.99342066, 0.9961165, 0.995989621, 0.991195679, 0.9931819, 0.99125916, 0.99341935, 0.99583894, 0.995912492, 0.990905583, 0.9927685, 0.99172324, 0.99300766, 0.9960507, 0.995680809, 0.991105556, 0.993026, 0.9909825, 0.9935368, 0.99597317, 0.996128559, 0.991178274, 0.99343723, 0.9913862, 0.99343127, 0.99613947, 0.995997071, 0.991206825, 0.9931895, 0.9912724, 0.99341995, 0.99584395, 0.995911896, 0.990886807, 0.99275774, 0.99169487, 0.9930165, 0.9960394, 0.995669365, 0.991090059, 0.9929885, 0.99095213, 0.9935277, 0.9959567, 0.996121347, 0.991170168, 0.99340785, 0.99135315, 0.9934591, 0.9961396, 0.995990455, 0.991187394, 0.993191898, 0.99126035, 0.9934297, 0.9958449, 0.995908141, 0.990883648, 0.992738783, 0.991701186, 0.9930241, 0.9960512, 0.995681763, 0.991094291, 0.99302167, 0.9909623, 0.9935474, 0.9959656, 0.996135056, 0.991188645, 0.9934336, 0.9913432, 0.99345773, 0.99614644, 0.995998204, 0.991202354, 0.9931947, 0.99125683, 0.9934463, 0.9958548, 0.995920658, 0.990906358, 0.992769, 0.9917179, 0.9930259, 0.9960524, 0.995680213, 0.991115451, 0.99302965, 0.99099755, 0.9935515, 0.9959675, 0.996127605, 0.991203904, 0.993439, 0.99138033, 0.9934557, 0.9961463, 0.996000469, 0.991215706, 0.9931757, 0.99128366, 0.9934495, 0.9958483, 0.995915353, 0.990917146, 0.99275255, 0.99171656, 0.99301624, 0.996044, 0.995678663, 0.991128802, 0.9929963, 0.99100167, 0.9935574, 0.995965, 0.996123016, 0.991212785, 0.9934237, 0.9913918, 0.9934585, 0.99614227, 0.99598974, 0.991242886, 0.99318564, 0.99127686, 0.993443, 0.9958509, 0.995915115, 0.990930974, 0.992763, 0.9917237, 0.99301815, 0.99604446, 0.995680451, 0.991117954, 0.99300945, 0.99102, 0.99354535, 0.99596393, 0.996127248, 0.991183162, 0.9934238, 0.99138135, 0.99344903, 0.99614006, 0.995998442, 0.991235733, 0.9931693, 0.99129033, 0.9934289, 0.9958454, 0.995924592, 0.99091351, 0.9927452, 0.9917452, 0.99300957, 0.9960478, 0.995681882, 0.991118968, 0.99301285, 0.99100953, 0.9935389, 0.995971, 0.996128798, 0.991204977, 0.99342173, 0.9914177, 0.99344325, 0.9961451, 0.996004641, 0.991202354, 0.99315804, 0.9912497, 0.99341124, 0.99584866, 0.99591583, 0.990906835, 0.99272776, 0.9917249, 0.993002, 0.9960492, 0.995677948, 0.991098285, 0.99299145, 0.9910052, 0.99353445, 0.9959597, 0.996127605, 0.991193831, 0.993418038, 0.991397798, 0.993437, 0.9961366, 0.996001184, 0.991199553, 0.9931672, 0.991277, 0.9934282, 0.9958418, 0.9959144, 0.990901232, 0.9927408, 0.9917288, 0.99300486, 0.9960503, 0.995677292, 0.991112888, 0.9929941, 0.9910026, 0.9935417, 0.9959637, 0.996131659, 0.991203904, 0.99341476, 0.9913924, 0.99344146, 0.9961442, 0.996000111, 0.991212785, 0.99317026, 0.99129, 0.993435264, 0.995848298, 0.995912373, 0.990901947, 0.9927495, 0.9917181, 0.9930107, 0.9960431, 0.995676577, 0.991106689, 0.99299836, 0.99098176, 0.99353254, 0.99596137, 0.996127963, 0.991184115, 0.9934164, 0.99137646, 0.9934456, 0.9961426, 0.99599731, 0.991217017, 0.9931693, 0.9912791, 0.9934341, 0.9958494, 0.995915234, 0.990886271, 0.9927167, 0.9917133, 0.9930099, 0.996044, 0.995679259, 0.991076112, 0.9929876, 0.99098915, 0.9935362, 0.99596524, 0.996126413, 0.991190314, 0.99340594, 0.99137104, 0.99342936, 0.9961371, 0.995994687, 0.991206229, 0.9931536, 0.9912606, 0.99343586, 0.9958478, 0.995911181, 0.990910947, 0.99273735, 0.9917105, 0.9930078, 0.9960402, 0.995676458, 0.991117358, 0.99300754, 0.9909887, 0.9935504, 0.99596727, 0.996128201, 0.991200626, 0.99342006, 0.9913726, 0.9934458, 0.9961487, 0.99599719, 0.991218328, 0.9931751, 0.99125135, 0.9934268, 0.99585104, 0.995918989, 0.990908623, 0.99274546, 0.9917065, 0.99302095, 0.9960465, 0.995680928, 0.99110204, 0.99300086, 0.99098223, 0.9935375, 0.99596334, 0.996124089, 0.991204023, 0.9934163, 0.9913641, 0.9934487, 0.9961444, 0.995999753, 0.991215944, 0.99318045, 0.9912776, 0.9934297, 0.99585503, 0.995910406, 0.990926504, 0.9927529, 0.9917264, 0.99300176, 0.99605453, 0.995681047, 0.99112004, 0.9930146, 0.99100554, 0.9935323, 0.99597716, 0.996136248, 0.991229415, 0.9934232, 0.9914006, 0.99344385, 0.99615103, 0.99600035, 0.991225898, 0.993188, 0.99129176, 0.99342406, 0.9958598, 0.995923758, 0.990958452, 0.992761, 0.99172103, 0.99300486, 0.99606895, 0.995695949, 0.991149545, 0.9930155, 0.9910076, 0.9935387, 0.9959726, 0.996141553, 0.991221607, 0.9934383, 0.9913982, 0.99345404, 0.9961547, 0.996004283, 0.991232932, 0.99320614, 0.99128544, 0.99342656, 0.9958619, 0.99592787, 0.990937889, 0.99276924, 0.9917288, 0.9930025, 0.99605644, 0.995693207, 0.991133749, 0.9930335, 0.9910076, 0.9935382, 0.9959746, 0.996137798, 0.991204381, 0.9934437, 0.99138737, 0.9934462, 0.99615186, 0.996008754, 0.991213858, 0.993206, 0.9912845, 0.99343663, 0.9958601, 0.995934725, 0.99092859, 0.99276924, 0.99172336, 0.9930102, 0.99605864, 0.995689094, 0.99111408, 0.99303186, 0.99099326, 0.99353397, 0.9959768, 0.996137202, 0.991207778, 0.9934428, 0.9913773, 0.99344134, 0.99614877, 0.996004641, 0.991232574, 0.9931961, 0.9912915, 0.9934208, 0.9958556, 0.995928347, 0.990932703, 0.99277145, 0.99171865, 0.9930138, 0.9960536, 0.995692134, 0.991110682, 0.9930146, 0.99099195, 0.99353784, 0.99597067, 0.99614054, 0.991215944, 0.9934325, 0.991385, 0.99345356, 0.99615836, 0.996007204, 0.991232336, 0.99321514, 0.99128294, 0.9934272, 0.995868, 0.995921969, 0.990924537, 0.99278015, 0.99171644, 0.99301827, 0.99605596, 0.995688856, 0.991117358, 0.99303424, 0.9909792, 0.99354255, 0.99597555, 0.996135175, 0.99121362, 0.9934405, 0.9913783, 0.99345124, 0.9961479, 0.996007562, 0.991220057, 0.99320847, 0.99125874, 0.99343383, 0.99585766, 0.995919704, 0.990941703, 0.9927655, 0.99171424, 0.9930101, 0.9960549, 0.995690048, 0.991130948, 0.9930274, 0.99099064, 0.9935323, 0.99597234, 0.996131897, 0.991207778, 0.9934405, 0.99137235, 0.9934365, 0.9961547, 0.995993972, 0.991236925, 0.99321, 0.9912709, 0.99342597, 0.99585575, 0.995918512, 0.990955174, 0.99278027, 0.99172384, 0.99300003, 0.99605584, 0.995685279, 0.991129518, 0.99304384, 0.99101114, 0.9935307, 0.99598, 0.996123731, 0.99122709, 0.99343914, 0.99140084, 0.9934456, 0.9961503, 0.99599719, 0.991238773, 0.9932021, 0.9912914, 0.9934242, 0.99586487, 0.995919466, 0.990942299, 0.9927735, 0.9917269, 0.9930062, 0.9960561, 0.995676339, 0.991145015, 0.99303085, 0.99100894, 0.9935435, 0.9959774, 0.996122181, 0.991224051, 0.9934363, 0.99140304, 0.9934504, 0.9961527, 0.99599731, 0.991227806, 0.99320555, 0.9912879, 0.99343044, 0.9958606, 0.995917261, 0.990909517, 0.9927624, 0.99172044, 0.9930086, 0.9960519, 0.995675147, 0.991114795, 0.99303126, 0.99100214, 0.9935278, 0.9959701, 0.996126294, 0.991206825, 0.99344087, 0.99139357, 0.9934336, 0.9961495, 0.995989382, 0.991220891, 0.9932147, 0.99127007, 0.9934121, 0.99585754, 0.995910406, 0.990909874, 0.9927751, 0.9917087, 0.9929981, 0.9960536, 0.995676816, 0.991110563, 0.99302906, 0.9909935, 0.9935334, 0.995971, 0.996120155, 0.991197944, 0.99346393, 0.99138933, 0.9934442, 0.99614936, 0.995991588, 0.991221607, 0.9932202, 0.991264, 0.99342513, 0.99585813, 0.995913804, 0.990926385, 0.99278355, 0.9917196, 0.99300367, 0.99606043, 0.995675862, 0.991108596, 0.9930363, 0.9909872, 0.9935288, 0.99597603, 0.99612242, 0.991188347, 0.9934596, 0.9913738, 0.9934363, 0.99614996, 0.995987833, 0.991191149, 0.9932185, 0.9912546, 0.99341774, 0.9958607, 0.995905757, 0.990894914, 0.9927892, 0.99171126, 0.99298805, 0.99606127, 0.99566865, 0.991099179, 0.9930482, 0.990989, 0.99352396, 0.99596834, 0.996115088, 0.991188526, 0.9934516, 0.99137384, 0.99344385, 0.9961442, 0.99598521, 0.991200626, 0.99321294, 0.99126995, 0.9934127, 0.9958597, 0.995904922, 0.990904033, 0.9928039, 0.9917087, 0.99299437, 0.996062, 0.995666623, 0.991067946, 0.9930434, 0.9909785, 0.9935167, 0.9959835, 0.996115327, 0.991176486, 0.9934621, 0.99137646, 0.99343336, 0.9961635, 0.995985687, 0.991180956, 0.9932247, 0.99126655, 0.9934042, 0.99586934, 0.995906949, 0.990882874, 0.99280554, 0.9917201, 0.9929785, 0.99606353, 0.995668888, 0.99106127, 0.99305177, 0.99097556, 0.9935028, 0.99597555, 0.996113896, 0.991161048, 0.9934668, 0.991368, 0.99341995, 0.99615765, 0.995983779, 0.991176605, 0.99322855, 0.99127805, 0.99340546, 0.9958645, 0.995909214, 0.990876079, 0.99279624, 0.99172324, 0.9929892, 0.99606425, 0.995667696, 0.991074622, 0.99305797, 0.99098366, 0.9935091, 0.9959701, 0.996111155, 0.991152942, 0.9934765, 0.99138755, 0.99341804, 0.9961514, 0.995983481, 0.991174996, 0.9932401, 0.991277, 0.99340016, 0.99586236, 0.995903492, 0.990864575, 0.9928059, 0.99170893, 0.9929739, 0.996059, 0.995659292, 0.9910779, 0.9930676, 0.9909791, 0.99351007, 0.995972, 0.996109784, 0.991131663, 0.99347985, 0.9913816, 0.99341655, 0.9961573, 0.995974839, 0.991135061, 0.99324244, 0.9912714, 0.9933965, 0.9958639, 0.995901167, 0.990842581, 0.99279577, 0.9917169, 0.9929645, 0.9960538, 0.995656, 0.9910597, 0.9930634, 0.9909511, 0.9935137, 0.9959769, 0.9961049, 0.9911458, 0.9934848, 0.9913504, 0.99343127, 0.9961599, 0.995984495, 0.991169214, 0.99325824, 0.99123836, 0.9934135, 0.9958651, 0.99590826, 0.990864694, 0.9928256, 0.9917038, 0.9929893, 0.9960557, 0.9956606, 0.9910581, 0.9930662, 0.9909458, 0.9935242, 0.9959716, 0.99610597, 0.9911554, 0.9934822, 0.99137, 0.99342513, 0.99615055, 0.995983, 0.9911581, 0.99325174, 0.99127334, 0.99339926, 0.9958561, 0.9959073, 0.9908823, 0.9928397, 0.9917066, 0.99297816, 0.9960538, 0.9956606, 0.99107695, 0.9930841, 0.99097896, 0.9935214, 0.9959661, 0.9961098, 0.9911656, 0.9934981, 0.9913811, 0.9934296, 0.9961479, 0.9959836, 0.99117273, 0.99327445, 0.99127734, 0.9934161, 0.9958566, 0.99590504, 0.990879, 0.9928317, 0.9917024, 0.99299204, 0.9960484, 0.99566376, 0.99105215, 0.9930981, 0.9909996, 0.9935225, 0.9959662, 0.9961085, 0.9911527, 0.99350774, 0.9913851, 0.9934324, 0.9961507, 0.99597126, 0.9911793, 0.99327713, 0.9912818, 0.99341863, 0.995856, 0.99590033, 0.9908642, 0.99283856, 0.9917414, 0.99299204, 0.99605286, 0.9956617, 0.99106324, 0.9931015, 0.9910032, 0.9935288, 0.99596995, 0.99611735, 0.99115527, 0.9935021, 0.99141103, 0.9934517, 0.99614716, 0.99598014, 0.9911752, 0.9932801, 0.99130356, 0.99342173, 0.99585825, 0.9959026, 0.9908612, 0.99284405, 0.9917467, 0.99300086, 0.99604946, 0.99565554, 0.9910449, 0.99310124, 0.99101233, 0.9935348, 0.9959645, 0.99611664, 0.9911452, 0.99352276, 0.99139905, 0.9934497, 0.9961469, 0.99598336, 0.99115837, 0.9932898, 0.9913072, 0.9934396, 0.99585766, 0.99590313, 0.9908661, 0.99285394, 0.99175316, 0.9930092, 0.99606067, 0.9956592, 0.9910734, 0.9931114, 0.99103045, 0.99355775, 0.99597305, 0.99611676, 0.99115866, 0.9935214, 0.9914212, 0.9934627, 0.9961581, 0.9959895, 0.9911628, 0.9932916, 0.99130696, 0.99344337, 0.9958664, 0.9959025, 0.9908593, 0.99284947, 0.9917452, 0.9930133, 0.99607307, 0.995661795, 0.991040885, 0.993115, 0.9910002, 0.9935457, 0.99598604, 0.9961115, 0.9911483, 0.9935249, 0.9914045, 0.99346334, 0.9961669, 0.9959786, 0.9911664, 0.99329937, 0.99130636, 0.9934276, 0.99587375, 0.9958959, 0.9908673, 0.99287206, 0.9917608, 0.9930091, 0.9960724, 0.99566734, 0.9910569, 0.99312156, 0.99101573, 0.9935441, 0.99598414, 0.9961126, 0.9911614, 0.99352527, 0.9914178, 0.99345785, 0.9961651, 0.99597895, 0.99116266, 0.99328846, 0.99133015, 0.9934248, 0.9958703, 0.9958989, 0.9908468, 0.9928589, 0.9917579, 0.99300134, 0.9960674, 0.9956548, 0.9910433, 0.99312145, 0.9910342, 0.9935417, 0.9959823, 0.99610573, 0.9911534, 0.9935154, 0.99141103, 0.9934481, 0.99616265, 0.995979786, 0.991164684, 0.99328, 0.9913152, 0.99342185, 0.99586874, 0.99589515, 0.99085444, 0.99284804, 0.99175024, 0.9930102, 0.9960706, 0.9956541, 0.9910444, 0.99311393, 0.9910176, 0.99353504, 0.9959863, 0.996106327, 0.991140664, 0.9935209, 0.9914158, 0.99345785, 0.99616474, 0.995979309, 0.991163015, 0.99329454, 0.9913277, 0.99343616, 0.99587405, 0.995892525, 0.990870535, 0.992863, 0.99176335, 0.9930235, 0.99607027, 0.99565506, 0.99106336, 0.9931108, 0.9910349, 0.99354434, 0.9959831, 0.996100664, 0.991130829, 0.993513, 0.9914151, 0.99345785, 0.99616134, 0.995978117, 0.99115473, 0.99329066, 0.99130964, 0.9934255, 0.99586767, 0.99589276, 0.9908633, 0.9928509, 0.99175364, 0.99300575, 0.99606353, 0.99565434, 0.9910586, 0.993115, 0.9910343, 0.99353963, 0.9959773, 0.9961043, 0.9911648, 0.9935171, 0.9914287, 0.9934482, 0.99615884, 0.995975792, 0.991168082, 0.9932875, 0.9913152, 0.9934297, 0.9958684, 0.9958942, 0.99084574, 0.9928485, 0.9917591, 0.99301976, 0.9960669, 0.9956515, 0.9910684, 0.9931079, 0.9910206, 0.9935463, 0.9959881, 0.996106684, 0.991147459, 0.993512, 0.9914113, 0.9934537, 0.99615836, 0.995971978, 0.991155982, 0.99327713, 0.99130243, 0.9934309, 0.99586236, 0.995890975, 0.990851045, 0.99284947, 0.9917563, 0.99301577, 0.99606043, 0.99566793, 0.9910343, 0.9931098, 0.9910259, 0.99354434, 0.99597657, 0.996108592, 0.991132081, 0.99351645, 0.9914302, 0.9934521, 0.99616146, 0.995967746, 0.991139948, 0.9932763, 0.9913084, 0.9934237, 0.9958599, 0.9958898, 0.9908565, 0.99285215, 0.99176735, 0.9930034, 0.99606586, 0.99565184, 0.99103045, 0.9931033, 0.9910327, 0.9935464, 0.99597126, 0.9960949, 0.9911335, 0.9935085, 0.99142367, 0.9934497, 0.99615717, 0.9959619, 0.991156, 0.9932856, 0.9913317, 0.9934344, 0.99585575, 0.9958755, 0.9908501, 0.9928618, 0.991768, 0.9930093, 0.99606234, 0.9956416, 0.9910501, 0.993115, 0.9910395, 0.99354726, 0.9959715, 0.996094167, 0.991120756, 0.99351645, 0.9914233, 0.99344796, 0.99614996, 0.995958388, 0.99114722, 0.9932895, 0.9913235, 0.9934276, 0.99586093, 0.995884717, 0.990854084, 0.9928623, 0.99176496, 0.9930127, 0.99606764, 0.99564254, 0.99104625, 0.99312216, 0.99105257, 0.99355006, 0.9959769, 0.9960932, 0.9911476, 0.99353206, 0.99143773, 0.9934632, 0.9961635, 0.995958149, 0.991165221, 0.9932856, 0.9913398, 0.99345005, 0.9958657, 0.99587715, 0.99085945, 0.9928604, 0.99178725, 0.9930179, 0.99606436, 0.9956345, 0.991034, 0.9931125, 0.99103636, 0.9935596, 0.9959839, 0.99608445, 0.99113446, 0.99352527, 0.9914483, 0.9934651, 0.99616534, 0.9959546, 0.9911452, 0.9932881, 0.9913146, 0.9934429, 0.99587363, 0.99587137, 0.99085605, 0.9928606, 0.9917887, 0.9930239, 0.99606943, 0.9956345, 0.99102885, 0.99312264, 0.9910449, 0.99356794, 0.99597824, 0.996086717, 0.991129279, 0.9935243, 0.9914375, 0.99347514, 0.9961599, 0.9959542, 0.99116045, 0.9932803, 0.9913187, 0.99344844, 0.9958646, 0.99587208, 0.990839303, 0.99285805, 0.99176216, 0.99302953, 0.9960662, 0.995636523, 0.991047323, 0.9931223, 0.9910596, 0.99356043, 0.9959823, 0.996091902, 0.991139591, 0.99353033, 0.9914457, 0.99348503, 0.99615765, 0.99596405, 0.991142273, 0.9933143, 0.99135983, 0.99344385, 0.99586594, 0.995875239, 0.99085921, 0.9928784, 0.99178445, 0.9930147, 0.99606705, 0.995644629, 0.991033971, 0.99315035, 0.99105984, 0.99355656, 0.9959734, 0.99609381, 0.991136432, 0.993544, 0.9914368, 0.99345464, 0.99616027, 0.995970309, 0.991121709, 0.99330515, 0.9913153, 0.99345195, 0.99586177, 0.995879412, 0.990817547, 0.9928732, 0.9917883, 0.9930194, 0.99606246, 0.9956458, 0.9910081, 0.99312663, 0.9910319, 0.99355197, 0.99597114, 0.99609226, 0.9911299, 0.99353784, 0.9914192, 0.9934702, 0.99615896, 0.9959565, 0.99114746, 0.99330336, 0.99130625, 0.9934487, 0.99586403, 0.995869339, 0.990838826, 0.9929014, 0.9917659, 0.99303186, 0.99606305, 0.9956197, 0.9910539, 0.9931291, 0.9910224, 0.99355876, 0.9959682, 0.99607784, 0.99115527, 0.99354327, 0.99141824, 0.99346656, 0.9961557, 0.99595058, 0.991122961, 0.99330276, 0.99133414, 0.99344456, 0.9958633, 0.99586308, 0.99083215, 0.9928827, 0.9917687, 0.9930258, 0.99606365, 0.9956333, 0.9910088, 0.99312854, 0.991025, 0.99355537, 0.9959727, 0.99607664, 0.99112576, 0.9935429, 0.99141747, 0.9934718, 0.9961574, 0.995959461, 0.991121471, 0.9933136, 0.9912999, 0.9934533, 0.99586344, 0.995869219, 0.990850925, 0.99289614, 0.99175805, 0.99304307, 0.9960693, 0.9956275, 0.991036, 0.99314016, 0.9910133, 0.99356645, 0.99597234, 0.9960756, 0.9911225, 0.9935503, 0.9914165, 0.9934808, 0.9961579, 0.9959431, 0.9911301, 0.9933188, 0.99130803, 0.9934649, 0.99586284, 0.995861888, 0.990823984, 0.99290484, 0.99175644, 0.99305165, 0.99606377, 0.9956238, 0.99101806, 0.9931404, 0.99102545, 0.99357116, 0.99597245, 0.996074378, 0.991119564, 0.99355775, 0.9914369, 0.9934916, 0.99615496, 0.9959437, 0.9911442, 0.99332595, 0.99129844, 0.9934667, 0.9958562, 0.995858133, 0.990843892, 0.99289423, 0.99175173, 0.9930502, 0.99606174, 0.9956185, 0.9910361, 0.993138731, 0.991021693, 0.99356467, 0.9959636, 0.996068716, 0.991122127, 0.99355054, 0.99142516, 0.993489, 0.9961456, 0.995941579, 0.991135955, 0.99331856, 0.9913049, 0.9934683, 0.9958484, 0.995850444, 0.990855694, 0.9929075, 0.9917672, 0.9930609, 0.9960537, 0.995604, 0.99105585, 0.99314183, 0.9910382, 0.9935895, 0.99595433, 0.9960621, 0.991161287, 0.9935575, 0.99144524, 0.99350405, 0.9961365, 0.995941341, 0.991172135, 0.99332994, 0.9913316, 0.99348676, 0.99584407, 0.995851874, 0.990845144, 0.9929085, 0.99178517, 0.993057, 0.9960461, 0.9956111, 0.99104464, 0.99316204, 0.99104875, 0.9935895, 0.9959655, 0.9960738, 0.99114275, 0.9935743, 0.9914403, 0.9935162, 0.99615103, 0.9959436, 0.9911657, 0.9933396, 0.991331, 0.9934853, 0.9958566, 0.9958599, 0.99085313, 0.992938, 0.9917834, 0.9930674, 0.9960526, 0.9956136, 0.9910553, 0.99317086, 0.9910506, 0.9935997, 0.99597055, 0.99607736, 0.99116504, 0.9935823, 0.9914507, 0.9935116, 0.99615115, 0.9959449, 0.99117506, 0.9933455, 0.991335, 0.99349487, 0.9958599, 0.9958593, 0.99088013, 0.99293846, 0.9917734, 0.9930935, 0.9960603, 0.995625, 0.9910629, 0.99318236, 0.9910527, 0.99362504, 0.99596405, 0.99607855, 0.9911656, 0.993588, 0.9914336, 0.99353206, 0.9961514, 0.9959532, 0.9911596, 0.99334794, 0.9913344, 0.99350595, 0.99586105, 0.9958727, 0.99087316, 0.9929478, 0.9918059, 0.99308467, 0.99605453, 0.99561745, 0.9910601, 0.99317485, 0.9910505, 0.99360937, 0.9959733, 0.9960811, 0.9911483, 0.99358594, 0.99144477, 0.9935256, 0.9961545, 0.9959487, 0.99115497, 0.99334383, 0.99133646, 0.99351346, 0.9958535, 0.9958664, 0.9908614, 0.992937, 0.9917896, 0.9930937, 0.9960681, 0.99562454, 0.9910697, 0.993182, 0.9910479, 0.9936173, 0.99596983, 0.99607784, 0.99113715, 0.99359596, 0.99144006, 0.99352807, 0.9961538, 0.99594903, 0.99118036, 0.99335134, 0.9913333, 0.9935057, 0.99585813, 0.99587125, 0.9908597, 0.9929369, 0.9917915, 0.99309444, 0.99606496, 0.99562657, 0.99105555, 0.9931751, 0.9910494, 0.9936189, 0.99597436, 0.9960818, 0.99117064, 0.99358666, 0.9914383, 0.99352264, 0.996163, 0.9959502, 0.9911909, 0.9933503, 0.9913466, 0.99350816, 0.9958711, 0.9958673, 0.9908989, 0.992938, 0.9917983, 0.99309015, 0.9960691, 0.9956203, 0.9910785, 0.993164, 0.9910562, 0.99361163, 0.9959805, 0.996077, 0.9911698, 0.9935677, 0.99144953, 0.993523, 0.996148, 0.99595356, 0.9911684, 0.99332535, 0.99132586, 0.9935069, 0.9958521, 0.9958602, 0.99087477, 0.99290353, 0.99178904, 0.993087, 0.9960634, 0.99561685, 0.99103844, 0.99313956, 0.99106115, 0.99361175, 0.9959741, 0.9960781, 0.9911286, 0.9935481, 0.991449, 0.9935142, 0.9961617, 0.99594676, 0.9911448, 0.9933009, 0.9913288, 0.9934842, 0.99586815, 0.9958627, 0.99083114, 0.9928946, 0.991778, 0.99307007, 0.9960686, 0.99561524, 0.99102753, 0.9931416, 0.99104863, 0.9935957, 0.9959758, 0.99607474, 0.99111855, 0.993545, 0.991405, 0.99349475, 0.99615115, 0.9959512, 0.9911253, 0.9932973, 0.9912857, 0.99346405, 0.9958593, 0.99585503, 0.9908026, 0.99288416, 0.99174565, 0.9930588, 0.99606377, 0.9956118, 0.9910087, 0.9931236, 0.99099255, 0.9935864, 0.99598366, 0.9960712, 0.9911334, 0.99354655, 0.991398, 0.99349713, 0.99616486, 0.9959471, 0.9911109, 0.99330693, 0.99130076, 0.9934899, 0.9958625, 0.9958586, 0.9908694, 0.99291444, 0.9917806, 0.99304765, 0.9960651, 0.9956162, 0.9910574, 0.9931531, 0.9910032, 0.993583, 0.99597293, 0.996079, 0.9911165, 0.9935548, 0.99139017, 0.9934981, 0.9961497, 0.9959565, 0.9911464, 0.99332386, 0.9912561, 0.99346805, 0.99586153, 0.9958626, 0.9908048, 0.992903888, 0.991764069, 0.99304765, 0.99606764, 0.99562645, 0.99103624, 0.99315155, 0.99104017, 0.9936008, 0.9959792, 0.9960834, 0.99117076, 0.99354136, 0.9914518, 0.993511, 0.99615437, 0.99594796, 0.9912055, 0.9932957, 0.9913174, 0.99347204, 0.99585515, 0.9958739, 0.990908, 0.99287814, 0.9917676, 0.99304235, 0.9960461, 0.9956307, 0.991084, 0.9930962, 0.9909807, 0.9935781, 0.99596643, 0.99607986, 0.99116385, 0.9935264, 0.9913897, 0.99351233, 0.9961451, 0.9959455, 0.99118185, 0.99327564, 0.99128205, 0.9934796, 0.99585164, 0.9958632, 0.9909022, 0.99287003, 0.99172515, 0.9930462, 0.9960381, 0.99558496, 0.991067, 0.9930962, 0.99096, 0.9935695, 0.99595284, 0.9960543, 0.99116874, 0.9934991, 0.99135417, 0.99348253, 0.99613744, 0.9959333, 0.9911862, 0.99326634, 0.9912448, 0.9934632, 0.9958444, 0.9958592, 0.9909058, 0.9928565, 0.9916962, 0.99303895, 0.9960348, 0.99560577, 0.99109524, 0.99308676, 0.9909293, 0.99358183, 0.9959476, 0.9960674, 0.99119675, 0.993515, 0.9913187, 0.99349266, 0.99613345, 0.99595153, 0.9912067, 0.993284, 0.9911937, 0.9934843, 0.9958554, 0.995858, 0.9909169, 0.9928712, 0.99167037, 0.99307007, 0.9960502, 0.99561524, 0.99109197, 0.9930969, 0.99094313, 0.9935783, 0.99598426, 0.99607736, 0.99119556, 0.9935043, 0.99135005, 0.9934923, 0.99616736, 0.9959388, 0.9912101, 0.9932602, 0.99125767, 0.99347794, 0.99589014, 0.99585706, 0.9909249, 0.99286336, 0.9917175, 0.99305725, 0.9960691, 0.9956035, 0.99108857, 0.99310416, 0.9909848, 0.99359643, 0.9959935, 0.9960828, 0.9911964, 0.99352324, 0.99139065, 0.99350303, 0.996176, 0.9959501, 0.99122554, 0.9932809, 0.9912935, 0.9934557, 0.99587786, 0.99586165, 0.9909277, 0.99287647, 0.99175394, 0.99304163, 0.9960834, 0.9956137, 0.991113, 0.9931098, 0.9910161, 0.9935781, 0.99600023, 0.996085882, 0.991229177, 0.9935142, 0.9914074, 0.99348336, 0.9961713, 0.99594986, 0.99125075, 0.99328196, 0.99129957, 0.99346393, 0.99588627, 0.99586993, 0.99096924, 0.9928475, 0.99174285, 0.9930386, 0.99608266, 0.9956243, 0.9911466, 0.99309534, 0.9910238, 0.99357444, 0.99599516, 0.9960835, 0.9912273, 0.9935085, 0.99139744, 0.99347216, 0.9961701, 0.9959561, 0.99122906, 0.9932641, 0.9912782, 0.9934522, 0.99588186, 0.9958815, 0.9909332, 0.9928583, 0.9917508, 0.9930346, 0.9960836, 0.99562883, 0.9911051, 0.99310184, 0.9910088, 0.9935655, 0.995994, 0.9960817, 0.99118495, 0.993501, 0.991376, 0.99346644, 0.9961717, 0.99594337, 0.99119335, 0.99325234, 0.99127537, 0.99344534, 0.99588233, 0.99586487, 0.99088776, 0.9928445, 0.9917338, 0.9930228, 0.9960908, 0.9956243, 0.99108225, 0.9930937, 0.9910066, 0.9935602, 0.99600273, 0.9960842, 0.9911761, 0.9935023, 0.99140805, 0.99347126, 0.99617827, 0.99594915, 0.991201, 0.9932504, 0.9912971, 0.9934493, 0.9958893, 0.99586046, 0.99091995, 0.9928429, 0.99175245, 0.99302566, 0.9960899, 0.9956232, 0.99109966, 0.9930803, 0.9910162, 0.9935589, 0.9960008, 0.9960822, 0.9912148, 0.9935045, 0.9913967, 0.9934643, 0.99617827, 0.9959561, 0.9912079, 0.99324304, 0.99129325, 0.99343795, 0.9958931, 0.9958722, 0.99092627, 0.99283725, 0.9917555, 0.9930177, 0.9960906, 0.995625, 0.99109674, 0.99308383, 0.991011, 0.99354535, 0.9960089, 0.9960841, 0.99119955, 0.99350244, 0.9913953, 0.9934388, 0.9961824, 0.995947, 0.9912044, 0.99325126, 0.99128145, 0.99342746, 0.99589455, 0.9958703, 0.99093705, 0.99284256, 0.99175656, 0.9929924, 0.9960951, 0.99561816, 0.9911069, 0.9930808, 0.9910205, 0.9935375, 0.9960059, 0.9960872, 0.9912129, 0.9935004, 0.99139833, 0.9934447, 0.9961875, 0.99595, 0.9912285, 0.99325126, 0.9912971, 0.99343735, 0.99590236, 0.99587125, 0.9909248, 0.99284256, 0.99173933, 0.9930114, 0.99609697, 0.99562895, 0.9910892, 0.993071, 0.9909964, 0.9935486, 0.99600285, 0.9960855, 0.9911855, 0.99348205, 0.9913869, 0.9934574, 0.99617636, 0.9959602, 0.99118185, 0.99323314, 0.991284, 0.993437, 0.9958864, 0.99587667, 0.9908953, 0.99285334, 0.9917391, 0.99302447, 0.9960924, 0.99563056, 0.99107915, 0.99307996, 0.9910092, 0.99356115, 0.9960058, 0.99609333, 0.9911786, 0.9935016, 0.99138594, 0.9934585, 0.9961695, 0.99595827, 0.99118245, 0.99324995, 0.9912623, 0.9934336, 0.9958872, 0.9958805, 0.9908873, 0.9928503, 0.9917243, 0.99300635, 0.9960893, 0.9956339, 0.9910716, 0.99309784, 0.9909889, 0.99356383, 0.9960031, 0.9960957, 0.9911613, 0.99350935, 0.99137163, 0.9934575, 0.9961724, 0.99596643, 0.9911652, 0.99325067, 0.9912732, 0.9934487, 0.9958882, 0.99588037, 0.99086684, 0.99286073, 0.991738, 0.99302375, 0.9960926, 0.99563247, 0.9910629, 0.99309456, 0.99100035, 0.9935537, 0.9960039, 0.99609286, 0.9911608, 0.9935028, 0.9913871, 0.99345124, 0.99618024, 0.9959546, 0.9911861, 0.99325866, 0.9912894, 0.993427, 0.9958887, 0.99588233, 0.9908867, 0.99285454, 0.99173987, 0.99301577, 0.99609524, 0.9956365, 0.99106246, 0.9930871, 0.9910149, 0.9935574, 0.9960024, 0.9960996, 0.991167, 0.99350125, 0.9913776, 0.99346745, 0.9961722, 0.9959676, 0.9911772, 0.99323916, 0.99126947, 0.99344784, 0.99589264, 0.9958865, 0.99087584, 0.9928439, 0.9917549, 0.99303025, 0.9960893, 0.9956339, 0.99105585, 0.9930941, 0.99101996, 0.993569, 0.9959972, 0.99609596, 0.9911499, 0.99350536, 0.99140877, 0.9934645, 0.9961759, 0.9959609, 0.9911526, 0.99324644, 0.99131703, 0.9934549, 0.9958882, 0.99588364, 0.99087113, 0.9928557, 0.9917753, 0.99303377, 0.9960835, 0.9956279, 0.99106044, 0.9930861, 0.99103725, 0.9935709, 0.9959972, 0.996093, 0.9911857, 0.99349785, 0.9914078, 0.993475, 0.9961644, 0.995956, 0.99118537, 0.9932627, 0.9913158, 0.99345595, 0.99588186, 0.99587405, 0.9908962, 0.99285406, 0.9917806, 0.99303705, 0.99607784, 0.9956297, 0.99108714, 0.9930876, 0.99104065, 0.9935755, 0.9959953, 0.9960905, 0.99120975, 0.9935216, 0.9914272, 0.9934831, 0.9961665, 0.9959487, 0.9912068, 0.9932595, 0.99132574, 0.9934575, 0.9958769, 0.99586296, 0.9908996, 0.9928646, 0.991771, 0.99303895, 0.99608034, 0.99562454, 0.991075, 0.9930977, 0.9910445, 0.9935775, 0.99599195, 0.99608254, 0.9911969, 0.9935115, 0.9914158, 0.99347997, 0.9961611, 0.9959397, 0.9911845, 0.9932667, 0.9913163, 0.99345654, 0.99587727, 0.9958541, 0.99089915, 0.992871, 0.9917643, 0.99304646, 0.9960771, 0.9956106, 0.99107766, 0.99309736, 0.99105257, 0.993577, 0.99599385, 0.9960776, 0.9911884, 0.99349654, 0.99142426, 0.99348617, 0.9961695, 0.9959326, 0.99118257, 0.99325633, 0.99134165, 0.9934622, 0.9958884, 0.9958549, 0.9908981, 0.99285203, 0.9917881, 0.9930542, 0.9960906, 0.9956203, 0.9911056, 0.99309796, 0.99105775, 0.99358183, 0.9960038, 0.99608207, 0.99117815, 0.9935196, 0.9914426, 0.9934875, 0.9961729, 0.9959392, 0.9912074, 0.9932474, 0.99132913, 0.9934574, 0.99588096, 0.99585885, 0.99090344, 0.9928532, 0.991787, 0.9930466, 0.9960829, 0.9956118, 0.991087, 0.99308383, 0.9910477, 0.9935881, 0.99599564, 0.9960733, 0.9911919, 0.9935003, 0.9914197, 0.9934761, 0.99616545, 0.99592537, 0.99118763, 0.9932214, 0.99132174, 0.99344844, 0.9958827, 0.9958555, 0.9908953, 0.99283266, 0.9917766, 0.99304396, 0.9960894, 0.9956002, 0.9910622, 0.9930709, 0.9910461, 0.9935795, 0.9960032, 0.9960645, 0.9911656, 0.99347794, 0.99143195, 0.99348503, 0.99616796, 0.9959263, 0.99116653, 0.99322754, 0.9913359, 0.9934563, 0.99588174, 0.99583614, 0.9908909, 0.9928283, 0.99179417, 0.9930379, 0.9960899, 0.9955969, 0.9910648, 0.9930661, 0.9910622, 0.9935626, 0.9960072, 0.99605334, 0.9911642, 0.99348044, 0.9914397, 0.9934742, 0.9961702, 0.995924, 0.99116117, 0.9932395, 0.9913379, 0.9934598, 0.99588436, 0.99584216, 0.99089843, 0.9928341, 0.9917923, 0.9930269, 0.9960877, 0.9956008, 0.9910806, 0.9930795, 0.9910682, 0.99356794, 0.9960019, 0.9960563, 0.99118984, 0.99350125, 0.9914492, 0.9934743, 0.99617046, 0.99592066, 0.9911942, 0.9932294, 0.9913323, 0.993451, 0.9958899, 0.9958438, 0.9909231, 0.99282855, 0.99179935, 0.9930259, 0.9960888, 0.99560636, 0.9910881, 0.99307704, 0.9910759, 0.9935493, 0.9959972, 0.99606884, 0.9911944, 0.99348384, 0.9914408, 0.9934614, 0.9961723, 0.99593604, 0.99120086, 0.993233, 0.9913465, 0.9934268, 0.99588096, 0.99584866, 0.9909058, 0.9928316, 0.99177295, 0.9930079, 0.99608046, 0.99561876, 0.99109894, 0.9930696, 0.9910616, 0.99355453, 0.9959987, 0.9960723, 0.9912113, 0.9934889, 0.99143255, 0.9934452, 0.9961637, 0.9959347, 0.9911948, 0.9932318, 0.9913216, 0.9934248, 0.9958835, 0.9958515, 0.99092513, 0.99283653, 0.99177986, 0.99300367, 0.9960884, 0.9956106, 0.99109614, 0.99307984, 0.99105376, 0.99354917, 0.9960054, 0.99606836, 0.9911972, 0.9935002, 0.9914233, 0.9934464, 0.9961687, 0.99593365, 0.99121845, 0.99325573, 0.99132586, 0.9934295, 0.99588555, 0.9958489, 0.99093753, 0.9928617, 0.9917681, 0.9930146, 0.996092, 0.9956185, 0.9911182, 0.99309194, 0.9910368, 0.99355656, 0.9960079, 0.9960872, 0.991213, 0.9935109, 0.99141747, 0.9934516, 0.9961716, 0.99594986, 0.99122345, 0.9932569, 0.99131495, 0.9934349, 0.9958871, 0.99586606, 0.9909428, 0.99286664, 0.9917672, 0.99301904, 0.996088, 0.99562305, 0.991139, 0.99310476, 0.99105144, 0.9935596, 0.9960084, 0.9960854, 0.99123317, 0.9935295, 0.99140716, 0.9934558, 0.9961681, 0.99594206, 0.9912204, 0.9932683, 0.99129313, 0.9934163, 0.9958839, 0.99586475, 0.99095136, 0.99288225, 0.9917555, 0.9930147, 0.9960817, 0.9956226, 0.9911465, 0.99312454, 0.991011, 0.9935509, 0.9959995, 0.9960836, 0.9912493, 0.9935451, 0.99140257, 0.99345076, 0.99616545, 0.995941, 0.99125206, 0.9933042, 0.9913152, 0.99343586, 0.99588376, 0.99585503, 0.9909276, 0.99287945, 0.9917434, 0.9930052, 0.9960849, 0.99562246, 0.991113, 0.99312896, 0.99103034, 0.9935457, 0.9959941, 0.99608696, 0.9912174, 0.9935375, 0.9914091, 0.9934369, 0.9961687, 0.9959437, 0.99121, 0.99328244, 0.99130464, 0.9934191, 0.9958793, 0.9958573, 0.9909278, 0.9928786, 0.9917406, 0.99300086, 0.9960817, 0.9956214, 0.99113035, 0.9931149, 0.99103785, 0.9935429, 0.99599457, 0.996088, 0.9912389, 0.99353087, 0.99143493, 0.9934503, 0.99616617, 0.99594086, 0.9912345, 0.99328583, 0.99132174, 0.99341255, 0.99588615, 0.99586296, 0.9909456, 0.99289566, 0.99178374, 0.9930004, 0.99608636, 0.9956179, 0.991141, 0.9931358, 0.9910484, 0.99354935, 0.9959966, 0.9960884, 0.99126023, 0.9935307, 0.9914272, 0.9934538, 0.9961687, 0.9959406, 0.99123424, 0.99328667, 0.9913168, 0.9934314, 0.9958794, 0.9958578, 0.99094486, 0.992886, 0.9917812, 0.99302685, 0.996079, 0.9956269, 0.9911327, 0.9931304, 0.99104875, 0.9935498, 0.9959972, 0.99608386, 0.9912517, 0.9935508, 0.99142903, 0.9934538, 0.9961728, 0.9959378, 0.99123865, 0.99328834, 0.991318, 0.9934262, 0.9958841, 0.99585754, 0.9909599, 0.99289685, 0.9917902, 0.9930112, 0.996095, 0.99562293, 0.99112904, 0.99313754, 0.9910597, 0.9935422, 0.9960073, 0.9960777, 0.9912355, 0.993544, 0.99141216, 0.99344546, 0.9961771, 0.9959461, 0.99123704, 0.99330175, 0.99131984, 0.9934128, 0.9958976, 0.99587137, 0.9909463, 0.99289423, 0.99178386, 0.99300826, 0.99609417, 0.9956196, 0.9911288, 0.99314886, 0.9910602, 0.99355984, 0.9960079, 0.9960848, 0.9912341, 0.99356127, 0.9914444, 0.9934452, 0.99617046, 0.99594444, 0.9912279, 0.9933169, 0.9913147, 0.9934378, 0.995887, 0.9958671, 0.9909703, 0.9929147, 0.9917829, 0.99300814, 0.99608636, 0.9956255, 0.9911505, 0.9931633, 0.9910659, 0.9935449, 0.996, 0.9960931, 0.99126583, 0.9935869, 0.9914261, 0.9934627, 0.9961612, 0.9959513, 0.991256, 0.9933356, 0.9913231, 0.993437, 0.9958894, 0.9958722, 0.99097896, 0.99293464, 0.9917784, 0.99300414, 0.9960939, 0.99562836, 0.99114907, 0.9931496, 0.991074, 0.9935515, 0.9960109, 0.9960955, 0.9912571, 0.9935568, 0.9914525, 0.9934608, 0.9961786, 0.9959453, 0.9912408, 0.9933159, 0.991338, 0.993429, 0.99589384, 0.995865, 0.99095756, 0.9929143, 0.99179345, 0.99302095, 0.9961003, 0.9956384, 0.9911459, 0.9931659, 0.99106115, 0.99357724, 0.9960089, 0.9960912, 0.99126047, 0.9935789, 0.991446, 0.9934842, 0.996183, 0.99595886, 0.99125147, 0.99332464, 0.9913106, 0.99345654, 0.9958976, 0.9958745, 0.9910042, 0.99293983, 0.99178374, 0.9930454, 0.996095, 0.995638, 0.9911953, 0.9931932, 0.99106944, 0.99357575, 0.996011, 0.9961004, 0.99128497, 0.99359435, 0.9914259, 0.99348104, 0.9961812, 0.9959651, 0.99126655, 0.99335915, 0.9913261, 0.9934537, 0.99590826, 0.99587774, 0.99101925, 0.99296933, 0.99176896, 0.99304694, 0.9961049, 0.99563754, 0.9911889, 0.993194, 0.9910712, 0.99357337, 0.99602675, 0.9960971, 0.99129057, 0.9935904, 0.9914278, 0.9934837, 0.9961939, 0.99595225, 0.99127287, 0.9933509, 0.9912954, 0.9934585, 0.9959103, 0.99587905, 0.9910081, 0.992953, 0.9917686, 0.99303585, 0.99611664, 0.99563354, 0.99118483, 0.9932039, 0.99105424, 0.9935769, 0.9960253, 0.9960955, 0.9912827, 0.9935968, 0.9914198, 0.9934816, 0.996182, 0.9959559, 0.9912872, 0.9933523, 0.99130464, 0.9934463, 0.9959086, 0.99587667, 0.9910108, 0.99293524, 0.9917642, 0.9930354, 0.99610776, 0.9956313, 0.9911652, 0.9931641, 0.99103576, 0.99357396, 0.99603254, 0.9960936, 0.9912755, 0.99357575, 0.9914321, 0.9934803, 0.99620473, 0.9959526, 0.99126786, 0.99334794, 0.99133414, 0.99344134, 0.9959145, 0.99587065, 0.9909807, 0.9929512, 0.99176496, 0.9930334, 0.99609935, 0.9956236, 0.99116176, 0.9931894, 0.99104124, 0.993558, 0.9960192, 0.99609, 0.9912737, 0.9936009, 0.9914285, 0.993469, 0.996191, 0.9959496, 0.9912675, 0.99334806, 0.99131167, 0.9934359, 0.9959091, 0.99585575, 0.99098307, 0.99294406, 0.991763, 0.9930224, 0.9961121, 0.9956156, 0.99118876, 0.9931891, 0.99103725, 0.99354583, 0.9960209, 0.9960871, 0.9913113, 0.9935824, 0.99142146, 0.9934465, 0.996203, 0.99594736, 0.9912817, 0.9933509, 0.99130815, 0.9934256, 0.99591887, 0.9958638, 0.99101067, 0.99292785, 0.99174577, 0.99301505, 0.9961109, 0.99561656, 0.9911682, 0.9931728, 0.9910297, 0.99355173, 0.9960198, 0.9960802, 0.9912947, 0.99359185, 0.99140596, 0.99343616, 0.9961883, 0.9959393, 0.9912652, 0.99334997, 0.9912805, 0.99342227, 0.9959048, 0.9958537, 0.99098104, 0.9929376, 0.991731, 0.9929904, 0.99610823, 0.99561995, 0.99115, 0.9931752, 0.9910178, 0.9935389, 0.99602664, 0.9960848, 0.99123496, 0.99358505, 0.99143165, 0.99344265, 0.9961939, 0.99594194, 0.9912254, 0.9933496, 0.99131835, 0.9934365, 0.9959086, 0.9958716, 0.99095684, 0.9929396, 0.99175113, 0.99302304, 0.9961022, 0.99562335, 0.99114203, 0.99317604, 0.99106336, 0.9935521, 0.9960222, 0.99608564, 0.9912593, 0.9935847, 0.9914176, 0.99344724, 0.996192, 0.9959431, 0.99125004, 0.9933456, 0.9913227, 0.9934238, 0.99591166, 0.9958536, 0.9909629, 0.99293995, 0.99175465, 0.99299306, 0.99609876, 0.9956097, 0.9911749, 0.9931839, 0.99103856, 0.99353, 0.9960234, 0.99608266, 0.99126786, 0.99358, 0.9914117, 0.9934301, 0.99618876, 0.99594253, 0.99127686, 0.9933449, 0.99131835, 0.9934162, 0.9959104, 0.9958607, 0.99101466, 0.9929518, 0.9917555, 0.9930072, 0.9961146, 0.995622, 0.9911823, 0.9931827, 0.99106455, 0.9935375, 0.9960312, 0.9960906, 0.9912934, 0.99359053, 0.99140114, 0.993451, 0.9961981, 0.99594325, 0.9912977, 0.99335855, 0.9913196, 0.9934226, 0.99592257, 0.995858371, 0.990999579, 0.99295604, 0.99174637, 0.99300075, 0.9961164, 0.99561983, 0.99116606, 0.9931959, 0.9910573, 0.99354076, 0.99604297, 0.99607736, 0.9912738, 0.9936143, 0.99142754, 0.9934482, 0.99620986, 0.995946, 0.9912759, 0.9933696, 0.9913072, 0.993443, 0.9959268, 0.9958662, 0.9910217, 0.992980957, 0.991756558, 0.9930433, 0.99612373, 0.99562514, 0.9911761, 0.99321717, 0.991043448, 0.99357104, 0.9960356, 0.99608845, 0.9912805, 0.9936121, 0.99139106, 0.9934679, 0.99620265, 0.99594915, 0.99128145, 0.9933768, 0.9913017, 0.9934277, 0.99591404, 0.9958735, 0.9910189, 0.99298555, 0.9917568, 0.99300575, 0.9961191, 0.99562657, 0.99117476, 0.99321586, 0.99103224, 0.99354315, 0.99603206, 0.99608976, 0.9912618, 0.99361503, 0.99140763, 0.9934447, 0.99619496, 0.9959447, 0.99127626, 0.9933779, 0.991305, 0.99343115, 0.99591815, 0.99586153, 0.9910066, 0.9929885, 0.9917568, 0.99300367, 0.9961223, 0.9956126, 0.9911658, 0.99320847, 0.9910444, 0.993541, 0.99603015, 0.99607533, 0.99126375, 0.993608, 0.991434, 0.99344194, 0.99619883, 0.99593234, 0.9912566, 0.99335974, 0.99134165, 0.9934243, 0.99591595, 0.99585766, 0.99097675, 0.99296737, 0.9917647, 0.9930079, 0.99611616, 0.9956149, 0.99114805, 0.9932082, 0.9910525, 0.9935455, 0.99603397, 0.9960818, 0.99124527, 0.99361396, 0.9914137, 0.9934314, 0.9961952, 0.99593794, 0.99124444, 0.9933762, 0.9912858, 0.9934151, 0.9959214, 0.99585116, 0.9909752, 0.99297136, 0.99172467, 0.99299896, 0.9961126, 0.99560624, 0.99113435, 0.99319553, 0.9910263, 0.9935352, 0.9960328, 0.9960783, 0.991239, 0.99361503, 0.9914014, 0.9934564, 0.99620074, 0.9959469, 0.9912509, 0.9933616, 0.9912976, 0.99341863, 0.9959184, 0.99585766, 0.99094546, 0.99296415, 0.9917066, 0.9929993, 0.9961067, 0.9956019, 0.99111044, 0.9932066, 0.9910196, 0.99353963, 0.9960232, 0.9960687, 0.9912318, 0.99362564, 0.9913932, 0.99344903, 0.99619585, 0.99592376, 0.99120754, 0.99338335, 0.9912947, 0.9934163, 0.9959086, 0.9958419, 0.9909477, 0.9930086, 0.99175304, 0.99302226, 0.9961185, 0.9955922, 0.9911039, 0.993233383, 0.991042674, 0.993556321, 0.996026278, 0.996065319, 0.991221488, 0.99363327, 0.991427302, 0.993463576, 0.996199906, 0.995921016, 0.991214693, 0.993398309, 0.991325855, 0.993436873, 0.995918155, 0.995837927, 0.990988433, 0.99300957, 0.9917819, 0.9930206, 0.9961144, 0.9955961, 0.9911396, 0.9932306, 0.9910855, 0.99356633, 0.99603504, 0.99607027, 0.9912584, 0.993642, 0.9914546, 0.99347115, 0.99620146, 0.995928, 0.9912586, 0.9933959, 0.99135303, 0.99346477, 0.9959273, 0.9958431, 0.9910094, 0.99300307, 0.991799355, 0.99306035, 0.996126294, 0.99560672, 0.991174042, 0.993218005, 0.991114795, 0.9935858, 0.9960371, 0.99607474, 0.99127233, 0.9936334, 0.99147683, 0.9934989, 0.9962084, 0.995926917, 0.991289258, 0.993376315, 0.991362035, 0.993470192, 0.995923281, 0.995853484, 0.991004467, 0.992999077, 0.991796434, 0.993065476, 0.996115565, 0.995604932, 0.991175175, 0.993238, 0.9910926, 0.993601143, 0.996035278, 0.996073544, 0.991268814, 0.993638217, 0.991468072, 0.993505597, 0.996199191, 0.995926559, 0.991254866, 0.993402064, 0.991376936, 0.993487716, 0.995916665, 0.995854557, 0.991001904, 0.993047833, 0.991825938, 0.993082762, 0.996115804, 0.995598435, 0.991170526, 0.993230224, 0.991096854, 0.993605614, 0.996036172, 0.996073425, 0.991294801, 0.993635416, 0.991489768, 0.993531466, 0.996211469, 0.995937705, 0.991286695, 0.993399918, 0.991417587, 0.993516207, 0.995931566, 0.995855153, 0.991013467, 0.99299401, 0.991808116, 0.993101716, 0.996127844, 0.9956061, 0.9911924, 0.993212, 0.9911052, 0.99360913, 0.996042728, 0.99607265, 0.99129045, 0.99362177, 0.99148786, 0.99350876, 0.9962107, 0.9959334, 0.991286, 0.9933903, 0.99136895, 0.99350595, 0.995934, 0.9958573, 0.9910144, 0.9930026, 0.9918121, 0.99310255, 0.9961346, 0.9956077, 0.99116665, 0.993215382, 0.99111855, 0.993621886, 0.996053338, 0.99608135, 0.99128634, 0.993620574, 0.991478503, 0.9935342, 0.9962251, 0.99593246, 0.9912682, 0.9933883, 0.9913789, 0.993513, 0.99594986, 0.9958529, 0.9910094, 0.9929958, 0.9918189, 0.99310535, 0.9961398, 0.995606482, 0.991167009, 0.9932227, 0.9911143, 0.99363315, 0.99606293, 0.99608022, 0.991278887, 0.99362445, 0.9914772, 0.9935329, 0.99622524, 0.99593604, 0.9912886, 0.993384063, 0.991360366, 0.993507504, 0.995939314, 0.995864034, 0.991035163, 0.99297684, 0.99181014, 0.993088543, 0.996137321, 0.995602608, 0.991177201, 0.9932088, 0.99109906, 0.99363106, 0.99606115, 0.9960705, 0.99128586, 0.9936097, 0.99147546, 0.99352264, 0.99622697, 0.9959268, 0.9912584, 0.9933779, 0.99135876, 0.99351186, 0.9959526, 0.99585551, 0.991006732, 0.992974997, 0.991794288, 0.99311018, 0.996143103, 0.995608985, 0.991167128, 0.9932115, 0.9910979, 0.99364084, 0.9960608, 0.996076405, 0.991270065, 0.993610203, 0.99146235, 0.99354136, 0.996229112, 0.995935559, 0.991249561, 0.993380904, 0.991347969, 0.993519962, 0.995951533, 0.995854795, 0.990991473, 0.992964625, 0.991796076, 0.99311173, 0.996146202, 0.995608628, 0.991169572, 0.993205786, 0.991103292, 0.993642092, 0.996062815, 0.996076047, 0.991264701, 0.993606091, 0.991421461, 0.9935417, 0.9962328, 0.995929897, 0.991270542, 0.993369699, 0.991333902, 0.993512332, 0.995954692, 0.995843709, 0.991007864, 0.992957473, 0.991765678, 0.993095458, 0.996152937, 0.995608151, 0.99113971, 0.993199885, 0.991053402, 0.993633389, 0.996071935, 0.996079504, 0.991291642, 0.993599832, 0.991428494, 0.9935482, 0.9962411, 0.995927632, 0.991271853, 0.993365228, 0.99132359, 0.993514776, 0.995957077, 0.99583745, 0.991019487, 0.992949486, 0.991774619, 0.993116617, 0.996157646, 0.995578945, 0.991192758, 0.9932023, 0.991041, 0.993642211, 0.996067762, 0.996059477, 0.991274774, 0.993590772, 0.991400719, 0.99353445, 0.996229, 0.995919347, 0.991244197, 0.99335593, 0.9913229, 0.993517935, 0.995944917, 0.995846868, 0.9909935, 0.992949605, 0.9917503, 0.993102789, 0.996136963, 0.995582879, 0.99114275, 0.993191659, 0.991047442, 0.993636131, 0.99605608, 0.996072173, 0.991253197, 0.993597269, 0.991400957, 0.993536532, 0.996220827, 0.995920777, 0.991257668, 0.993361354, 0.991319418, 0.993509233, 0.995948553, 0.995852888, 0.991003335, 0.992968857, 0.991740227, 0.993098199, 0.996149838, 0.995602965, 0.991178811, 0.993204355, 0.991027057, 0.993636787, 0.996070743, 0.99607867, 0.991265416, 0.993599296, 0.991399527, 0.99353689, 0.996240139, 0.995941579, 0.991260469, 0.993357241, 0.99129349, 0.993511379, 0.995955765, 0.99585849, 0.991006732, 0.992975473, 0.991733432, 0.993103027, 0.996153057, 0.995609224, 0.991182685, 0.993220091, 0.991024375, 0.99363786, 0.996076524, 0.996089756, 0.991321504, 0.993634701, 0.991368115, 0.993527949, 0.996233881, 0.99594396, 0.99126506, 0.99339336, 0.991272, 0.993522525, 0.995956242, 0.995859563, 0.991000593, 0.9929946, 0.99173015, 0.9931077, 0.99614394, 0.995606959, 0.991152346, 0.9932393, 0.99103373, 0.99361587, 0.99607, 0.996079862, 0.991267025, 0.99364775, 0.9913573, 0.99352217, 0.9962278, 0.995933533, 0.991230726, 0.99340546, 0.9912397, 0.9935076, 0.9959435, 0.995855033, 0.990959406, 0.9930085, 0.99167234, 0.9930981, 0.9961455, 0.995601177, 0.991111398, 0.99324125, 0.9909656, 0.99363565, 0.9960543, 0.996078312, 0.991239607, 0.9936394, 0.9913255, 0.99354583, 0.99623054, 0.9959392, 0.99120563, 0.99341065, 0.9912579, 0.99352974, 0.9959488, 0.99585885, 0.9909497, 0.9930004, 0.991693, 0.9931114, 0.9961474, 0.9955964, 0.9911109, 0.9932366, 0.99099076, 0.99363786, 0.9960551, 0.9960751, 0.9912401, 0.9936155, 0.99134445, 0.9935536, 0.99622357, 0.99593544, 0.9912271, 0.9933777, 0.99126893, 0.9935195, 0.9959442, 0.9958561, 0.99096537, 0.9929791, 0.9917007, 0.99311614, 0.9961486, 0.9956066, 0.9911053, 0.99321175, 0.99098736, 0.99365366, 0.9960633, 0.9960782, 0.99121714, 0.99362034, 0.99134576, 0.9935585, 0.9962279, 0.9959288, 0.9911931, 0.9933891, 0.9912448, 0.99352866, 0.9959453, 0.99584615, 0.99092114, 0.9929932, 0.99169827, 0.9931136, 0.99614704, 0.9955949, 0.99108154, 0.9932139, 0.9909877, 0.99363786, 0.9960567, 0.9960789, 0.9912182, 0.9936088, 0.9913515, 0.9935415, 0.9962213, 0.99593496, 0.9911799, 0.993386, 0.99126095, 0.99351853, 0.99593616, 0.9958542, 0.9909043, 0.99299663, 0.9917231, 0.99309653, 0.99612975, 0.99560887, 0.9910979, 0.9932108, 0.9909861, 0.9936283, 0.99605155, 0.9960674, 0.9912061, 0.9936079, 0.9913498, 0.9935295, 0.9962194, 0.9959233, 0.9911982, 0.99337596, 0.99126554, 0.993499, 0.995937, 0.9958482, 0.99092895, 0.9929842, 0.9917128, 0.9931003, 0.9961444, 0.99559563, 0.99109685, 0.9932148, 0.99099755, 0.99364126, 0.99605787, 0.9960751, 0.9912217, 0.9936149, 0.9913673, 0.993529, 0.9962243, 0.9959262, 0.9911982, 0.99339926, 0.9912889, 0.9934998, 0.9959364, 0.9958549, 0.99093646, 0.99300236, 0.9917292, 0.99309886, 0.99613297, 0.99559313, 0.9910985, 0.99322563, 0.99102205, 0.9936228, 0.9960506, 0.9960746, 0.9912367, 0.99363047, 0.9913801, 0.9935207, 0.99621576, 0.99592257, 0.99120027, 0.99339604, 0.9912686, 0.9935034, 0.995939, 0.99585056, 0.99095464, 0.9930044, 0.99172527, 0.99309945, 0.99613684, 0.9955882, 0.99110436, 0.9932266, 0.991024, 0.9936287, 0.9960505, 0.9960679, 0.9912437, 0.99362975, 0.9913809, 0.99351573, 0.99622047, 0.9959214, 0.991205, 0.99339134, 0.9912889, 0.9934997, 0.9959358, 0.9958489, 0.9909424, 0.9929852, 0.9917297, 0.993093, 0.99612373, 0.9955883, 0.9911177, 0.9932082, 0.9910122, 0.99360716, 0.99604297, 0.9960716, 0.9912379, 0.99360657, 0.99137294, 0.9935196, 0.996213, 0.9959234, 0.99121654, 0.99336547, 0.9912828, 0.99349606, 0.99592173, 0.99583966, 0.99095064, 0.99297297, 0.991706, 0.9930861, 0.9961158, 0.9955832, 0.9911136, 0.99320495, 0.9910251, 0.9936228, 0.99603325, 0.99606174, 0.9912578, 0.99359316, 0.9913666, 0.9935216, 0.9961994, 0.9959099, 0.9912285, 0.99336857, 0.9912799, 0.9935034, 0.99591476, 0.9958359, 0.9909882, 0.99296933, 0.9917283, 0.9930837, 0.99611366, 0.99557596, 0.99116594, 0.9932093, 0.99103457, 0.99361646, 0.9960209, 0.9960518, 0.99125296, 0.9935967, 0.9913686, 0.9935143, 0.9961914, 0.9959013, 0.991255, 0.9933762, 0.99127233, 0.99349535, 0.9959085, 0.99582726, 0.99103117, 0.99298793, 0.99173987, 0.99306434, 0.99611175, 0.9955697, 0.99118024, 0.9932145, 0.991032, 0.99360126, 0.99602735, 0.99605006, 0.99128705, 0.9936149, 0.99135816, 0.99349135, 0.99619716, 0.9959015, 0.99120915, 0.99337983, 0.99126786, 0.99348396, 0.99591595, 0.9958333, 0.9909326, 0.9929717, 0.9917235, 0.99307233, 0.996118, 0.9955708, 0.9911096, 0.9932231, 0.9909996, 0.9935927, 0.99603134, 0.99605536, 0.9912403, 0.99362975, 0.9913602, 0.9934916, 0.99619716, 0.99591166, 0.9912122, 0.9934064, 0.99125135, 0.9934754, 0.99591225, 0.99583805, 0.9909276, 0.9930072, 0.9917134, 0.99305725, 0.99611056, 0.9955747, 0.99109733, 0.99324304, 0.9909968, 0.9935794, 0.9960264, 0.9960584, 0.99120814, 0.9936267, 0.99132574, 0.9934849, 0.9962012, 0.9959145, 0.99118775, 0.99339515, 0.9912397, 0.99347466, 0.9959097, 0.99583304, 0.99092555, 0.9929972, 0.9916952, 0.9930611, 0.99610996, 0.9955686, 0.9910989, 0.9932266, 0.990991, 0.99358857, 0.99602675, 0.996049345, 0.991234481, 0.993620932, 0.99135828, 0.99348545, 0.9962031, 0.995908499, 0.991217017, 0.99338734, 0.9912481, 0.9934708, 0.9959196, 0.99582523, 0.9909667, 0.9929791, 0.9917005, 0.9930506, 0.9960983, 0.99558216, 0.99115306, 0.9932227, 0.99101233, 0.9935808, 0.99601716, 0.9960601, 0.99129117, 0.9936081, 0.9913687, 0.9934784, 0.99618596, 0.99591875, 0.9912641, 0.99339104, 0.9912744, 0.9934655, 0.99589443, 0.9958394, 0.9910104, 0.99298865, 0.99177915, 0.99303764, 0.9961004, 0.99558556, 0.99116385, 0.9932234, 0.9910121, 0.99358183, 0.9960143, 0.99606484, 0.99127233, 0.993609, 0.9913397, 0.9934824, 0.99618804, 0.9959184, 0.99122113, 0.9933878, 0.991271, 0.9934748, 0.99591714, 0.995847, 0.9909639, 0.99297863, 0.99174786, 0.99306256, 0.996114, 0.99558675, 0.9911398, 0.9932172, 0.9910189, 0.99358314, 0.9960277, 0.9960601, 0.99126226, 0.99361855, 0.99135864, 0.9934803, 0.9961967, 0.99591005, 0.99122477, 0.9933889, 0.99128354, 0.99347407, 0.9959157, 0.9958335, 0.9909674, 0.9929715, 0.99173135, 0.99307394, 0.9961128, 0.995578, 0.9911089, 0.99321824, 0.99103993, 0.99358606, 0.9960299, 0.9960567, 0.9912482, 0.99361455, 0.99141616, 0.993493, 0.9962017, 0.9959168, 0.9912294, 0.99337125, 0.9913027, 0.9934772, 0.99591655, 0.9958423, 0.9909791, 0.9929696, 0.9917611, 0.9930554, 0.99611294, 0.99557847, 0.9911465, 0.99320674, 0.99104524, 0.99358046, 0.9960362, 0.99606496, 0.9912674, 0.9935981, 0.9913926, 0.99349654, 0.99620485, 0.9959133, 0.9912435, 0.99337316, 0.99130017, 0.99347335, 0.9959178, 0.9958371, 0.9909843, 0.99296194, 0.9917619, 0.99306786, 0.99611956, 0.99557811, 0.991141379, 0.9932001, 0.9910574, 0.993595, 0.996031, 0.99606377, 0.9912872, 0.9935969, 0.991402, 0.99348265, 0.99619657, 0.9959098, 0.991236, 0.9933641, 0.9913027, 0.9934717, 0.995915, 0.9958377, 0.991012, 0.99295205, 0.9917624, 0.99307406, 0.99610996, 0.99558216, 0.9911522, 0.99320495, 0.9910491, 0.9935994, 0.9960251, 0.99606377, 0.9912742, 0.9935909, 0.9913939, 0.9935033, 0.9961934, 0.99590635, 0.9912464, 0.99335593, 0.99129856, 0.9934889, 0.9959113, 0.99583364, 0.9909587, 0.99294335, 0.9917583, 0.9930768, 0.99611306, 0.99556994, 0.99111664, 0.99317473, 0.99105436, 0.99360377, 0.9960285, 0.9960575, 0.99127406, 0.99358445, 0.9913897, 0.99350077, 0.9962064, 0.9959067, 0.9912286, 0.9933548, 0.99130183, 0.993489, 0.9959184, 0.99583745, 0.9909616, 0.992942, 0.9917384, 0.9930609, 0.99611783, 0.9955761, 0.9911165, 0.9931894, 0.99102414, 0.9935976, 0.99603075, 0.99605876, 0.99125403, 0.9935869, 0.9913585, 0.99348146, 0.9961987, 0.99591106, 0.9912271, 0.9933623, 0.991277, 0.9934669, 0.9959126, 0.9958282, 0.9909735, 0.9929605, 0.9917235, 0.993061, 0.99610573, 0.9955728, 0.99112195, 0.9931961, 0.99102694, 0.9935822, 0.9960232, 0.9960531, 0.9912352, 0.99358493, 0.99136496, 0.993487, 0.9961979, 0.9959078, 0.991221, 0.993357, 0.99126035, 0.99347264, 0.99590623, 0.99583316, 0.99094325, 0.99293876, 0.9917179, 0.9930534, 0.99610883, 0.9955702, 0.9911073, 0.9931799, 0.991032, 0.99359065, 0.9960205, 0.99605393, 0.99123776, 0.99357206, 0.9913761, 0.9934822, 0.9961908, 0.9959078, 0.99120635, 0.99334663, 0.9912757, 0.9934669, 0.9958996, 0.9958274, 0.990965, 0.9929321, 0.991744, 0.99304694, 0.9961054, 0.99555945, 0.9911164, 0.99317026, 0.9910326, 0.993577, 0.99601847, 0.99605167, 0.9912482, 0.9935881, 0.99136555, 0.99347574, 0.99618274, 0.9959035, 0.9912313, 0.9933623, 0.99127275, 0.99345875, 0.9958989, 0.9958289, 0.99097735, 0.99294925, 0.99174273, 0.9930407, 0.99610007, 0.99556947, 0.9911231, 0.9931972, 0.9910321, 0.99357986, 0.9960155, 0.9960471, 0.9912606, 0.9935982, 0.991389, 0.9934643, 0.9961883, 0.9959014, 0.99120283, 0.99336725, 0.99129444, 0.9934615, 0.9959007, 0.99582607, 0.9909458, 0.99293935, 0.99174625, 0.99303573, 0.9961038, 0.99556065, 0.99110764, 0.993196, 0.99103653, 0.99356633, 0.9960161, 0.99605346, 0.9912306, 0.9935947, 0.99138653, 0.99345887, 0.99618715, 0.99590045, 0.9912118, 0.9933664, 0.99130297, 0.99345315, 0.9959013, 0.99582386, 0.9909525, 0.9929536, 0.99175924, 0.99304503, 0.9961029, 0.99556285, 0.99110985, 0.99320555, 0.9910541, 0.9935828, 0.996012, 0.9960507, 0.99124724, 0.99361295, 0.99138814, 0.9934719, 0.996182, 0.9959073, 0.99121654, 0.9933814, 0.9913059, 0.9934517, 0.9958942, 0.99582916, 0.9909895, 0.9929583, 0.9917624, 0.9930288, 0.9960914, 0.99556667, 0.99112767, 0.9932162, 0.9910784, 0.9935709, 0.9960245, 0.99605405, 0.991234, 0.99362326, 0.99139917, 0.99345887, 0.9961842, 0.9958959, 0.99121886, 0.9934052, 0.9913203, 0.9934529, 0.99589974, 0.9958215, 0.9909539, 0.99298817, 0.9917789, 0.99303013, 0.9961061, 0.9955632, 0.99111176, 0.9932261, 0.99107754, 0.99355394, 0.9960271, 0.99604636, 0.99122906, 0.99362904, 0.99142236, 0.9934494, 0.9961901, 0.9959007, 0.99118716, 0.99339914, 0.99132526, 0.9934476, 0.9959119, 0.9958228, 0.9909362, 0.99297816, 0.9917896, 0.9930294, 0.9961086, 0.99556655, 0.9910909, 0.9932174, 0.99110633, 0.99356174, 0.996031, 0.9960536, 0.9912186, 0.9936137, 0.9914278, 0.99346536, 0.9961981, 0.9958949, 0.99119455, 0.9933815, 0.991335, 0.9934417, 0.9959162, 0.995824, 0.99092185, 0.9929726, 0.9917779, 0.99301964, 0.9961187, 0.99555933, 0.9910703, 0.9932175, 0.9910915, 0.99355453, 0.9960335, 0.99605215, 0.99120015, 0.9936107, 0.9914151, 0.9934476, 0.9961994, 0.99590373, 0.99118924, 0.9933641, 0.991334, 0.9934428, 0.99591297, 0.99582916, 0.99090296, 0.992964, 0.9917875, 0.99302214, 0.99611115, 0.9955674, 0.991082, 0.99319494, 0.99109966, 0.9935636, 0.99603206, 0.99605274, 0.991195, 0.9936015, 0.9914262, 0.9934487, 0.9962024, 0.9958969, 0.99116784, 0.99337184, 0.9913323, 0.9934487, 0.99591523, 0.99582845, 0.9909147, 0.9929438, 0.99177074, 0.9930269, 0.9961193, 0.99556714, 0.9910744, 0.9931861, 0.99110556, 0.9935561, 0.99603546, 0.99605775, 0.9911891, 0.9936109, 0.99142355, 0.9934562, 0.996201, 0.995903, 0.9911466, 0.9933721, 0.99133956, 0.9934543, 0.99591476, 0.9958234, 0.99089575, 0.992971, 0.9917869, 0.99303424, 0.996114, 0.99555814, 0.9910451, 0.9931977, 0.99108607, 0.9935567, 0.99602824, 0.996046484, 0.991165042, 0.9935967, 0.9914177, 0.993429363, 0.996193051, 0.99588722, 0.991136909, 0.9933871, 0.99131995, 0.993426204, 0.995907426, 0.9958179, 0.99089551, 0.99298155, 0.9917704, 0.99301916, 0.99611837, 0.99557054, 0.99105895, 0.9932146, 0.99109006, 0.9935556, 0.99603385, 0.9960511, 0.991191, 0.99362916, 0.9914513, 0.99345464, 0.9962006, 0.9958982, 0.9911607, 0.99341357, 0.9913503, 0.99344254, 0.9959108, 0.99582654, 0.990899, 0.9930027, 0.9917842, 0.99300486, 0.9961165, 0.9955656, 0.99107075, 0.9932108, 0.99111253, 0.9935463, 0.9960306, 0.9960401, 0.99117565, 0.99362504, 0.9914397, 0.99344665, 0.9962075, 0.9958919, 0.9911737, 0.99338675, 0.9913351, 0.99343747, 0.9959162, 0.99583375, 0.9909108, 0.9929852, 0.9917996, 0.99301094, 0.99611425, 0.9955592, 0.99106914, 0.9932213, 0.991104, 0.99356997, 0.99603266, 0.9960544, 0.9912032, 0.99363565, 0.9914328, 0.9934651, 0.9961986, 0.995906711, 0.991181076, 0.9934222, 0.99135125, 0.99346656, 0.9959144, 0.99583507, 0.99090415, 0.9930072, 0.991807, 0.993032, 0.99611557, 0.99556655, 0.9910842, 0.99322844, 0.9911157, 0.9935548, 0.99603313, 0.9960567, 0.9912216, 0.99363893, 0.9914597, 0.9934609, 0.99620616, 0.995897, 0.9911779, 0.99341136, 0.9913773, 0.99345654, 0.9959192, 0.99583024, 0.99093974, 0.9929997, 0.99181, 0.99303424, 0.9961191, 0.99556845, 0.99108, 0.99324036, 0.9911408, 0.99356383, 0.9960393, 0.9960473, 0.99121785, 0.99365646, 0.9914767, 0.9934677, 0.996214, 0.9958969, 0.9911965, 0.99342996, 0.99137986, 0.9934562, 0.9959239, 0.9958305, 0.99095297, 0.9930021, 0.99182725, 0.9930356, 0.9961271, 0.9955623, 0.9911069, 0.9932273, 0.9911561, 0.9935743, 0.99604386, 0.9960531, 0.991247, 0.9936399, 0.99147695, 0.99346125, 0.99621564, 0.99590504, 0.99122673, 0.99342513, 0.9913898, 0.99343914, 0.99593246, 0.99583185, 0.9909485, 0.99299085, 0.99183273, 0.993033409, 0.996120989, 0.9955681, 0.9911067, 0.9932227, 0.9911499, 0.993549347, 0.996038675, 0.996055603, 0.991217852, 0.99363726, 0.9914831, 0.99345136, 0.9962046, 0.9959009, 0.99117684, 0.99339545, 0.9913664, 0.99342746, 0.99591726, 0.9958289, 0.99091226, 0.9929704, 0.99182594, 0.9930106, 0.99611473, 0.99556476, 0.991076, 0.9931954, 0.99116206, 0.99354714, 0.9960311, 0.99604851, 0.991212785, 0.99361765, 0.99149466, 0.99345267, 0.9962039, 0.995899498, 0.99119103, 0.9933907, 0.9914035, 0.9934401, 0.9959125, 0.995823, 0.99090827, 0.9929669, 0.9918378, 0.99300945, 0.9961171, 0.9955617, 0.99108213, 0.9932059, 0.991172, 0.9935537, 0.9960336, 0.99605155, 0.9912051, 0.99361926, 0.99150145, 0.99344796, 0.9962018, 0.995899618, 0.991197109, 0.9933762, 0.991398, 0.99343675, 0.9959126, 0.9958295, 0.9909282, 0.9929657, 0.99184096, 0.99301237, 0.9961176, 0.99556476, 0.9910824, 0.9931933, 0.9911642, 0.9935441, 0.9960292, 0.996049, 0.99123037, 0.99361295, 0.9914886, 0.99344456, 0.9962039, 0.9959055, 0.99120474, 0.9933795, 0.9913948, 0.993429, 0.9959119, 0.99582714, 0.99092746, 0.99296653, 0.99183065, 0.9930085, 0.9961153, 0.99555993, 0.9910835, 0.9931953, 0.9911512, 0.9935415, 0.9960257, 0.9960484, 0.9912253, 0.993616, 0.9914818, 0.993459344, 0.996199191, 0.995897, 0.9911851, 0.99337316, 0.99139416, 0.9934457, 0.9959114, 0.99582016, 0.99091226, 0.9929537, 0.9918337, 0.9930194, 0.9961121, 0.99555486, 0.9910959, 0.9931913, 0.9911635, 0.9935575, 0.9960265, 0.9960478, 0.991232, 0.9936063, 0.99149024, 0.99345267, 0.9961979, 0.9958947, 0.99120414, 0.9933697, 0.9913972, 0.99344444, 0.9959035, 0.9958204, 0.9909417, 0.9929576, 0.9918413, 0.99300706, 0.9961044, 0.99555933, 0.99107623, 0.9931978, 0.9911554, 0.9935535, 0.99602026, 0.9960471, 0.9912134, 0.9936079, 0.9914852, 0.9934493, 0.99619377, 0.9958947, 0.99119335, 0.99337405, 0.99138397, 0.99343276, 0.995899, 0.99582326, 0.99093294, 0.99296266, 0.9918425, 0.9930167, 0.9961002, 0.9955526, 0.9910739, 0.9932021, 0.99116254, 0.99355304, 0.9960204, 0.9960432, 0.9912157, 0.99361163, 0.99148893, 0.9934528, 0.99619055, 0.9958924, 0.9911793, 0.9933756, 0.9913937, 0.99343264, 0.99589926, 0.9958215, 0.99092734, 0.9929603, 0.99183416, 0.99301755, 0.99610245, 0.99555546, 0.99109006, 0.9932074, 0.9911581, 0.9935533, 0.99601775, 0.99604386, 0.99122345, 0.99361646, 0.9914858, 0.9934524, 0.9961875, 0.9958924, 0.9911907, 0.99338394, 0.9913896, 0.9934452, 0.9958971, 0.9958217, 0.990912, 0.9929651, 0.9918399, 0.9930161, 0.9960949, 0.9955545, 0.9910835, 0.9931988, 0.99115133, 0.993545, 0.99601847, 0.99604994, 0.9912147, 0.993619, 0.99149305, 0.9934497, 0.99618816, 0.9958963, 0.9911813, 0.9933889, 0.99139416, 0.99343866, 0.99589455, 0.9958203, 0.99092615, 0.99297535, 0.99183077, 0.99302226, 0.99610126, 0.99555475, 0.9910812, 0.99320954, 0.99115914, 0.9935457, 0.9960168, 0.99603915, 0.991189, 0.99361974, 0.9914812, 0.9934475, 0.9961826, 0.99589133, 0.9911738, 0.99337924, 0.9913846, 0.9934395, 0.9958942, 0.9958191, 0.99092335, 0.9929565, 0.9918291, 0.99300694, 0.9961015, 0.99555945, 0.9910855, 0.99320257, 0.9911424, 0.9935422, 0.9960168, 0.9960435, 0.99120027, 0.9936214, 0.9914698, 0.9934556, 0.9961842, 0.9958919, 0.99116445, 0.99338174, 0.99138033, 0.99343616, 0.99590224, 0.9958139, 0.9909158, 0.9929517, 0.9918182, 0.99301964, 0.9961069, 0.9955468, 0.99107695, 0.9931993, 0.99115694, 0.9935561, 0.99601895, 0.9960347, 0.9912025, 0.99360836, 0.9914825, 0.993458, 0.9961877, 0.99588, 0.99119896, 0.99338263, 0.99137175, 0.99343616, 0.9958996, 0.9958041, 0.99090755, 0.9929784, 0.99182105, 0.99301404, 0.9961009, 0.9955448, 0.99107754, 0.99320024, 0.99113786, 0.9935489, 0.99601394, 0.99602735, 0.99119544, 0.9936215, 0.99146587, 0.9934723, 0.99618924, 0.9958858, 0.99116874, 0.9933891, 0.9913756, 0.99344337, 0.995903, 0.9958086, 0.9909126, 0.9929657, 0.991812, 0.993024349, 0.996103406, 0.995554745, 0.99106431, 0.993196487, 0.991156936, 0.9935583, 0.996022, 0.996039748, 0.991169572, 0.9936073, 0.9914671, 0.9934537, 0.9961926, 0.995892882, 0.991164804, 0.9933884, 0.99137783, 0.99345183, 0.99590325, 0.99581283, 0.9909106, 0.99295676, 0.9918174, 0.9930355, 0.996101, 0.99554926, 0.9910712, 0.99319154, 0.9911244, 0.99355704, 0.9960169, 0.99603951, 0.991196752, 0.993611395, 0.991470039, 0.9934715, 0.9961903, 0.99589074, 0.9911869, 0.9933809, 0.9913509, 0.993450403, 0.995898783, 0.99581033, 0.99090827, 0.99297214, 0.9918074, 0.993032217, 0.996102929, 0.9955502, 0.991069, 0.9931966, 0.9911218, 0.9935655, 0.99601907, 0.99603385, 0.99118537, 0.9936201, 0.99146247, 0.993469, 0.996186793, 0.995890379, 0.991168737, 0.9933882, 0.9913487, 0.993446052, 0.99589479, 0.995811403, 0.990923107, 0.9929684, 0.9917956, 0.99302626, 0.99610114, 0.995551646, 0.991051793, 0.9931942, 0.99111897, 0.99356514, 0.99602056, 0.9960342, 0.9911984, 0.99362737, 0.9914505, 0.99346936, 0.9961889, 0.9958918, 0.99117625, 0.9933884, 0.9913557, 0.9934517, 0.9959001, 0.995812, 0.9909142, 0.99296784, 0.99179757, 0.993034, 0.9961056, 0.995544791, 0.991045833, 0.9931967, 0.99111545, 0.9935616, 0.99601823, 0.996039391, 0.991184115, 0.9936174, 0.9914637, 0.9934622, 0.99618644, 0.9958871, 0.9911589, 0.9933769, 0.99134505, 0.9934437, 0.9958975, 0.9958087, 0.9909105, 0.99296945, 0.99177516, 0.99302167, 0.9960944, 0.9955422, 0.99104756, 0.9932, 0.99110717, 0.9935616, 0.9960174, 0.9960358, 0.9911971, 0.99361163, 0.9914492, 0.9934748, 0.9961863, 0.9958761, 0.9911546, 0.99338573, 0.9913378, 0.99344254, 0.9959035, 0.9958007, 0.9908812, 0.9929697, 0.99177283, 0.9930188, 0.99609697, 0.9955478, 0.9910528, 0.99320304, 0.99110097, 0.99356526, 0.99601465, 0.99602795, 0.9911704, 0.99360526, 0.99142015, 0.993469, 0.99618, 0.9958822, 0.9911419, 0.9933779, 0.9913231, 0.99343216, 0.99589396, 0.99580127, 0.99085546, 0.9929589, 0.9917495, 0.99300754, 0.99609876, 0.9955448, 0.991041, 0.99319226, 0.9910921, 0.99354583, 0.9960143, 0.9960329, 0.99115366, 0.9936062, 0.991424, 0.99345344, 0.99618274, 0.99587965, 0.991142631, 0.99337935, 0.9913222, 0.9934412, 0.9958955, 0.995802701, 0.990885198, 0.9929611, 0.99176055, 0.99300754, 0.9961002, 0.99554527, 0.99105597, 0.9932001, 0.9910922, 0.99355066, 0.9960173, 0.99603593, 0.9911634, 0.993602, 0.9914279, 0.99345934, 0.9961838, 0.99588543, 0.99113494, 0.9933824, 0.9913322, 0.9934344, 0.9958942, 0.995804787, 0.990875959, 0.9929645, 0.9917738, 0.9930126, 0.9960966, 0.9955461, 0.99104816, 0.9932006, 0.99108225, 0.99354947, 0.9960194, 0.99603385, 0.9911685, 0.99360925, 0.9914306, 0.9934469, 0.9961814, 0.9958841, 0.99112576, 0.9933775, 0.9913195, 0.99342865, 0.9958858, 0.9958037, 0.9908717, 0.9929629, 0.99175364, 0.9930046, 0.9960919, 0.99553865, 0.9910189, 0.99320084, 0.99108255, 0.99354535, 0.9960136, 0.99603206, 0.99114126, 0.99360245, 0.99141794, 0.9934498, 0.9961824, 0.99587905, 0.9911135, 0.99338275, 0.99132407, 0.99342936, 0.9958859, 0.99579674, 0.99085253, 0.9929595, 0.9917595, 0.9929975, 0.9960867, 0.99553156, 0.991024, 0.99320304, 0.991084, 0.99355197, 0.9960066, 0.99603015, 0.99113834, 0.9936181, 0.9914169, 0.99344593, 0.99617743, 0.99588376, 0.9910955, 0.9933889, 0.9913263, 0.993437, 0.99587965, 0.995796, 0.9908352, 0.9929732, 0.9917523, 0.9930085, 0.9960939, 0.99554044, 0.9910128, 0.9932088, 0.99107146, 0.9935561, 0.9960067, 0.99602807, 0.99113035, 0.99361455, 0.99141806, 0.9934604, 0.9961805, 0.9958792, 0.9911033, 0.9933903, 0.9913305, 0.9934423, 0.9958898, 0.99580467, 0.9908467, 0.9929817, 0.9917516, 0.99302036, 0.9960913, 0.9955349, 0.9910189, 0.99320424, 0.9910712, 0.99356395, 0.99600476, 0.9960285, 0.99113375, 0.9936188, 0.9914232, 0.99347746, 0.9961772, 0.9958841, 0.9911107, 0.99338514, 0.9912988, 0.99344957, 0.99588245, 0.9957977, 0.99084085, 0.9929623, 0.99172544, 0.99302095, 0.99608696, 0.99553275, 0.99102217, 0.99319834, 0.99105644, 0.9935667, 0.99600613, 0.99602616, 0.9911323, 0.9936234, 0.9914075, 0.9934604, 0.99617624, 0.9958865, 0.9911149, 0.9933884, 0.9912982, 0.9934533, 0.9958878, 0.99580127, 0.9908518, 0.9929622, 0.9917258, 0.99301034, 0.9960893, 0.9955354, 0.9910176, 0.9932133, 0.99108166, 0.9935596, 0.9960084, 0.9960305, 0.99115354, 0.99362177, 0.99141216, 0.9934731, 0.99617755, 0.995877, 0.99114513, 0.99340594, 0.99134624, 0.99344593, 0.9958866, 0.995791674, 0.990873039, 0.9929852, 0.9917637, 0.9930146, 0.9960861, 0.99553615, 0.99102944, 0.99323374, 0.9910882, 0.9935674, 0.9960024, 0.996033, 0.9911504, 0.993637, 0.99141115, 0.9934671, 0.996173, 0.99587244, 0.99110717, 0.993401, 0.9913195, 0.9934257, 0.9958815, 0.995785654, 0.990860641, 0.99297756, 0.9917597, 0.99299496, 0.99607724, 0.995520949, 0.991013825, 0.99319685, 0.99104244, 0.99354005, 0.9959942, 0.9960213, 0.9911494, 0.9936226, 0.9914206, 0.99343586, 0.99618083, 0.99587363, 0.9911313, 0.99340993, 0.99133134, 0.9934262, 0.9958806, 0.99580324, 0.9908558, 0.9929825, 0.99176145, 0.99299014, 0.9960899, 0.995539, 0.9910492, 0.9932267, 0.9910971, 0.99353266, 0.99600273, 0.99603087, 0.9911601, 0.9936249, 0.9914287, 0.99343324, 0.9961716, 0.9958762, 0.9911425, 0.99340206, 0.9913226, 0.993433, 0.99588674, 0.9958036, 0.9908738, 0.99298084, 0.9917636, 0.99300885, 0.9960924, 0.9955449, 0.9910568, 0.99323916, 0.99110025, 0.993563, 0.996018, 0.9960383, 0.99119455, 0.9936441, 0.9914512, 0.9934497, 0.9961895, 0.99589205, 0.9911601, 0.99340945, 0.9913413, 0.99343467, 0.99589217, 0.995820045, 0.990877926, 0.9929952, 0.9917943, 0.9930038, 0.9960966, 0.995556593, 0.991035759, 0.99323314, 0.9911052, 0.99354255, 0.99601334, 0.996056437, 0.991182685, 0.9936534, 0.9914635, 0.9934538, 0.99619055, 0.995902, 0.9911649, 0.993423, 0.9913714, 0.9934216, 0.9958941, 0.995823, 0.9909208, 0.9930201, 0.99182165, 0.9930177, 0.9961037, 0.9955727, 0.99107414, 0.9932526, 0.99114907, 0.9935496, 0.99602175, 0.9960573, 0.99118376, 0.9936587, 0.99147993, 0.9934481, 0.9961947, 0.99590874, 0.9911567, 0.993421, 0.9913755, 0.9934249, 0.9958936, 0.9958242, 0.9908762, 0.9929906, 0.9918005, 0.9929899, 0.9960995, 0.99555, 0.99103445, 0.9932313, 0.99114126, 0.99352396, 0.9960065, 0.99604744, 0.9911589, 0.9936422, 0.9914831, 0.99343157, 0.99618536, 0.99590445, 0.9911453, 0.99341863, 0.99136704, 0.99341536, 0.995891, 0.99581677, 0.9908751, 0.9929912, 0.9918018, 0.9929957, 0.9960972, 0.9955592, 0.9910437, 0.9932231, 0.99113995, 0.9935219, 0.9960067, 0.9960532, 0.9911902, 0.99364257, 0.99146664, 0.99341524, 0.9961855, 0.995893, 0.9911556, 0.99340606, 0.9913715, 0.9933935, 0.9958893, 0.9958243, 0.9909052, 0.992983, 0.99179405, 0.9929671, 0.9960945, 0.99556124, 0.9910477, 0.99323, 0.9911265, 0.99351174, 0.99600625, 0.9960407, 0.99119467, 0.9936394, 0.99146056, 0.9934175, 0.99618876, 0.99590176, 0.99115926, 0.9934081, 0.99137175, 0.9933902, 0.9958941, 0.99580985, 0.99089056, 0.99298507, 0.99180603, 0.992949, 0.9960943, 0.9955501, 0.99105227, 0.9932381, 0.9911581, 0.9935182, 0.99601305, 0.9960484, 0.9911805, 0.99365175, 0.9914688, 0.9934057, 0.9961903, 0.99589205, 0.99114215, 0.99340194, 0.99136895, 0.99340606, 0.99589276, 0.9958102, 0.99091506, 0.9929973, 0.9918011, 0.99298084, 0.99609816, 0.9955431, 0.99105996, 0.99323, 0.99114794, 0.9935237, 0.9960083, 0.99603397, 0.99120647, 0.9936452, 0.9914635, 0.9934303, 0.9961796, 0.9958956, 0.99118584, 0.9934204, 0.99134284, 0.99341726, 0.9958865, 0.99580985, 0.9908976, 0.9929831, 0.9917714, 0.9929963, 0.99609023, 0.995539, 0.9910484, 0.99323153, 0.9911409, 0.9935229, 0.99600697, 0.9960394, 0.99123025, 0.9936678, 0.9914669, 0.9934301, 0.9961953, 0.9958865, 0.9911356, 0.9934244, 0.9913408, 0.99339926, 0.99589795, 0.9958042, 0.99088484, 0.99300754, 0.9918013, 0.9929756, 0.996105, 0.99555343, 0.991067, 0.9932601, 0.9911402, 0.9935356, 0.9960128, 0.99603975, 0.99118143, 0.9936732, 0.9914764, 0.99343145, 0.9961916, 0.99589384, 0.99116445, 0.99344385, 0.99136084, 0.9934087, 0.99588674, 0.9958098, 0.99092007, 0.99302626, 0.9918079, 0.99297863, 0.99608845, 0.9955437, 0.9910704, 0.9932648, 0.99114263, 0.99350655, 0.9960044, 0.9960348, 0.9912079, 0.9936813, 0.9914797, 0.99342287, 0.9961868, 0.99588245, 0.9911777, 0.99344677, 0.99136204, 0.99339527, 0.9958954, 0.9958086, 0.99092513, 0.9930321, 0.9918071, 0.9929644, 0.9961022, 0.99552923, 0.9910824, 0.9932666, 0.99113256, 0.9935068, 0.99600345, 0.99602896, 0.9912123, 0.9936941, 0.99147695, 0.9934075, 0.9961842, 0.9958755, 0.9911724, 0.99344665, 0.99135643, 0.99338645, 0.9958787, 0.99579, 0.9909118, 0.9930589, 0.99178785, 0.9929609, 0.996083, 0.9955234, 0.9910785, 0.9932777, 0.99114895, 0.9934977, 0.9960019, 0.99601907, 0.99119335, 0.99368745, 0.99149525, 0.99337065, 0.9961755, 0.99585706, 0.99114454, 0.99344605, 0.9913617, 0.9933816, 0.9958851, 0.99579036, 0.9909148, 0.99304587, 0.99180156, 0.9929565, 0.9960867, 0.9955242, 0.99107635, 0.9932681, 0.99114853, 0.9935148, 0.99600637, 0.9960228, 0.9912085, 0.9936812, 0.9914973, 0.993403, 0.996185, 0.9958703, 0.99117297, 0.99344015, 0.99136496, 0.9933882, 0.9958899, 0.9957879, 0.99091434, 0.9930307, 0.99181175, 0.99296075, 0.99609154, 0.9955229, 0.9910806, 0.9932614, 0.9911799, 0.9935056, 0.99600685, 0.9960192, 0.9912327, 0.993694, 0.9915093, 0.99339867, 0.99618024, 0.9958722, 0.9911957, 0.99345875, 0.9913868, 0.9933907, 0.99589795, 0.99579746, 0.99094194, 0.99304396, 0.991836, 0.99294585, 0.9961021, 0.99552935, 0.99110365, 0.9932637, 0.9911738, 0.99350774, 0.99600166, 0.9960221, 0.99121255, 0.9936707, 0.99151915, 0.9933804, 0.99617684, 0.9958743, 0.99121094, 0.993439, 0.99138993, 0.9933888, 0.9958841, 0.9957959, 0.9909456, 0.9930189, 0.9918425, 0.99295056, 0.9960884, 0.9955248, 0.9911067, 0.9932527, 0.9911999, 0.9934983, 0.9960014, 0.9960263, 0.99122137, 0.99366975, 0.9915179, 0.99339116, 0.9961855, 0.99587595, 0.99118525, 0.99342537, 0.99139297, 0.99338794, 0.9958947, 0.99580383, 0.9909134, 0.99301577, 0.9918297, 0.9929414, 0.9960939, 0.99553734, 0.99109894, 0.9932468, 0.99119127, 0.99349195, 0.99600923, 0.99604106, 0.9912112, 0.9936733, 0.99153286, 0.9933917, 0.9961908, 0.99588424, 0.99119884, 0.99342734, 0.99138397, 0.993371, 0.9958865, 0.995805502, 0.990941823, 0.99301684, 0.9918316, 0.9929472, 0.99609923, 0.995530248, 0.991107285, 0.9932602, 0.9911923, 0.993497, 0.9960122, 0.9960252, 0.9912388, 0.9936706, 0.99153477, 0.99338984, 0.9961896, 0.99587065, 0.9912027, 0.99343204, 0.99138415, 0.99337995, 0.99589574, 0.99579227, 0.990964413, 0.99301916, 0.9918577, 0.992942691, 0.996096611, 0.995518684, 0.991113722, 0.9932352, 0.9911788, 0.99348736, 0.9960073, 0.996014893, 0.991255343, 0.9936561, 0.9914842, 0.99336606, 0.9961879, 0.995865464, 0.9912287, 0.9934162, 0.99135303, 0.9933415, 0.9958833, 0.995784342, 0.990934849, 0.99299955, 0.9918025, 0.99290943, 0.9960836, 0.995514572, 0.991106212, 0.9932348, 0.99112004, 0.9934495, 0.9959871, 0.996011257, 0.991241753, 0.9936566, 0.9914757, 0.993331, 0.9961696, 0.995858729, 0.991208375, 0.99341476, 0.9913351, 0.9933478, 0.9958645, 0.995804548, 0.990933537, 0.9930026, 0.99178165, 0.9929235, 0.99606884, 0.99552542, 0.991100371, 0.9932301, 0.9911129, 0.99345714, 0.9959798, 0.996025562, 0.99122709, 0.99364483, 0.99147266, 0.9933669, 0.996161, 0.9958826, 0.9911863, 0.993417, 0.99133605, 0.9933383, 0.99586153, 0.9958067, 0.990934, 0.993009, 0.99179125, 0.9929013, 0.9960622, 0.9955307, 0.9911012, 0.993236, 0.9911259, 0.9934655, 0.99599385, 0.99603844, 0.99121195, 0.99364644, 0.9914703, 0.99335194, 0.9961657, 0.9958924, 0.9911813, 0.99341464, 0.9913311, 0.99334747, 0.99588555, 0.99581176, 0.9908964, 0.99301165, 0.991797, 0.99291503, 0.9960795, 0.9955365, 0.99105847, 0.99324244, 0.9911218, 0.99346185, 0.9959888, 0.9960281, 0.9911732, 0.99363977, 0.99146396, 0.993357, 0.9961713, 0.99587774, 0.9911512, 0.993422, 0.9913182, 0.99334115, 0.99586815, 0.9957852, 0.9908749, 0.99298555, 0.9917779, 0.9929, 0.9960661, 0.99551123, 0.9910313, 0.99323493, 0.9910908, 0.9934447, 0.9959715, 0.99601716, 0.99115413, 0.99364823, 0.99147654, 0.993335, 0.99616253, 0.99586165, 0.99113244, 0.99341077, 0.99133474, 0.9933302, 0.99585897, 0.9957806, 0.9908727, 0.99300647, 0.9917961, 0.9928865, 0.9960569, 0.99549824, 0.99101186, 0.9932314, 0.9910944, 0.9934128, 0.9959779, 0.99601513, 0.99115914, 0.9936301, 0.991446, 0.99332714, 0.99616396, 0.99586487, 0.9911086, 0.99339986, 0.9912889, 0.99331194, 0.99587065, 0.99578387, 0.9908767, 0.9929755, 0.9917759, 0.9928606, 0.9960669, 0.99549705, 0.9910427, 0.9932109, 0.99109626, 0.9934437, 0.9959812, 0.9960138, 0.99114907, 0.9936214, 0.9914466, 0.99334747, 0.9961593, 0.9958579, 0.9911231, 0.9933768, 0.9912991, 0.99331397, 0.9958668, 0.9957775, 0.99084413, 0.9929705, 0.99178255, 0.99288636, 0.9960674, 0.99549776, 0.9910231, 0.99320084, 0.99110425, 0.99345714, 0.9959792, 0.99600345, 0.99114805, 0.9936069, 0.9914458, 0.9933507, 0.99616313, 0.9958592, 0.9911169, 0.9933669, 0.9912969, 0.993328, 0.99586946, 0.99577665, 0.990858, 0.99294984, 0.9917989, 0.99290174, 0.9960693, 0.9954992, 0.99100626, 0.9931947, 0.99108946, 0.9934558, 0.99598545, 0.996006, 0.99114615, 0.9936221, 0.99144226, 0.99336314, 0.9961605, 0.99586546, 0.99109817, 0.99337804, 0.991301, 0.9933379, 0.9958645, 0.9957782, 0.99083275, 0.992971, 0.9917493, 0.9929125, 0.9960706, 0.9955057, 0.9909997, 0.9932116, 0.99109054, 0.99345416, 0.9959911, 0.99601406, 0.9911389, 0.9936266, 0.9914601, 0.9933512, 0.99617684, 0.9958668, 0.9911028, 0.993385, 0.99134773, 0.99331987, 0.9958744, 0.9957748, 0.99082834, 0.9929635, 0.9918023, 0.9928847, 0.99606377, 0.9954953, 0.9909895, 0.9931885, 0.99114066, 0.99341536, 0.9959751, 0.99600476, 0.9911186, 0.9936014, 0.99145085, 0.9933195, 0.9961643, 0.9958457, 0.9910964, 0.9933733, 0.9913393, 0.993299, 0.9958633, 0.9957817, 0.9908338, 0.99296594, 0.99181235, 0.9928768, 0.99605817, 0.9954797, 0.9909909, 0.99319, 0.99112123, 0.9934155, 0.99597645, 0.9960001, 0.9911265, 0.99359584, 0.9914478, 0.993313, 0.9961532, 0.9958531, 0.9910857, 0.9933662, 0.991309, 0.993302, 0.995871, 0.9957675, 0.9908022, 0.992941, 0.9917937, 0.99286956, 0.99606353, 0.9954888, 0.9909679, 0.9931849, 0.9911191, 0.99342644, 0.9959775, 0.9959901, 0.9910854, 0.9936039, 0.9914676, 0.9933211, 0.9961566, 0.99583954, 0.9910477, 0.99336946, 0.99134433, 0.9933042, 0.9958673, 0.99575824, 0.99077123, 0.9929547, 0.9917967, 0.99287134, 0.9960585, 0.99548256, 0.9909355, 0.99319553, 0.99111855, 0.99340886, 0.995978, 0.99599373, 0.9910784, 0.99360645, 0.991443, 0.9933228, 0.99615884, 0.9958386, 0.99105763, 0.9933745, 0.9913384, 0.99329394, 0.9958529, 0.99575704, 0.99079144, 0.99295115, 0.99179256, 0.99285686, 0.99605405, 0.99547464, 0.9909294, 0.9931853, 0.99110776, 0.9934139, 0.99596703, 0.99598616, 0.9910528, 0.99360925, 0.99146396, 0.9933037, 0.99615103, 0.99584407, 0.9910465, 0.9933728, 0.99133754, 0.9932933, 0.9958593, 0.9957653, 0.99075973, 0.99295795, 0.99179244, 0.992857, 0.9960575, 0.9954808, 0.99093294, 0.99318707, 0.99113166, 0.99341524, 0.99596417, 0.9959979, 0.9910563, 0.99361575, 0.9914665, 0.99331445, 0.9961417, 0.9958472, 0.99104637, 0.99339277, 0.9913459, 0.99328053, 0.99583626, 0.99575776, 0.9907518, 0.9929599, 0.99182546, 0.9928504, 0.9960511, 0.99548066, 0.99091434, 0.9931958, 0.9911493, 0.99339616, 0.9959624, 0.99598986, 0.99106467, 0.99358666, 0.99146664, 0.9932984, 0.99614656, 0.9958388, 0.99102604, 0.9933563, 0.99136275, 0.9932842, 0.9958508, 0.9957606, 0.9907647, 0.9929415, 0.99181414, 0.9928597, 0.9960492, 0.9954791, 0.9909236, 0.9931804, 0.9911288, 0.99341404, 0.99597317, 0.9960007, 0.99105984, 0.9935923, 0.9914704, 0.99330646, 0.9961509, 0.9958471, 0.9910127, 0.9933528, 0.9913607, 0.99329066, 0.99585044, 0.99577194, 0.99076664, 0.99291843, 0.9918194, 0.99287194, 0.9960465, 0.99548537, 0.9909153, 0.99318105, 0.99113846, 0.99341726, 0.9959655, 0.996003, 0.9910499, 0.993587, 0.9914751, 0.9933101, 0.9961461, 0.9958501, 0.99101067, 0.99335057, 0.99135673, 0.993277, 0.9958472, 0.99576426, 0.9907472, 0.992924, 0.99180603, 0.992861, 0.9960419, 0.9954837, 0.9909428, 0.99315614, 0.99113023, 0.9934092, 0.9959697, 0.9960043, 0.99108833, 0.9935802, 0.9914786, 0.99330926, 0.99614215, 0.99584264, 0.9910347, 0.9933408, 0.9913386, 0.9933031, 0.99584985, 0.9957622, 0.9907782, 0.9929248, 0.9918038, 0.9928697, 0.9960426, 0.9954928, 0.9909509, 0.9931531, 0.99111325, 0.9934174, 0.9959667, 0.996006, 0.99108726, 0.9935648, 0.9914745, 0.9933143, 0.9961425, 0.99584615, 0.9910387, 0.99333197, 0.9913476, 0.9933021, 0.99584913, 0.99576735, 0.9907746, 0.9929212, 0.991803, 0.9928716, 0.9960466, 0.99547046, 0.99093145, 0.99315095, 0.99113387, 0.99340796, 0.99596727, 0.99598974, 0.99108714, 0.99356914, 0.99146724, 0.9933153, 0.9961449, 0.9958458, 0.99105084, 0.9933384, 0.99137044, 0.9932968, 0.9958562, 0.99576163, 0.9907681, 0.9929021, 0.991804, 0.99286956, 0.99604625, 0.99547106, 0.9909344, 0.9931625, 0.99111944, 0.99340385, 0.99596715, 0.9959966, 0.99106514, 0.993576, 0.9914539, 0.9933163, 0.9961567, 0.99584085, 0.9910369, 0.99333704, 0.9913135, 0.9932848, 0.9958599, 0.9957651, 0.99076724, 0.9929097, 0.99176675, 0.99283504, 0.9960506, 0.9954737, 0.9909125, 0.9931471, 0.99112487, 0.99340475, 0.99596226, 0.9959905, 0.9910678, 0.9935536, 0.9914357, 0.9933107, 0.9961481, 0.99583745, 0.99104595, 0.99330854, 0.9913447, 0.99329394, 0.99586535, 0.99577075, 0.99080384, 0.9929134, 0.9917894, 0.99285877, 0.9960585, 0.9954849, 0.99096364, 0.9931334, 0.99110776, 0.9934168, 0.9959741, 0.9959989, 0.99107766, 0.9935482, 0.9914306, 0.9933116, 0.99616677, 0.9958411, 0.99103, 0.99330115, 0.9913119, 0.99330586, 0.995878, 0.99576604, 0.9907867, 0.99288404, 0.9917904, 0.99288887, 0.9960782, 0.9954777, 0.99094653, 0.9931363, 0.9911137, 0.99344724, 0.9959806, 0.99599683, 0.9910915, 0.9935567, 0.991462, 0.99334055, 0.99615616, 0.9958529, 0.9910462, 0.9933262, 0.99135476, 0.99330443, 0.9958531, 0.9957609, 0.9907975, 0.9929041, 0.99178314, 0.9928585, 0.996046, 0.99547344, 0.99094254, 0.99314123, 0.9910807, 0.9934103, 0.9959722, 0.9959948, 0.99111056, 0.9935358, 0.9913809, 0.99329597, 0.99614227, 0.9958242, 0.9910613, 0.9932961, 0.99128824, 0.993284, 0.9958507, 0.99575293, 0.99078876, 0.9928972, 0.99175465, 0.9928457, 0.99604297, 0.9954577, 0.9909361, 0.9931138, 0.9910597, 0.9933924, 0.99595815, 0.99598366, 0.9910607, 0.99353504, 0.9913884, 0.99329996, 0.9961366, 0.99583375, 0.991012, 0.99329305, 0.9912866, 0.99327713, 0.99584746, 0.9957533, 0.99075234, 0.99288553, 0.9917726, 0.99283504, 0.99603784, 0.99546, 0.9909043, 0.9931278, 0.99109805, 0.99339724, 0.9959579, 0.99598855, 0.991071, 0.9935434, 0.9914328, 0.9932916, 0.9961378, 0.99583447, 0.9910109, 0.9933022, 0.9913168, 0.9932902, 0.9958418, 0.99575776, 0.99074733, 0.99288356, 0.99177086, 0.99284655, 0.9960323, 0.99545574, 0.9908982, 0.99311346, 0.9910656, 0.9933903, 0.99595433, 0.995984, 0.991045, 0.9935103, 0.9914078, 0.99330235, 0.9961243, 0.9958306, 0.99099606, 0.9932983, 0.9912976, 0.99328727, 0.99583447, 0.9957554, 0.9907483, 0.99288464, 0.9917653, 0.9928341, 0.9960365, 0.9954626, 0.99089795, 0.9930996, 0.9910784, 0.9933954, 0.99596065, 0.9959863, 0.99105364, 0.9935085, 0.99140316, 0.9932822, 0.99613434, 0.99581605, 0.9910012, 0.9932795, 0.99129325, 0.99327517, 0.99583846, 0.99573815, 0.9907394, 0.9928854, 0.9917739, 0.99285203, 0.9960347, 0.9954451, 0.99091035, 0.993127, 0.99106115, 0.9933981, 0.9959471, 0.9959662, 0.9910279, 0.9935375, 0.9913681, 0.9933118, 0.9961171, 0.99582124, 0.9910163, 0.99332726, 0.99129254, 0.99328434, 0.9958392, 0.9957466, 0.990749, 0.9929132, 0.9917779, 0.99284476, 0.9960328, 0.9954659, 0.9909175, 0.99313736, 0.9910712, 0.9934069, 0.9959555, 0.9959829, 0.9910818, 0.99356395, 0.9914135, 0.9933001, 0.9961354, 0.99582374, 0.9910343, 0.9933236, 0.99132174, 0.99329454, 0.99584985, 0.9957465, 0.99078596, 0.9929115, 0.9917821, 0.9928585, 0.99603987, 0.99545074, 0.99094886, 0.99314475, 0.9910955, 0.99341416, 0.9959578, 0.99598604, 0.99109274, 0.9935667, 0.99142367, 0.99331266, 0.9961392, 0.9958333, 0.9910631, 0.9933241, 0.9913037, 0.99328834, 0.9958459, 0.99575055, 0.9908097, 0.9929166, 0.99178594, 0.9928524, 0.9960424, 0.99545586, 0.9909497, 0.99314886, 0.991096, 0.9934063, 0.9959533, 0.99598134, 0.9911152, 0.99356985, 0.99145305, 0.9933203, 0.9961306, 0.9958282, 0.99106246, 0.99333525, 0.9913264, 0.9933067, 0.99583095, 0.995752, 0.9907835, 0.99291986, 0.991803, 0.99288565, 0.9960381, 0.99545574, 0.99094546, 0.99313617, 0.9911251, 0.99342585, 0.99595875, 0.99598145, 0.9910992, 0.9935655, 0.9914671, 0.9933269, 0.99613166, 0.995828331, 0.991066515, 0.9933321, 0.99134964, 0.9933122, 0.99583626, 0.995746732, 0.9907974, 0.9929317, 0.9918282, 0.99286735, 0.9960375, 0.995459974, 0.990962684, 0.9931571, 0.99112564, 0.99342287, 0.9959636, 0.9959804, 0.9911199, 0.99357045, 0.9914681, 0.9933244, 0.99613434, 0.9958274, 0.9910852, 0.9933484, 0.9913595, 0.99330914, 0.99585116, 0.9957526, 0.9908076, 0.992931, 0.9918351, 0.99287957, 0.9960388, 0.995455384, 0.990956485, 0.9931421, 0.9911355, 0.9934301, 0.99596155, 0.995966196, 0.991083026, 0.9935834, 0.9915002, 0.99331915, 0.99612504, 0.9958164, 0.9910588, 0.9933309, 0.9913515, 0.993315279, 0.995845258, 0.995744884, 0.990806341, 0.99291575, 0.9918419, 0.99287015, 0.9960305, 0.995452762, 0.990964413, 0.9931405, 0.99115086, 0.99341524, 0.9959488, 0.9959763, 0.9911069, 0.99355936, 0.9914892, 0.9933117, 0.9961216, 0.9958199, 0.991071, 0.99333125, 0.9913852, 0.99329185, 0.9958264, 0.995752931, 0.99082011, 0.9929102, 0.99184495, 0.992856, 0.99601644, 0.99545205, 0.9909544, 0.99313194, 0.99115765, 0.99340147, 0.9959429, 0.9959741, 0.9910684, 0.99354315, 0.9914737, 0.9932861, 0.9961108, 0.99581754, 0.991025, 0.9933066, 0.991334, 0.99326396, 0.9958186, 0.9957432, 0.99077016, 0.99287933, 0.9918045, 0.9928362, 0.9960132, 0.995449, 0.990925, 0.99312794, 0.99111396, 0.99337995, 0.9959332, 0.99596924, 0.9910759, 0.99353856, 0.99145544, 0.99327594, 0.9961181, 0.99582124, 0.9910326, 0.9932989, 0.9913255, 0.99327093, 0.99582595, 0.9957431, 0.9907663, 0.9928712, 0.9917875, 0.99282575, 0.99601257, 0.995449, 0.9909294, 0.99310476, 0.99110925, 0.99338573, 0.9959388, 0.9959689, 0.99103916, 0.9935296, 0.99144673, 0.9932862, 0.9960991, 0.9958184, 0.99102646, 0.99329346, 0.9913311, 0.9932681, 0.99581546, 0.99574107, 0.9907641, 0.99286824, 0.9918099, 0.99282384, 0.9960127, 0.99543184, 0.990922, 0.99308664, 0.9910856, 0.9933658, 0.99592906, 0.9959554, 0.9910637, 0.9935217, 0.9914574, 0.9932809, 0.9961101, 0.9958092, 0.9910264, 0.9932862, 0.9913522, 0.993254, 0.9958169, 0.9957354, 0.9907596, 0.9928444, 0.99180603, 0.99282384, 0.9960104, 0.99543786, 0.99092686, 0.9930871, 0.99114406, 0.9933721, 0.9959372, 0.99595886, 0.99105763, 0.9935043, 0.99148273, 0.9932688, 0.99611896, 0.99579734, 0.9910225, 0.99326646, 0.9913606, 0.99325526, 0.9958171, 0.99572563, 0.99077296, 0.9928409, 0.9918133, 0.9928048, 0.9960078, 0.9954203, 0.99092513, 0.99306905, 0.9911423, 0.9933649, 0.9959328, 0.99595946, 0.9910841, 0.9934802, 0.991471, 0.99324894, 0.996106565, 0.99579144, 0.9910545, 0.99325174, 0.99136376, 0.99322319, 0.995811164, 0.995714366, 0.990789115, 0.99283516, 0.9917916, 0.992782354, 0.996005118, 0.995420635, 0.990940213, 0.99305654, 0.9911215, 0.99334186, 0.9959327, 0.995952129, 0.991080105, 0.99349946, 0.9914353, 0.993241, 0.9961033, 0.9957866, 0.9910359, 0.99326795, 0.9912755, 0.99322623, 0.99580467, 0.9957087, 0.9907574, 0.9928438, 0.9917715, 0.9927987, 0.9960031, 0.99539787, 0.9909286, 0.9930714, 0.99105823, 0.99334747, 0.9959294, 0.9959481, 0.99106723, 0.99350816, 0.9914272, 0.9932441, 0.99610466, 0.995787203, 0.991041243, 0.9932544, 0.9913055, 0.993223548, 0.995814979, 0.99570894, 0.99077237, 0.9928403, 0.99176836, 0.99278766, 0.9959999, 0.9954075, 0.9909578, 0.99309075, 0.99110544, 0.99333876, 0.9959328, 0.9959397, 0.99108666, 0.9935131, 0.9914436, 0.993255, 0.9961073, 0.9957775, 0.9910369, 0.9932789, 0.99132186, 0.9932308, 0.9958133, 0.9956955, 0.99078524, 0.99286413, 0.99176776, 0.99279565, 0.9960054, 0.99540645, 0.9909594, 0.9930971, 0.99113643, 0.9933662, 0.9959317, 0.9959412, 0.99110305, 0.9935375, 0.9914703, 0.9932503, 0.99612796, 0.9957828, 0.99107915, 0.99329126, 0.99133277, 0.99323773, 0.9958224, 0.9956996, 0.9908193, 0.9928676, 0.99177814, 0.9927961, 0.99601454, 0.99540305, 0.99096936, 0.9931055, 0.9911135, 0.99336255, 0.9959397, 0.99594, 0.99110717, 0.99353147, 0.9914465, 0.9932561, 0.99611175, 0.9957734, 0.9910553, 0.9932897, 0.9913261, 0.9932415, 0.9958314, 0.995692, 0.99078083, 0.99286884, 0.9917945, 0.99280316, 0.99602246, 0.99539477, 0.99095404, 0.9930861, 0.991126, 0.9933594, 0.9959448, 0.9959357, 0.9911041, 0.9935225, 0.99145883, 0.99325067, 0.99612004, 0.99576014, 0.99104965, 0.99326295, 0.99136364, 0.9932476, 0.9958276, 0.99570113, 0.9907841, 0.9928423, 0.9918081, 0.9928006, 0.99601257, 0.9953937, 0.99097884, 0.9930854, 0.99112755, 0.99335974, 0.99593604, 0.99593616, 0.991121, 0.99349326, 0.99146247, 0.99326116, 0.99612325, 0.9957788, 0.9910684, 0.9932748, 0.99137354, 0.993248, 0.99582845, 0.995701, 0.9908043, 0.992861, 0.99181, 0.9928064, 0.9960173, 0.9953942, 0.99096376, 0.9930856, 0.9911368, 0.99336123, 0.99594384, 0.9959292, 0.99109733, 0.993509, 0.991467, 0.99326915, 0.99610996, 0.99577314, 0.9910908, 0.993288, 0.99136823, 0.993252, 0.9958288, 0.99569225, 0.99084437, 0.99284804, 0.991839, 0.99282223, 0.9960072, 0.99538743, 0.9909958, 0.9930875, 0.99118096, 0.9933596, 0.9959318, 0.99591994, 0.99114007, 0.99352324, 0.9915531, 0.99324656, 0.9961004, 0.9957718, 0.99111956, 0.99328774, 0.9913747, 0.9932498, 0.995815, 0.9956974, 0.99083054, 0.99285537, 0.9918407, 0.9927921, 0.9960114, 0.9953861, 0.9909832, 0.99307346, 0.9911544, 0.9933549, 0.9959341, 0.99592537, 0.99113655, 0.9935148, 0.99149185, 0.9932579, 0.99610895, 0.99576664, 0.9910846, 0.993284, 0.99137044, 0.99324846, 0.99582916, 0.99569595, 0.990842, 0.99285066, 0.9918333, 0.99279225, 0.9960127, 0.99540305, 0.9909876, 0.9930906, 0.99115765, 0.99334675, 0.99593914, 0.9959453, 0.9911061, 0.99351877, 0.99148506, 0.99323314, 0.99611115, 0.9957802, 0.99109125, 0.9932717, 0.9913754, 0.9932226, 0.99582547, 0.995712, 0.99085313, 0.99286014, 0.9918338, 0.9928011, 0.9960103, 0.99539834, 0.9910035, 0.9930997, 0.99116546, 0.99335504, 0.9959352, 0.99594206, 0.9911348, 0.9935201, 0.99147993, 0.993244, 0.99610585, 0.99578315, 0.9910836, 0.99327797, 0.99136376, 0.99323046, 0.99581677, 0.9957133, 0.99083215, 0.99286836, 0.99181575, 0.99279624, 0.9960104, 0.9954022, 0.9909877, 0.99308854, 0.99116117, 0.9933556, 0.995939, 0.995941, 0.99113363, 0.9935114, 0.991478, 0.9932509, 0.9961087, 0.9957776, 0.99109894, 0.9932863, 0.99136347, 0.99323845, 0.99582076, 0.99570644, 0.9908344, 0.99286675, 0.9918298, 0.9928041, 0.9960127, 0.9954052, 0.990998, 0.99308914, 0.9911628, 0.9933549, 0.9959351, 0.9959313, 0.99114335, 0.9935322, 0.991495, 0.99325716, 0.9961145, 0.99577785, 0.9910964, 0.9932968, 0.991376, 0.9932439, 0.995823, 0.9957027, 0.9908474, 0.99286497, 0.9918263, 0.9928067, 0.9960132, 0.9953936, 0.99098444, 0.99310654, 0.99115014, 0.9933494, 0.99594206, 0.995932, 0.9911288, 0.9935463, 0.99150157, 0.99324304, 0.9961145, 0.9957723, 0.99108994, 0.99329656, 0.9913665, 0.99323636, 0.9958178, 0.99569714, 0.99084306, 0.9928712, 0.9918119, 0.99280566, 0.99601716, 0.9953916, 0.9910075, 0.9931015, 0.9911398, 0.9933494, 0.9959431, 0.99593675, 0.99115306, 0.9935371, 0.991479, 0.99325705, 0.9961193, 0.9957676, 0.99113315, 0.9933061, 0.991355, 0.9932493, 0.9958249, 0.99569225, 0.99086404, 0.9928818, 0.9918366, 0.99280626, 0.99602056, 0.9953904, 0.99100095, 0.9931166, 0.9911641, 0.993361, 0.99594027, 0.9959352, 0.99115527, 0.9935436, 0.99149656, 0.9932603, 0.996121, 0.9957634, 0.9911293, 0.9933077, 0.99136037, 0.9932401, 0.99583036, 0.9956976, 0.990871, 0.9928873, 0.9918344, 0.99280715, 0.9960192, 0.9953832, 0.99099815, 0.9931104, 0.9911538, 0.9933528, 0.9959423, 0.9959268, 0.9911449, 0.9935411, 0.9915059, 0.9932609, 0.9961165, 0.9957693, 0.99110246, 0.99330914, 0.9913834, 0.99324137, 0.9958315, 0.9956879, 0.9908556, 0.9928757, 0.9918439, 0.9928107, 0.99601525, 0.99538, 0.991016, 0.99309933, 0.9911634, 0.99337864, 0.99594575, 0.9959209, 0.9911684, 0.9935249, 0.99150556, 0.9932642, 0.9961157, 0.9957645, 0.9911259, 0.9932904, 0.9913834, 0.9932626, 0.99583566, 0.9956865, 0.99087024, 0.9928631, 0.9918488, 0.99282223, 0.9960276, 0.9953843, 0.99102646, 0.99308574, 0.9911891, 0.99338186, 0.9959496, 0.995924, 0.99116, 0.9935098, 0.9915097, 0.9932817, 0.9961205, 0.99576735, 0.9911261, 0.9932643, 0.9913834, 0.9932636, 0.99582845, 0.9956957, 0.9908866, 0.9928524, 0.9918595, 0.99282986, 0.99601394, 0.9953845, 0.99104136, 0.99308866, 0.991184, 0.9933745, 0.99593866, 0.9959287, 0.9911821, 0.9935183, 0.99151355, 0.99327105, 0.9961033, 0.9957536, 0.9911169, 0.9932849, 0.99141663, 0.9932673, 0.9958235, 0.9956819, 0.99086285, 0.9928732, 0.991871, 0.99284136, 0.9960122, 0.9953701, 0.991025, 0.99308044, 0.99120235, 0.9933948, 0.9959358, 0.9959183, 0.9911744, 0.99349123, 0.99152243, 0.9932788, 0.9961074, 0.99576163, 0.99112475, 0.9932661, 0.99140126, 0.9932609, 0.9958174, 0.9956844, 0.9908631, 0.9928271, 0.9918616, 0.9928383, 0.9960115, 0.9953812, 0.9910341, 0.9930627, 0.99120283, 0.99339056, 0.9959389, 0.9959196, 0.991176, 0.99350053, 0.99153614, 0.9932833, 0.9961049, 0.995749, 0.9911295, 0.99326104, 0.991396, 0.993248, 0.9958156, 0.9956838, 0.9908722, 0.9928427, 0.99186844, 0.99281937, 0.99600047, 0.9953701, 0.9910163, 0.993075, 0.9911745, 0.9933657, 0.9959341, 0.99591404, 0.9911884, 0.99352455, 0.9915212, 0.99326235, 0.9960951, 0.995756, 0.9911452, 0.9932861, 0.991402, 0.99325293, 0.99581665, 0.9956768, 0.9908769, 0.99286026, 0.9918682, 0.9928254, 0.99599636, 0.9953682, 0.99105424, 0.9930997, 0.99120486, 0.9933723, 0.99593365, 0.99591863, 0.9911963, 0.9935209, 0.99153876, 0.9932677, 0.9960937, 0.99574405, 0.9911488, 0.9932983, 0.99140805, 0.99325573, 0.9958131, 0.9956717, 0.9908988, 0.99287206, 0.99189013, 0.9928347, 0.996005, 0.99536854, 0.9910586, 0.993101, 0.9912164, 0.9933785, 0.995939, 0.99591166, 0.9911841, 0.9935263, 0.9915617, 0.9932817, 0.99610394, 0.9957485, 0.99116045, 0.99330115, 0.9914362, 0.99326164, 0.9958236, 0.99567854, 0.9909086, 0.99287015, 0.9918954, 0.9928375, 0.99600863, 0.9953682, 0.99105936, 0.9930999, 0.99123704, 0.9933854, 0.9959389, 0.99590564, 0.9911977, 0.993523, 0.9915673, 0.993277, 0.99610317, 0.9957554, 0.9911801, 0.9932995, 0.9914382, 0.9932602, 0.9958211, 0.9956766, 0.99091655, 0.99286497, 0.991896, 0.9928394, 0.99600613, 0.9953677, 0.99107635, 0.9930934, 0.99123096, 0.9933843, 0.9959404, 0.9959183, 0.9911884, 0.9935183, 0.99156255, 0.9932803, 0.9961055, 0.9957549, 0.99116325, 0.99329007, 0.9914212, 0.9932803, 0.9958204, 0.99568874, 0.9909119, 0.9928692, 0.9918767, 0.99285805, 0.9960078, 0.9953814, 0.9910814, 0.99309593, 0.99123865, 0.9934045, 0.99594194, 0.99591887, 0.9912273, 0.9935196, 0.99156326, 0.99329317, 0.99610704, 0.99575967, 0.9911828, 0.99330187, 0.9914348, 0.99328846, 0.99582064, 0.99569005, 0.9909266, 0.9928807, 0.9918982, 0.9928598, 0.99600637, 0.9953837, 0.99107826, 0.99309605, 0.9912408, 0.9934005, 0.995937, 0.9959245, 0.99121845, 0.99352115, 0.9915652, 0.99329865, 0.99610174, 0.99575526, 0.99118197, 0.9933106, 0.99144125, 0.9932822, 0.9958216, 0.99568933, 0.9909346, 0.99288565, 0.99190736, 0.99285686, 0.9960122, 0.9953755, 0.99106675, 0.9931166, 0.99124676, 0.9934115, 0.9959462, 0.99592656, 0.9912232, 0.9935329, 0.9915794, 0.99329925, 0.9961113, 0.9957693, 0.9911683, 0.9933042, 0.9914403, 0.9932915, 0.9958263, 0.995701, 0.99094, 0.9928885, 0.9919029, 0.99286205, 0.9960129, 0.99538, 0.99109274, 0.9931078, 0.9912484, 0.9934097, 0.9959519, 0.99593145, 0.99122745, 0.9935371, 0.99158114, 0.9933107, 0.99611175, 0.99577206, 0.9911847, 0.99332523, 0.9914518, 0.9932788, 0.9958339, 0.99569726, 0.990932, 0.9928847, 0.9919125, 0.9928595, 0.9960156, 0.995393, 0.991108, 0.9931098, 0.9912347, 0.99340004, 0.9959392, 0.9959334, 0.9912361, 0.9935283, 0.9915594, 0.99329704, 0.9961054, 0.9957729, 0.9912068, 0.99330914, 0.9914279, 0.9932876, 0.99582607, 0.995699, 0.99095786, 0.9928803, 0.99189454, 0.99285454, 0.9960089, 0.9953839, 0.9910916, 0.9931119, 0.9912292, 0.99339867, 0.995943, 0.99593186, 0.9912396, 0.99354017, 0.9915719, 0.9932861, 0.9961075, 0.99576724, 0.99121106, 0.9933264, 0.99143654, 0.9932956, 0.9958198, 0.99569154, 0.99095285, 0.99288964, 0.9919111, 0.99285746, 0.99600023, 0.99537975, 0.9911047, 0.99311066, 0.9912305, 0.9934045, 0.99593425, 0.9959262, 0.9912413, 0.99354774, 0.9915542, 0.9932823, 0.9960895, 0.99576676, 0.99119455, 0.993331, 0.99143094, 0.99327916, 0.9958157, 0.99568874, 0.99095464, 0.99289554, 0.99189997, 0.99284816, 0.9960019, 0.9953896, 0.9910854, 0.9931298, 0.99122345, 0.9933971, 0.9959416, 0.9959246, 0.99122614, 0.99354935, 0.991585, 0.9932849, 0.99610585, 0.99575526, 0.991184, 0.9933314, 0.991445, 0.9932728, 0.99581826, 0.99568, 0.9909355, 0.9929052, 0.991915, 0.9928403, 0.9960059, 0.9953837, 0.9910945, 0.99313617, 0.9912442, 0.993386, 0.9959411, 0.9959174, 0.9912101, 0.9935607, 0.99156356, 0.9932769, 0.9961002, 0.9957479, 0.9911829, 0.9933122, 0.99143434, 0.99326235, 0.99580395, 0.99568295, 0.9909283, 0.9928746, 0.9919007, 0.9928214, 0.9959816, 0.995367, 0.99106526, 0.99310404, 0.99120694, 0.9933738, 0.9959096, 0.9959118, 0.9911885, 0.99354124, 0.9915603, 0.9932488, 0.9960724, 0.99575526, 0.9911452, 0.9933078, 0.9914045, 0.993233, 0.9957913, 0.9956879, 0.99092805, 0.9928974, 0.9919091, 0.9928052, 0.99598485, 0.99539053, 0.9910896, 0.99311686, 0.9912198, 0.99337983, 0.9959191, 0.99592835, 0.99120516, 0.99354476, 0.99156827, 0.9932636, 0.9960716, 0.9957645, 0.99117124, 0.9933096, 0.99145037, 0.9932463, 0.9958007, 0.9956937, 0.99090695, 0.9928697, 0.99189866, 0.99279296, 0.99597764, 0.9953701, 0.9910394, 0.9930823, 0.99120426, 0.9933658, 0.9959144, 0.99592066, 0.9912019, 0.9935203, 0.99156255, 0.9932503, 0.9960776, 0.9957526, 0.9911443, 0.9932882, 0.9914274, 0.99323916, 0.99578196, 0.99567205, 0.9908825, 0.9928555, 0.99187064, 0.9927937, 0.99598783, 0.9953476, 0.99100226, 0.9930843, 0.99113536, 0.9933575, 0.9959036, 0.9958982, 0.99118495, 0.9935115, 0.9914831, 0.9932296, 0.996061, 0.9957243, 0.99114263, 0.9932504, 0.99134165, 0.993206, 0.99578637, 0.99566215, 0.99088156, 0.9928262, 0.99177426, 0.99278486, 0.99595636, 0.99532217, 0.991002, 0.99304634, 0.991117, 0.9933124, 0.99588746, 0.99587715, 0.99115855, 0.99345064, 0.9914628, 0.99320304, 0.9960756, 0.9957342, 0.99116194, 0.99327844, 0.9913727, 0.99318695, 0.99579513, 0.99565625, 0.990922, 0.99282974, 0.9917996, 0.9927164, 0.9959527, 0.9953293, 0.99104255, 0.9930159, 0.99108386, 0.99330443, 0.9958556, 0.9958531, 0.9911953, 0.99342924, 0.9914244, 0.9931971, 0.9960161, 0.9957047, 0.9911285, 0.99323237, 0.9913101, 0.99318236, 0.99576485, 0.99563307, 0.9908847, 0.9927913, 0.9917973, 0.99275714, 0.9959489, 0.9953395, 0.99107766, 0.99304444, 0.9910802, 0.99332833, 0.99587125, 0.9958744, 0.99121785, 0.993475, 0.9914528, 0.9932156, 0.99603134, 0.995708, 0.9911369, 0.9932387, 0.9912981, 0.9931973, 0.995752, 0.99563485, 0.9909136, 0.9928208, 0.99179405, 0.9927901, 0.9959208, 0.9953198, 0.9910745, 0.99303436, 0.99107885, 0.9933401, 0.9958613, 0.9958826, 0.99122673, 0.9934709, 0.99145097, 0.9932249, 0.99602354, 0.99571866, 0.9911628, 0.9932469, 0.9913254, 0.99320084, 0.9957478, 0.99565613, 0.9909298, 0.9928014, 0.9917977, 0.9927651, 0.99591666, 0.99533075, 0.9910534, 0.99302, 0.9910846, 0.99332184, 0.995852, 0.9958883, 0.99120486, 0.9934642, 0.99143106, 0.9932154, 0.9960073, 0.9957211, 0.99115473, 0.99324495, 0.991297, 0.9932, 0.9957153, 0.99564016, 0.9909347, 0.99281645, 0.99175584, 0.99277747, 0.9959025, 0.995331, 0.9910767, 0.99302953, 0.9910597, 0.9933408, 0.99582124, 0.9958827, 0.99122685, 0.9934735, 0.99142563, 0.9932234, 0.9959994, 0.9957118, 0.9911709, 0.9932579, 0.99130005, 0.99320716, 0.99574095, 0.99565506, 0.99094796, 0.9928275, 0.99178994, 0.99279857, 0.995917, 0.99534845, 0.9911027, 0.9930473, 0.99107134, 0.99333656, 0.99584997, 0.99588907, 0.9912259, 0.99348134, 0.99143714, 0.99321437, 0.9960103, 0.9957223, 0.9911851, 0.9932515, 0.99131435, 0.9932098, 0.99573946, 0.99566483, 0.990943, 0.99283916, 0.9917955, 0.9927765, 0.99592066, 0.9953482, 0.9910711, 0.99304914, 0.9910916, 0.99332654, 0.9958537, 0.9958956, 0.99119467, 0.9934983, 0.9914643, 0.9932066, 0.99601513, 0.99573046, 0.9911585, 0.9932648, 0.9913398, 0.99318886, 0.99574333, 0.99565846, 0.99094796, 0.9928353, 0.99178576, 0.99275887, 0.9959214, 0.99532837, 0.99103713, 0.9930241, 0.99110717, 0.99332076, 0.99586403, 0.995887, 0.99122685, 0.9934761, 0.9914259, 0.99319965, 0.99601233, 0.995719, 0.9911622, 0.9932423, 0.9913135, 0.9931798, 0.995738, 0.99564844, 0.9909276, 0.99278957, 0.9917651, 0.9927456, 0.9959164, 0.9953381, 0.9910808, 0.9930133, 0.9911068, 0.9933287, 0.9958513, 0.9958828, 0.9912408, 0.9934671, 0.99142516, 0.9931967, 0.9959863, 0.9957047, 0.99118024, 0.99325067, 0.99129313, 0.9931733, 0.9956898, 0.99563104, 0.9909254, 0.9927666, 0.99171877, 0.99273866, 0.99585766, 0.99531436, 0.9910127, 0.99301213, 0.9910272, 0.9933054, 0.99579203, 0.995886, 0.9911885, 0.9934574, 0.99138767, 0.9931799, 0.99596053, 0.9957014, 0.99114543, 0.993262, 0.99129856, 0.99316734, 0.99568295, 0.9956469, 0.99091035, 0.99283737, 0.9917711, 0.9927423, 0.99587303, 0.99532825, 0.99101067, 0.9930316, 0.9910274, 0.9932874, 0.9958048, 0.99587137, 0.9912298, 0.9934724, 0.99139696, 0.99316776, 0.99597883, 0.99569726, 0.9911773, 0.99324965, 0.9912942, 0.9931612, 0.99570906, 0.99563956, 0.990952, 0.99283457, 0.9917754, 0.9927285, 0.995891, 0.99530655, 0.99109286, 0.9930345, 0.9910552, 0.9933029, 0.99582916, 0.9958733, 0.9912146, 0.9934857, 0.9914219, 0.993172, 0.9959864, 0.99570197, 0.99116, 0.9932555, 0.9912989, 0.99316144, 0.9957105, 0.99563295, 0.9909129, 0.9928128, 0.9917795, 0.9927309, 0.9958864, 0.9953029, 0.99104583, 0.9930193, 0.9910636, 0.99328053, 0.9958311, 0.99586606, 0.9912005, 0.99347115, 0.9914353, 0.9931799, 0.9959863, 0.99569935, 0.99113196, 0.99324906, 0.99130964, 0.9931564, 0.99571735, 0.99564147, 0.99090755, 0.99281836, 0.99179393, 0.9927228, 0.99589527, 0.9953003, 0.99101985, 0.9930201, 0.99107534, 0.9932816, 0.99582595, 0.995869, 0.9911914, 0.9934743, 0.9914593, 0.9931606, 0.9959817, 0.9956992, 0.9911243, 0.9932434, 0.99131495, 0.993142, 0.99570954, 0.9956391, 0.99089307, 0.99280304, 0.9917972, 0.9927221, 0.9958859, 0.99530256, 0.99101347, 0.9930107, 0.99106956, 0.9932823, 0.9958131, 0.9958735, 0.9911907, 0.99348605, 0.9914336, 0.9931692, 0.99598145, 0.9957056, 0.99112827, 0.9932515, 0.99131495, 0.9931554, 0.9957048, 0.99563116, 0.9908771, 0.99283206, 0.9917911, 0.992732, 0.99587893, 0.9952992, 0.99100083, 0.9930248, 0.99107236, 0.9932855, 0.99581355, 0.9958711, 0.9911585, 0.9934766, 0.9914267, 0.9931779, 0.9959775, 0.99569654, 0.99110913, 0.99325424, 0.99131507, 0.993168, 0.9957015, 0.99562895, 0.99085826, 0.9928383, 0.9918075, 0.99274653, 0.995882, 0.99529487, 0.9909958, 0.99302614, 0.9910814, 0.9933054, 0.9958251, 0.9958548, 0.9911671, 0.9934922, 0.99145204, 0.99319744, 0.99598277, 0.99570197, 0.9911062, 0.99325454, 0.9913442, 0.9931926, 0.9957177, 0.9956387, 0.99090207, 0.99284726, 0.9918155, 0.99275535, 0.99589276, 0.9953043, 0.99100155, 0.99303424, 0.99108934, 0.9933141, 0.9958224, 0.99587893, 0.9911624, 0.9935002, 0.99147075, 0.99320674, 0.99598986, 0.99570847, 0.991096, 0.99327046, 0.99134225, 0.99319106, 0.99571747, 0.9956368, 0.9908565, 0.99283916, 0.9918297, 0.992759, 0.9958965, 0.9953033, 0.9909969, 0.9930306, 0.99109566, 0.9933089, 0.99582857, 0.9958671, 0.99116206, 0.9934823, 0.9914671, 0.9932019, 0.99598336, 0.9957009, 0.9910896, 0.9932603, 0.99133146, 0.99318755, 0.9957164, 0.9956303, 0.99086154, 0.992834, 0.9918052, 0.9927658, 0.99588853, 0.99531823, 0.9909876, 0.9930274, 0.9910942, 0.9933135, 0.99582136, 0.99586403, 0.99115306, 0.9934922, 0.99147654, 0.99320847, 0.9959781, 0.9956912, 0.99106944, 0.9932615, 0.99132913, 0.9932001, 0.9956998, 0.9956286, 0.9908349, 0.9928328, 0.9917944, 0.9927684, 0.99588233, 0.99529016, 0.99095637, 0.99301916, 0.99107146, 0.99332476, 0.9958152, 0.9958598, 0.9911119, 0.99347335, 0.99143445, 0.993214, 0.9959619, 0.9956796, 0.9910335, 0.9932707, 0.9913334, 0.9932018, 0.9956949, 0.995615, 0.9908088, 0.99282235, 0.99181, 0.99275136, 0.99585694, 0.99529356, 0.9909231, 0.99302304, 0.99106455, 0.9933276, 0.9957982, 0.99586225, 0.99109674, 0.9934724, 0.9914396, 0.99321526, 0.9959502, 0.9957008, 0.991041, 0.9932475, 0.9913263, 0.99318886, 0.995679, 0.99565125, 0.9908127, 0.9928099, 0.991799, 0.99276525, 0.9958513, 0.99532217, 0.9909679, 0.9930026, 0.9910784, 0.9933021, 0.9957858, 0.9958852, 0.9911, 0.9934301, 0.9914336, 0.9932, 0.9959555, 0.9957308, 0.9910368, 0.9932227, 0.9913414, 0.9931804, 0.9956782, 0.9956536, 0.99082947, 0.9927938, 0.9918188, 0.9927457, 0.995849, 0.9952833, 0.99094725, 0.9929938, 0.99110156, 0.9933204, 0.99577796, 0.99588805, 0.991117, 0.9934448, 0.99141943, 0.99320084, 0.9959347, 0.995712, 0.99107295, 0.9932389, 0.99132746, 0.99322176, 0.9956924, 0.9956646, 0.990824, 0.9927993, 0.99176043, 0.99274725, 0.995834, 0.9953135, 0.9909462, 0.9929892, 0.99104583, 0.9933094, 0.99579406, 0.99589336, 0.9911386, 0.99345994, 0.99142635, 0.99321, 0.99594575, 0.99572587, 0.9910689, 0.9932516, 0.9913201, 0.99318975, 0.9956756, 0.9956503, 0.9908324, 0.9927892, 0.99179137, 0.9927651, 0.995852, 0.9953057, 0.9910268, 0.99297696, 0.9910586, 0.99331653, 0.9958027, 0.9958799, 0.99116653, 0.99346995, 0.9914665, 0.9932242, 0.9959662, 0.9957081, 0.9910716, 0.99322504, 0.9913061, 0.99320143, 0.9956951, 0.99564135, 0.99083626, 0.9928006, 0.99178785, 0.9927816, 0.9958715, 0.99531907, 0.99098027, 0.992986, 0.9910552, 0.99332994, 0.9958085, 0.9958769, 0.9911395, 0.993457, 0.991402, 0.993236, 0.9959669, 0.99571615, 0.99107426, 0.9932409, 0.9912688, 0.9932092, 0.9957023, 0.9956439, 0.9908489, 0.9927906, 0.9917772, 0.99279433, 0.9958788, 0.995321, 0.99098563, 0.99299943, 0.9910326, 0.9933407, 0.9958235, 0.99588734, 0.9911656, 0.99345946, 0.9914296, 0.99323726, 0.9959838, 0.9957119, 0.99106663, 0.9932288, 0.9912686, 0.9932201, 0.99571073, 0.99565023, 0.9908475, 0.9927872, 0.9917635, 0.99278826, 0.9958822, 0.99532944, 0.9909757, 0.9929853, 0.9910267, 0.99333334, 0.99582475, 0.99589616, 0.9911652, 0.99345523, 0.9914014, 0.99322903, 0.9959844, 0.99571073, 0.9910814, 0.9932387, 0.99129325, 0.99321127, 0.99571, 0.995645, 0.9908433, 0.992785, 0.99178, 0.99278086, 0.9958768, 0.99531496, 0.9909867, 0.992979, 0.991033, 0.99334586, 0.9958125, 0.99587375, 0.9911647, 0.99344134, 0.9914015, 0.99323446, 0.99596584, 0.99571013, 0.99105555, 0.9932162, 0.9912969, 0.99321884, 0.99569726, 0.9956328, 0.99083555, 0.99277, 0.99178046, 0.9927959, 0.99587244, 0.99531764, 0.9909673, 0.99298555, 0.9910355, 0.993346, 0.9958107, 0.99587834, 0.99113595, 0.99343395, 0.99142575, 0.9932494, 0.9959746, 0.9957094, 0.991049, 0.99319696, 0.9913045, 0.99324447, 0.9957051, 0.99564147, 0.9908316, 0.9927666, 0.9918017, 0.9928281, 0.99588025, 0.99532545, 0.99096453, 0.99298006, 0.99108154, 0.993387, 0.995821, 0.995887, 0.99114615, 0.9934416, 0.99146336, 0.99326843, 0.9959839, 0.99571496, 0.9910882, 0.993222, 0.99133295, 0.9932643, 0.9957198, 0.9956477, 0.99086976, 0.99279565, 0.99181086, 0.9928477, 0.99588436, 0.99532735, 0.99098855, 0.99299216, 0.99110204, 0.99338335, 0.99582535, 0.9958835, 0.99114203, 0.993437, 0.9915008, 0.9932682, 0.99597955, 0.99571496, 0.99104965, 0.9932301, 0.99136835, 0.993262, 0.99571, 0.99565786, 0.99083114, 0.9927718, 0.99184847, 0.99283445, 0.9958822, 0.99532795, 0.99094665, 0.9929732, 0.9911308, 0.9933775, 0.99582267, 0.9958964, 0.9910937, 0.99342185, 0.9915092, 0.9932763, 0.9959851, 0.9957346, 0.99103117, 0.9932054, 0.9913845, 0.9932532, 0.99571025, 0.9956617, 0.9908033, 0.9927637, 0.99186534, 0.9928128, 0.9958709, 0.99532604, 0.99091226, 0.99296874, 0.99111784, 0.99336195, 0.99581933, 0.99589217, 0.99105906, 0.9934289, 0.9915153, 0.99324316, 0.9959825, 0.99572146, 0.991012, 0.9932013, 0.9913794, 0.9932406, 0.995708, 0.99565893, 0.99079084, 0.99276227, 0.99183697, 0.99281174, 0.9958709, 0.99534136, 0.9909176, 0.9929703, 0.9911011, 0.99336725, 0.99581474, 0.99589854, 0.99109626, 0.9934267, 0.99149, 0.99326634, 0.9959792, 0.99572796, 0.9910278, 0.99320704, 0.9913597, 0.9932509, 0.9957047, 0.9956515, 0.99082875, 0.9927584, 0.99183816, 0.9928342, 0.99588615, 0.9953399, 0.99096465, 0.9929992, 0.9911333, 0.9933901, 0.99583256, 0.99589914, 0.9911143, 0.9934341, 0.9914819, 0.99328065, 0.99598867, 0.99572664, 0.9910327, 0.9932069, 0.9913549, 0.9932585, 0.9957308, 0.9956641, 0.99081635, 0.9927656, 0.9918257, 0.9928417, 0.9959006, 0.9953566, 0.99090636, 0.9929767, 0.99113363, 0.9933749, 0.9958454, 0.9959198, 0.9911041, 0.99342805, 0.9914648, 0.99326456, 0.99598426, 0.99572015, 0.99102134, 0.9932105, 0.99134773, 0.9932649, 0.9957122, 0.99565125, 0.99080855, 0.99278414, 0.99182713, 0.99283266, 0.9958739, 0.99536455, 0.9909214, 0.9929791, 0.99116516, 0.99341255, 0.995856, 0.9959019, 0.9911067, 0.9934324, 0.9915513, 0.99328125, 0.9960044, 0.995714, 0.9910561, 0.9931693, 0.9914119, 0.9932717, 0.99572927, 0.99561226, 0.9908433, 0.9927469, 0.9918072, 0.99282914, 0.99587584, 0.9952794, 0.9909451, 0.9929311, 0.9911318, 0.9934023, 0.9958406, 0.9958165, 0.9911157, 0.9933824, 0.991475, 0.9932755, 0.9959947, 0.9956262, 0.99102134, 0.99314743, 0.9913169, 0.9932328, 0.9957372, 0.99555993, 0.9908055, 0.99270076, 0.9917753, 0.9927839, 0.99591523, 0.99518573, 0.9909174, 0.9928813, 0.9909684, 0.99335194, 0.9958476, 0.9957776, 0.9911056, 0.9933825, 0.99148005, 0.99326104, 0.9960286, 0.9955632, 0.99098843, 0.993137, 0.9913585, 0.99322283, 0.9957614, 0.99552685, 0.9907937, 0.9926703, 0.99184626, 0.992789, 0.9959178, 0.9951856, 0.9909195, 0.99284583, 0.9911629, 0.99336076, 0.99586475, 0.9957842, 0.9911227, 0.99336016, 0.9916017, 0.99326175, 0.9960013, 0.9955878, 0.99102414, 0.9931056, 0.9913488, 0.9932139, 0.99573886, 0.9955507, 0.99083847, 0.992679, 0.9918057, 0.99277204, 0.99593353, 0.99520266, 0.9909354, 0.9928919, 0.99108106, 0.99333984, 0.9958786, 0.99576825, 0.9911096, 0.99331206, 0.99153346, 0.993234, 0.99601704, 0.99555874, 0.9910359, 0.9930697, 0.99126834, 0.9931806, 0.9957613, 0.9955128, 0.99082494, 0.99264365, 0.99177015, 0.9927872, 0.99593186, 0.9951722, 0.99096864, 0.9928209, 0.9910553, 0.9933509, 0.9958806, 0.99576163, 0.9911286, 0.99329877, 0.991544, 0.99328125, 0.9960693, 0.99557567, 0.99101186, 0.9930547, 0.9913993, 0.9932568, 0.99581665, 0.9955365, 0.99090767, 0.9926156, 0.9919081, 0.9928364, 0.9959954, 0.99515706, 0.99098855, 0.9928058, 0.99115306, 0.99335736, 0.99593234, 0.99574393, 0.99117273, 0.9933048, 0.9915628, 0.993273, 0.9960681, 0.9954784, 0.99101853, 0.9930569, 0.99137026, 0.993274, 0.9958263, 0.9955212, 0.990908, 0.9926414, 0.9919059, 0.99283254, 0.9959947, 0.99517983, 0.99100345, 0.9928623, 0.9911459, 0.9933832, 0.9959183, 0.99576896, 0.9912306, 0.9933296, 0.991576, 0.99328774, 0.9960802, 0.9956, 0.99119675, 0.99312854, 0.99145365, 0.993277, 0.9957956, 0.9955391, 0.9909095, 0.99266326, 0.99195075, 0.9928356, 0.9959567, 0.9951898, 0.9910018, 0.9928597, 0.9912415, 0.99337137, 0.995919, 0.9957472, 0.99117815, 0.99327266, 0.99147654, 0.99322623, 0.9960802, 0.99559385, 0.99109536, 0.9930715, 0.9914362, 0.993238, 0.99583495, 0.99548995, 0.9908988, 0.9926084, 0.9919226, 0.99282163, 0.9960108, 0.9952136, 0.9910065, 0.9928362, 0.9911868, 0.9933824, 0.9959532, 0.9957585, 0.9912567, 0.99330807, 0.9914415, 0.9932816, 0.9961152, 0.9956006, 0.99115354, 0.9931091, 0.9914676, 0.9933134, 0.995858, 0.99555033, 0.99096805, 0.99267185, 0.99187136, 0.99282455, 0.9960621, 0.9951409, 0.99115527, 0.9929696, 0.99108857, 0.9933876, 0.995961, 0.99573433, 0.9913864, 0.9934423, 0.9915057, 0.9933162, 0.9961495, 0.99555176, 0.9912823, 0.99320704, 0.9913448, 0.99331313, 0.99589, 0.9955331, 0.99113774, 0.99280435, 0.99190456, 0.9928645, 0.9960186, 0.9952087, 0.9912593, 0.9930189, 0.9911828, 0.99337804, 0.99599636, 0.99581045, 0.99145985, 0.99345344, 0.9915343, 0.9932764, 0.99613684, 0.9956208, 0.9913766, 0.9932427, 0.9914562, 0.99328065, 0.99587727, 0.99557114, 0.99118024, 0.9927852, 0.99187464, 0.9928069, 0.99607545, 0.99523807, 0.99131984, 0.9929676, 0.99115777, 0.9933563, 0.9960155, 0.99581677, 0.9915195, 0.9934268, 0.9915696, 0.9932541, 0.99616843, 0.9956386, 0.99139106, 0.99321026, 0.9914506, 0.99322987, 0.9959198, 0.9955681, 0.991226, 0.99276733, 0.9919139, 0.9927983, 0.9960829, 0.9952169, 0.99130297, 0.99294925, 0.99118376, 0.9933723, 0.99598545, 0.9958036, 0.99152154, 0.9934088, 0.991492, 0.99329174, 0.9960951, 0.99553025, 0.99138653, 0.9931624, 0.99135864, 0.9932747, 0.99588424, 0.9955395, 0.9911884, 0.9927406, 0.9919234, 0.9928316, 0.9960628, 0.9952287, 0.9912866, 0.99295205, 0.99117136, 0.99336725, 0.995998, 0.99580586, 0.9915178, 0.99341184, 0.99158376, 0.9933088, 0.996158, 0.99560326, 0.99140877, 0.9931925, 0.9914268, 0.9933077, 0.9958918, 0.9955473, 0.9912156, 0.9927551, 0.99189645, 0.9928435, 0.99604434, 0.9952147, 0.9913173, 0.9929361, 0.99118185, 0.9933842, 0.9959928, 0.9958294, 0.99152386, 0.993419, 0.99156255, 0.9932982, 0.9961646, 0.9956027, 0.99140173, 0.993232, 0.991388, 0.99327034, 0.9958955, 0.9955248, 0.9912355, 0.99279916, 0.99191463, 0.9928434, 0.9960601, 0.99520344, 0.9913278, 0.99298275, 0.99117804, 0.9933888, 0.99599123, 0.9957776, 0.9915359, 0.99344194, 0.9915935, 0.9932908, 0.9961417, 0.99558437, 0.9914057, 0.99323916, 0.99137, 0.9932862, 0.99587196, 0.99550015, 0.9912477, 0.99279225, 0.99188614, 0.992856, 0.99604577, 0.99517655, 0.9913119, 0.99300015, 0.99116516, 0.9934185, 0.99597657, 0.9957471, 0.99151903, 0.9934822, 0.9915023, 0.9933078, 0.99613494, 0.99555427, 0.99135643, 0.9932575, 0.9913988, 0.9933043, 0.99586886, 0.9954873, 0.9911726, 0.9928256, 0.99188685, 0.9928564, 0.9960322, 0.9951291, 0.9912936, 0.99303514, 0.99114174, 0.99341065, 0.99595284, 0.99566346, 0.9914744, 0.9934899, 0.9915332, 0.99329525, 0.9961177, 0.9955649, 0.9913673, 0.993262, 0.991376, 0.99329346, 0.9958436, 0.9955056, 0.99123085, 0.99283546, 0.99184674, 0.99283046, 0.99596983, 0.9951313, 0.99125755, 0.9930434, 0.9911158, 0.9933848, 0.9959604, 0.99570376, 0.9914562, 0.9935282, 0.9915285, 0.99325866, 0.99614054, 0.9955149, 0.9913323, 0.99326575, 0.9913714, 0.9932421, 0.99585885, 0.9954322, 0.991145, 0.99283135, 0.9918325, 0.9928208, 0.9960299, 0.9950867, 0.99123305, 0.99302506, 0.9911391, 0.9933957, 0.9959645, 0.9957021, 0.99147063, 0.9934923, 0.99149305, 0.99329174, 0.99614644, 0.9954903, 0.99133307, 0.9932585, 0.9913824, 0.9932635, 0.9958734, 0.99543095, 0.99117345, 0.99282515, 0.9918534, 0.99282384, 0.99602294, 0.9950734, 0.99126774, 0.9930166, 0.99116313, 0.9934092, 0.9960114, 0.995673, 0.99142146, 0.9934964, 0.9915405, 0.9933117, 0.9961836, 0.99550855, 0.99130255, 0.99325186, 0.99137366, 0.99331564, 0.99590874, 0.995393, 0.99112767, 0.9928276, 0.9918292, 0.99286205, 0.99608374, 0.9950853, 0.99120826, 0.9929865, 0.9911512, 0.99337864, 0.9960304, 0.9957191, 0.99145633, 0.9934596, 0.99149394, 0.99328244, 0.9962077, 0.99554324, 0.99129796, 0.99323785, 0.99135005, 0.9932759, 0.9958834, 0.99548763, 0.9911516, 0.99275804, 0.991836, 0.99285614, 0.99606895, 0.99510926, 0.9912197, 0.99297184, 0.9911148, 0.99338794, 0.9960083, 0.99570894, 0.991449, 0.99344087, 0.99150735, 0.9932984, 0.99612516, 0.995468, 0.9913084, 0.99320257, 0.9913129, 0.99329346, 0.9959091, 0.9954047, 0.9911609, 0.99274445, 0.99182945, 0.9928571, 0.99607545, 0.9950937, 0.9912379, 0.9929865, 0.9911073, 0.99342066, 0.9960491, 0.9957041, 0.9914118, 0.993421, 0.99141943, 0.99332327, 0.9962025, 0.995466, 0.99127734, 0.9932429, 0.9912964, 0.9933395, 0.99594194, 0.9953963, 0.9911217, 0.9927483, 0.99178374, 0.99295557, 0.99612087, 0.995029, 0.9912192, 0.9929812, 0.9910154, 0.993495, 0.9960148, 0.99562943, 0.9914677, 0.99347323, 0.9914289, 0.99340844, 0.9962392, 0.9954496, 0.9913414, 0.99321586, 0.991219, 0.99332434, 0.9959792, 0.9953299, 0.99117756, 0.9927449, 0.99174213, 0.9928555, 0.996099, 0.9949332, 0.9912546, 0.9929288, 0.990982, 0.9934437, 0.9960169, 0.99554515, 0.9914654, 0.9934404, 0.991417, 0.9933779, 0.9961729, 0.99535483, 0.991338, 0.99326974, 0.99120015, 0.99339545, 0.9959311, 0.99527794, 0.99113667, 0.99284923, 0.99168277, 0.9929322, 0.9960995, 0.9949256, 0.9912273, 0.99305713, 0.9909634, 0.99347574, 0.99606717, 0.9955311, 0.99136555, 0.993537247, 0.991389453, 0.9934323, 0.9961784, 0.9953389, 0.9913044, 0.9932082, 0.9911033, 0.9933263, 0.99590516, 0.9952612, 0.9911289, 0.9927574, 0.9916158, 0.9929091, 0.99606574, 0.99490118, 0.99118495, 0.9929288, 0.99083126, 0.9934575, 0.9960059, 0.9955415, 0.99141216, 0.9933872, 0.9912908, 0.99338394, 0.9961616, 0.9953499, 0.99128366, 0.9931988, 0.9910048, 0.99334043, 0.99591345, 0.9952773, 0.9911452, 0.99275076, 0.9916467, 0.99297583, 0.996083, 0.9949368, 0.9912477, 0.9929705, 0.99085325, 0.99352205, 0.99602956, 0.99557304, 0.99146384, 0.9934382, 0.9912874, 0.9934364, 0.996185, 0.99537116, 0.99132127, 0.9931931, 0.9911192, 0.9933595, 0.9958975, 0.9953087, 0.9911601, 0.99275815, 0.9916558, 0.9929168, 0.996052, 0.99492633, 0.9912186, 0.9929173, 0.9909168, 0.99345726, 0.99599564, 0.9955462, 0.9914073, 0.9934183, 0.99134, 0.9933751, 0.99615246, 0.99535877, 0.991351, 0.9932007, 0.99115705, 0.9933717, 0.99589664, 0.9952887, 0.99112076, 0.9927436, 0.99167633, 0.9929428, 0.9960563, 0.9949132, 0.9912068, 0.9929525, 0.99093235, 0.9934643, 0.99599636, 0.995536, 0.9914239, 0.9934062, 0.991292, 0.99337417, 0.99613297, 0.9953743, 0.99129045, 0.99318767, 0.99110997, 0.993317, 0.99587125, 0.99528766, 0.9911233, 0.9927309, 0.99163955, 0.99289674, 0.9960512, 0.99491674, 0.99120027, 0.9929529, 0.9909086, 0.99341464, 0.9959816, 0.9955521, 0.99140424, 0.99339443, 0.99126023, 0.9933362, 0.9961682, 0.99538684, 0.99131376, 0.9931966, 0.99109626, 0.9933668, 0.9959333, 0.99532217, 0.9911585, 0.9927901, 0.9916767, 0.99296653, 0.99609756, 0.99496853, 0.99123245, 0.9929807, 0.9908666, 0.9934465, 0.99602616, 0.99556535, 0.9914353, 0.9934302, 0.9912321, 0.9933736, 0.9961778, 0.995378, 0.9913086, 0.9931988, 0.9910512, 0.99334127, 0.9959178, 0.99531776, 0.9911182, 0.9927418, 0.99161834, 0.992923, 0.99609864, 0.9949856, 0.99121517, 0.9929376, 0.99088943, 0.9934369, 0.996037, 0.9955729, 0.99140793, 0.99341065, 0.9912681, 0.9933077, 0.9961539, 0.9953655, 0.99128026, 0.9932, 0.99105203, 0.9932904, 0.99589795, 0.9952827, 0.99110234, 0.99277264, 0.99162126, 0.99290484, 0.9960653, 0.9949269, 0.9911987, 0.9929287, 0.99085194, 0.9933733, 0.99599916, 0.99555117, 0.9914055, 0.9934056, 0.9912142, 0.9932895, 0.9961522, 0.9953668, 0.99128556, 0.99322504, 0.9910342, 0.9932668, 0.9958935, 0.9953074, 0.991137, 0.9927966, 0.9916084, 0.9928283, 0.9960434, 0.99494696, 0.9912078, 0.9930021, 0.9909078, 0.99331325, 0.99595994, 0.9955786, 0.9914176, 0.99346274, 0.99122685, 0.9932681, 0.99612254, 0.99537504, 0.9912919, 0.993232548, 0.991036236, 0.993274, 0.99590313, 0.995313644, 0.991128504, 0.992840409, 0.991604626, 0.9928946, 0.99608135, 0.994976103, 0.991218567, 0.9930333, 0.9908868, 0.993423, 0.9960204, 0.995598316, 0.991448402, 0.9934929, 0.99131083, 0.9933581, 0.9961462, 0.995406568, 0.99135536, 0.99328196, 0.99110484, 0.99332196, 0.9959326, 0.99534184, 0.99119544, 0.9928804, 0.99162406, 0.9929322, 0.99609095, 0.99499184, 0.9912879, 0.9930482, 0.99099594, 0.99349314, 0.9960446, 0.99561083, 0.99151134, 0.99348336, 0.99130356, 0.9934022, 0.99616605, 0.9954275, 0.9913742, 0.9932777, 0.99104816, 0.99339193, 0.9959454, 0.9953825, 0.9912005, 0.9928965, 0.99165374, 0.99308634, 0.9961457, 0.99501055, 0.9913373, 0.99312454, 0.99090534, 0.9934257, 0.9959332, 0.9954571, 0.9913707, 0.9935137, 0.9910155, 0.99325234, 0.9960115, 0.99527717, 0.9913059, 0.99329764, 0.9908666, 0.99322754, 0.99575186, 0.99519604, 0.99115133, 0.99287546, 0.99143654, 0.9928262, 0.9959279, 0.9948462, 0.9912122, 0.9930904, 0.9906659, 0.9933642, 0.99586, 0.9954648, 0.99145204, 0.9935602, 0.9911205, 0.9932898, 0.9960209, 0.9953173, 0.9913679, 0.9933465, 0.9909447, 0.9933096, 0.99580324, 0.9952312, 0.9912147, 0.992965, 0.99145025, 0.99286324, 0.9959696, 0.9948712, 0.9913124, 0.9931512, 0.99075997, 0.99345595, 0.9959614, 0.9955384, 0.9915469, 0.9936054, 0.9911254, 0.99335784, 0.99608976, 0.9953407, 0.991396, 0.9933686, 0.99094653, 0.9933389, 0.995843, 0.99526346, 0.9912599, 0.9929571, 0.9914962, 0.992945, 0.9960209, 0.9949229, 0.99130887, 0.99313617, 0.99078035, 0.99346864, 0.9959715, 0.9955487, 0.99152267, 0.99357325, 0.9911471, 0.99338865, 0.9961218, 0.9953584, 0.99137163, 0.99338007, 0.9910039, 0.99337804, 0.9958735, 0.9952919, 0.9912157, 0.99298084, 0.99153554, 0.99295056, 0.9960543, 0.9949179, 0.991262, 0.9931612, 0.990789, 0.99347675, 0.99598193, 0.99552804, 0.99148005, 0.9936314, 0.9912341, 0.9933975, 0.9961313, 0.9953733, 0.99139065, 0.9934139, 0.9910828, 0.99337184, 0.99587244, 0.995312095, 0.991248071, 0.9930227, 0.9916158, 0.99297595, 0.9960467, 0.99493176, 0.9913105, 0.9931993, 0.99084926, 0.9934742, 0.9959816, 0.99556285, 0.9915418, 0.9936141, 0.991221, 0.9933814, 0.99611735, 0.99536467, 0.9913816, 0.9934098, 0.9910607, 0.9933588, 0.9958787, 0.9953086, 0.99121785, 0.993004, 0.99161243, 0.9929467, 0.99603444, 0.9949583, 0.9913378, 0.9932181, 0.9908999, 0.9934716, 0.9959825, 0.9955745, 0.9915862, 0.99364096, 0.99128, 0.9933763, 0.99612737, 0.99537706, 0.9914457, 0.9934376, 0.9911039, 0.99336433, 0.99588615, 0.995306671, 0.991272867, 0.99303824, 0.9916427, 0.9929584, 0.99606377, 0.994958639, 0.991347969, 0.99321413, 0.9909169, 0.9934738, 0.996012, 0.9955761, 0.9915507, 0.99365234, 0.9913085, 0.99337304, 0.9961419, 0.9953896, 0.9914113, 0.99342877, 0.9911199, 0.9933407, 0.9958894, 0.99532485, 0.9912552, 0.9930307, 0.99165183, 0.9929416, 0.99606943, 0.9949585, 0.9913264, 0.9932054, 0.9909094, 0.99346006, 0.9960169, 0.9955729, 0.9915336, 0.9936562, 0.9912819, 0.99337184, 0.9961442, 0.99539226, 0.99142474, 0.99343103, 0.99110645, 0.9933524, 0.9959107, 0.99532205, 0.99125063, 0.9930264, 0.9916407, 0.9929357, 0.9960668, 0.99496913, 0.991338968, 0.9932168, 0.9909118, 0.99346405, 0.99601185, 0.99559015, 0.991567075, 0.99364954, 0.99129796, 0.9933848, 0.99614584, 0.995395958, 0.991421342, 0.9934291, 0.9910998, 0.99335325, 0.99590516, 0.995322287, 0.9912709, 0.9930414, 0.9916433, 0.9929289, 0.9960608, 0.99496764, 0.9913373, 0.99321306, 0.99091667, 0.9934598, 0.99600744, 0.99558675, 0.99156487, 0.9936369, 0.99129444, 0.99337584, 0.9961449, 0.9953922, 0.9914321, 0.9934232, 0.99111956, 0.99335736, 0.99589574, 0.9953179, 0.9912874, 0.9930125, 0.9916473, 0.99294704, 0.9960549, 0.9949668, 0.99136686, 0.9932173, 0.99093086, 0.9934689, 0.9960083, 0.9955847, 0.99156654, 0.9936342, 0.99130684, 0.9933703, 0.99613947, 0.9953931, 0.9914404, 0.9934121, 0.9911437, 0.9933523, 0.9959008, 0.9953276, 0.99129266, 0.993012, 0.9916751, 0.99294126, 0.99606496, 0.99497044, 0.9913571, 0.99319893, 0.9909509, 0.993461, 0.9960058, 0.9955851, 0.9915742, 0.99362576, 0.99131846, 0.9933652, 0.99613, 0.99538577, 0.99144053, 0.9934103, 0.9911437, 0.9933471, 0.9958959, 0.99532473, 0.9912826, 0.9929933, 0.99169195, 0.9929317, 0.9960524, 0.99497163, 0.9913516, 0.99317944, 0.9909751, 0.993458, 0.99599564, 0.995581567, 0.991569579, 0.9936148, 0.9913476, 0.99337596, 0.99613565, 0.9953945, 0.9914493, 0.9933994, 0.9911698, 0.9933581, 0.99590045, 0.995322824, 0.991288483, 0.9930019, 0.991693, 0.9929603, 0.99606293, 0.9949707, 0.99135476, 0.9931894, 0.991015, 0.9934678, 0.996012, 0.9955898, 0.99157786, 0.99362683, 0.99136955, 0.99337715, 0.9961332, 0.99539465, 0.9914478, 0.9934204, 0.99117225, 0.99335605, 0.99589336, 0.99533194, 0.99128914, 0.99303764, 0.9917114, 0.9929415, 0.9960551, 0.99497366, 0.9913533, 0.9932081, 0.9909894, 0.9934738, 0.9960091, 0.99560094, 0.99156487, 0.9936255, 0.99133295, 0.9933785, 0.9961302, 0.9954039, 0.9914135, 0.9933994, 0.9911308, 0.99334264, 0.9958937, 0.9953381, 0.9912656, 0.99300414, 0.99168664, 0.99291635, 0.99604946, 0.9949898, 0.9913487, 0.9931885, 0.9910052, 0.99345726, 0.9960148, 0.99560744, 0.9915604, 0.99360526, 0.9913209, 0.9933738, 0.9961425, 0.99541086, 0.99143046, 0.9933984, 0.99113095, 0.9933571, 0.9959106, 0.99534553, 0.9912688, 0.9929725, 0.9916666, 0.9929557, 0.9960675, 0.9949904, 0.9913522, 0.9931781, 0.99090683, 0.99348795, 0.99601895, 0.995614886, 0.991551518, 0.9936048, 0.991264, 0.9933995, 0.9961606, 0.9954251, 0.991428, 0.99341196, 0.99109405, 0.9933391, 0.99590284, 0.995348, 0.9912504, 0.99298096, 0.9916387, 0.99296606, 0.9960925, 0.99499226, 0.9913288, 0.99316746, 0.9909456, 0.9935189, 0.99604434, 0.99560887, 0.99156004, 0.9935969, 0.99134797, 0.99342126, 0.99617183, 0.9954061, 0.99141455, 0.99335784, 0.9912355, 0.99337137, 0.99590707, 0.9953341, 0.9912423, 0.99296653, 0.9917067, 0.99298966, 0.9960595, 0.99499404, 0.99129313, 0.9931497, 0.9909765, 0.99351704, 0.9960161, 0.9956042, 0.99149245, 0.99360126, 0.9912736, 0.9934116, 0.99613374, 0.9953963, 0.99136376, 0.9933702, 0.9911271, 0.9933443, 0.99589217, 0.9953246, 0.9912292, 0.9929208, 0.9916801, 0.99294937, 0.9960574, 0.99496263, 0.99130404, 0.9931403, 0.9909153, 0.99345714, 0.9960098, 0.995572, 0.99150604, 0.99359965, 0.9913892, 0.99338675, 0.996134, 0.995386, 0.99137694, 0.99336016, 0.99116385, 0.9933763, 0.9958883, 0.99530894, 0.9911957, 0.9929, 0.9916541, 0.99294937, 0.99606115, 0.9949747, 0.99130344, 0.99311393, 0.9908406, 0.9935163, 0.9960018, 0.9955961, 0.99151504, 0.99359584, 0.9912566, 0.9934103, 0.99615616, 0.99539644, 0.9914278, 0.9933634, 0.9910483, 0.9933963, 0.99590755, 0.9953181, 0.9912124, 0.9929709, 0.99159056, 0.99294937, 0.9960628, 0.99496394, 0.9913031, 0.99318486, 0.990728, 0.99348736, 0.99600947, 0.9955941, 0.9915479, 0.9936275, 0.99115586, 0.9933696, 0.99614704, 0.99540305, 0.9914518, 0.9933909, 0.9909511, 0.9933774, 0.9959321, 0.99532896, 0.99128693, 0.9929917, 0.99159104, 0.99296385, 0.9960704, 0.9949821, 0.9913572, 0.99319386, 0.990824, 0.9934911, 0.9960213, 0.9955918, 0.99158025, 0.99364316, 0.9911929, 0.99340737, 0.9961514, 0.99539983, 0.9914505, 0.9934255, 0.99103653, 0.9933935, 0.9959175, 0.9953174, 0.9912561, 0.99300706, 0.991462, 0.99298894, 0.9960414, 0.9949391, 0.9913305, 0.9931438, 0.99066716, 0.9935684, 0.996012, 0.9954342, 0.9914743, 0.9935277, 0.99100006, 0.99337757, 0.9961448, 0.9953259, 0.9914135, 0.993401, 0.99093515, 0.9933429, 0.9958679, 0.9952234, 0.99122274, 0.99293196, 0.9915105, 0.9930125, 0.99601895, 0.99486625, 0.9912942, 0.99309593, 0.9907376, 0.9935626, 0.9959943, 0.9955242, 0.9915052, 0.9935895, 0.9911209, 0.99337727, 0.9961275, 0.99534315, 0.99136025, 0.99332833, 0.9909571, 0.99340844, 0.99584144, 0.9952607, 0.9912327, 0.99298155, 0.99152, 0.99300486, 0.9960406, 0.99492913, 0.9913161, 0.9932195, 0.99087304, 0.9935335, 0.9960188, 0.9955782, 0.9915639, 0.99367297, 0.9912606, 0.99334854, 0.99615186, 0.99537611, 0.991397202, 0.9934657, 0.99109906, 0.9933297, 0.99591726, 0.99530005, 0.9912937, 0.99307066, 0.9916203, 0.99290437, 0.99606377, 0.9949549, 0.99135935, 0.99323976, 0.9908682, 0.9934176, 0.9960342, 0.9955762, 0.9915547, 0.993666, 0.9912661, 0.9933037, 0.9961896, 0.99539644, 0.9914102, 0.9934545, 0.99107695, 0.99325573, 0.99593425, 0.995301723, 0.991244316, 0.99305713, 0.99161, 0.992851, 0.996079, 0.99495924, 0.99137586, 0.9932501, 0.990877, 0.99338937, 0.9960137, 0.99556243, 0.9915969, 0.9937021, 0.9913037, 0.99323046, 0.9961408, 0.9953494, 0.99146247, 0.99348456, 0.9911431, 0.9932574, 0.9959001, 0.995264053, 0.991317987, 0.9930889, 0.9916284, 0.99283725, 0.9960511, 0.994902611, 0.991407514, 0.9932882, 0.99092686, 0.9933733, 0.99600565, 0.995536268, 0.991599083, 0.9937112, 0.9912799, 0.99326056, 0.99616385, 0.9953422, 0.99146503, 0.9934911, 0.99113107, 0.9932467, 0.9958995, 0.99525297, 0.99131155, 0.9931323, 0.9916734, 0.9928316, 0.9960503, 0.9948968, 0.99140704, 0.99326783, 0.99094397, 0.9933315, 0.9960089, 0.995509803, 0.991648316, 0.9936574, 0.9912844, 0.9932181, 0.9961489, 0.995315433, 0.991474152, 0.993457, 0.9910698, 0.9931958, 0.9959097, 0.99523157, 0.9912389, 0.9930247, 0.99157625, 0.9927812, 0.99605805, 0.9948972, 0.99137, 0.99323845, 0.9908529, 0.99334276, 0.9960108, 0.9955082, 0.99150884, 0.9936597, 0.9912527, 0.9932279, 0.99616784, 0.9953092, 0.9913767, 0.99344134, 0.99107134, 0.9931924, 0.99589676, 0.99522835, 0.99122286, 0.9930436, 0.99154896, 0.992743, 0.9960526, 0.9949118, 0.9913215, 0.99325824, 0.9907879, 0.9932535, 0.99599457, 0.9955448, 0.9915364, 0.99365956, 0.99114746, 0.9931419, 0.9961378, 0.9953564, 0.9913988, 0.9934447, 0.991012, 0.99316627, 0.99587244, 0.99526876, 0.99120015, 0.9930369, 0.9915099, 0.9927027, 0.9960452, 0.9949219, 0.9913015, 0.9932374, 0.9908071, 0.9932783, 0.9960188, 0.995518327, 0.991524339, 0.99363905, 0.99120295, 0.9931339, 0.9961324, 0.9953291, 0.9913373, 0.99342287, 0.9910231, 0.99316746, 0.99587077, 0.9952466, 0.99117464, 0.9930108, 0.9914739, 0.9926852, 0.99603087, 0.9949002, 0.9912318, 0.99320436, 0.99074346, 0.9932156, 0.9959852, 0.99553394, 0.9914507, 0.9936194, 0.9910949, 0.9931312, 0.9961042, 0.9953265, 0.99133295, 0.993441, 0.9909413, 0.99311274, 0.9958988, 0.99528235, 0.9911681, 0.99304503, 0.9914443, 0.9926617, 0.9960484, 0.99493295, 0.9912608, 0.9932494, 0.9907273, 0.99324423, 0.9960018, 0.99553144, 0.9914614, 0.9936208, 0.99090683, 0.993061, 0.99613756, 0.9953618, 0.9913521, 0.9933916, 0.990945, 0.99315685, 0.9958912, 0.99529153, 0.9912505, 0.9930187, 0.99149597, 0.99276334, 0.9960357, 0.9949519, 0.99127674, 0.99314076, 0.9907301, 0.9932628, 0.9959839, 0.99554116, 0.9915187, 0.99367166, 0.991159, 0.99312335, 0.9961055, 0.995378, 0.9913913, 0.9934405, 0.99101746, 0.993138, 0.9958568, 0.99527407, 0.9912196, 0.9930535, 0.9914671, 0.9927619, 0.99601525, 0.9949343, 0.9913652, 0.9932942, 0.9908084, 0.9932175, 0.99598795, 0.9955443, 0.9915686, 0.9937347, 0.9911613, 0.9931564, 0.9960943, 0.99535555, 0.99140465, 0.9935143, 0.99095136, 0.99309736, 0.99584913, 0.9952552, 0.99124336, 0.9931084, 0.991426, 0.99263895, 0.99598426, 0.9948883, 0.9913209, 0.9933201, 0.99078244, 0.9931359, 0.9959676, 0.9954926, 0.99154305, 0.9937214, 0.99113864, 0.99303716, 0.99606043, 0.99531364, 0.991402, 0.99350727, 0.9909943, 0.99306494, 0.9958205, 0.9952097, 0.99128085, 0.9931085, 0.9914621, 0.99260455, 0.9959881, 0.9948667, 0.9913818, 0.9933143, 0.99077785, 0.9931734, 0.9959662, 0.99549127, 0.9916214, 0.9937265, 0.9911944, 0.99307173, 0.9960807, 0.9953187, 0.9914422, 0.99350196, 0.99103224, 0.993089, 0.9958358, 0.99525625, 0.9913455, 0.9931125, 0.9915114, 0.9926272, 0.99603015, 0.9949243, 0.99134904, 0.9932833, 0.99086565, 0.99308115, 0.9959643, 0.99551326, 0.9915998, 0.99369085, 0.9911518, 0.99300826, 0.9960584, 0.9953317, 0.99147487, 0.99351853, 0.99104863, 0.99306583, 0.99583364, 0.995266, 0.9913283, 0.99310005, 0.9915587, 0.99268144, 0.99602056, 0.99492633, 0.991428, 0.9932861, 0.99087363, 0.99321103, 0.99602115, 0.9955227, 0.9916285, 0.99371684, 0.991191, 0.9930264, 0.9961217, 0.99532026, 0.9915023, 0.9934896, 0.991012, 0.99306536, 0.9958806, 0.99522376, 0.9912875, 0.99310595, 0.991573, 0.99264437, 0.9960324, 0.99489176, 0.9913938, 0.99330634, 0.9908981, 0.9931431, 0.996022, 0.9954957, 0.9915297, 0.9936812, 0.9912629, 0.99299675, 0.99611676, 0.99531186, 0.99148506, 0.9934853, 0.9911165, 0.99306667, 0.99587834, 0.9952241, 0.99129313, 0.9930697, 0.99166125, 0.9926708, 0.9960526, 0.9949098, 0.99141496, 0.9932268, 0.9909573, 0.99317557, 0.99601316, 0.9955016, 0.9915212, 0.9936381, 0.991272, 0.99302024, 0.99610955, 0.99529684, 0.99138606, 0.993409, 0.9910966, 0.9930386, 0.9958584, 0.99521834, 0.99121374, 0.9930428, 0.9916284, 0.99259245, 0.9960162, 0.994892, 0.99131835, 0.993259, 0.99099547, 0.9930983, 0.99598974, 0.99549764, 0.9915351, 0.9936644, 0.9913465, 0.99297684, 0.99607307, 0.99531186, 0.9914096, 0.9933861, 0.99115926, 0.9930248, 0.99583673, 0.9952272, 0.9912423, 0.9930315, 0.99162126, 0.99250895, 0.995978, 0.994864, 0.9912954, 0.99323267, 0.99091595, 0.99306184, 0.9959674, 0.99548644, 0.9915167, 0.9936394, 0.9912589, 0.99290633, 0.9960621, 0.9952927, 0.99138993, 0.9933995, 0.9910551, 0.9929636, 0.99580574, 0.99519765, 0.99122286, 0.99301034, 0.99158585, 0.99247336, 0.9959949, 0.9948555, 0.99134374, 0.99326295, 0.99097484, 0.99295723, 0.99596137, 0.9954626, 0.9914569, 0.99366224, 0.9913147, 0.99282295, 0.99608696, 0.9952719, 0.99131656, 0.9934162, 0.99099874, 0.9928848, 0.99581933, 0.9951803, 0.9911322, 0.9929929, 0.99152786, 0.9924546, 0.99597496, 0.99484193, 0.99123424, 0.99318814, 0.99091774, 0.99298453, 0.99593854, 0.9954512, 0.9914187, 0.99361044, 0.9911464, 0.9928007, 0.9961236, 0.99528646, 0.9913229, 0.99332935, 0.990822, 0.9928767, 0.9957528, 0.995203, 0.99113166, 0.9928999, 0.99137354, 0.99244374, 0.9959454, 0.9948411, 0.99127007, 0.993116379, 0.990734935, 0.99297595, 0.9959397, 0.9954655, 0.99148047, 0.99357677, 0.99118984, 0.9928302, 0.99607134, 0.9952755, 0.99136627, 0.99334455, 0.990969, 0.9928993, 0.9958448, 0.99517524, 0.9912062, 0.992957473, 0.991536021, 0.992346346, 0.995988309, 0.99482507, 0.9913527, 0.9931693, 0.99080586, 0.99284244, 0.9959353, 0.9954483, 0.99155104, 0.9935806, 0.9911279, 0.99270576, 0.9960281, 0.9952774, 0.9914404, 0.993352175, 0.990983188, 0.992861, 0.99583614, 0.9951585, 0.9912414, 0.992931128, 0.991440892, 0.99237216, 0.99595994, 0.9948082, 0.9912858, 0.993139327, 0.99078548, 0.9929196, 0.99598, 0.9954476, 0.9915018, 0.993547618, 0.991104841, 0.99272823, 0.9960668, 0.995231, 0.9914067, 0.9933094, 0.99091446, 0.99279, 0.99581057, 0.9952142, 0.99136287, 0.99297607, 0.9914894, 0.99238765, 0.9959875, 0.9948067, 0.99136335, 0.99314487, 0.9908242, 0.9929315, 0.99596775, 0.9954257, 0.99152267, 0.99359053, 0.9911931, 0.99279416, 0.9960573, 0.9952382, 0.9914165, 0.9933204, 0.9909242, 0.99279344, 0.99577016, 0.99516416, 0.9911766, 0.99293655, 0.9914846, 0.99227345, 0.9959322, 0.9948095, 0.99125415, 0.99311113, 0.990832, 0.9928201, 0.99590814, 0.9954523, 0.9915011, 0.9935763, 0.9911855, 0.99269205, 0.9960356, 0.9952658, 0.9913378, 0.9933211, 0.9909939, 0.992837, 0.9958215, 0.99516875, 0.9911243, 0.992956042, 0.991555274, 0.9923632, 0.99598414, 0.99482566, 0.99125916, 0.99315816, 0.9908943, 0.99292314, 0.9959471, 0.995425, 0.9914724, 0.9935719, 0.9911516, 0.99277025, 0.9960424, 0.99529284, 0.9913742, 0.9933194, 0.9910115, 0.9929208, 0.99584913, 0.9951993, 0.9912203, 0.9929537, 0.9915878, 0.99242944, 0.99598855, 0.9948755, 0.9913408, 0.99316967, 0.9908639, 0.99293727, 0.9959537, 0.9955023, 0.9915466, 0.9935868, 0.9912288, 0.99281645, 0.9960465, 0.9952867, 0.9914321, 0.9933495, 0.99096245, 0.99290484, 0.9957972, 0.9952331, 0.9912725, 0.9929596, 0.9915428, 0.9924973, 0.99597883, 0.9948856, 0.9914157, 0.99314946, 0.9908247, 0.99289846, 0.9959183, 0.99549246, 0.99157494, 0.99359524, 0.9911444, 0.992716, 0.99599034, 0.99533075, 0.99147946, 0.9933767, 0.99088764, 0.9928163, 0.995732, 0.99524736, 0.99129117, 0.9929549, 0.9914329, 0.9922968, 0.99588484, 0.9949091, 0.99139017, 0.99319386, 0.990701, 0.9928548, 0.9958943, 0.9955213, 0.9915764, 0.99363214, 0.9911165, 0.9928464, 0.99601644, 0.9953285, 0.9914597, 0.99335617, 0.99081063, 0.9928966, 0.9957613, 0.99527115, 0.9913413, 0.99303085, 0.99141383, 0.99238586, 0.99591815, 0.9949289, 0.99142706, 0.99324715, 0.9905568, 0.9927494, 0.9958464, 0.99551505, 0.9915453, 0.99364716, 0.99103296, 0.99279857, 0.99599963, 0.99533194, 0.9911857, 0.993363, 0.9908579, 0.9927979, 0.99565965, 0.9951795, 0.99115306, 0.9929294, 0.99139094, 0.9923332, 0.9959009, 0.99481696, 0.99140435, 0.9931618, 0.9908185, 0.99301684, 0.9959431, 0.9954328, 0.99165994, 0.9935636, 0.99121255, 0.9928052, 0.99606496, 0.9952958, 0.9914894, 0.9933021, 0.9908901, 0.992857, 0.99576306, 0.99524385, 0.9913455, 0.9928358, 0.99141055, 0.992359, 0.9958904, 0.9948632, 0.99147415, 0.9931329, 0.9908812, 0.9929073, 0.99585515, 0.995503, 0.99163777, 0.99356174, 0.99122524, 0.9927665, 0.99593294, 0.9952176, 0.99149793, 0.99337643, 0.99089783, 0.9928353, 0.99569994, 0.9951173, 0.9913167, 0.99299073, 0.9915242, 0.9924196, 0.99595577, 0.9947952, 0.9914021, 0.9931753, 0.9908302, 0.99291635, 0.9959538, 0.9954288, 0.9915103, 0.99356633, 0.99108434, 0.9926025, 0.99591225, 0.9952077, 0.99133754, 0.9933021, 0.990829, 0.99269027, 0.9955016, 0.99505424, 0.9911457, 0.99272585, 0.9912777, 0.99216753, 0.9957445, 0.9946489, 0.99123925, 0.9929679, 0.9903873, 0.9926023, 0.9956773, 0.9953602, 0.9914199, 0.9933222, 0.9909118, 0.99237037, 0.99573517, 0.99506724, 0.9912641, 0.993216, 0.9906975, 0.99258184, 0.99549496, 0.9949857, 0.9911183, 0.99281937, 0.9912238, 0.9918962, 0.99565786, 0.99463564, 0.9912853, 0.9930415, 0.99067664, 0.9924966, 0.995688, 0.99527127, 0.9914226, 0.99343723, 0.9908377, 0.9922639, 0.99587536, 0.99508303, 0.9914039, 0.99323094, 0.9906257, 0.9923278, 0.99563426, 0.9949595, 0.9910888, 0.9927537, 0.9909973, 0.9915634, 0.9958541, 0.99448836, 0.9911453, 0.9928866, 0.9902126, 0.9922839, 0.9958735, 0.9952135, 0.9913965, 0.9933676, 0.9907994, 0.99240845, 0.995968, 0.99506664, 0.9913774, 0.993091, 0.9904987, 0.99248886, 0.99575764, 0.9950221, 0.9911487, 0.99272484, 0.99117166, 0.9919377, 0.99592704, 0.9945714, 0.9911449, 0.99275017, 0.99019545, 0.9922834, 0.99584556, 0.995188, 0.99130064, 0.9931605, 0.9903335, 0.9919465, 0.9958236, 0.99465567, 0.9912202, 0.9929952, 0.99036556, 0.9923395, 0.9956913, 0.99481505, 0.9911069, 0.99270236, 0.99087125, 0.99207944, 0.9958918, 0.99459946, 0.9912929, 0.99295616, 0.9902421, 0.9927171, 0.9958877, 0.99530536, 0.99149114, 0.9934077, 0.99092686, 0.99274, 0.9960138, 0.9951317, 0.99151367, 0.993287, 0.99075365, 0.99294996, 0.99579626, 0.9949747, 0.9913597, 0.99279344, 0.9911752, 0.99235433, 0.9959151, 0.9946013, 0.99136716, 0.99304986, 0.9905727, 0.99288636, 0.9958751, 0.9952384, 0.9916889, 0.9934196, 0.99094796, 0.99298143, 0.9960216, 0.9949707, 0.99148774, 0.99317366, 0.99076676, 0.9930391, 0.9958692, 0.9951041, 0.9914163, 0.9927898, 0.99131316, 0.99249154, 0.9960008, 0.9946517, 0.9913694, 0.9929679, 0.9904923, 0.9929773, 0.9959512, 0.99539995, 0.99162114, 0.9932747, 0.9908955, 0.9929455, 0.9960292, 0.9952508, 0.99151075, 0.9930403, 0.9906081, 0.9929375, 0.995784, 0.99520934, 0.9912902, 0.9927233, 0.9911971, 0.99234176, 0.99593097, 0.99486876, 0.99135125, 0.9929304, 0.9903921, 0.9928093, 0.99580956, 0.99537283, 0.99152166, 0.9932596, 0.9905985, 0.9927504, 0.9959145, 0.99540496, 0.99161786, 0.99302703, 0.9904344, 0.9929779, 0.9957171, 0.9951638, 0.99129593, 0.99278307, 0.99106807, 0.99252576, 0.99587727, 0.9948717, 0.991533, 0.9929605, 0.99029446, 0.99294114, 0.9959196, 0.9955199, 0.9918277, 0.99344385, 0.9906776, 0.9929892, 0.99613357, 0.995321, 0.9917196, 0.9932075, 0.9904591, 0.99313027, 0.9958535, 0.9951756, 0.9916854, 0.9928039, 0.9912345, 0.9925243, 0.9961271, 0.99482, 0.99167556, 0.9930663, 0.99075764, 0.99349606, 0.996154, 0.9954275, 0.9919205, 0.9934498, 0.99053735, 0.99322975, 0.99616474, 0.9951795, 0.9918614, 0.9933856, 0.990818, 0.99375546, 0.9960024, 0.9951082, 0.99179924, 0.9929301, 0.99108714, 0.9929516, 0.9961637, 0.99469924, 0.9918683, 0.99327856, 0.99083734, 0.99352926, 0.9962088, 0.99509734, 0.9920406, 0.99331504, 0.9908637, 0.9930737, 0.99619246, 0.99458814, 0.9915125, 0.99286157, 0.99063045, 0.9932863, 0.9958964, 0.9945676, 0.9915201, 0.9924708, 0.99080956, 0.99274653, 0.9960925, 0.99408895, 0.9914807, 0.9928203, 0.99037796, 0.99333704, 0.9959825, 0.99474084, 0.99161446, 0.99281776, 0.9901271, 0.9932694, 0.99606293, 0.994692, 0.9915097, 0.99278694, 0.99037844, 0.99353725, 0.9959126, 0.9949414, 0.9918691, 0.9928952, 0.99155045, 0.9932406, 0.9961048, 0.9947958, 0.99196434, 0.99293184, 0.9908757, 0.9938554, 0.9961546, 0.9952839, 0.9920946, 0.9933343, 0.9911924, 0.9936281, 0.9962741, 0.9951804, 0.9918493, 0.99305725, 0.990905, 0.9936919, 0.9960084, 0.9949885, 0.9916795, 0.9926334, 0.9913562, 0.99330926, 0.9962124, 0.9946835, 0.9917499, 0.99278224, 0.99073917, 0.9938852, 0.9962052, 0.99526924, 0.99194056, 0.99312866, 0.9907947, 0.993545, 0.99615294, 0.99499786, 0.9916747, 0.99280304, 0.9906088, 0.9935137, 0.9958586, 0.9948613, 0.9914853, 0.9923915, 0.9910505, 0.9929772, 0.99597126, 0.9944808, 0.99143106, 0.9925356, 0.99038357, 0.993423, 0.99587846, 0.9950729, 0.9916399, 0.99288344, 0.9905748, 0.99310267, 0.9959175, 0.9947683, 0.991363, 0.9926509, 0.99047595, 0.9931543, 0.995658, 0.99449664, 0.9911767, 0.99228024, 0.99066484, 0.9927806, 0.99585694, 0.99424464, 0.9912224, 0.99245244, 0.9899845, 0.9933502, 0.9958723, 0.9949513, 0.99153125, 0.99307805, 0.9902053, 0.9930849, 0.9959198, 0.99479395, 0.9914846, 0.99295515, 0.990501, 0.99348325, 0.99587375, 0.99433124, 0.99135685, 0.9924333, 0.9909713, 0.9928878, 0.99607366, 0.9938672, 0.99140126, 0.99275875, 0.99031717, 0.9933736, 0.99595827, 0.9944834, 0.9915349, 0.993174, 0.990363, 0.99320364, 0.9961818, 0.99446195, 0.99144953, 0.99280787, 0.99036974, 0.99333864, 0.99595165, 0.9944615, 0.9913605, 0.99253136, 0.9913749, 0.9929149, 0.9958014, 0.9936043, 0.990422, 0.992759, 0.9906549, 0.993407, 0.9958197, 0.99473673, 0.99135643, 0.99332535, 0.99113524, 0.9932353, 0.99603546, 0.99459755, 0.99135256, 0.993277, 0.9912703, 0.99359447, 0.99584985, 0.994505, 0.9911398, 0.9929172, 0.99184495, 0.99317753, 0.9959785, 0.9940442, 0.9915326, 0.9930239, 0.99110717, 0.99369097, 0.9960513, 0.9948395, 0.9916728, 0.9934905, 0.9913057, 0.9934717, 0.996152, 0.9947499, 0.99197817, 0.9933368, 0.99122745, 0.99376124, 0.9959214, 0.9947905, 0.9917583, 0.9929454, 0.99185175, 0.9934544, 0.99615437, 0.9943904, 0.9918705, 0.99315095, 0.9912129, 0.9940659, 0.996095, 0.9951141, 0.9920918, 0.9935217, 0.9913858, 0.99387157, 0.9961934, 0.99503255, 0.9920696, 0.99335676, 0.9913651, 0.99399793, 0.99596876, 0.9949778, 0.9920744, 0.99297595, 0.9920169, 0.993741, 0.9961819, 0.9947089, 0.99210185, 0.9931417, 0.99152035, 0.99434924, 0.99616337, 0.9952671, 0.99211663, 0.99353987, 0.99179345, 0.994246, 0.9962398, 0.99508244, 0.99207085, 0.993324, 0.99171525, 0.9942677, 0.9960039, 0.9949313, 0.9919558, 0.99292904, 0.99203473, 0.99396646, 0.9961979, 0.9946812, 0.9921556, 0.99311286, 0.9912928, 0.9943649, 0.9961553, 0.99524194, 0.9923304, 0.9935103, 0.991557, 0.9942853, 0.99627197, 0.99507457, 0.99200845, 0.99320495, 0.99134505, 0.994345, 0.99604225, 0.9949709, 0.9918757, 0.9928463, 0.9919714, 0.99396515, 0.9961792, 0.9946281, 0.9920167, 0.99301755, 0.99142355, 0.99442965, 0.99612194, 0.9953276, 0.99224687, 0.99348867, 0.9917957, 0.9943796, 0.9962882, 0.9951643, 0.9921663, 0.9931524, 0.99161327, 0.9944798, 0.9960293, 0.99509734, 0.99217564, 0.9928918, 0.99217063, 0.99401265, 0.99619305, 0.99476737, 0.9921748, 0.9930952, 0.99160004, 0.9945269, 0.9961952, 0.99545807, 0.99223036, 0.99343455, 0.99184024, 0.99422944, 0.9962547, 0.9953356, 0.9922515, 0.99323034, 0.9917219, 0.99429834, 0.996015, 0.9952388, 0.9918949, 0.9928215, 0.9922524, 0.99401426, 0.99621445, 0.9948009, 0.99223375, 0.993131, 0.9915343, 0.99439204, 0.99615127, 0.9953298, 0.99231243, 0.99340594, 0.99165606, 0.99424034, 0.9962107, 0.9951731, 0.9922549, 0.99318874, 0.9915155, 0.9942992, 0.9959989, 0.9951248, 0.9922381, 0.9929014, 0.9922779, 0.99394774, 0.99622595, 0.9947096, 0.99228424, 0.9930687, 0.99154216, 0.9943923, 0.99616784, 0.99530137, 0.9923133, 0.9934045, 0.9919413, 0.99421966, 0.99613637, 0.9950978, 0.99228597, 0.99310654, 0.99179417, 0.99442494, 0.9960271, 0.9950369, 0.9920775, 0.99284184, 0.9923582, 0.9940369, 0.9962188, 0.99462914, 0.9920033, 0.9929939, 0.99162734, 0.9945433, 0.99619895, 0.9952566, 0.9923582, 0.99343866, 0.9918389, 0.9943329, 0.99627537, 0.99507374, 0.9923516, 0.99328315, 0.9916019, 0.9943858, 0.9961029, 0.99505144, 0.9922289, 0.99298507, 0.9921991, 0.99397695, 0.9962528, 0.9946558, 0.9924029, 0.9931973, 0.99161106, 0.99444145, 0.9962129, 0.9952789, 0.9924298, 0.9935581, 0.9917991, 0.9942906, 0.9962261, 0.99507135, 0.99232495, 0.99324846, 0.99151367, 0.99429566, 0.9959655, 0.99499875, 0.9921245, 0.9928068, 0.9922036, 0.9940391, 0.99610716, 0.9947071, 0.9922414, 0.9932417, 0.991527, 0.9944569, 0.9962601, 0.9953957, 0.99263096, 0.99362963, 0.9918888, 0.9943022, 0.9963282, 0.99524903, 0.99255145, 0.9933965, 0.99175537, 0.99435997, 0.9961134, 0.99516225, 0.99241185, 0.99298084, 0.9922404, 0.9939163, 0.9962677, 0.99478084, 0.99251044, 0.99326056, 0.9916408, 0.99439216, 0.99625856, 0.9953924, 0.99264836, 0.9935369, 0.99183345, 0.9941946, 0.99621314, 0.9950941, 0.9924904, 0.9933774, 0.9917858, 0.99432474, 0.9961191, 0.9950999, 0.99243647, 0.99296534, 0.9922381, 0.99397635, 0.9962658, 0.99467564, 0.9924829, 0.9932828, 0.9916425, 0.9944546, 0.9962807, 0.9954134, 0.9926388, 0.9935451, 0.99176395, 0.9943895, 0.9964083, 0.9953412, 0.9926641, 0.99342406, 0.99168104, 0.9944858, 0.9961645, 0.9952443, 0.99248207, 0.99305737, 0.9921617, 0.99409425, 0.9963724, 0.994863, 0.99265677, 0.993274, 0.9915385, 0.9945945, 0.9963588, 0.9954732, 0.9928088, 0.9936527, 0.9916827, 0.99437815, 0.99640673, 0.9952449, 0.99265057, 0.9934272, 0.9916431, 0.9944634, 0.99619883, 0.99516594, 0.99251693, 0.9931201, 0.9921854, 0.99406034, 0.9964104, 0.994885, 0.99266547, 0.9933692, 0.9914131, 0.99452305, 0.9963517, 0.99548125, 0.9928243, 0.99362224, 0.99170357, 0.9943585, 0.9963775, 0.9952477, 0.9926791, 0.9935311, 0.9917481, 0.9944971, 0.99616075, 0.9951626, 0.9924304, 0.9931839, 0.99232846, 0.99400675, 0.99631727, 0.994749, 0.9925392, 0.9934509, 0.99155396, 0.9945156, 0.9963368, 0.9954619, 0.9927336, 0.9938017, 0.9917447, 0.9943298, 0.9964277, 0.99520737, 0.9926882, 0.99366975, 0.99168676, 0.9943679, 0.9962184, 0.9951212, 0.9925949, 0.9932439, 0.9922555, 0.9940144, 0.9963563, 0.99474263, 0.9925696, 0.99349463, 0.9915776, 0.9945279, 0.996351, 0.9953317, 0.9926877, 0.99380046, 0.9920087, 0.9942127, 0.99642164, 0.99509084, 0.99252, 0.9936261, 0.99212134, 0.99447066, 0.9961533, 0.9949604, 0.9921525, 0.9931599, 0.99211335, 0.9940224, 0.9963463, 0.9947601, 0.9923856, 0.9934524, 0.99163544, 0.9945801, 0.99635184, 0.99536794, 0.99255884, 0.9937995, 0.9919835, 0.9944447, 0.9964019, 0.99513936, 0.99252844, 0.9935442, 0.9918479, 0.994407713, 0.99619472, 0.9950246, 0.9923878, 0.993196, 0.9922982, 0.99402654, 0.99635917, 0.9948454, 0.9925168, 0.993451, 0.99151635, 0.99451476, 0.9963115, 0.99550486, 0.9926374, 0.9937204, 0.99175185, 0.994353414, 0.996386051, 0.9952783, 0.99260396, 0.99366, 0.99185044, 0.99464613, 0.99625015, 0.9952868, 0.9925402, 0.993254, 0.9923317, 0.994076014, 0.996394813, 0.9947819, 0.99249357, 0.99359643, 0.99156123, 0.99450922, 0.996327221, 0.9952978, 0.99262863, 0.9936627, 0.99183637, 0.994129717, 0.996374786, 0.995132, 0.9925821, 0.9934992, 0.99168575, 0.9942532, 0.9961413, 0.9950161, 0.9924142, 0.99312216, 0.992174, 0.99383825, 0.996309, 0.99468756, 0.9924903, 0.9932615, 0.9915106, 0.994294703, 0.996279299, 0.99532956, 0.99265325, 0.9936073, 0.9918396, 0.994164705, 0.996360719, 0.99512815, 0.9925766, 0.9934377, 0.9916718, 0.99425745, 0.99613297, 0.99498343, 0.99242723, 0.993071, 0.9921847, 0.9938787, 0.99634, 0.9947301, 0.9926069, 0.99342173, 0.99136025, 0.99439996, 0.996329, 0.99535215, 0.9927286, 0.99372417, 0.99164015, 0.9941732, 0.9963427, 0.99519354, 0.9926063, 0.9935562, 0.99153554, 0.99425024, 0.9961497, 0.99508446, 0.9923915, 0.9931536, 0.9921572, 0.9938123, 0.99634296, 0.9947371, 0.9924747, 0.9934111, 0.99152946, 0.99433416, 0.9963588, 0.99544096, 0.99265224, 0.99376464, 0.99175644, 0.994142, 0.99641573, 0.9952115, 0.9925788, 0.99361306, 0.99158794, 0.99423105, 0.99616003, 0.99507654, 0.99241596, 0.993171, 0.9921375, 0.9938228, 0.9963543, 0.9946359, 0.9923995, 0.9933751, 0.99127793, 0.9943468, 0.99630535, 0.9952111, 0.9925627, 0.9936313, 0.9916196, 0.994124174, 0.996319056, 0.99486285, 0.99218327, 0.9934396, 0.9914683, 0.9942108, 0.99607927, 0.9949773, 0.9919709, 0.9931733, 0.9921151, 0.9938773, 0.9963989, 0.99476033, 0.9924242, 0.993499, 0.9914983, 0.9942454, 0.9963264, 0.995352, 0.99259996, 0.9937751, 0.9916204, 0.9940323, 0.9963633, 0.99495405, 0.9923908, 0.993545, 0.99147147, 0.9940666, 0.9961223, 0.9949126, 0.99217105, 0.9930362, 0.99189657, 0.9934528, 0.99629825, 0.9946374, 0.99230665, 0.9934087, 0.99111277, 0.9940507, 0.9961856, 0.9953022, 0.9924793, 0.99368304, 0.99153125, 0.99396986, 0.9963086, 0.9951108, 0.99249744, 0.99354714, 0.99159116, 0.99413335, 0.99612653, 0.99508244, 0.9923145, 0.99316823, 0.9920655, 0.9937383, 0.99632037, 0.99476784, 0.99243826, 0.993425, 0.99135756, 0.9942427, 0.9962757, 0.9954046, 0.9925834, 0.9937132, 0.991595, 0.99406433, 0.99634486, 0.9952154, 0.9924958, 0.9935796, 0.99153537, 0.9941613, 0.99612445, 0.9951063, 0.99234396, 0.9932139, 0.9920443, 0.9937411, 0.9963324, 0.9948054, 0.99243367, 0.9934668, 0.9914193, 0.9942502, 0.9962896, 0.9954329, 0.9925707, 0.9937179, 0.9916685, 0.99406505, 0.99634236, 0.99524266, 0.99239796, 0.99353456, 0.99157155, 0.99417603, 0.9961234, 0.99515814, 0.9922259, 0.99317366, 0.99210066, 0.99375534, 0.9963127, 0.99484396, 0.9923206, 0.99346405, 0.99142754, 0.99425614, 0.99629647, 0.9954575, 0.9925166, 0.9937714, 0.9917237, 0.994041, 0.996364, 0.99522555, 0.99238247, 0.99356997, 0.99159664, 0.99416864, 0.99612266, 0.9951242, 0.99228895, 0.9931879, 0.99209505, 0.9937675, 0.9963167, 0.99481165, 0.99244905, 0.99347985, 0.9914262, 0.994269, 0.9962632, 0.995414, 0.992607, 0.9937323, 0.991683, 0.99407494, 0.99634176, 0.9952005, 0.99242145, 0.9935405, 0.99161035, 0.9941916, 0.9961248, 0.995105, 0.99223423, 0.9931219, 0.9921226, 0.9936974, 0.996305, 0.99476796, 0.99238425, 0.99345475, 0.9914347, 0.9942193, 0.9962769, 0.9954119, 0.99252194, 0.9937464, 0.9916672, 0.9940029, 0.99634814, 0.99521124, 0.9923547, 0.99353194, 0.99161214, 0.9940876, 0.9961396, 0.99510515, 0.99218905, 0.9931645, 0.99219316, 0.99368745, 0.99633336, 0.9947554, 0.99227625, 0.9934363, 0.99139893, 0.99414575, 0.99629337, 0.9953839, 0.9924729, 0.9937737, 0.99170357, 0.993968, 0.99636364, 0.99518126, 0.9923317, 0.9936294, 0.99153954, 0.9940171, 0.9961223, 0.9950754, 0.9922603, 0.9932469, 0.9920506, 0.9936259, 0.9963223, 0.9947994, 0.9924074, 0.9935377, 0.99130535, 0.9941824, 0.99627954, 0.99542487, 0.9925344, 0.99379796, 0.9916039, 0.9940177, 0.9963342, 0.995218, 0.9923995, 0.9935748, 0.9915371, 0.99409485, 0.9961109, 0.99506795, 0.99223036, 0.99322224, 0.9920556, 0.9936335, 0.99629843, 0.9947495, 0.9923551, 0.9934934, 0.99137527, 0.9942045, 0.99626625, 0.995357, 0.9926174, 0.993826, 0.9917544, 0.9940045, 0.99634296, 0.99518174, 0.9925027, 0.99364907, 0.99170345, 0.99408, 0.9961241, 0.99509615, 0.9922639, 0.9932473, 0.99217236, 0.99373156, 0.9963311, 0.9947437, 0.9924569, 0.9935063, 0.99143887, 0.99420846, 0.99625826, 0.9953843, 0.99268794, 0.99376285, 0.9917636, 0.9940363, 0.99629444, 0.99511915, 0.99252456, 0.99354196, 0.99150217, 0.9941092, 0.9960848, 0.99506557, 0.99233496, 0.9931213, 0.9919735, 0.9935371, 0.9962225, 0.9945566, 0.99241585, 0.9933849, 0.99125427, 0.9941578, 0.99627787, 0.99544626, 0.99262977, 0.9938342, 0.99150944, 0.9939686, 0.9963188, 0.9952489, 0.99243414, 0.9934989, 0.9915561, 0.99419075, 0.9960997, 0.99513084, 0.9922879, 0.993119, 0.9919459, 0.99360865, 0.9962633, 0.9946314, 0.99241596, 0.99334526, 0.9911521, 0.99408036, 0.9962022, 0.9952773, 0.9926769, 0.99368674, 0.991208, 0.99376184, 0.99627656, 0.99511856, 0.9925385, 0.99349445, 0.9911903, 0.99385566, 0.996031, 0.9949779, 0.9923231, 0.9930763, 0.99170274, 0.9933756, 0.99623173, 0.9946154, 0.9923609, 0.99334395, 0.9910224, 0.99387294, 0.99619836, 0.9951822, 0.99270815, 0.99370944, 0.99137354, 0.9936421, 0.9962349, 0.99497116, 0.99249685, 0.99341863, 0.99118495, 0.99366456, 0.9959993, 0.99491024, 0.9924197, 0.993061, 0.99184895, 0.99313676, 0.9961851, 0.99455875, 0.99248135, 0.99329334, 0.99107903, 0.9936393, 0.99614644, 0.9952003, 0.9927497, 0.99368775, 0.9913105, 0.99341017, 0.99619067, 0.99497825, 0.9925519, 0.993457, 0.9912991, 0.99350727, 0.995972, 0.99488276, 0.9924104, 0.99309844, 0.99180424, 0.9930937, 0.996174, 0.9945426, 0.99248195, 0.9933472, 0.9911217, 0.9935474, 0.9961418, 0.9951612, 0.9926519, 0.9936794, 0.9914858, 0.99339134, 0.9962249, 0.99501437, 0.99253416, 0.99351066, 0.9913947, 0.9935318, 0.9960245, 0.99488217, 0.99240494, 0.99297225, 0.991923, 0.9930421, 0.9961877, 0.99452823, 0.9924967, 0.99329704, 0.99116516, 0.9935864, 0.9961342, 0.99519426, 0.9927287, 0.99364126, 0.9914046, 0.9933785, 0.9962148, 0.99497944, 0.9925383, 0.99343514, 0.9912373, 0.99354535, 0.9959644, 0.994898, 0.99238354, 0.9930276, 0.99188566, 0.99312216, 0.996232, 0.99462926, 0.99253803, 0.9934285, 0.99131656, 0.9936433, 0.9961879, 0.99520856, 0.9926979, 0.9936556, 0.9915145, 0.99340135, 0.9961969, 0.994985, 0.9925869, 0.99337125, 0.99145716, 0.99347335, 0.99596876, 0.9949077, 0.9924076, 0.99309933, 0.9920094, 0.99301445, 0.99618083, 0.99465984, 0.9925731, 0.9934777, 0.991264, 0.9936108, 0.99615175, 0.9952992, 0.9927326, 0.99378675, 0.991495, 0.9933662, 0.9962101, 0.99509436, 0.9926554, 0.9935004, 0.9913796, 0.99342877, 0.9959759, 0.99494576, 0.99249494, 0.99316025, 0.9920012, 0.99299204, 0.9961301, 0.9946737, 0.9926018, 0.9934651, 0.9911847, 0.9935828, 0.9960579, 0.9953435, 0.99280965, 0.9937598, 0.9915617, 0.99332833, 0.99619764, 0.9950783, 0.99263376, 0.9934597, 0.9913412, 0.99345404, 0.9959537, 0.994946, 0.99249154, 0.9930696, 0.9919566, 0.9929725, 0.99617636, 0.99462384, 0.9925465, 0.993295, 0.99118364, 0.993513, 0.99609745, 0.9951436, 0.99264824, 0.9937532, 0.9916003, 0.9933193, 0.99626046, 0.9950388, 0.9925661, 0.99353325, 0.9915071, 0.9935148, 0.9959691, 0.9948967, 0.99243945, 0.9931958, 0.992105, 0.9930347, 0.9961671, 0.9944565, 0.9924225, 0.9934348, 0.99102986, 0.9935116, 0.99612206, 0.9952459, 0.99263567, 0.9938427, 0.9917665, 0.9934202, 0.9961939, 0.9949833, 0.9926447, 0.9936516, 0.99168056, 0.9935463, 0.9960277, 0.9948943, 0.99253523, 0.9931773, 0.9922787, 0.99305576, 0.99624866, 0.99457246, 0.99262077, 0.99345994, 0.99158186, 0.9936871, 0.99617314, 0.9950958, 0.9927424, 0.9937298, 0.99168456, 0.993548, 0.9962406, 0.9949732, 0.99265903, 0.99359024, 0.99183875, 0.9937114, 0.99602884, 0.99494225, 0.9926602, 0.9932589, 0.99246305, 0.99334663, 0.99622047, 0.9946881, 0.99269617, 0.9934302, 0.99169654, 0.99379313, 0.99617815, 0.9953057, 0.9928341, 0.9938845, 0.9920495, 0.9936068, 0.99627364, 0.9950402, 0.9926898, 0.9934088, 0.99126244, 0.993605, 0.99601257, 0.9949132, 0.9925247, 0.9931738, 0.99238473, 0.9933423, 0.99622524, 0.9946001, 0.99268275, 0.9934691, 0.9917121, 0.9938712, 0.9961325, 0.99518967, 0.99285746, 0.99371463, 0.991791, 0.99373263, 0.99618036, 0.99507916, 0.992664, 0.99323916, 0.9911534, 0.9940648, 0.9960511, 0.9949949, 0.99270934, 0.99290186, 0.99202687, 0.9935196, 0.9962614, 0.9946091, 0.99277085, 0.99341136, 0.9916625, 0.99390733, 0.99618, 0.9951519, 0.99303114, 0.99366105, 0.9921577, 0.99374884, 0.99628925, 0.99507725, 0.993038, 0.99364436, 0.9919923, 0.9938884, 0.99605167, 0.99488986, 0.99288976, 0.9933054, 0.9926001, 0.9934477, 0.99628747, 0.99459404, 0.9930131, 0.9935289, 0.991718, 0.99403876, 0.9962504, 0.9951875, 0.99323326, 0.99387497, 0.99216753, 0.99368787, 0.99632746, 0.9949697, 0.9929027, 0.99349445, 0.9919986, 0.99355763, 0.99608266, 0.9948299, 0.9928236, 0.99319, 0.9924967, 0.99318117, 0.9963317, 0.9944735, 0.9928999, 0.9935044, 0.9916944, 0.9937237, 0.9962704, 0.99518526, 0.9931972, 0.99394774, 0.99186885, 0.99328, 0.9962846, 0.9949132, 0.9929542, 0.99363977, 0.9918819, 0.9933286, 0.99605095, 0.9947181, 0.9927946, 0.99315566, 0.9922714, 0.99303496, 0.99620974, 0.9944365, 0.9929427, 0.99351346, 0.99152046, 0.9934411, 0.9961159, 0.9947718, 0.993079, 0.9936166, 0.9918128, 0.9932059, 0.99629086, 0.994812, 0.99308735, 0.9935933, 0.9919478, 0.9936499, 0.99609756, 0.99458647, 0.9928813, 0.99307597, 0.9925027, 0.9933223, 0.99616474, 0.99416554, 0.9929415, 0.9933971, 0.99188215, 0.99356174, 0.99616545, 0.994793, 0.9931276, 0.9937498, 0.99198276, 0.9934278, 0.9961516, 0.9946037, 0.9928347, 0.9933518, 0.9916108, 0.99348193, 0.9958249, 0.9943771, 0.99265164, 0.99290645, 0.9922811, 0.9929999, 0.9960614, 0.9941758, 0.99274534, 0.99325174, 0.99167895, 0.99353653, 0.9960278, 0.9947094, 0.9929854, 0.9935335, 0.9918389, 0.99340194, 0.9962643, 0.99462277, 0.9930878, 0.99325997, 0.99182713, 0.9937406, 0.99589336, 0.9943073, 0.9927891, 0.9927451, 0.9924947, 0.9933844, 0.9961413, 0.99389946, 0.992967, 0.9930184, 0.9915315, 0.9937244, 0.9959112, 0.99449956, 0.99319905, 0.9935328, 0.9919362, 0.99374944, 0.9961877, 0.99445844, 0.9927821, 0.9933066, 0.99168974, 0.99384445, 0.9960097, 0.9940634, 0.9929134, 0.9930139, 0.99216354, 0.9936028, 0.9961528, 0.9937861, 0.9930489, 0.99344337, 0.99154884, 0.99400437, 0.99612975, 0.99427843, 0.9932065, 0.9936002, 0.99176043, 0.9937464, 0.9962877, 0.99424577, 0.99315417, 0.99345136, 0.9917642, 0.9938984, 0.9959773, 0.9939779, 0.99301094, 0.99298954, 0.99234396, 0.9934621, 0.9961856, 0.99365056, 0.99316096, 0.99330854, 0.9916357, 0.9939772, 0.9961067, 0.99437094, 0.9932822, 0.9936215, 0.9918315, 0.9937372, 0.9961378, 0.9941664, 0.9931183, 0.9933917, 0.9918075, 0.99379784, 0.9958417, 0.9939733, 0.9929061, 0.9928774, 0.9923356, 0.99338734, 0.996059, 0.99355656, 0.9930905, 0.9932352, 0.99161905, 0.9939089, 0.99602884, 0.99434656, 0.99327976, 0.9936156, 0.9918264, 0.99375826, 0.996149, 0.9941375, 0.99320024, 0.9934041, 0.99177366, 0.993903, 0.99589664, 0.9939569, 0.99299425, 0.9929086, 0.9923145, 0.9934012, 0.9960938, 0.99359894, 0.99311405, 0.99324995, 0.9915668, 0.99394834, 0.9960621, 0.9943625, 0.9932627, 0.9935862, 0.9918122, 0.99377924, 0.9961354, 0.99421906, 0.99313426, 0.9933882, 0.9917786, 0.9939698, 0.9959174, 0.9940228, 0.99292845, 0.99289566, 0.9923226, 0.9935079, 0.99607366, 0.993602, 0.99304295, 0.99318576, 0.9915724, 0.9939668, 0.99604493, 0.994382, 0.9932105, 0.9935033, 0.99175864, 0.9937372, 0.99607533, 0.99410933, 0.99301964, 0.993189, 0.99166274, 0.99384165, 0.9957997, 0.9938825, 0.99283713, 0.99271435, 0.9921719, 0.9934083, 0.99603796, 0.9934975, 0.9929772, 0.9930647, 0.9914763, 0.9939024, 0.9959923, 0.9942578, 0.9931057, 0.9933831, 0.9916461, 0.99369943, 0.99605227, 0.9940475, 0.9929783, 0.9931416, 0.99165, 0.99394774, 0.9958229, 0.99390936, 0.99283135, 0.99259293, 0.99216545, 0.9934363, 0.9959981, 0.9934859, 0.99303037, 0.99301094, 0.9915337, 0.993962, 0.99596334, 0.9941757, 0.993113, 0.99334526, 0.9916768, 0.99372864, 0.9959949, 0.99394506, 0.99298096, 0.993001, 0.9914466, 0.9937943, 0.99568754, 0.99369615, 0.9928255, 0.9924747, 0.9919321, 0.9933616, 0.99586654, 0.9931711, 0.9929249, 0.99280834, 0.9911585, 0.99375415, 0.99578094, 0.9939144, 0.9929991, 0.99305505, 0.99137163, 0.99342465, 0.99591273, 0.9937815, 0.99280244, 0.99284875, 0.9912806, 0.99358845, 0.9956042, 0.99358135, 0.99259514, 0.99220556, 0.99182796, 0.99317706, 0.99582916, 0.99325526, 0.9927893, 0.99263024, 0.9910875, 0.99383354, 0.995733, 0.9939759, 0.9928537, 0.9928179, 0.99103725, 0.9932822, 0.9957074, 0.9936981, 0.99281925, 0.9925466, 0.990956, 0.9934724, 0.995399, 0.99346393, 0.9926891, 0.9918749, 0.99157155, 0.99294066, 0.99560636, 0.99316627, 0.99276066, 0.99225664, 0.9908263, 0.99341196, 0.9954589, 0.993826, 0.9928635, 0.99247617, 0.99089676, 0.99307007, 0.9954783, 0.99365896, 0.99263084, 0.992496, 0.99097383, 0.9933281, 0.99535984, 0.9933203, 0.99265283, 0.9921393, 0.99152166, 0.99252915, 0.99554175, 0.99286896, 0.99258435, 0.99223423, 0.99075484, 0.9931961, 0.9954968, 0.9935776, 0.99301624, 0.9928007, 0.9913794, 0.9924047, 0.9956405, 0.9935719, 0.99281836, 0.99188167, 0.9909457, 0.99276733, 0.995793, 0.9935997, 0.9930609, 0.9913812, 0.99132407, 0.99235445, 0.99587244, 0.99304754, 0.9926824, 0.9916591, 0.99065936, 0.99305516, 0.99556017, 0.9934483, 0.9919533, 0.99137914, 0.9901646, 0.99289566, 0.9955298, 0.99345344, 0.9919375, 0.9915662, 0.9907402, 0.9929334, 0.9950512, 0.99306303, 0.9916781, 0.99036264, 0.9909299, 0.99233234, 0.99523205, 0.9921109, 0.99121654, 0.99051404, 0.98956704, 0.99275655, 0.99506325, 0.99308056, 0.9916385, 0.9910148, 0.9898837, 0.9923036, 0.9951031, 0.9927477, 0.99141604, 0.99073285, 0.989943, 0.99258244, 0.9948679, 0.99254537, 0.9914472, 0.9899045, 0.9904909, 0.9917441, 0.9950022, 0.9918602, 0.99108243, 0.9900928, 0.9893929, 0.9921095, 0.9947899, 0.99276525, 0.9915359, 0.99089456, 0.98987496, 0.99199355, 0.9947447, 0.9927256, 0.99140805, 0.99042016, 0.9899498, 0.991856, 0.99442, 0.9922662, 0.9910252, 0.98925674, 0.99058646, 0.9912552, 0.9945938, 0.99124664, 0.9907622, 0.9896762, 0.98915637, 0.9918486, 0.99448895, 0.9922125, 0.9912784, 0.9903493, 0.989251, 0.9913944, 0.994677, 0.9927263, 0.9903768, 0.9904181, 0.9894978, 0.9915759, 0.9941381, 0.99174964, 0.9908716, 0.98843443, 0.98977786, 0.9908015, 0.9943094, 0.9917269, 0.990166, 0.98889613, 0.9880717, 0.9918243, 0.9945391, 0.99280655, 0.99135244, 0.9900607, 0.98818606, 0.99126446, 0.9945045, 0.99272645, 0.9906156, 0.98978525, 0.9880995, 0.9914255, 0.9941738, 0.99242723, 0.9907368, 0.9884036, 0.9889871, 0.99077356, 0.99450207, 0.99136436, 0.99063456, 0.98925066, 0.98837143, 0.9915869, 0.99460465, 0.9927892, 0.99147993, 0.9903002, 0.9891384, 0.99158585, 0.9946559, 0.9928322, 0.9910058, 0.9900913, 0.9885656, 0.9910698, 0.9943943, 0.99241596, 0.9916865, 0.9888672, 0.98899126, 0.99086964, 0.9945162, 0.9916232, 0.99197304, 0.99052215, 0.98874205, 0.9919218, 0.9941116, 0.9913227, 0.99159884, 0.9905508, 0.98723453, 0.9915643, 0.9944412, 0.99142146, 0.9909037, 0.9909384, 0.9870079, 0.99165803, 0.9940209, 0.9922219, 0.99203086, 0.9912096, 0.9898467, 0.991617, 0.9947653, 0.9922104, 0.9923759, 0.9904129, 0.98916584, 0.9915492, 0.9941336, 0.99293727, 0.9908869, 0.9909321, 0.9900417, 0.990663, 0.99445724, 0.9930513, 0.9917522, 0.9913408, 0.9897648, 0.9912283, 0.9940845, 0.9928854, 0.992144, 0.9901799, 0.98984444, 0.99096036, 0.9944142, 0.9922852, 0.9918974, 0.9897209, 0.98731667, 0.9907284, 0.9939668, 0.99306023, 0.99273926, 0.99149513, 0.98904455, 0.9912381, 0.99462175, 0.9935515, 0.9924541, 0.99134725, 0.98938775, 0.99192435, 0.9942952, 0.9931993, 0.9923322, 0.9908965, 0.9901529, 0.9915343, 0.99419266, 0.9925236, 0.99157387, 0.99032056, 0.9889452, 0.99230266, 0.9943615, 0.99396574, 0.99320143, 0.99113643, 0.98921144, 0.99197704, 0.99440324, 0.9937125, 0.9928342, 0.99084705, 0.9893902, 0.9925063, 0.9939765, 0.9934788, 0.9922301, 0.9904784, 0.990071, 0.9917419, 0.9944769, 0.99328667, 0.9927476, 0.990964, 0.9897738, 0.9924765, 0.9946938, 0.99394655, 0.99304765, 0.9914808, 0.98994994, 0.991932, 0.99488276, 0.99406046, 0.99250495, 0.99127513, 0.9891812, 0.99210453, 0.99435645, 0.9935209, 0.99236935, 0.9905109, 0.9906012, 0.9916773, 0.99437284, 0.9930239, 0.99241924, 0.9911109, 0.99001384, 0.99243206, 0.9946288, 0.9941216, 0.99292254, 0.992307, 0.99032944, 0.9921732, 0.99477744, 0.99369246, 0.99286723, 0.99263567, 0.9901438, 0.9925222, 0.99423885, 0.9935463, 0.99242485, 0.99170685, 0.99081486, 0.99184084, 0.99462575, 0.9931751, 0.9922972, 0.9920332, 0.98979694, 0.9918671, 0.99469393, 0.99388707, 0.99231696, 0.9926273, 0.99027014, 0.9921836, 0.99485, 0.9938161, 0.99185973, 0.9921462, 0.990112, 0.99250835, 0.9946365, 0.99385554, 0.9918366, 0.99155056, 0.9910855, 0.99198383, 0.99475074, 0.9932539, 0.9915714, 0.99138546, 0.9903735, 0.9920197, 0.99424696, 0.9933755, 0.9912292, 0.9903534, 0.9898119, 0.99197817, 0.99485326, 0.99256235, 0.99067795, 0.9898433, 0.98955977, 0.9923434, 0.99446076, 0.992477, 0.99143165, 0.98946327, 0.9904687, 0.99181175, 0.9949078, 0.9919407, 0.9910922, 0.9889501, 0.9896999, 0.99243206, 0.99468696, 0.99252516, 0.9914628, 0.9901024, 0.98953295, 0.99226356, 0.9949826, 0.99249905, 0.9907657, 0.99019396, 0.98937994, 0.992781, 0.9947064, 0.992705, 0.99041384, 0.98955065, 0.98995006, 0.9913823, 0.9943819, 0.99168056, 0.9898836, 0.9893283, 0.9885797, 0.9921715, 0.99414366, 0.9905518, 0.9902074, 0.990044, 0.98696506, 0.9917963, 0.99356854, 0.99078745, 0.9897131, 0.9915555, 0.9886891, 0.99255496, 0.99476576, 0.99210477, 0.9910054, 0.99097145, 0.98993474, 0.9924946, 0.9951547, 0.9920678, 0.99069506, 0.99040836, 0.98713046, 0.9917304, 0.9945616, 0.9919956, 0.9908614, 0.9913774, 0.988672, 0.99240726, 0.9953286, 0.9926029, 0.9896724, 0.9913033, 0.98829806, 0.99306774, 0.9949797, 0.99209976, 0.99074745, 0.9907456, 0.9893783, 0.9927303, 0.99524736, 0.9908913, 0.9898982, 0.9912676, 0.98659617, 0.99230736, 0.9953056, 0.99154973, 0.99126494, 0.9919734, 0.98763716, 0.9925374, 0.9953546, 0.9924476, 0.9909401, 0.9907506, 0.9893991, 0.99323636, 0.99448, 0.99215966, 0.9910375, 0.98834074, 0.9904305, 0.99287546, 0.99492115, 0.9921814, 0.99135643, 0.98744327, 0.98868483, 0.99261403, 0.993637, 0.9923076, 0.988988, 0.9869324, 0.9848528, 0.99013376, 0.9923373, 0.9901642, 0.9858784, 0.9835444, 0.9837992, 0.99070823, 0.99134845, 0.9896032, 0.9863479, 0.9842874, 0.9869914, 0.9907087, 0.9917305, 0.98904306, 0.9850826, 0.98547286, 0.9839676, 0.99019957, 0.9909286, 0.9893433, 0.9830661, 0.9850921, 0.98339766, 0.98951113, 0.99154216, 0.98925287, 0.9835952, 0.9842302, 0.9813866, 0.9896479, 0.9899453, 0.98738503, 0.98347443, 0.98366565, 0.9859244, 0.98885685, 0.9910706, 0.9881996, 0.9865479, 0.984335, 0.9831055, 0.9884129, 0.9903015, 0.9878463, 0.9828301, 0.98351747, 0.98191595, 0.9882386, 0.99051183, 0.9866295, 0.9835171, 0.98543984, 0.98157066, 0.98860466, 0.98969847, 0.9875808, 0.98455644, 0.98306966, 0.9790637, 0.9863462, 0.98774916, 0.98309696, 0.9791417, 0.9776987, 0.9717335, 0.987541, 0.98650277, 0.98461306, 0.9745024, 0.96823794, 0.9760584, 0.98144597, 0.985446, 0.9818254, 0.98187214, 0.98313636, 0.9810869, 0.988948, 0.99153185, 0.98260206, 0.98639405, 0.9827639, 0.98639023, 0.99021214, 0.99271435, 0.9852871, 0.98661834, 0.98415774, 0.98392314, 0.99048555, 0.9921894, 0.9873482, 0.9884644, 0.9835904, 0.9846186, 0.990053, 0.9931204, 0.9884829, 0.98824835, 0.98602, 0.98399043, 0.9905089, 0.99216676, 0.9887294, 0.9886031, 0.9862673, 0.9874006, 0.99086773, 0.9929848, 0.9892553, 0.9889253, 0.9873799, 0.9859848, 0.990835, 0.9928075, 0.98953116, 0.989092, 0.98750925, 0.98565274, 0.99008125, 0.99300486, 0.9889577, 0.9880426, 0.9869489, 0.9837601, 0.990227, 0.9921445, 0.9887185, 0.989146, 0.98804873, 0.9874615, 0.99039584, 0.99283326, 0.98941666, 0.9898142, 0.98783886, 0.98684734, 0.990395, 0.99322224, 0.9898128, 0.9902694, 0.9884212, 0.9863549, 0.9895152, 0.99362177, 0.9891017, 0.99011236, 0.988203, 0.9848291, 0.9896666, 0.9926987, 0.98834807, 0.99018204, 0.9877707, 0.9878742, 0.98999923, 0.99291694, 0.9892067, 0.9905254, 0.98791736, 0.9871256, 0.9900029, 0.9921633, 0.9893854, 0.9894689, 0.9877032, 0.98624796, 0.98882616, 0.9923781, 0.9885975, 0.98802906, 0.9865669, 0.9848214, 0.9887201, 0.99158245, 0.9877565, 0.98873013, 0.98695076, 0.98692346, 0.98917085, 0.9923826, 0.9886564, 0.988369, 0.9867437, 0.98512715, 0.9889191, 0.99199283, 0.98841536, 0.9878185, 0.9873226, 0.98473454, 0.9885576, 0.9927368, 0.9878405, 0.9878675, 0.98573595, 0.9838261, 0.98865885, 0.9913363, 0.98718655, 0.9872328, 0.98595965, 0.98561025, 0.9891272, 0.9915861, 0.98843014, 0.9887444, 0.9873651, 0.9859464, 0.9895459, 0.9916215, 0.98756576, 0.98752123, 0.98559415, 0.98399174, 0.9886022, 0.9908139, 0.98643214, 0.98610485, 0.9836698, 0.981511, 0.9886578, 0.988218, 0.98311263, 0.98648816, 0.9816374, 0.98357743, 0.9886557, 0.98956466, 0.9851157, 0.9862568, 0.9817396, 0.98347664, 0.98842895, 0.98850936, 0.9830493, 0.9872307, 0.9799436, 0.98293304, 0.98922557, 0.990444, 0.9836209, 0.9864451, 0.9806604, 0.9834319, 0.9897182, 0.9907404, 0.9846379, 0.98646367, 0.9825803, 0.9853315, 0.9901238, 0.9918418, 0.98594147, 0.98686576, 0.9796107, 0.98334026, 0.98958874, 0.9905518, 0.985033, 0.98653823, 0.9792133, 0.98207253, 0.9895545, 0.9910971, 0.9821333, 0.9861534, 0.9766169, 0.9822855, 0.99085134, 0.99069506, 0.982199, 0.9881025, 0.977404, 0.98180276, 0.9899939, 0.99260545, 0.98296785, 0.9879709, 0.98166835, 0.9837644, 0.9911759, 0.991962, 0.98384655, 0.98843676, 0.9815144, 0.98301345, 0.99116874, 0.99235135, 0.9818008, 0.98691815, 0.980821, 0.9798778, 0.9910553, 0.9915304, 0.98065764, 0.9856063, 0.9803326, 0.9835719, 0.991689, 0.9923248, 0.9825024, 0.9866538, 0.98294204, 0.9811737, 0.9911135, 0.9924798, 0.98398376, 0.98665893, 0.982934, 0.980507, 0.9910176, 0.99273336, 0.9829958, 0.9863104, 0.98185134, 0.97820956, 0.9902558, 0.989879, 0.9807407, 0.98412573, 0.97876304, 0.97958905, 0.98998183, 0.98965436, 0.97953266, 0.9836336, 0.9784816, 0.980096, 0.9908264, 0.9908722, 0.98169315, 0.9852007, 0.9818184, 0.9800408, 0.98823476, 0.9896975, 0.9794992, 0.9828978, 0.97664285, 0.9762334, 0.9891082, 0.9889592, 0.9795887, 0.9827641, 0.9721561, 0.978225, 0.9890525, 0.9898641, 0.9796989, 0.98552716, 0.9783247, 0.97863215, 0.990087, 0.98973316, 0.9813796, 0.98479456, 0.97715944, 0.97774017, 0.9893566, 0.9891312, 0.9799171, 0.9843371, 0.97497153, 0.9753587, 0.9890604, 0.98707014, 0.9782249, 0.98496616, 0.97627276, 0.97876185, 0.98884237, 0.9880562, 0.9795902, 0.98744816, 0.9820728, 0.9802334, 0.98856, 0.9871573, 0.98169726, 0.9864383, 0.98113614, 0.9779302, 0.9884211, 0.9880971, 0.9811803, 0.9860847, 0.9771872, 0.9748682, 0.98816454, 0.98616064, 0.97901624, 0.98581797, 0.9756813, 0.97682095, 0.98782605, 0.9874833, 0.97932065, 0.9859608, 0.9798696, 0.97678614, 0.98798925, 0.98747647, 0.9777759, 0.9848275, 0.97866035, 0.97628593, 0.98695296, 0.9871666, 0.97771, 0.9827647, 0.97473097, 0.9729508, 0.9857123, 0.9826891, 0.97357833, 0.98118055, 0.9717828, 0.9726417, 0.98378146, 0.9823392, 0.97202194, 0.98431444, 0.9733897, 0.9737424, 0.9847268, 0.9852486, 0.9749839, 0.9812166, 0.97028166, 0.97242737, 0.98388577, 0.986183, 0.9725447, 0.9808987, 0.9664404, 0.9677554, 0.98167086, 0.98406285, 0.9704561, 0.9811684, 0.9660731, 0.9697749, 0.9817286, 0.9834395, 0.9728444, 0.9801406, 0.96628076, 0.96784514, 0.9814176, 0.98170006, 0.9732689, 0.9799503, 0.9679804, 0.96989226, 0.9804584, 0.98488706, 0.9715053, 0.97771704, 0.9647776, 0.9670961, 0.9810084, 0.9853028, 0.96952903, 0.9770208, 0.9665179, 0.97208506, 0.9799208, 0.984705, 0.9728742, 0.97962475, 0.9668766, 0.9724956, 0.98121005, 0.98413604, 0.97264534, 0.98010236, 0.96912116, 0.97248846, 0.9806027, 0.9833188, 0.970884, 0.9791224, 0.96775156, 0.97011614, 0.98018014, 0.9823803, 0.9699865, 0.9776677, 0.9671882, 0.9721871, 0.9800845, 0.9843074, 0.9736538, 0.9793428, 0.96708786, 0.97132236, 0.9818284, 0.98350096, 0.97347575, 0.97986746, 0.96949565, 0.97208637, 0.9808318, 0.9833099, 0.971864, 0.9770069, 0.96790856, 0.9686989, 0.9807302, 0.9825063, 0.9716204, 0.9773645, 0.96665376, 0.9719909, 0.9822929, 0.98396647, 0.9727317, 0.97857374, 0.9702791, 0.9720009, 0.9817176, 0.98340905, 0.9760426, 0.979623, 0.9734841, 0.9722076, 0.98183644, 0.98421836, 0.97327495, 0.97801137, 0.9700814, 0.96833247, 0.9817547, 0.98253953, 0.97241014, 0.97774506, 0.96971905, 0.97223353, 0.98296106, 0.9840195, 0.97286993, 0.97844905, 0.97089726, 0.9703973, 0.9828931, 0.9829392, 0.9731995, 0.9784621, 0.9700493, 0.9696222, 0.9815081, 0.98336273, 0.9708227, 0.9775489, 0.9684506, 0.9690188, 0.9819463, 0.98233795, 0.97092146, 0.9774361, 0.96693355, 0.9715909, 0.9832808, 0.98418546, 0.97038484, 0.9779823, 0.96866846, 0.97004175, 0.98238766, 0.9824797, 0.97002465, 0.97831976, 0.9692215, 0.9678674, 0.98073363, 0.98335534, 0.9696342, 0.97534776, 0.96950275, 0.96556383, 0.97968477, 0.98161536, 0.9686639, 0.97444576, 0.9659461, 0.96778476, 0.97992367, 0.98328733, 0.9713556, 0.9744769, 0.9705173, 0.9680008, 0.97986495, 0.9823697, 0.9733176, 0.9755917, 0.9701655, 0.9674982, 0.9784846, 0.98172176, 0.9686612, 0.97392535, 0.96753144, 0.9650576, 0.9798528, 0.9806691, 0.9744486, 0.9780109, 0.9681543, 0.97161585, 0.9828474, 0.98338175, 0.9752144, 0.978823, 0.9704022, 0.9703157, 0.9823757, 0.98218316, 0.9765128, 0.98022056, 0.971643, 0.97003907, 0.9789281, 0.98090774, 0.9714996, 0.97814673, 0.97008353, 0.9667221, 0.9777338, 0.97763956, 0.9718059, 0.9764033, 0.96742034, 0.9702068, 0.98026556, 0.9810605, 0.97425056, 0.9773337, 0.97029084, 0.9687526, 0.9800321, 0.9792758, 0.97471637, 0.97885394, 0.9735277, 0.9683921, 0.9776865, 0.9788104, 0.9696506, 0.9773647, 0.969651, 0.9586764, 0.97521406, 0.9747618, 0.9700216, 0.9786525, 0.9696871, 0.96462846, 0.9782528, 0.98001146, 0.9747093, 0.9765355, 0.9719091, 0.9639944, 0.9802301, 0.9806293, 0.9777125, 0.97708625, 0.96955985, 0.96920377, 0.9761476, 0.978717, 0.97174597, 0.9744769, 0.9720358, 0.9630391, 0.97682124, 0.97651744, 0.9710634, 0.9711306, 0.97000736, 0.96944904, 0.98090255, 0.98015296, 0.97644585, 0.9732911, 0.95674497, 0.9632686, 0.97919613, 0.9731654, 0.96855783, 0.96686345, 0.93432456, 0.95286804, 0.9760405, 0.9697955, 0.96056014, 0.9649563, 0.93668205, 0.9588425, 0.9718966, 0.96593314, 0.9538434, 0.9637743, 0.94097775, 0.9665021, 0.97070765, 0.97090673, 0.95999026, 0.9643484, 0.93965435, 0.9597927, 0.9682423, 0.9662592, 0.9642874, 0.95589507, 0.9442773, 0.9574363, 0.96360195, 0.9683677, 0.9625647, 0.9560216, 0.9533051, 0.9610048, 0.97076035, 0.9571846, 0.95138913, 0.9513877, 0.9457624, 0.97186124, 0.9769231, 0.9663099, 0.9527808, 0.9633013, 0.96386015, 0.97791684, 0.98161674, 0.9700233, 0.94512403, 0.9632043, 0.96451026, 0.976305, 0.98258513, 0.9687722, 0.9543836, 0.9690146, 0.967191, 0.9782169, 0.98184377, 0.96842724, 0.9580143, 0.9696272, 0.9666526, 0.9773841, 0.98201674, 0.9721818, 0.96173143, 0.9726413, 0.96947503, 0.977857, 0.98096746, 0.9680103, 0.9580308, 0.962972, 0.93679327, 0.96827, 0.9685494, 0.9624462, 0.9501465, 0.9619186, 0.9489752, 0.9730396, 0.97967356, 0.9614442, 0.95200187, 0.9657723, 0.9550166, 0.97716784, 0.9821253, 0.97352344, 0.9664669, 0.97521484, 0.9705934, 0.9773932, 0.9793507, 0.97239155, 0.96436, 0.97646743, 0.9694177, 0.9783175, 0.9816783, 0.97300977, 0.9679415, 0.9789515, 0.9750351, 0.9785589, 0.9837029, 0.9723631, 0.97017515, 0.9819985, 0.97039324, 0.9777045, 0.9829964, 0.9793413, 0.9717286, 0.98512816, 0.9764681, 0.98272806, 0.98571926, 0.97578514, 0.9709599, 0.9821498, 0.9772867, 0.97249424, 0.98097205, 0.9696329, 0.01341264]
lncRNA=[0.16155939, 0.13456178, 0.24336614, 0.19600847, 0.166756, 0.14214858, 0.16443494, 0.14488326, 0.22115694, 0.15751629, 0.14981833, 0.15038571, 0.19024691, 0.15096156, 0.23893942, 0.12430229, 0.13471411, 0.14417769, 0.17856501, 0.13927193, 0.228419, 0.11777628, 0.12892419, 0.13458751, 0.14115644, 0.11613851, 0.21721485, 0.13202038, 0.11508191, 0.08430681, 0.13030455, 0.1204469, 0.20918222, 0.11489309, 0.13763765, 0.12163937, 0.13050833, 0.13659817, 0.20612551, 0.11456631, 0.12926018, 0.12346713, 0.11628155, 0.11371849, 0.17082787, 0.10317286, 0.11031165, 0.10066173, 0.10835478, 0.10734734, 0.1748464, 0.09474764, 0.11809826, 0.09487509, 0.12063544, 0.12176972, 0.19667445, 0.10947578, 0.13888882, 0.1149274, 0.11835258, 0.12275883, 0.18172118, 0.10131928, 0.13318513, 0.1100851, 0.10785584, 0.10243355, 0.16733597, 0.10176743, 0.12847105, 0.09626877, 0.09378546, 0.10385115, 0.15368183, 0.09435003, 0.11886856, 0.09679855, 0.10542884, 0.11520356, 0.19249141, 0.12484407, 0.14658733, 0.12048218, 0.09931888, 0.1439788, 0.24689715, 0.14444986, 0.16292767, 0.12273227, 0.09548189, 0.11693247, 0.20795031, 0.11108374, 0.1569203, 0.10875008, 0.08853383, 0.11151563, 0.19244057, 0.09727913, 0.13275817, 0.09517439, 0.08792723, 0.10389414, 0.18027681, 0.11764448, 0.14046581, 0.11339575, 0.09062862, 0.11161379, 0.2030611, 0.1704091, 0.17735563, 0.12234579, 0.09343374, 0.11404803, 0.2131954, 0.21393456, 0.16011947, 0.11543237, 0.08237118, 0.10358267, 0.20444149, 0.18883102, 0.15426023, 0.10215819, 0.0881739, 0.11199471, 0.19503435, 0.20237891, 0.14944482, 0.10322774, 0.083233, 0.09712204, 0.16843957, 0.14498924, 0.1268025, 0.09713111, 0.07795236, 0.09047308, 0.15186763, 0.1176188, 0.12246623, 0.0881041, 0.073397, 0.08640125, 0.14069867, 0.10690839, 0.12501276, 0.08506927, 0.07558311, 0.09417662, 0.15452754, 0.11726007, 0.12111243, 0.08819045, 0.07396773, 0.10124293, 0.14435685, 0.10397393, 0.11003379, 0.0823407, 0.06954336, 0.09374613, 0.15519331, 0.10598621, 0.11878215, 0.08162828, 0.07010925, 0.09045652, 0.14276326, 0.09531356, 0.09709444, 0.06681664, 0.07056063, 0.09220205, 0.14202332, 0.09941742, 0.09829085, 0.07539114, 0.06886911, 0.08078123, 0.11855479, 0.08706271, 0.09439647, 0.06805459, 0.06558738, 0.07312674, 0.10030645, 0.08048788, 0.09755038, 0.0650759, 0.05968047, 0.0707026, 0.09677167, 0.07995442, 0.09169827, 0.05748069, 0.06575589, 0.07657731, 0.09554394, 0.08387721, 0.09304372, 0.06377418, 0.0633182, 0.08454049, 0.09426448, 0.07807922, 0.0924788, 0.06206299, 0.06176589, 0.06849809, 0.08374845, 0.06681236, 0.0790498, 0.04648226, 0.05712807, 0.05963392, 0.07497736, 0.07210368, 0.08251347, 0.04351048, 0.06073544, 0.07344446, 0.0818799, 0.09008452, 0.08823344, 0.06404027, 0.06304043, 0.07937036, 0.09157339, 0.0983062, 0.11337231, 0.08028229, 0.06196994, 0.06822524, 0.08959002, 0.09102086, 0.09733485, 0.05767161, 0.05005411, 0.05673712, 0.07374861, 0.0745855, 0.08420353, 0.04467965, 0.05580654, 0.06653092, 0.07578503, 0.08515137, 0.08578674, 0.05408523, 0.05417294, 0.06428988, 0.07485729, 0.07609946, 0.0865906, 0.05377768, 0.05474399, 0.06081662, 0.07550106, 0.06976922, 0.08677495, 0.04176871, 0.05102305, 0.05524379, 0.06728137, 0.06453406, 0.08527922, 0.03985403, 0.05218454, 0.05994967, 0.06688453, 0.06898491, 0.0807118, 0.04399678, 0.05381524, 0.06245909, 0.06713961, 0.06397177, 0.09091039, 0.04333379, 0.05296898, 0.05561749, 0.06406743, 0.05650517, 0.08075932, 0.03544847, 0.04508343, 0.05034666, 0.05665451, 0.0520027, 0.07352517, 0.03187722, 0.04716868, 0.0543935, 0.05670538, 0.0549153, 0.06712716, 0.0359918, 0.04560309, 0.05298989, 0.05704558, 0.05255413, 0.07397629, 0.03688541, 0.04100348, 0.04646714, 0.0572312, 0.04666315, 0.06170443, 0.02752334, 0.03561866, 0.03965801, 0.04910866, 0.04356958, 0.05780766, 0.0270686, 0.04047756, 0.04818856, 0.05683013, 0.04814245, 0.05895387, 0.03421767, 0.04401225, 0.05051721, 0.06023572, 0.0487645, 0.06380372, 0.0353749, 0.04383219, 0.04251649, 0.05761489, 0.04554709, 0.05751096, 0.02906539, 0.03574082, 0.03874699, 0.05121139, 0.03592627, 0.04803294, 0.02564082, 0.03661695, 0.04359812, 0.04992599, 0.03883371, 0.04640846, 0.02953941, 0.03473254, 0.04072371, 0.04438563, 0.03485628, 0.04478377, 0.02917947, 0.0319015, 0.03633656, 0.04649964, 0.03645455, 0.0458202, 0.02619219, 0.03036469, 0.03497181, 0.04543527, 0.0335522, 0.04318967, 0.02408284, 0.03258519, 0.0429141, 0.05228044, 0.03753375, 0.04401942, 0.02854627, 0.03348504, 0.04395214, 0.04288043, 0.03295787, 0.04336806, 0.02791783, 0.02960961, 0.0350898, 0.04234212, 0.03402912, 0.04031613, 0.02415364, 0.02494468, 0.03149305, 0.03812622, 0.03011175, 0.03289657, 0.02298771, 0.02686726, 0.03342872, 0.04262053, 0.03765502, 0.03107403, 0.02826861, 0.02735684, 0.03352655, 0.04094069, 0.0321327, 0.03250815, 0.02663979, 0.02917023, 0.02873567, 0.03795483, 0.0324932, 0.03313729, 0.02507168, 0.02481936, 0.02567219, 0.03730027, 0.03057962, 0.03157876, 0.02141795, 0.02783118, 0.02825865, 0.04183011, 0.03612496, 0.03433008, 0.02495562, 0.02887064, 0.0301944, 0.03978311, 0.03358366, 0.03665737, 0.02653294, 0.03080984, 0.02627831, 0.03730337, 0.03132588, 0.03341239, 0.02307908, 0.02677098, 0.02423955, 0.03657382, 0.03179428, 0.03249787, 0.02228624, 0.03197736, 0.02853946, 0.04141362, 0.03603063, 0.03296415, 0.02659929, 0.03129454, 0.02807591, 0.03497046, 0.03149113, 0.03508414, 0.02773367, 0.03507887, 0.02556498, 0.03667001, 0.03381104, 0.03379573, 0.02368739, 0.03025828, 0.02347096, 0.03478348, 0.03093039, 0.03194359, 0.02115701, 0.03350883, 0.02725105, 0.0371457, 0.03488759, 0.03481917, 0.02573789, 0.03460637, 0.02893734, 0.03884031, 0.03344921, 0.03635835, 0.02701284, 0.03470602, 0.02664078, 0.03907736, 0.03361285, 0.03434776, 0.02296439, 0.0325411, 0.02597858, 0.03915981, 0.03318007, 0.03182435, 0.0214218, 0.03520571, 0.02858856, 0.04457276, 0.03698803, 0.03384187, 0.02472539, 0.03389405, 0.02896361, 0.04152386, 0.03484705, 0.036414, 0.02532118, 0.03317114, 0.0247477, 0.03902239, 0.03354488, 0.03390858, 0.02061135, 0.02807144, 0.02282556, 0.03428527, 0.02882284, 0.03119675, 0.01800981, 0.0322006, 0.0267624184, 0.0364568643, 0.03092102, 0.03174258, 0.02203401, 0.03258701, 0.02822655, 0.0327797, 0.02948485, 0.03189089, 0.02191498, 0.03173975, 0.02564415, 0.03122098, 0.03050408, 0.0306876, 0.01908326, 0.02807993, 0.02292603, 0.02963783, 0.02762746, 0.02678113, 0.01683827, 0.02859436, 0.02463142, 0.03114537, 0.03005381, 0.02751404, 0.02059767, 0.02792508, 0.02595702, 0.03021188, 0.02777242, 0.0295087, 0.02069101, 0.02767276, 0.02127324, 0.02906965, 0.02688421, 0.02752497, 0.01760228, 0.02471368, 0.01890344, 0.02539367, 0.02358471, 0.02543278, 0.0167785, 0.03047821, 0.02233792, 0.02974907, 0.02951342, 0.02724759, 0.02093894, 0.03043998, 0.02473647, 0.03287701, 0.02924153, 0.03179927, 0.02161902, 0.02946952, 0.02255042, 0.03287791, 0.02939903, 0.03007917, 0.01794503, 0.02420108, 0.02128232, 0.02857873, 0.02664627, 0.02784086, 0.01597569, 0.02646659, 0.02452805, 0.03380865, 0.02898183, 0.03005581, 0.02116056, 0.02698501, 0.02626973, 0.03284296, 0.03033111, 0.03308414, 0.02342945, 0.03108627, 0.02465907, 0.03446691, 0.02869698, 0.03000629, 0.01972121, 0.02738531, 0.02182286, 0.03329336, 0.02816527, 0.02888156, 0.0184656, 0.03161196, 0.02514323, 0.037439, 0.03308637, 0.02944016, 0.02175288, 0.03051164, 0.02460288, 0.03377011, 0.02856051, 0.0304483, 0.02142726, 0.03101028, 0.02182309, 0.03321604, 0.02770866, 0.0293191, 0.01882351, 0.02700608, 0.02108219, 0.03130348, 0.02539795, 0.02731136, 0.01842239, 0.03008987, 0.02507939, 0.03391964, 0.03010318, 0.02866357, 0.02336616, 0.03174399, 0.02486349, 0.03309866, 0.03064394, 0.03301094, 0.0251476, 0.03261257, 0.02257027, 0.03308202, 0.03184837, 0.03207969, 0.02163382, 0.03020352, 0.0212224, 0.03174608, 0.0294384, 0.0301911, 0.01940521, 0.03546951, 0.02547015, 0.03652053, 0.03509629, 0.03528483, 0.02395893, 0.03693803, 0.02670849, 0.03809705, 0.03046955, 0.03091332, 0.02425219, 0.03427903, 0.02488937, 0.04464214, 0.02944189, 0.02925605, 0.02115657, 0.0308301, 0.02163011, 0.03099211, 0.02477408, 0.02386267, 0.01832508, 0.03232446, 0.02434999, 0.03558196, 0.02986149, 0.02359791, 0.02157982, 0.03193824, 0.02482508, 0.03372849, 0.0269177, 0.02402042, 0.02156992, 0.02983082, 0.0232457, 0.03075119, 0.02443906, 0.02355812, 0.01782735, 0.02478434, 0.01993066, 0.02517137, 0.02077959, 0.02102091, 0.01615502, 0.02707199, 0.02230921, 0.02673157, 0.02412259, 0.02123384, 0.01963932, 0.02665658, 0.02332702, 0.02776339, 0.0248935, 0.02352865, 0.02075832, 0.02898258, 0.02236209, 0.02846432, 0.02479899, 0.02310187, 0.01753404, 0.02343334, 0.0189936, 0.02356247, 0.0209102, 0.02029905, 0.01585575, 0.02619302, 0.02193652, 0.02642989, 0.02261139, 0.02255181, 0.02073702, 0.02646437, 0.02361997, 0.02880356, 0.02216412, 0.02450977, 0.02138527, 0.02761549, 0.0223257, 0.02834358, 0.02182338, 0.0243374, 0.01908022, 0.02354689, 0.0189913, 0.02422445, 0.01935009, 0.02108307, 0.0170275, 0.02514141, 0.02064292, 0.02540827, 0.02338717, 0.02144904, 0.02136287, 0.02693689, 0.02202763, 0.02944982, 0.02426189, 0.02505695, 0.02316917, 0.02836679, 0.02085596, 0.02918344, 0.02548276, 0.02436691, 0.01967272, 0.02403143, 0.0181751158, 0.0256535336, 0.02164545, 0.02239412, 0.01840018, 0.02633627, 0.02148964, 0.02754511, 0.02426911, 0.02376293, 0.02360046, 0.02844016, 0.02377507, 0.03227787, 0.02520557, 0.02946181, 0.02466213, 0.02981238, 0.0226060487, 0.0351100676, 0.02790505, 0.02889914, 0.02162514, 0.02578939, 0.0213045087, 0.0292277969, 0.0232868511, 0.0262579359, 0.01912378, 0.03063423, 0.0243135244, 0.0323423818, 0.02605869, 0.02682886, 0.02343581, 0.03601006, 0.0249316841, 0.036324136, 0.02615375, 0.030719, 0.02442497, 0.0320905, 0.02179074, 0.03452761, 0.02581171, 0.02930817, 0.02273588, 0.02707297, 0.01796439, 0.02874774, 0.0222603, 0.029509, 0.01845277, 0.0272681, 0.01993556, 0.02999668, 0.02499335, 0.02926079, 0.02343785, 0.0300242, 0.02140047, 0.03837324, 0.02839316, 0.03482664, 0.0256327, 0.03137425, 0.02057232, 0.03669, 0.02485096, 0.03512894, 0.02472669, 0.02847661, 0.01905758, 0.03796258, 0.02279059, 0.03199756, 0.02040905, 0.0299171, 0.02088777, 0.03588276, 0.02389358, 0.03095032, 0.02486154, 0.03259695, 0.02260802, 0.0405538, 0.02493587, 0.03607894, 0.02938259, 0.03310288, 0.02062566, 0.03346007, 0.02637108, 0.03333991, 0.02528427, 0.0281468, 0.01887899, 0.03387928, 0.02664903, 0.03491344, 0.02366946, 0.03131956, 0.02070636, 0.03092632, 0.0246625, 0.02878182, 0.02643153, 0.03092959, 0.02142463, 0.03413172, 0.02366358, 0.0311676, 0.0258825, 0.03070484, 0.02099158, 0.03549096, 0.02591227, 0.0321556, 0.02527174, 0.02751524, 0.01934289, 0.03215592, 0.02069474, 0.02690402, 0.0182638, 0.03302472, 0.02097137, 0.03928614, 0.02395343, 0.02812211, 0.02357311, 0.03804909, 0.02145951, 0.03350346, 0.02239743, 0.02747253, 0.02040065, 0.03217325, 0.01929862, 0.03020981, 0.02159076, 0.0257888, 0.01767192, 0.02683196, 0.01657968, 0.0271769, 0.01876747, 0.02247966, 0.01562543, 0.02774856, 0.01897386, 0.02546818, 0.02083815, 0.02129511, 0.02002725, 0.02747738, 0.02064768, 0.02886541, 0.02163911, 0.02450197, 0.02181423, 0.02784665, 0.01956045, 0.02486597, 0.02143924, 0.02291123, 0.01803804, 0.02105679, 0.0171796, 0.01832935, 0.01754081, 0.01961433, 0.01547334, 0.0217033, 0.01971045, 0.01924035, 0.0201265, 0.01886722, 0.02028836, 0.02289539, 0.0235309, 0.02264451, 0.0207554, 0.02092469, 0.02145639, 0.02380635, 0.02227487, 0.02147993, 0.02062351, 0.02089894, 0.01849321, 0.01936297, 0.02038893, 0.01802689, 0.01736759, 0.01807244, 0.01583783, 0.02146895, 0.02296435, 0.02008894, 0.02016413, 0.01929074, 0.02072574, 0.02339865, 0.02427819, 0.02128686, 0.0215381, 0.02170638, 0.02187162, 0.02590713, 0.02348186, 0.02136599, 0.02176325, 0.02094121, 0.01807514, 0.02167774, 0.02036958, 0.01787249, 0.01811588, 0.01800614, 0.01543574, 0.02429592, 0.02341997, 0.01883232, 0.02054483, 0.01952977, 0.0200699, 0.0231557, 0.02456481, 0.02196169, 0.02125375, 0.02150837, 0.0209561, 0.0233825, 0.0239411, 0.02096152, 0.02070335, 0.02262482, 0.01871738, 0.01985531, 0.02076301, 0.01705134, 0.01779291, 0.01960763, 0.01591448, 0.02158756, 0.02223211, 0.01829964, 0.02027499, 0.02002184, 0.02079308, 0.02211633, 0.02478666, 0.02156062, 0.02055103, 0.02221573, 0.02157474, 0.02339265, 0.02345693, 0.02179907, 0.02058815, 0.02234075, 0.01846899, 0.02117113, 0.02075984, 0.01783405, 0.01762684, 0.01983717, 0.01630898, 0.02362027, 0.02300553, 0.01907594, 0.01988862, 0.02097768, 0.02062584, 0.02408567, 0.02511607, 0.0226453, 0.02171744, 0.02240289, 0.02123397, 0.02489282, 0.02326943, 0.02160279, 0.02162442, 0.02174301, 0.01865803, 0.02154889, 0.02064255, 0.01734849, 0.01816457, 0.01908112, 0.01643363, 0.02503041, 0.02340688, 0.01868506, 0.02088858, 0.01980569, 0.02179718, 0.02478231, 0.02544871, 0.02039507, 0.02110093, 0.0214584, 0.02154632, 0.02509346, 0.02390051, 0.0201823, 0.02062177, 0.021086, 0.01863876, 0.02107861, 0.02105367, 0.01631646, 0.01774353, 0.01830104, 0.01631672, 0.02345819, 0.02281802, 0.01782981, 0.02014577, 0.0193321, 0.02082304, 0.02343216, 0.02348589, 0.01965868, 0.0210581, 0.02108453, 0.02148764, 0.0247868, 0.02314022, 0.02085754, 0.02162958, 0.02137502, 0.0194635, 0.02125551, 0.02108805, 0.01687122, 0.01863521, 0.01869711, 0.01686846, 0.02257495, 0.02322669, 0.0179978, 0.0207814, 0.01950521, 0.0209529, 0.02363598, 0.02499417, 0.01996985, 0.0208551, 0.02091104, 0.02244244, 0.02496991, 0.02317173, 0.01897394, 0.0211374, 0.02007556, 0.01888611, 0.02113312, 0.02045023, 0.01580044, 0.01774241, 0.01783122, 0.01592748, 0.02261751, 0.02334416, 0.01778429, 0.02018179, 0.01888931, 0.01996227, 0.02325155, 0.02388769, 0.02104653, 0.02073601, 0.02055035, 0.02105053, 0.02506843, 0.02335311, 0.02078893, 0.02151567, 0.02103544, 0.01868996, 0.02147752, 0.0210955, 0.01690533, 0.01806454, 0.01839666, 0.01629997, 0.02275656, 0.02312907, 0.01827323, 0.02065262, 0.01922224, 0.02027396, 0.02375851, 0.02436397, 0.02049583, 0.02090399, 0.02060577, 0.02055997, 0.02417444, 0.02240215, 0.02025976, 0.02086869, 0.02016483, 0.0179885, 0.02160532, 0.0193806, 0.0169944, 0.01798989, 0.01801041, 0.0156493, 0.02314368, 0.02203829, 0.01800738, 0.02093364, 0.01935161, 0.0200315, 0.0232989, 0.02384841, 0.01973134, 0.02147082, 0.02118242, 0.02059569, 0.02365102, 0.02224115, 0.01947168, 0.02252529, 0.0221297, 0.01828221, 0.02075484, 0.01998585, 0.01540407, 0.01903653, 0.01927497, 0.01618811, 0.02138542, 0.02276495, 0.01657182, 0.02067888, 0.02037102, 0.02096159, 0.02215017, 0.02353917, 0.01929278, 0.02235035, 0.02178668, 0.02165797, 0.02308183, 0.02288938, 0.01909532, 0.02159999, 0.02200919, 0.01919832, 0.0202984, 0.01984588, 0.01658504, 0.0181535, 0.01969077, 0.01622889, 0.02236666, 0.02228713, 0.01848663, 0.02033159, 0.02056922, 0.0199034, 0.02243234, 0.02328835, 0.02128286, 0.02135101, 0.02194273, 0.01994799, 0.02258019, 0.02114967, 0.02000421, 0.02085849, 0.02165296, 0.01801425, 0.02046048, 0.01845907, 0.01701213, 0.0184825, 0.01988041, 0.01572938, 0.02273813, 0.02149132, 0.01842656, 0.02100378, 0.02115876, 0.02116031, 0.02446405, 0.02338186, 0.02168563, 0.02240193, 0.02320033, 0.02099129, 0.02568856, 0.02194997, 0.01950932, 0.02205879, 0.02499332, 0.01955241, 0.01823041, 0.01802028, 0.02040791, 0.02304875, 0.02041243, 0.01498327, 0.01863024, 0.01959801, 0.03235162, 0.02189709, 0.01999738, 0.01877693, 0.01900449, 0.02067214, 0.03141004, 0.0215449, 0.02145046, 0.01860448, 0.01957554, 0.01957325, 0.03484945, 0.0212932, 0.02088564, 0.01688667, 0.01695593, 0.01802746, 0.02350794, 0.01840769, 0.01904636, 0.01432802, 0.02052935, 0.02065342, 0.02506524, 0.02007505, 0.01968472, 0.01802191, 0.0209739, 0.02217642, 0.02415162, 0.02065841, 0.02070148, 0.01784408, 0.019447, 0.01986395, 0.02030775, 0.0194284, 0.02028193, 0.01654078, 0.01848025, 0.01760619, 0.01760274, 0.01633093, 0.01780579, 0.01416562, 0.02083196, 0.02074779, 0.01846676, 0.01797576, 0.01869226, 0.01756604, 0.02107042, 0.02206691, 0.02011775, 0.01886004, 0.02043618, 0.01777713, 0.02153442, 0.02027916, 0.01955522, 0.01849774, 0.02003841, 0.01575244, 0.01800358, 0.01715746, 0.01577236, 0.01556033, 0.01782335, 0.0136468, 0.01933013, 0.02034371, 0.01767261, 0.01881836, 0.01958454, 0.01733025, 0.01952904, 0.02177143, 0.01960211, 0.01933501, 0.02071992, 0.01764292, 0.01980267, 0.01974571, 0.01904547, 0.02029864, 0.02058145, 0.01578318, 0.01625475, 0.01776098, 0.01565227, 0.01729013, 0.01815351, 0.01352454, 0.01764952, 0.02047043, 0.01829041, 0.0187951, 0.01876934, 0.01627567, 0.01832086, 0.02189279, 0.01895181, 0.01917028, 0.0197941, 0.01674532, 0.0189552, 0.02068609, 0.01843668, 0.01896604, 0.01923292, 0.01458781, 0.01661762, 0.01744953, 0.01487744, 0.01553675, 0.0167981, 0.01225309, 0.01772123, 0.01964287, 0.01636514, 0.01789794, 0.01810043, 0.01555295, 0.01832983, 0.0213322, 0.01851884, 0.01877027, 0.01958989, 0.01611925, 0.01833687, 0.01987357, 0.01805335, 0.01877189, 0.01958518, 0.01475233, 0.01567558, 0.01749367, 0.0151774, 0.01572919, 0.01736953, 0.01266951, 0.01719211, 0.02030301, 0.01649128, 0.01796628, 0.01814631, 0.01593539, 0.0175831, 0.02137198, 0.0183149, 0.01870008, 0.01958454, 0.01625005, 0.01802395, 0.01950221, 0.01769379, 0.01892867, 0.01963442, 0.01485899, 0.01594214, 0.01721427, 0.01515186, 0.01586226, 0.0169358, 0.01250452, 0.01672539, 0.01985081, 0.01676545, 0.01820797, 0.01818103, 0.01570661, 0.01730409, 0.02194331, 0.01824571, 0.01846361, 0.01937695, 0.01609026, 0.01804071, 0.02039495, 0.01744, 0.01795084, 0.01932215, 0.01412503, 0.01546186, 0.01798895, 0.01458091, 0.01495139, 0.01680321, 0.0116423, 0.01659008, 0.01984341, 0.01676827, 0.01720142, 0.01774279, 0.01475222, 0.01719351, 0.02066104, 0.01859897, 0.01777767, 0.01896631, 0.01504632, 0.01783343, 0.01926583, 0.01780327, 0.01762178, 0.01860819, 0.01361781, 0.01477225, 0.0167433, 0.01454398, 0.014404, 0.01595648, 0.01136422, 0.01594246, 0.01894219, 0.01588905, 0.01637184, 0.01712164, 0.0144437, 0.01675948, 0.02088879, 0.01777707, 0.01744228, 0.01885891, 0.01514421, 0.01722695, 0.01971545, 0.01747448, 0.01808722, 0.0188354, 0.01373213, 0.01475195, 0.01694174, 0.0149325, 0.0153265, 0.01669781, 0.01195321, 0.01638017, 0.01972271, 0.01670908, 0.01775964, 0.01802839, 0.01530556, 0.01679215, 0.02218113, 0.0191486, 0.01906405, 0.01934835, 0.01605, 0.01826579, 0.02103971, 0.01884905, 0.01965258, 0.01957184, 0.01521965, 0.01623905, 0.0183542, 0.01593985, 0.01619671, 0.01698638, 0.01247757, 0.0174833, 0.02007313, 0.01765756, 0.01871342, 0.01843748, 0.01601058, 0.01832955, 0.02230846, 0.01999432, 0.01936714, 0.02108797, 0.0172973, 0.01922146, 0.02051776, 0.01982193, 0.0200407, 0.02083356, 0.01578529, 0.01690789, 0.01867841, 0.01688324, 0.01681685, 0.01882629, 0.01358089, 0.01824305, 0.02077455, 0.01777713, 0.01758598, 0.01885926, 0.01663485, 0.01742673, 0.02192205, 0.01884482, 0.01845803, 0.02007063, 0.01710031, 0.0178652, 0.02010493, 0.01830431, 0.01903422, 0.02109821, 0.01687408, 0.01644809, 0.01739012, 0.01600221, 0.01656479, 0.01851615, 0.01378927, 0.01717212, 0.01956985, 0.01588196, 0.01762027, 0.01904688, 0.01798368, 0.01803014, 0.02194447, 0.01871983, 0.01818731, 0.02091279, 0.01842057, 0.01895809, 0.02119841, 0.01889647, 0.01839484, 0.02110243, 0.01634284, 0.01639207, 0.01807158, 0.01578258, 0.01572446, 0.01803716, 0.01336821, 0.01726705, 0.02035738, 0.01660341, 0.01699395, 0.01809828, 0.01626578, 0.01749498, 0.02176816, 0.01854107, 0.01801941, 0.01992938, 0.01701821, 0.01828371, 0.02022231, 0.01791643, 0.01803297, 0.02030105, 0.01576132, 0.01607421, 0.01792587, 0.01492773, 0.0150674, 0.01756069, 0.01312115, 0.01744402, 0.02096016, 0.01687376, 0.01680213, 0.01837257, 0.01700917, 0.01868011, 0.02234706, 0.01833761, 0.01720067, 0.0196659, 0.01701771, 0.01814637, 0.01961381, 0.01660729, 0.01715508, 0.01976098, 0.01546343, 0.01576034, 0.01698154, 0.01421877, 0.01443515, 0.01725359, 0.01270997, 0.01656737, 0.01993957, 0.01570605, 0.01666728, 0.01830834, 0.01652332, 0.01713335, 0.02142343, 0.01741921, 0.01757814, 0.0199322, 0.01742981, 0.01809162, 0.02023657, 0.01701369, 0.01803229, 0.02036755, 0.0159255, 0.01591407, 0.01801726, 0.01522135, 0.0150578, 0.01765182, 0.0130677, 0.01722165, 0.02043649, 0.01607517, 0.0169571, 0.01791391, 0.01680644, 0.01765768, 0.02164415, 0.01764361, 0.0176855, 0.01922699, 0.01712411, 0.01820003, 0.02023667, 0.01732133, 0.01807148, 0.01953385, 0.01604326, 0.01591142, 0.01772481, 0.01504385, 0.01523748, 0.01727737, 0.01329427, 0.01732594, 0.02096243, 0.01704639, 0.01767719, 0.01821504, 0.01668151, 0.01793995, 0.02187331, 0.01811366, 0.01818315, 0.01916649, 0.01688615, 0.01806341, 0.02071412, 0.01824523, 0.01830879, 0.01990195, 0.01571515, 0.01562042, 0.01801587, 0.01542538, 0.01542639, 0.01733345, 0.01332205, 0.01653219, 0.0203793, 0.01680341, 0.01756089, 0.01809176, 0.01678073, 0.01699928, 0.02130523, 0.01884728, 0.01727805, 0.01902544, 0.01691195, 0.01731564, 0.01973538, 0.01860179, 0.01712331, 0.01939605, 0.01549254, 0.01503042, 0.01757284, 0.01597307, 0.01469245, 0.01697695, 0.0129795, 0.01602689, 0.02008556, 0.016762, 0.01699717, 0.01800909, 0.01731585, 0.01700818, 0.02203279, 0.01875332, 0.01787363, 0.01960388, 0.01771562, 0.01718043, 0.01996437, 0.01865688, 0.01766731, 0.01951025, 0.01569163, 0.01464823, 0.01723987, 0.01593613, 0.01496788, 0.01696151, 0.01278355, 0.01602028, 0.01916412, 0.01640491, 0.01598162, 0.0173356, 0.0160565, 0.01667372, 0.02063628, 0.01860548, 0.01683716, 0.01891452, 0.01657921, 0.0171243, 0.01898728, 0.01780301, 0.01687526, 0.019027, 0.01486838, 0.01465821, 0.01613003, 0.01476943, 0.0141485, 0.01640225, 0.01236867, 0.01560333, 0.01847961, 0.01623209, 0.01638181, 0.0176419, 0.01615329, 0.01673488, 0.01991496, 0.01850903, 0.01715118, 0.01889249, 0.01658602, 0.01722666, 0.01865538, 0.01874134, 0.01740135, 0.01950276, 0.01557555, 0.01506708, 0.01660652, 0.01562946, 0.01455599, 0.01721368, 0.0126695, 0.01601159, 0.01892851, 0.01633281, 0.01643901, 0.01771587, 0.01603429, 0.01661169, 0.01991672, 0.01787719, 0.01670419, 0.01879245, 0.01636661, 0.01727411, 0.01852784, 0.01755346, 0.01694174, 0.01880989, 0.01469187, 0.01454981, 0.01642524, 0.01499713, 0.01428137, 0.01634974, 0.01219684, 0.01600244, 0.01832603, 0.01638398, 0.01624401, 0.01710778, 0.01523418, 0.01676552, 0.01987802, 0.01865311, 0.01689966, 0.0185485, 0.01550425, 0.01736992, 0.01844726, 0.01863126, 0.01687278, 0.01862716, 0.01409911, 0.01478284, 0.01634702, 0.01559453, 0.01440331, 0.01645248, 0.01199471, 0.01622711, 0.01897594, 0.01666334, 0.01663552, 0.01737171, 0.01511204, 0.01706073, 0.02017683, 0.01897131, 0.01634951, 0.01854707, 0.01547413, 0.01738502, 0.01901749, 0.01882751, 0.01677052, 0.01857709, 0.01424398, 0.01508904, 0.01690122, 0.01624067, 0.0139849, 0.01595173, 0.01174575, 0.01598911, 0.01899264, 0.01712027, 0.01560753, 0.01687778, 0.01483552, 0.01653365, 0.02005167, 0.01847916, 0.01589551, 0.01813248, 0.01506409, 0.01658896, 0.01831617, 0.01770764, 0.0158555, 0.01810595, 0.01367115, 0.01403195, 0.01591409, 0.01550808, 0.01368256, 0.01608195, 0.01136034, 0.0153332, 0.01820346, 0.01723358, 0.01568841, 0.01705737, 0.01463385, 0.01634921, 0.0197556, 0.01900374, 0.01630799, 0.0179947, 0.01512127, 0.01663152, 0.0183956, 0.01911504, 0.0166393, 0.01826761, 0.01402684, 0.01449173, 0.01596619, 0.01627192, 0.01401385, 0.01596235, 0.01158567, 0.01567116, 0.01808861, 0.01720021, 0.01579963, 0.01684856, 0.01493381, 0.01661231, 0.01918401, 0.01915625, 0.01625562, 0.01815677, 0.01534658, 0.01687699, 0.01772249, 0.0188488, 0.01615152, 0.01798818, 0.01374427, 0.01430069, 0.0153074, 0.01583122, 0.01365469, 0.01574185, 0.01139954, 0.01553868, 0.01774327, 0.01680421, 0.01535095, 0.0164911, 0.01476929, 0.01651992, 0.01910375, 0.01879713, 0.01569062, 0.01792292, 0.01529829, 0.01689995, 0.01778965, 0.01831701, 0.01571834, 0.01782112, 0.01376913, 0.01436578, 0.01537526, 0.01562989, 0.0132573, 0.01578872, 0.01159416, 0.01572728, 0.01772058, 0.01741394, 0.01543951, 0.01678231, 0.01489647, 0.01656002, 0.01906669, 0.01973731, 0.01590117, 0.01802288, 0.01550173, 0.01706331, 0.01757333, 0.01859916, 0.01567906, 0.01781223, 0.01405684, 0.01423485, 0.01525827, 0.01538963, 0.01307161, 0.01559309, 0.01173757, 0.01523206, 0.01726528, 0.01612885, 0.01468638, 0.01641776, 0.01513543, 0.01602967, 0.01858167, 0.01780601, 0.01540787, 0.01747919, 0.01558518, 0.01628302, 0.01701715, 0.01749626, 0.0157358, 0.01756802, 0.01419859, 0.0138221, 0.0147959, 0.01487411, 0.01309988, 0.01533655, 0.01160223, 0.01513994, 0.01723046, 0.01609577, 0.01489309, 0.01637559, 0.01491178, 0.01621657, 0.01851488, 0.0180379, 0.01541206, 0.01755646, 0.01537631, 0.01672265, 0.01725984, 0.01741129, 0.01569179, 0.01766265, 0.01416388, 0.01437753, 0.01502951, 0.01483798, 0.01329581, 0.01568055, 0.01196922, 0.01596641, 0.01782205, 0.01651855, 0.01527829, 0.01634951, 0.01592077, 0.01725963, 0.01877304, 0.01853941, 0.01613327, 0.01806432, 0.0166087, 0.01769227, 0.01761461, 0.01810512, 0.0164932, 0.01816819, 0.01531441, 0.01514951, 0.01545774, 0.01489203, 0.01382431, 0.01603529, 0.01263259, 0.01595631, 0.01779907, 0.01553122, 0.01612796, 0.01650503, 0.01621891, 0.01647739, 0.01953292, 0.01757096, 0.01667657, 0.01782747, 0.01749514, 0.0172842, 0.01765172, 0.01702658, 0.01665588, 0.01749707, 0.01586017, 0.01493296, 0.01560742, 0.01461152, 0.01413244, 0.01557938, 0.01318223, 0.01640248, 0.01784764, 0.01544317, 0.01580386, 0.01624674, 0.01671078, 0.01734338, 0.01924329, 0.0170725, 0.01587355, 0.01729342, 0.01678513, 0.01733028, 0.01774873, 0.01679887, 0.01561777, 0.01753743, 0.01514375, 0.01469321, 0.01532501, 0.01429385, 0.01293296, 0.01493583, 0.01223103, 0.01575434, 0.01750502, 0.0153092, 0.01471652, 0.01566934, 0.01552374, 0.01685152, 0.01873779, 0.01734447, 0.01521595, 0.01673024, 0.01599322, 0.01713876, 0.01730137, 0.01718404, 0.01544587, 0.01680402, 0.01442429, 0.01536938, 0.01524048, 0.01530058, 0.01312355, 0.01470721, 0.01211103, 0.01743464, 0.01777461, 0.01604472, 0.01485718, 0.01543483, 0.01542134, 0.01768923, 0.01894915, 0.01819539, 0.01555379, 0.01696749, 0.01609752, 0.01789676, 0.01770966, 0.01851558, 0.0157775, 0.01702465, 0.01471215, 0.01551565, 0.01537028, 0.01591773, 0.01339219, 0.01481759, 0.01210617, 0.01715541, 0.01824968, 0.01815341, 0.01561011, 0.01538967, 0.01536107, 0.0183715, 0.01956156, 0.01912677, 0.01629557, 0.0165184, 0.01586044, 0.01817687, 0.01824443, 0.01945153, 0.01582252, 0.01669976, 0.01456722, 0.01623056, 0.01611181, 0.01718072, 0.01329325, 0.01455369, 0.01218263, 0.01744657, 0.01791485, 0.01759476, 0.01514435, 0.01530493, 0.0155039, 0.01828875, 0.01885167, 0.01862687, 0.01569188, 0.016371, 0.01586795, 0.01771968, 0.01740214, 0.01945965, 0.01571, 0.01655436, 0.01457825, 0.01527223, 0.01521325, 0.01609, 0.01321, 0.01465011, 0.01216379, 0.01676075, 0.01801559, 0.01707527, 0.01490757, 0.01560173, 0.01559839, 0.01769562, 0.01955471, 0.01850231, 0.01576422, 0.01658113, 0.0159369, 0.01796178, 0.01811172, 0.01904682, 0.01571412, 0.01669044, 0.01468309, 0.01568445, 0.01596905, 0.01603694, 0.01300038, 0.01463794, 0.01205652, 0.01709913, 0.017912, 0.017445, 0.01520842, 0.01528856, 0.01530771, 0.01778384, 0.01933032, 0.01989736, 0.01587654, 0.01636379, 0.0158538, 0.0180819, 0.01796005, 0.02019223, 0.0160659, 0.01673755, 0.01455257, 0.01629642, 0.01563443, 0.01641652, 0.0134323109, 0.0144665372, 0.0117857, 0.01745987, 0.01824333, 0.01667869, 0.01503296, 0.01517648, 0.01511552, 0.0188792, 0.01974598, 0.01869826, 0.01576238, 0.01642722, 0.01554461, 0.01941506, 0.01815787, 0.01914268, 0.01620207, 0.01662254, 0.01428397, 0.01666603, 0.01572184, 0.01632994, 0.01347844, 0.01436213, 0.01171284, 0.01786898, 0.01773131, 0.01711145, 0.01507094, 0.01508602, 0.0150503, 0.01895468, 0.01911001, 0.01908521, 0.01552655, 0.01628161, 0.01538535, 0.01983282, 0.01786744, 0.01967511, 0.0156863, 0.01660205, 0.01404536, 0.01783787, 0.01585634, 0.01728183, 0.01333987, 0.01452951, 0.01168857, 0.02085135, 0.01802701, 0.01774014, 0.01504577, 0.01526605, 0.01542581, 0.02079955, 0.01892449, 0.01894753, 0.0156870596, 0.0162778813, 0.0157537, 0.02118243, 0.01758055, 0.01900961, 0.0156532, 0.01645095, 0.01457576, 0.01896854, 0.01555906, 0.01696013, 0.0132209, 0.0143877, 0.01185867, 0.02034308, 0.01795561, 0.01806953, 0.01482959, 0.01535222, 0.01529146, 0.02133817, 0.01933654, 0.01937187, 0.01530855, 0.01613065, 0.01570905, 0.02131406, 0.01782712, 0.0183284, 0.01544914, 0.016229, 0.0142618, 0.01860862, 0.01560874, 0.01621414, 0.01310017, 0.01415196, 0.01169785, 0.02006062, 0.01795914, 0.01797176, 0.01487257, 0.01529058, 0.01525454, 0.02230782, 0.01974407, 0.02176479, 0.01585023, 0.01782835, 0.0157483, 0.02282599, 0.01844116, 0.02088613, 0.01582351, 0.01757462, 0.01469511, 0.01945046, 0.01637335, 0.01799356, 0.0132005168, 0.015287701, 0.01207658, 0.02030906, 0.01891363, 0.01866135, 0.01472848, 0.01594264, 0.01564981, 0.02148389, 0.02041586, 0.02114957, 0.01556243, 0.0171387, 0.01635095, 0.02240952, 0.01861977, 0.02184573, 0.01575192, 0.01726783, 0.014954, 0.01934691, 0.01620536, 0.01891025, 0.01360496, 0.01530724, 0.01234202, 0.02103062, 0.01854765, 0.02021697, 0.01513463, 0.01625459, 0.01575466, 0.02281849, 0.0197638, 0.02149395, 0.01565645, 0.01756147, 0.01616812, 0.02218652, 0.01848461, 0.02210697, 0.01604558, 0.01779418, 0.01505986, 0.02027765, 0.01619599, 0.02016704, 0.01375768, 0.01552776, 0.01249317, 0.02163721, 0.01861414, 0.02174585, 0.0154719, 0.01646774, 0.01590651, 0.02135387, 0.01944569, 0.02292825, 0.01615699, 0.0176081, 0.01647052, 0.02249738, 0.01811105, 0.02432921, 0.01632004, 0.01876631, 0.01493019, 0.01985453, 0.01634282, 0.02164166, 0.01376216, 0.01661257, 0.01257613, 0.02126625, 0.01922595, 0.022116, 0.01576081, 0.01808733, 0.01641214, 0.02203131, 0.02141559, 0.0239267, 0.01648902, 0.01934424, 0.0170033, 0.02248816, 0.02020477, 0.02513729, 0.01661591, 0.01957958, 0.01566144, 0.01963356, 0.01725029, 0.02171717, 0.01395251, 0.01731142, 0.0133834, 0.02136804, 0.02007089, 0.02220284, 0.01582963, 0.01789947, 0.01665026, 0.0219905, 0.0217099, 0.02558808, 0.01643729, 0.01901128, 0.01692223, 0.02245552, 0.01989605, 0.02504815, 0.01637499, 0.01907236, 0.0155131, 0.01940122, 0.01729853, 0.02129871, 0.01367638, 0.01633666, 0.01269213, 0.02056804, 0.01952888, 0.02219141, 0.01543131, 0.01675883, 0.01619626, 0.02087175, 0.02079801, 0.02375571, 0.01596072, 0.01813087, 0.01645345, 0.0218127, 0.01925898, 0.023229, 0.01592281, 0.01828981, 0.01499952, 0.01775686, 0.01669276, 0.02025116, 0.01350203, 0.01598784, 0.01236242, 0.01946617, 0.01911892, 0.02238644, 0.01518511, 0.01665008, 0.01573871, 0.0206364, 0.02090845, 0.02405385, 0.01586529, 0.0175888, 0.01580421, 0.02069193, 0.01892608, 0.02317656, 0.01602713, 0.01765778, 0.01471499, 0.01825403, 0.0161656, 0.01878893, 0.01341574, 0.01544926, 0.01196166, 0.01933843, 0.01816699, 0.01978219, 0.01513062, 0.01625517, 0.01519426, 0.02060591, 0.01988082, 0.0228056, 0.01593612, 0.01794385, 0.01563181, 0.02134175, 0.0183766, 0.02240625, 0.0160361, 0.01820428, 0.01450921, 0.0179114, 0.01598247, 0.01891603, 0.01350335, 0.01575749, 0.01170885, 0.01898756, 0.01799567, 0.01987818, 0.01532845, 0.01647465, 0.01525813, 0.02002501, 0.01958928, 0.02121629, 0.01595867, 0.01744958, 0.01557667, 0.02039507, 0.01794926, 0.0206196, 0.0160972, 0.01773046, 0.01422251, 0.01752216, 0.01581164, 0.01800812, 0.01341272, 0.01540503, 0.01138582, 0.01838165, 0.01769959, 0.01909404, 0.01505221, 0.01626659, 0.01485556, 0.01987546, 0.01934657, 0.0212452, 0.01587872, 0.01769799, 0.01531788, 0.02041499, 0.01833959, 0.02184229, 0.01585322, 0.01816308, 0.01410886, 0.01811562, 0.0162834, 0.01924069, 0.01336747, 0.01592146, 0.01177969, 0.01934226, 0.01903699, 0.02030601, 0.01513714, 0.01666506, 0.01519008, 0.02032864, 0.02080942, 0.0216404, 0.01590571, 0.01804415, 0.01553828, 0.02058097, 0.01913045, 0.02132036, 0.01581746, 0.01842875, 0.01440293, 0.01840898, 0.016761, 0.01902737, 0.01322478, 0.01588367, 0.01203203, 0.0196219, 0.01896437, 0.02081442, 0.01504873, 0.01672341, 0.01555968, 0.0212092, 0.02082889, 0.02390916, 0.01591006, 0.01849473, 0.01610652, 0.02201209, 0.01911953, 0.02276525, 0.01621729, 0.01871951, 0.01464638, 0.01878623, 0.01680481, 0.0187734, 0.01365375, 0.01630032, 0.01198235, 0.02007995, 0.01931468, 0.0200004, 0.01542717, 0.01714652, 0.0156253, 0.02090416, 0.02140741, 0.02162854, 0.01611009, 0.01832499, 0.01605714, 0.0209577, 0.01961931, 0.02102761, 0.01578498, 0.01812745, 0.01458166, 0.01826682, 0.01714235, 0.01769186, 0.01328743, 0.01592774, 0.01190816, 0.01982469, 0.01910638, 0.01906255, 0.0153074, 0.01665598, 0.01549235, 0.02044906, 0.0207133, 0.02068699, 0.01624695, 0.017715, 0.016155, 0.02102607, 0.01912589, 0.02082305, 0.01631498, 0.01791962, 0.01486267, 0.01813951, 0.01647589, 0.01730756, 0.01364693, 0.01601481, 0.01227058, 0.0193983, 0.01929884, 0.01894887, 0.01534523, 0.01660129, 0.01578105, 0.02053228, 0.02071805, 0.02080528, 0.01616983, 0.01772433, 0.01617695, 0.02102058, 0.01934033, 0.02082498, 0.01631379, 0.01804736, 0.01493427, 0.01881895, 0.01690209, 0.01755585, 0.01361563, 0.01589818, 0.01227257, 0.01982897, 0.01910825, 0.01848521, 0.01542982, 0.01665727, 0.01578162, 0.02046548, 0.02026395, 0.02082929, 0.01613537, 0.01789179, 0.01621022, 0.02088697, 0.01892762, 0.01972497, 0.01615725, 0.01800681, 0.01460646, 0.01835656, 0.01704558, 0.01690432, 0.01353803, 0.01576019, 0.01201382, 0.01938733, 0.01910527, 0.01755663, 0.01533554, 0.01653122, 0.01556487, 0.02045317, 0.02116924, 0.01955126, 0.01604582, 0.01800916, 0.01610782, 0.02090091, 0.01946154, 0.01921896, 0.01629257, 0.01842719, 0.01457236, 0.01842351, 0.01699202, 0.01628246, 0.01362618, 0.01635395, 0.01197498, 0.01962337, 0.0192911, 0.01722801, 0.01523857, 0.01696346, 0.01539104, 0.02064805, 0.02126071, 0.0194081, 0.01596867, 0.01824745, 0.01574777, 0.02140267, 0.01994193, 0.0192085, 0.01604816, 0.01833091, 0.01432954, 0.01889326, 0.01736384, 0.01646742, 0.0134388, 0.01597663, 0.01184854, 0.02035182, 0.01980275, 0.01755039, 0.01524808, 0.01686819, 0.01541196, 0.02153697, 0.02170888, 0.019968, 0.01598735, 0.01809145, 0.01580449, 0.02173268, 0.01992532, 0.01917643, 0.01598485, 0.01834263, 0.01431172, 0.01892255, 0.01723113, 0.0161719, 0.01337378, 0.0157981, 0.01170496, 0.0199841, 0.01932555, 0.01726096, 0.01493747, 0.01638801, 0.01503921, 0.02191129, 0.02113414, 0.01969055, 0.01600965, 0.01757644, 0.01534551, 0.02224134, 0.01949627, 0.018981, 0.0159311, 0.01793052, 0.01406057, 0.01900217, 0.01671896, 0.01609272, 0.01327023, 0.01558363, 0.01158147, 0.01986685, 0.01901423, 0.01705074, 0.01500255, 0.01636109, 0.01496486, 0.02097975, 0.02079688, 0.01902271, 0.01590659, 0.01772757, 0.0154113, 0.02119682, 0.01925201, 0.01912349, 0.01611249, 0.0178053, 0.01402609, 0.018183, 0.01685184, 0.01630115, 0.01329336, 0.0155318, 0.01159216, 0.01943385, 0.01903061, 0.01746966, 0.01496425, 0.01628443, 0.01492663, 0.02014718, 0.02144099, 0.01977983, 0.01548017, 0.01721962, 0.01515996, 0.02050093, 0.01966999, 0.01930817, 0.01547363, 0.01742834, 0.01378963, 0.017851, 0.01675201, 0.01623912, 0.01291476, 0.01489672, 0.01135439, 0.01905815, 0.01898586, 0.01715969, 0.01460644, 0.01566286, 0.01463471, 0.02004861, 0.02065319, 0.0188722, 0.01540514, 0.01678922, 0.01508448, 0.02036267, 0.01902683, 0.01852651, 0.01548006, 0.01724534, 0.01382055, 0.0176901, 0.01660745, 0.01571296, 0.01289172, 0.01496894, 0.01145288, 0.01907661, 0.01906462, 0.01688694, 0.01458194, 0.01611529, 0.01497116, 0.01985411, 0.02107105, 0.01906441, 0.01548554, 0.01718806, 0.01533433, 0.02009535, 0.01953082, 0.01871847, 0.01556871, 0.01712277, 0.01392155, 0.01749295, 0.01711997, 0.01614423, 0.01309341, 0.01501263, 0.01144797, 0.01858876, 0.01914917, 0.01714237, 0.01482108, 0.01586374, 0.01478962, 0.01976575, 0.02103961, 0.01963932, 0.01553746, 0.01738857, 0.01538556, 0.02016134, 0.01950776, 0.01984357, 0.01575824, 0.01780065, 0.01402437, 0.01761332, 0.01712849, 0.01675704, 0.01311858, 0.01538374, 0.01156015, 0.01865754, 0.01945811, 0.01793927, 0.01474587, 0.01616967, 0.01491641, 0.01957549, 0.02129084, 0.02057564, 0.01558687, 0.01714469, 0.01564635, 0.02008991, 0.01950535, 0.02021569, 0.01569257, 0.01740139, 0.01416808, 0.01742647, 0.01704525, 0.01702939, 0.01312501, 0.01530499, 0.01171906, 0.01861089, 0.01946645, 0.01807267, 0.01473168, 0.01607737, 0.01504278, 0.01953418, 0.02135474, 0.01974318, 0.01542877, 0.01705014, 0.01529996, 0.02002143, 0.02007542, 0.01968459, 0.01555393, 0.01710067, 0.0140664, 0.0180868, 0.01780402, 0.01678854, 0.01323381, 0.01475451, 0.01164391, 0.01913315, 0.01984378, 0.01820121, 0.01490874, 0.01573282, 0.0149565, 0.01978989, 0.0217105, 0.02003924, 0.01569514, 0.01710844, 0.01559482, 0.02047757, 0.02018971, 0.02027294, 0.01585273, 0.01737508, 0.01422386, 0.01832031, 0.01783804, 0.01777072, 0.01316793, 0.0152824, 0.012426, 0.01958906, 0.01995099, 0.019378, 0.01476738, 0.01537859, 0.0150703, 0.02004676, 0.02214409, 0.02061311, 0.01529084, 0.01650852, 0.01529757, 0.02009794, 0.02031012, 0.02043048, 0.01544603, 0.01659618, 0.01435138, 0.01747396, 0.01752563, 0.01729981, 0.01293779, 0.01480667, 0.01245615, 0.01889797, 0.01987078, 0.01908819, 0.01462025, 0.01591398, 0.01584835, 0.02019687, 0.02158829, 0.02146717, 0.01539136, 0.01680065, 0.01566374, 0.02039963, 0.01996159, 0.02054922, 0.01525788, 0.01671981, 0.01401411, 0.01735067, 0.01739491, 0.01706754, 0.01270821, 0.01448, 0.01167774, 0.01887087, 0.01990633, 0.01849419, 0.01434635, 0.01515967, 0.0147873, 0.01919531, 0.02101395, 0.01974239, 0.01502204, 0.0160052, 0.01504794, 0.01956103, 0.01940981, 0.01936426, 0.01501396, 0.01641171, 0.01391063, 0.01719065, 0.01734015, 0.01696542, 0.01285426, 0.01450944, 0.01152646, 0.01839973, 0.01978646, 0.01836604, 0.01460005, 0.01540199, 0.01492961, 0.01939043, 0.02180521, 0.02049412, 0.015381, 0.01657929, 0.01551446, 0.01969916, 0.0200654, 0.02007267, 0.01553248, 0.01674593, 0.01416086, 0.01703472, 0.01759856, 0.01718813, 0.01310671, 0.01465695, 0.01170175, 0.01828404, 0.01994195, 0.01842431, 0.01480714, 0.01559875, 0.01506689, 0.0191904, 0.02201433, 0.0206847, 0.01597266, 0.01672884, 0.01561592, 0.01964806, 0.0207144, 0.0202498, 0.01604479, 0.01697829, 0.01420101, 0.01702201, 0.01808707, 0.01792932, 0.01347232, 0.01484006, 0.01171526, 0.01864023, 0.02059952, 0.01958792, 0.01516987, 0.01554282, 0.01492703, 0.01935469, 0.02232122, 0.02125004, 0.01575306, 0.0169123, 0.01559384, 0.01965103, 0.02063207, 0.02079815, 0.01581657, 0.01700748, 0.01431778, 0.01697436, 0.01766032, 0.0169434, 0.01319291, 0.01492611, 0.01178738, 0.01840007, 0.02032372, 0.01824135, 0.01476116, 0.01565783, 0.01524934, 0.01940115, 0.02219901, 0.01996962, 0.01541941, 0.01668322, 0.01571065, 0.01982168, 0.02063483, 0.01968872, 0.01552337, 0.01667611, 0.01414248, 0.01667694, 0.01759122, 0.01637782, 0.01293265, 0.01439653, 0.01144776, 0.01774869, 0.01953862, 0.01686358, 0.01466356, 0.01479575, 0.01460514, 0.01847696, 0.02123851, 0.01826962, 0.01534273, 0.0160263, 0.01530571, 0.01904636, 0.01981802, 0.01839671, 0.01545456, 0.01617913, 0.01396255, 0.01647473, 0.01729287, 0.01556516, 0.01277949, 0.01403024, 0.01147594, 0.01764765, 0.01960057, 0.01696537, 0.01443526, 0.01478026, 0.01469485, 0.0187042, 0.02188854, 0.01930783, 0.01529179, 0.01592305, 0.01525768, 0.01930027, 0.02009856, 0.01951906, 0.01540769, 0.01613489, 0.01395047, 0.016629, 0.01753063, 0.01645322, 0.01287375, 0.0140777, 0.01149992, 0.0179787, 0.01973017, 0.01753644, 0.01456881, 0.01492758, 0.01477756, 0.01902762, 0.02166436, 0.01967761, 0.01535654, 0.01610269, 0.01539914, 0.01969985, 0.02006928, 0.01952204, 0.01550673, 0.01630837, 0.01406622, 0.01690547, 0.01735658, 0.0164688, 0.01294049, 0.01417175, 0.0115708, 0.01807104, 0.01957101, 0.01749455, 0.01460024, 0.01495484, 0.01489132, 0.01899417, 0.02160897, 0.0195406, 0.01560471, 0.01614009, 0.01555802, 0.01971412, 0.02012367, 0.0196301, 0.01578402, 0.01657569, 0.0143041, 0.01723783, 0.01787947, 0.0174669, 0.01333831, 0.01481764, 0.01176072, 0.01844759, 0.01985881, 0.01865892, 0.01507833, 0.01540515, 0.01501141, 0.01945375, 0.02214277, 0.02079356, 0.01594548, 0.0165694, 0.01570515, 0.01988952, 0.0201865, 0.02078012, 0.01610364, 0.01685393, 0.01436413, 0.01760106, 0.01764908, 0.01759778, 0.0134606, 0.01479988, 0.01175204, 0.01892028, 0.02001711, 0.01850912, 0.01527147, 0.01563494, 0.01513245, 0.01987767, 0.02199212, 0.02046229, 0.0160975, 0.01693326, 0.01587349, 0.02030473, 0.02041217, 0.02030219, 0.01610363, 0.01700901, 0.01440146, 0.01746502, 0.01774518, 0.01713455, 0.01345875, 0.01479172, 0.01178336, 0.0187767, 0.01977787, 0.01807768, 0.01501933, 0.01545244, 0.01511952, 0.01963274, 0.02164211, 0.02015302, 0.01595998, 0.01676238, 0.01568719, 0.02004546, 0.02017961, 0.02000017, 0.01616852, 0.01696317, 0.01431414, 0.01742215, 0.01768229, 0.01715304, 0.01355769, 0.01493461, 0.01175378, 0.01875726, 0.02004716, 0.01830055, 0.01529927, 0.01565168, 0.01500386, 0.01933687, 0.02194895, 0.02068727, 0.0160307, 0.01689839, 0.01569765, 0.01975053, 0.02018115, 0.02055524, 0.01605024, 0.01689796, 0.01423555, 0.01706149, 0.01756759, 0.0171598, 0.01353411, 0.01468176, 0.01172794, 0.01830277, 0.0199407, 0.01831914, 0.01533977, 0.01547118, 0.0150549, 0.01954444, 0.02171966, 0.02012879, 0.01600668, 0.01677521, 0.01557417, 0.01972669, 0.02011877, 0.0199309, 0.01610085, 0.01694931, 0.01411511, 0.01705178, 0.01742766, 0.01662484, 0.01347704, 0.0148487, 0.0116208, 0.01843025, 0.01974897, 0.01778436, 0.01524129, 0.01565765, 0.01488111, 0.01936148, 0.02169015, 0.01982377, 0.01608977, 0.01685304, 0.01547235, 0.01977249, 0.01999505, 0.01981455, 0.01632668, 0.01695835, 0.01406192, 0.01719853, 0.01742748, 0.01688414, 0.01369084, 0.01498931, 0.01157374, 0.01864344, 0.01963462, 0.01825808, 0.01517299, 0.01568095, 0.01481183, 0.01970195, 0.02153107, 0.0202813, 0.01586292, 0.0168611, 0.01532372, 0.02005854, 0.01990892, 0.0199965, 0.01586353, 0.01697129, 0.01390048, 0.01740577, 0.01738292, 0.0170605, 0.01330765, 0.01484349, 0.01145197, 0.01868116, 0.01950302, 0.01831727, 0.01492746, 0.01555714, 0.01470826, 0.01966687, 0.02148322, 0.02028224, 0.01571528, 0.01681047, 0.01536759, 0.02020434, 0.01991752, 0.02009959, 0.01572812, 0.01703361, 0.01403631, 0.01741877, 0.01747558, 0.01709352, 0.01314965, 0.01484578, 0.01151223, 0.01870428, 0.01977938, 0.01838696, 0.01477081, 0.01550466, 0.01484102, 0.01957933, 0.02166828, 0.02019383, 0.01553808, 0.01662168, 0.01547084, 0.02001849, 0.02025208, 0.02019069, 0.01573346, 0.01686954, 0.01405165, 0.01740506, 0.01750549, 0.01725992, 0.01323719, 0.01489111, 0.0115639, 0.01874261, 0.01980942, 0.01860499, 0.01491246, 0.015695, 0.01477692, 0.01969088, 0.02168736, 0.02054334, 0.01562372, 0.01691192, 0.01535868, 0.02011606, 0.02007531, 0.02040143, 0.01564289, 0.01708704, 0.01397103, 0.01728049, 0.01734196, 0.01727489, 0.01309928, 0.01490838, 0.01146049, 0.01861818, 0.01959687, 0.01853333, 0.01482021, 0.01576324, 0.01478026, 0.01971006, 0.02180107, 0.02106092, 0.0157159, 0.01708972, 0.01546369, 0.02037297, 0.02014323, 0.02069505, 0.01577205, 0.01719538, 0.01394147, 0.01749386, 0.01735449, 0.01728434, 0.01312096, 0.01495339, 0.01147982, 0.01869333, 0.01953683, 0.01838086, 0.01478152, 0.01573716, 0.01469537, 0.01958366, 0.02149722, 0.02048172, 0.0156019, 0.01692343, 0.01524216, 0.01994346, 0.01992258, 0.02033822, 0.01579522, 0.01703226, 0.01393584, 0.01746363, 0.01769271, 0.01772818, 0.01338141, 0.0150421, 0.01148845, 0.01892853, 0.01998812, 0.0189552, 0.0151586, 0.0158569, 0.01479041, 0.01989416, 0.02204762, 0.02108708, 0.01594069, 0.01712821, 0.0154667, 0.020494, 0.0202748, 0.02082805, 0.0159927, 0.01733372, 0.01404995, 0.01764764, 0.01759028, 0.01745858, 0.01320304, 0.0149597, 0.01145469, 0.01875919, 0.01981211, 0.01849556, 0.01483657, 0.01576023, 0.01478655, 0.01964298, 0.02164945, 0.0203288, 0.01559484, 0.01685496, 0.01535584, 0.02026116, 0.02010272, 0.01986893, 0.0156756, 0.01702441, 0.01394634, 0.01763207, 0.01759699, 0.01689791, 0.01312727, 0.01493918, 0.01152885, 0.01886237, 0.01992579, 0.01814936, 0.01474078, 0.01570865, 0.01478456, 0.01973199, 0.02188418, 0.02005034, 0.01557392, 0.01685398, 0.01543824, 0.02024077, 0.02007379, 0.01990888, 0.01574324, 0.01701649, 0.0140237, 0.01751479, 0.01756916, 0.0171358, 0.01319023, 0.01484305, 0.01148702, 0.01867391, 0.01979453, 0.01834462, 0.01499864, 0.0156737, 0.01471488, 0.01980854, 0.02179332, 0.02018457, 0.01578812, 0.01675858, 0.01525429, 0.02017547, 0.01994689, 0.01967964, 0.01586179, 0.01683655, 0.01375868, 0.01746879, 0.01747167, 0.01698775, 0.01332264, 0.01494185, 0.01149715, 0.01898079, 0.0200271, 0.01874724, 0.01512544, 0.01570303, 0.01480978, 0.02000022, 0.02195123, 0.0206945, 0.01597222, 0.01698432, 0.01552877, 0.02061329, 0.02025367, 0.02068253, 0.01607687, 0.01718709, 0.01402284, 0.01808241, 0.01779605, 0.01755306, 0.01346444, 0.01493355, 0.01154701, 0.01934074, 0.02004053, 0.01874987, 0.01513995, 0.01567408, 0.01487487, 0.02027138, 0.02211464, 0.02053717, 0.01587419, 0.016768, 0.01540722, 0.02061828, 0.02032511, 0.02042792, 0.01587884, 0.01693077, 0.0139714, 0.01776163, 0.01776707, 0.01744145, 0.01327635, 0.01478769, 0.01149419, 0.0191134, 0.02005178, 0.01865352, 0.01491791, 0.01562588, 0.01484017, 0.02018044, 0.02205151, 0.02073139, 0.01574188, 0.01690556, 0.01551059, 0.02076034, 0.02046846, 0.02062033, 0.01587915, 0.01709168, 0.01409949, 0.01809117, 0.01790896, 0.01763133, 0.01327015, 0.01489647, 0.01162152, 0.01947498, 0.02028004, 0.01889843, 0.01506707, 0.01567958, 0.01487072, 0.02048513, 0.02217505, 0.02074419, 0.0157687, 0.01672253, 0.01537183, 0.02059548, 0.02029688, 0.02042065, 0.01571462, 0.01674769, 0.01386804, 0.01775511, 0.01770237, 0.0173039, 0.0131301, 0.01463651, 0.01144529, 0.01905795, 0.02002944, 0.01848143, 0.01477937, 0.01541754, 0.01472331, 0.02009647, 0.02210588, 0.02037424, 0.01558066, 0.01656613, 0.01530143, 0.02053143, 0.02039832, 0.02008011, 0.01561235, 0.01671497, 0.01391967, 0.01779428, 0.01776632, 0.01713734, 0.01308356, 0.014625, 0.01153227, 0.01928116, 0.02010881, 0.01844508, 0.01482743, 0.01542156, 0.01482179, 0.02014368, 0.0219646, 0.02068452, 0.01568543, 0.01664875, 0.01547205, 0.02094606, 0.02041485, 0.0207208, 0.01582625, 0.01682018, 0.01407496, 0.01854984, 0.01780296, 0.01804179, 0.01330245, 0.01474777, 0.01166771, 0.02070811, 0.02029476, 0.01929439, 0.01484291, 0.01548679, 0.01505955, 0.02127256, 0.02220969, 0.02123291, 0.01563851, 0.0166545, 0.01569035, 0.02138783, 0.02029078, 0.02078064, 0.01570382, 0.01685688, 0.01420979, 0.01849369, 0.01783271, 0.01758275, 0.01317932, 0.01468775, 0.0117528, 0.01950683, 0.02014511, 0.01888351, 0.01488635, 0.01555982, 0.01524351, 0.02049843, 0.02239912, 0.0212216, 0.01584294, 0.01681224, 0.015828, 0.02077073, 0.02052673, 0.0207901, 0.0158205, 0.0168789, 0.01426677, 0.01793146, 0.01784456, 0.01772833, 0.01320584, 0.01465221, 0.01175382, 0.01909978, 0.01993517, 0.01865814, 0.01488646, 0.01541332, 0.01498659, 0.01985074, 0.02175424, 0.02059121, 0.01573608, 0.01660887, 0.01564682, 0.02039868, 0.02007413, 0.02034473, 0.01587837, 0.01686974, 0.01411658, 0.01779753, 0.01768434, 0.01729617, 0.01325255, 0.01474285, 0.01174577, 0.01922866, 0.02010992, 0.01857937, 0.01495378, 0.01552983, 0.01519603, 0.02020172, 0.02193939, 0.02032283, 0.0157163, 0.01659179, 0.01570179, 0.02049231, 0.02001003, 0.01997272, 0.01575273, 0.01675192, 0.01418567, 0.01776933, 0.01759767, 0.01733887, 0.01316416, 0.01461075, 0.01166805, 0.01918232, 0.01978604, 0.01862109, 0.01483083, 0.01544629, 0.0149364, 0.02009309, 0.02154808, 0.02075258, 0.01560748, 0.01651371, 0.01539826, 0.02045252, 0.01984552, 0.02063083, 0.01573144, 0.01666397, 0.01401111, 0.01782163, 0.01751904, 0.01821013, 0.01322783, 0.01468042, 0.01160548, 0.01911047, 0.01989606, 0.01933528, 0.01490902, 0.01552089, 0.0149587, 0.02004908, 0.02180687, 0.0216559, 0.01579108, 0.01666554, 0.01550331, 0.02053509, 0.02006308, 0.0208404, 0.01584723, 0.0167056, 0.01404074, 0.01775004, 0.01750146, 0.01767269, 0.01329888, 0.014539, 0.01159753, 0.01908393, 0.01971927, 0.01867266, 0.01492851, 0.01532015, 0.01488175, 0.02004234, 0.02162399, 0.02065769, 0.01567979, 0.01638398, 0.0154353, 0.02049113, 0.01989559, 0.02053789, 0.0157095, 0.01644333, 0.014057, 0.01766911, 0.0173684, 0.01731507, 0.01310287, 0.01435477, 0.01152877, 0.01900113, 0.01973849, 0.01838629, 0.01478752, 0.01519326, 0.01480262, 0.01993489, 0.02161663, 0.02007322, 0.01557554, 0.01626465, 0.01536934, 0.02037543, 0.01991564, 0.01976566, 0.01568726, 0.01639998, 0.01392487, 0.01769565, 0.017304, 0.01680009, 0.01312091, 0.01427549, 0.01152941, 0.01881989, 0.01953118, 0.01793661, 0.01483987, 0.0150645, 0.01483872, 0.01975965, 0.02153306, 0.02016901, 0.01560683, 0.016228, 0.0153944, 0.0202444, 0.01983782, 0.01982672, 0.01571374, 0.01637005, 0.01392439, 0.0175674, 0.01736049, 0.01694284, 0.01314455, 0.01429009, 0.01151029, 0.01892131, 0.01965737, 0.01822119, 0.0149294, 0.01517227, 0.01489761, 0.01983774, 0.02166164, 0.02018462, 0.0157419, 0.01629606, 0.01544829, 0.02029135, 0.01993709, 0.01982459, 0.01571831, 0.0163467, 0.01401952, 0.01759405, 0.01737735, 0.01685202, 0.01318673, 0.01428974, 0.01156787, 0.01882414, 0.01970372, 0.01807472, 0.01493351, 0.01508978, 0.01481774, 0.01980352, 0.02165024, 0.02014844, 0.01575294, 0.01624116, 0.01541217, 0.02042242, 0.02006811, 0.02009569, 0.01586413, 0.01639865, 0.01393271, 0.01774239, 0.01757494, 0.01716181, 0.01325795, 0.01429331, 0.01154021, 0.01916642, 0.01994957, 0.0182902, 0.01501267, 0.01505928, 0.01491495, 0.020143, 0.02191564, 0.02019301, 0.0158082, 0.01616031, 0.01552568, 0.02075298, 0.02019979, 0.01996601, 0.01596734, 0.01633282, 0.01403069, 0.01791343, 0.01764675, 0.01711748, 0.01338085, 0.01424414, 0.01159147, 0.01924742, 0.02000889, 0.01825428, 0.01509914, 0.01511632, 0.01494678, 0.0202244, 0.02189409, 0.02015342, 0.01595284, 0.0163108, 0.01549134, 0.0205458, 0.02001134, 0.01991545, 0.01585013, 0.01630542, 0.01399108, 0.01780621, 0.01746106, 0.01710304, 0.01325898, 0.01426931, 0.01161016, 0.01896665, 0.01980808, 0.01842993, 0.0150108, 0.01502699, 0.01486452, 0.01987004, 0.02171581, 0.02052001, 0.01583925, 0.01622511, 0.01537184, 0.02037559, 0.0201623, 0.02048342, 0.01588694, 0.01635806, 0.01400664, 0.01778257, 0.01766866, 0.01754533, 0.01336007, 0.01431571, 0.01156229, 0.01912249, 0.02000257, 0.01869772, 0.01505376, 0.01513432, 0.01490301, 0.02011637, 0.02191423, 0.02070395, 0.01583329, 0.01623307, 0.01543235, 0.02049021, 0.02018633, 0.02050389, 0.01596234, 0.01640273, 0.01399019, 0.01772918, 0.01760335, 0.01764083, 0.01335804, 0.0142923, 0.01153165, 0.01909252, 0.01988098, 0.01877159, 0.01511823, 0.01515116, 0.01491742, 0.02006974, 0.02176537, 0.02090809, 0.01590008, 0.01630168, 0.01546283, 0.02058366, 0.02010498, 0.02066112, 0.01593725, 0.01633778, 0.01402653, 0.0178008, 0.01751978, 0.01764078, 0.01335994, 0.01424601, 0.01157299, 0.01910911, 0.01995039, 0.01882319, 0.01497545, 0.01500914, 0.01488762, 0.02009385, 0.02182562, 0.02075435, 0.01578134, 0.0161566, 0.01541612, 0.02058364, 0.02013736, 0.02050233, 0.01587963, 0.01629615, 0.01402039, 0.01793019, 0.01759341, 0.0175585, 0.01331505, 0.01419341, 0.01157575, 0.01926858, 0.01996735, 0.01874955, 0.01501599, 0.01500888, 0.01487639, 0.02020939, 0.02181923, 0.02047894, 0.01576338, 0.01609155, 0.01548192, 0.02065345, 0.02006523, 0.02039951, 0.01580741, 0.01619361, 0.01404319, 0.01791765, 0.01746816, 0.01742652, 0.01329315, 0.0141078, 0.01161419, 0.01915507, 0.019736, 0.01849725, 0.01492053, 0.01493592, 0.01490512, 0.02010725, 0.02160964, 0.02036574, 0.01576685, 0.01608022, 0.01548123, 0.02058967, 0.01997904, 0.02021842, 0.01584001, 0.0161603, 0.01403883, 0.01786792, 0.01751654, 0.01734418, 0.01325828, 0.01406853, 0.0115779, 0.01916003, 0.0197832, 0.01853944, 0.01495549, 0.014916, 0.01486, 0.02007529, 0.02166529, 0.02051399, 0.01569995, 0.01606615, 0.01535954, 0.02057488, 0.02008451, 0.02031642, 0.01579218, 0.01623415, 0.01392054, 0.01794159, 0.0176331, 0.01753985, 0.01328332, 0.01420053, 0.01151634, 0.01931183, 0.01995347, 0.01876759, 0.01506341, 0.01499597, 0.01485097, 0.02027486, 0.02201082, 0.02085888, 0.01578738, 0.01614104, 0.01536082, 0.02076972, 0.02032378, 0.02054985, 0.01589589, 0.01622311, 0.01397759, 0.01803553, 0.01771385, 0.01771092, 0.01332352, 0.01414242, 0.01150591, 0.01927965, 0.02022423, 0.01893721, 0.01498605, 0.01499739, 0.0147756, 0.0201919, 0.02188058, 0.0207617, 0.01576894, 0.01614642, 0.01532328, 0.02055865, 0.02018965, 0.02042441, 0.01585567, 0.01622489, 0.01386069, 0.01788459, 0.01767529, 0.01782946, 0.01329952, 0.01419837, 0.01146187, 0.01915333, 0.02002178, 0.0190609, 0.01497051, 0.01503799, 0.01480687, 0.02017768, 0.02191884, 0.02096635, 0.01578945, 0.01622455, 0.01538274, 0.02061531, 0.02029899, 0.02079036, 0.01591015, 0.01629621, 0.01399074, 0.01791838, 0.01776708, 0.01798207, 0.0134034, 0.01424975, 0.01163856, 0.01923422, 0.02012846, 0.01914904, 0.015125, 0.01512936, 0.01491592, 0.0201771, 0.02195154, 0.02095653, 0.01595524, 0.01628695, 0.01547195, 0.02072025, 0.02028357, 0.02081967, 0.01604028, 0.01641412, 0.01406621, 0.01803222, 0.01781864, 0.01816543, 0.01344024, 0.01421888, 0.0117048, 0.01888465, 0.01997272, 0.01874455, 0.01509654, 0.01503924, 0.01509736, 0.02014331, 0.02198905, 0.02075039, 0.01592602, 0.01618669, 0.01575516, 0.02062084, 0.02023851, 0.01996407, 0.01600125, 0.01628411, 0.01435409, 0.01799074, 0.01771786, 0.01709516, 0.01359729, 0.01424314, 0.01200545, 0.01933038, 0.02046377, 0.01855978, 0.01542, 0.01502663, 0.01548616, 0.02018191, 0.02252305, 0.02232238, 0.01653775, 0.01629717, 0.01584536, 0.02071618, 0.02045563, 0.02149883, 0.01650246, 0.01638496, 0.01425181, 0.01767049, 0.01767545, 0.01845288, 0.01383865, 0.01430378, 0.0118059, 0.01901527, 0.02002228, 0.01898745, 0.01568229, 0.01522695, 0.01535625, 0.02010661, 0.02202894, 0.0207827, 0.01678173, 0.01667114, 0.01588713, 0.02032991, 0.02043622, 0.02042116, 0.01665443, 0.01652317, 0.01433317, 0.01741797, 0.01766629, 0.01744096, 0.01362753, 0.01407419, 0.01183373, 0.01855962, 0.01983462, 0.01875023, 0.01547474, 0.01503891, 0.01510538, 0.01973648, 0.02167178, 0.01985298, 0.01634266, 0.01613646, 0.01557906, 0.01989591, 0.01985051, 0.01978423, 0.01658656, 0.01630418, 0.01407141, 0.01731839, 0.01729737, 0.017073, 0.01385428, 0.01408162, 0.01164856, 0.01879331, 0.01958746, 0.01828038, 0.01566451, 0.01493172, 0.01505804, 0.0197386, 0.02138917, 0.02047442, 0.01644542, 0.01612397, 0.01556977, 0.02004149, 0.01959267, 0.02058057, 0.01645002, 0.01627446, 0.01422841, 0.01749764, 0.01726547, 0.018174, 0.01395532, 0.01410363, 0.01180779, 0.01876373, 0.01983769, 0.01938096, 0.01575318, 0.01502544, 0.01531374, 0.0198813, 0.02172576, 0.02152378, 0.01690455, 0.01625181, 0.01594563, 0.02003724, 0.01994029, 0.02070411, 0.01691352, 0.01628326, 0.01438127, 0.01761832, 0.01703747, 0.01720549, 0.01403393, 0.01415151, 0.0118526, 0.01886529, 0.01947889, 0.01795877, 0.01565891, 0.01493191, 0.01515109, 0.01973378, 0.02107248, 0.02029834, 0.01639603, 0.01613965, 0.01566113, 0.01992633, 0.01968708, 0.02040232, 0.01637422, 0.01624084, 0.01420335, 0.01741237, 0.01729775, 0.01742796, 0.01371019, 0.0141212, 0.01176239, 0.01871431, 0.0195468, 0.01863266, 0.015484, 0.01488641, 0.01524006, 0.01972029, 0.02150538, 0.02065438, 0.01649402, 0.01610516, 0.01585002, 0.01992215, 0.01974499, 0.02014789, 0.0165065, 0.016155, 0.01421714, 0.01720391, 0.01737252, 0.01731237, 0.01380135, 0.01413441, 0.01177264, 0.01832839, 0.01936492, 0.01901909, 0.01548743, 0.01481225, 0.01518895, 0.01943071, 0.01928627, 0.01984339, 0.0164824, 0.01598712, 0.01570719, 0.01985924, 0.01871302, 0.02074271, 0.01640086, 0.01603019, 0.01428461, 0.01715941, 0.01621824, 0.01811693, 0.01377563, 0.01388171, 0.01186086, 0.01871233, 0.01848259, 0.01948864, 0.0155632, 0.01458267, 0.01557829, 0.01935152, 0.01948978, 0.02098257, 0.01630759, 0.0156803, 0.01639471, 0.01972432, 0.01790261, 0.0205228, 0.01655425, 0.01592568, 0.0151456, 0.01709316, 0.01554918, 0.01761171, 0.0136724, 0.01397897, 0.01253488, 0.01855549, 0.01781085, 0.01883131, 0.01564117, 0.01479928, 0.01622369, 0.02012908, 0.02052826, 0.02142004, 0.01650663, 0.01633735, 0.01639766, 0.02080501, 0.01854911, 0.02090418, 0.01660199, 0.01639974, 0.0148996, 0.01954256, 0.0166095, 0.0182699, 0.01394438, 0.01426793, 0.01231482, 0.02108649, 0.01863042, 0.01916117, 0.01582561, 0.01513275, 0.01590293, 0.02163901, 0.01986548, 0.02105925, 0.01642882, 0.01631582, 0.01616078, 0.02218989, 0.01806138, 0.02086904, 0.01641768, 0.01636015, 0.01449193, 0.02036422, 0.01638598, 0.01752591, 0.01379677, 0.01409193, 0.01180115, 0.02164692, 0.01834481, 0.01832617, 0.0156103, 0.01475517, 0.01517121, 0.02206797, 0.0198073, 0.02014677, 0.01620338, 0.01583053, 0.01554584, 0.02180583, 0.01781331, 0.01900822, 0.01617232, 0.01594094, 0.01410223, 0.01901079, 0.01549321, 0.01630967, 0.01360506, 0.01390782, 0.01176563, 0.0200479, 0.01794266, 0.01779585, 0.01524693, 0.01452437, 0.0149817, 0.02129339, 0.01937327, 0.01876893, 0.01610076, 0.01597091, 0.0154475, 0.02181976, 0.01770202, 0.01797314, 0.01610084, 0.01578704, 0.01415104, 0.01912985, 0.01537765, 0.01592103, 0.01343213, 0.0137434, 0.01177956, 0.020392, 0.01719093, 0.01682945, 0.01494284, 0.01439085, 0.0150606, 0.02123688, 0.01853504, 0.01851141, 0.01570046, 0.01569963, 0.01558968, 0.02116923, 0.01729799, 0.01799218, 0.01576113, 0.01591102, 0.01415251, 0.01859008, 0.01524255, 0.01542303, 0.01338508, 0.01384282, 0.01188691, 0.02007379, 0.01764117, 0.01685506, 0.01497426, 0.01460085, 0.01534642, 0.02099021, 0.01905203, 0.01901733, 0.01605119, 0.01601821, 0.01581351, 0.02140711, 0.01767469, 0.01887574, 0.01612366, 0.01609752, 0.01427578, 0.01865184, 0.01533957, 0.01611497, 0.01356371, 0.01407147, 0.01192727, 0.02004229, 0.0176052, 0.01743176, 0.01519518, 0.01479021, 0.01532753, 0.02077822, 0.01898192, 0.01900799, 0.01612592, 0.0159726, 0.01578075, 0.02089626, 0.01747056, 0.01876892, 0.01599209, 0.01607682, 0.01428246, 0.01827005, 0.01524978, 0.01587032, 0.01342224, 0.01387241, 0.01183467, 0.01954512, 0.01735071, 0.01681206, 0.01502332, 0.01458192, 0.01511357, 0.02040307, 0.01873313, 0.01877862, 0.01587715, 0.0157778, 0.01545179, 0.02072434, 0.01654667, 0.01778025, 0.01521956, 0.01564179, 0.01357256, 0.01769683, 0.01417727, 0.01419347, 0.01245929, 0.01335414, 0.01114185, 0.01923348, 0.01632609, 0.01508732, 0.01389087, 0.01404901, 0.01448422, 0.02048272, 0.01771402, 0.01644916, 0.01490205, 0.01556792, 0.01469157, 0.02029579, 0.01608, 0.01599236, 0.01498028, 0.01555025, 0.01331783, 0.01750216, 0.01364496, 0.01337314, 0.0124506, 0.01342991, 0.01100043, 0.01889339, 0.01583589, 0.01416025, 0.01401725, 0.01422795, 0.01429852, 0.01993168, 0.01735231, 0.01602297, 0.01493106, 0.01552256, 0.01448879, 0.02013834, 0.01598147, 0.01547145, 0.01479413, 0.01539505, 0.01306752, 0.01727169, 0.01372093, 0.01284305, 0.01240575, 0.01328526, 0.01087614, 0.01860204, 0.0157375, 0.01372297, 0.01368273, 0.01384236, 0.01401733, 0.01956352, 0.01698525, 0.01505259, 0.01460224, 0.0150801, 0.01441074, 0.01985904, 0.01566106, 0.01467213, 0.0145778, 0.01511896, 0.01303905, 0.01692223, 0.01356103, 0.01242346, 0.01234119, 0.01313145, 0.01093461, 0.0182784, 0.01564077, 0.01347075, 0.01382404, 0.01395502, 0.01409407, 0.0192651, 0.01702306, 0.01495506, 0.01478159, 0.01518458, 0.01445949, 0.01942426, 0.01570377, 0.01454907, 0.01459809, 0.01510445, 0.01314982, 0.01694839, 0.0136863, 0.01247596, 0.01234273, 0.01329174, 0.01098983, 0.01867511, 0.01590427, 0.01355067, 0.01396566, 0.01401154, 0.0141792, 0.01960694, 0.01726708, 0.01502936, 0.01473092, 0.01530381, 0.01452243, 0.01979426, 0.01588601, 0.01467625, 0.01481301, 0.01524742, 0.0132027, 0.01733734, 0.01384976, 0.01271257, 0.01241889, 0.01324454, 0.01100175, 0.01848974, 0.01594208, 0.01381484, 0.01405591, 0.01410993, 0.01429839, 0.01965032, 0.01729963, 0.01541669, 0.01475135, 0.0153121, 0.01457228, 0.01966315, 0.01596159, 0.01496553, 0.01482328, 0.0153824, 0.01322755, 0.01719717, 0.01392149, 0.01322638, 0.01246816, 0.01343289, 0.01110002, 0.01861332, 0.01592445, 0.0143169, 0.01409657, 0.01422545, 0.01432396, 0.01977834, 0.01741479, 0.01594857, 0.01492369, 0.01544525, 0.01466039, 0.02008416, 0.01609136, 0.01567515, 0.01498027, 0.01548233, 0.01336966, 0.01747675, 0.01399638, 0.01331277, 0.0125715, 0.01346758, 0.01120137, 0.01878312, 0.01611055, 0.01437853, 0.01407981, 0.01416363, 0.01436499, 0.01983474, 0.01739205, 0.01622619, 0.01496369, 0.01545701, 0.01473623, 0.0200185, 0.01616016, 0.01603795, 0.01502722, 0.01545808, 0.01336674, 0.01742894, 0.01400748, 0.01368755, 0.01273438, 0.01345699, 0.01118682, 0.01873169, 0.01623384, 0.01460713, 0.0143245, 0.01424083, 0.01444583, 0.01977077, 0.01751079, 0.01629405, 0.01511823, 0.01550869, 0.01490074, 0.02001995, 0.01616511, 0.01586791, 0.01500175, 0.01538197, 0.01343347, 0.01742081, 0.01397429, 0.01348041, 0.01266992, 0.0133705, 0.0112362, 0.01889946, 0.01614352, 0.01456372, 0.01425048, 0.01415889, 0.01449096, 0.01995866, 0.01752425, 0.01623505, 0.01507589, 0.01543324, 0.01482819, 0.02011457, 0.01617763, 0.0158712, 0.01506436, 0.0153783, 0.0134676, 0.01758863, 0.01397805, 0.01356455, 0.01271069, 0.01336523, 0.01124035, 0.01894239, 0.01613666, 0.01459442, 0.01419935, 0.01413683, 0.01446907, 0.01990487, 0.01745006, 0.01616801, 0.01494963, 0.01543372, 0.0147563, 0.02009968, 0.0161325, 0.01566155, 0.01493324, 0.0153539, 0.01360963, 0.01740811, 0.01411064, 0.0136483, 0.01317876, 0.01381834, 0.01154667, 0.01922567, 0.01636671, 0.01464842, 0.01484634, 0.01445958, 0.0149557, 0.02054732, 0.01789494, 0.01666867, 0.01568339, 0.01581857, 0.01538477, 0.02109583, 0.01669102, 0.01624476, 0.01573596, 0.01575539, 0.01397533, 0.01856576, 0.01459928, 0.01406331, 0.0131624, 0.01359981, 0.01159986, 0.01997779, 0.01690207, 0.01510901, 0.01471002, 0.01430273, 0.01489065, 0.02092044, 0.01823459, 0.01679216, 0.01549665, 0.01568558, 0.01524558, 0.02110752, 0.01678178, 0.01612591, 0.01551669, 0.01563134, 0.01385574, 0.01839731, 0.01453323, 0.01388804, 0.01307093, 0.01356576, 0.01149394, 0.01983301, 0.01675623, 0.01463777, 0.014598, 0.01421485, 0.01483992, 0.02074458, 0.01811361, 0.0163335, 0.01537379, 0.01556355, 0.01508876, 0.02075083, 0.01656765, 0.01541381, 0.01527553, 0.01534235, 0.01364767, 0.01794631, 0.01435486, 0.01329322, 0.01290105, 0.01340664, 0.01141394, 0.01944737, 0.01660873, 0.0143535, 0.01458411, 0.01416469, 0.01475271, 0.0205116, 0.01808734, 0.01621437, 0.01543253, 0.01553345, 0.01509018, 0.02079034, 0.01667143, 0.01584289, 0.01544677, 0.01546596, 0.01371532, 0.01806274, 0.01442155, 0.01340713, 0.01297538, 0.01348013, 0.01147839, 0.01949159, 0.01663313, 0.01410332, 0.01454753, 0.01420248, 0.01477905, 0.02042259, 0.01798011, 0.01584542, 0.01538063, 0.01552859, 0.01508369, 0.02073717, 0.01662956, 0.01551259, 0.01543587, 0.01548966, 0.01371842, 0.01811044, 0.01444981, 0.01325515, 0.01297703, 0.01343733, 0.01145092, 0.01951163, 0.01660128, 0.01424063, 0.01456075, 0.01418655, 0.01477514, 0.0205313, 0.01795568, 0.01604484, 0.01534056, 0.01553575, 0.01509007, 0.02067973, 0.01660378, 0.01568746, 0.01541068, 0.01541824, 0.01368819, 0.018062, 0.01437949, 0.01335523, 0.01300828, 0.01342378, 0.01143113, 0.01942303, 0.01649773, 0.01418642, 0.01461825, 0.01421913, 0.01473918, 0.02047901, 0.01795358, 0.01600856, 0.01545496, 0.01552636, 0.01504123, 0.02069745, 0.01657591, 0.0156231, 0.01549818, 0.01546124, 0.01365749, 0.01797668, 0.01432743, 0.01331608, 0.01303585, 0.01343001, 0.01138796, 0.01930737, 0.01654171, 0.01435019, 0.01459613, 0.0141575, 0.01468016, 0.02041099, 0.01792306, 0.0161445, 0.01532195, 0.01545248, 0.01499587, 0.02067839, 0.01659393, 0.01593046, 0.01537143, 0.01540096, 0.01364712, 0.01804195, 0.01438167, 0.01347087, 0.01294444, 0.01342344, 0.01140533, 0.01936583, 0.01658919, 0.0144923, 0.01455663, 0.01416964, 0.01467963, 0.0204282, 0.01801682, 0.01630805, 0.0153573, 0.01549636, 0.0150118, 0.02068574, 0.0166241, 0.01589275, 0.01533357, 0.01537765, 0.01363504, 0.01787562, 0.01436877, 0.01344881, 0.01293638, 0.01339914, 0.01140226, 0.01934831, 0.01649009, 0.01426866, 0.0145079, 0.01413218, 0.01469342, 0.02042772, 0.0178939, 0.01606475, 0.01530216, 0.01545054, 0.01502657, 0.02060897, 0.01658492, 0.01570556, 0.01526718, 0.01539975, 0.01365292, 0.0179648, 0.01442892, 0.01340512, 0.01285651, 0.01341175, 0.01140805, 0.01932946, 0.01659288, 0.01436936, 0.01440927, 0.0141415, 0.014712, 0.0204412, 0.0179694761, 0.0161183309, 0.01527609, 0.01545582, 0.01504062, 0.02061068, 0.016642, 0.01580211, 0.01533032, 0.01538199, 0.01367783, 0.01794383, 0.01442005, 0.01346957, 0.01293117, 0.01341131, 0.01141903, 0.01933332, 0.01660063, 0.01442952, 0.01452796, 0.01410301, 0.01473245, 0.0203671, 0.01792839, 0.01615349, 0.01532989, 0.01542307, 0.0150819, 0.02059398, 0.01662482, 0.01579347, 0.01539464, 0.01534769, 0.01371371, 0.01793448, 0.01438635, 0.01343967, 0.01298167, 0.01341407, 0.01143831, 0.01931994, 0.0165728, 0.01442709, 0.01458221, 0.01415124, 0.01480817, 0.02037929, 0.01794665, 0.01617627, 0.01545072, 0.01549561, 0.01509224, 0.0205286, 0.01657015, 0.01586563, 0.01540735, 0.01542923, 0.01370405, 0.01786594, 0.01440112, 0.01357609, 0.01290503, 0.01338926, 0.01143062, 0.01930056, 0.01662724, 0.01462951, 0.01446921, 0.01409809, 0.01475554, 0.02028522, 0.01800281, 0.01642199, 0.0152486, 0.01542402, 0.01506977, 0.02056101, 0.01666121, 0.01610349, 0.01532676, 0.01535174, 0.01363645, 0.01792576, 0.01440903, 0.01373019, 0.01295311, 0.01338459, 0.01137005, 0.01932249, 0.01660362, 0.01481501, 0.01457908, 0.01413039, 0.01472651, 0.02039685, 0.01791682, 0.01655267, 0.01541109, 0.01545762, 0.01506739, 0.02069079, 0.01662906, 0.01609602, 0.01545573, 0.01535174, 0.01370065, 0.01805062, 0.01434979, 0.0137761, 0.01300784, 0.01335176, 0.01141334, 0.01944567, 0.01659101, 0.0148546, 0.01458981, 0.01407891, 0.01474718, 0.02062044, 0.01800371, 0.01659405, 0.01551842, 0.01546194, 0.01515951, 0.02074709, 0.0166582, 0.016284, 0.01549864, 0.01539334, 0.01383935, 0.0181138, 0.01449126, 0.01395473, 0.01308908, 0.01340206, 0.0114952, 0.0195187, 0.01663292, 0.01498215, 0.0146567, 0.01412188, 0.01484685, 0.02052156, 0.01799543, 0.01653522, 0.01549135, 0.01544235, 0.01517562, 0.02071897, 0.01666223, 0.01622877, 0.01552788, 0.01535786, 0.01377778, 0.01801812, 0.01441772, 0.01399689, 0.01306026, 0.01345357, 0.01147559, 0.01948223, 0.01668544, 0.015076, 0.01468405, 0.01417502, 0.01477255, 0.02061078, 0.01807665, 0.01680191, 0.01555836, 0.01552581, 0.01510315, 0.02074631, 0.01675273, 0.01640208, 0.01558265, 0.01547413, 0.01377142, 0.01805717, 0.01444914, 0.01399322, 0.01318261, 0.01354766, 0.01152067, 0.01955598, 0.01669986, 0.01513111, 0.01492502, 0.01429108, 0.01490328, 0.02061306, 0.01814937, 0.01687686, 0.01571785, 0.01569244, 0.01526507, 0.0209534, 0.01682628, 0.01661132, 0.01574114, 0.0156157, 0.01391448, 0.01827305, 0.01460635, 0.0142026, 0.01333371, 0.01366967, 0.01160665, 0.01970331, 0.01685886, 0.01525107, 0.0150047, 0.01437945, 0.01501658, 0.0207145, 0.01827855, 0.01700613, 0.01584444, 0.01574362, 0.01537692, 0.02095155, 0.01691233, 0.01666828, 0.01589505, 0.01560275, 0.01394333, 0.01815413, 0.01458773, 0.01428267, 0.01333915, 0.01361012, 0.01164094, 0.0195045, 0.01681307, 0.01531001, 0.01499211, 0.01430176, 0.01504328, 0.02061333, 0.01822819, 0.01710089, 0.01577325, 0.01568408, 0.01533481, 0.02083796, 0.0168191, 0.01665143, 0.01584831, 0.01562586, 0.01394298, 0.01816978, 0.01456372, 0.01429315, 0.01327361, 0.01367515, 0.01162437, 0.01953489, 0.01682446, 0.01513913, 0.01495937, 0.01422207, 0.01497814, 0.02046614, 0.0181224, 0.01688548, 0.01561736, 0.01550715, 0.01529166, 0.02055713, 0.01681691, 0.01651177, 0.01592372, 0.01540939, 0.01391634, 0.01791432, 0.01450466, 0.01426076, 0.01334405, 0.01343157, 0.01160921, 0.01940693, 0.01679998, 0.01529538, 0.01501527, 0.01413951, 0.01503548, 0.02053102, 0.01819021, 0.01711469, 0.01593748, 0.01556394, 0.01535933, 0.02076678, 0.01681776, 0.01665006, 0.01589852, 0.01547491, 0.01402575, 0.01806139, 0.01452557, 0.01431031, 0.01350468, 0.01352141, 0.01169064, 0.01950164, 0.01678392, 0.01544245, 0.01503445, 0.01431555, 0.01508409, 0.02051919, 0.01810326, 0.01716169, 0.0159423, 0.01572807, 0.01543493, 0.0207915, 0.0168613, 0.01674446, 0.01610043, 0.01581953, 0.01411087, 0.0180784, 0.01460872, 0.01447247, 0.0137558, 0.01398956, 0.0118187, 0.01968863, 0.01689726, 0.01566166, 0.01555069, 0.0147725, 0.01526979, 0.0207232, 0.0182792, 0.01745966, 0.01636287, 0.01620547, 0.01561699, 0.0209315, 0.01699549, 0.01739063, 0.0164696, 0.01600795, 0.01416462, 0.01819983, 0.0146841, 0.01477557, 0.01398693, 0.01400726, 0.01183915, 0.01950822, 0.01694776, 0.01571427, 0.01563516, 0.01459674, 0.01522596, 0.02057281, 0.01830678, 0.01746186, 0.01653698, 0.01615028, 0.01550521, 0.02111292, 0.01707086, 0.01729749, 0.01650297, 0.01615613, 0.01414284, 0.01835664, 0.01479948, 0.01490863, 0.01395271, 0.01420243, 0.01178995, 0.01992891, 0.01714437, 0.01608877, 0.01550024, 0.014888, 0.01518336, 0.02114359, 0.01846485, 0.01782934, 0.01626874, 0.01623455, 0.01559301, 0.02129346, 0.01721217, 0.01750251, 0.0163529, 0.01611467, 0.01413586, 0.01855641, 0.01481006, 0.01495917, 0.01394871, 0.01417862, 0.01190318, 0.01968389, 0.01699981, 0.01590068, 0.01574671, 0.01493448, 0.015381, 0.0207951, 0.01837936, 0.01780077, 0.0167018, 0.01643571, 0.0156525, 0.02112808, 0.01706044, 0.01746808, 0.01668959, 0.01631906, 0.01413492, 0.01859061, 0.01477154, 0.01500042, 0.01409094, 0.01429523, 0.01185023, 0.0200832, 0.01707573, 0.01609524, 0.01553848, 0.0149139, 0.0153481, 0.02126127, 0.0184886, 0.01805473, 0.01625416, 0.01648235, 0.01574483, 0.02186915, 0.01730574, 0.01794274, 0.01636357, 0.01643474, 0.01428, 0.01895009, 0.01491487, 0.01525716, 0.01378173, 0.01452184, 0.01195541, 0.02041933, 0.01725865, 0.01629572, 0.01538925, 0.01511836, 0.01544309, 0.02130478, 0.01866037, 0.01823857, 0.01631037, 0.01675105, 0.01584239, 0.02137228, 0.01721329, 0.01776765, 0.01637023, 0.01674754, 0.01438543, 0.01863746, 0.01485264, 0.01520736, 0.01384086, 0.01455074, 0.01202329, 0.01997125, 0.01714888, 0.01631492, 0.01558521, 0.01513707, 0.01556462, 0.02115712, 0.01848116, 0.01804275, 0.01657275, 0.01673336, 0.01596496, 0.021456, 0.01718636, 0.01779422, 0.0166347, 0.01659832, 0.0144502, 0.01881472, 0.01492618, 0.01570998, 0.01395688, 0.01466783, 0.01209674, 0.0200418, 0.01713106, 0.01653474, 0.01569434, 0.01534367, 0.01558319, 0.02121678, 0.01849312, 0.01840124, 0.01657799, 0.01712224, 0.01598432, 0.02123932, 0.01719886, 0.0178889, 0.01655238, 0.01716309, 0.01460208, 0.01849751, 0.01485536, 0.01532332, 0.01400026, 0.01501165, 0.01221659, 0.01998558, 0.01721594, 0.01660017, 0.01569535, 0.01578773, 0.0156525, 0.0211006, 0.01856259, 0.01859384, 0.01657307, 0.01721315, 0.01592887, 0.02132408, 0.0172238, 0.01811068, 0.01659191, 0.01718368, 0.0143986, 0.01853887, 0.01486111, 0.01549112, 0.01394826, 0.01511348, 0.01206728, 0.02001126, 0.0172178, 0.01671885, 0.01569172, 0.01578484, 0.01555347, 0.02110129, 0.01850326, 0.01847279, 0.01646538, 0.0173011, 0.01590739, 0.02128485, 0.01721277, 0.01841604, 0.01641974, 0.01725204, 0.01442619, 0.01857978, 0.01490109, 0.01566931, 0.01393728, 0.01498948, 0.01205157, 0.01999702, 0.01724202, 0.01685716, 0.0157305, 0.01573046, 0.01554325, 0.02103603, 0.01854963, 0.01876491, 0.01663512, 0.01727285, 0.01591086, 0.02127102, 0.01721746, 0.01825069, 0.01672859, 0.01721241, 0.01444223, 0.01852102, 0.01489852, 0.01565007, 0.0140497, 0.01516227, 0.01203804, 0.01997411, 0.01725526, 0.0167474, 0.01574219, 0.01576955, 0.01547039, 0.02099318, 0.01854282, 0.01855597, 0.01655081, 0.01721548, 0.01584767, 0.02125891, 0.01723616, 0.01804703, 0.01654208, 0.01702262, 0.01436953, 0.0184908, 0.01485458, 0.0155253, 0.01399334, 0.01492989, 0.01199646, 0.01994408, 0.01718558, 0.01664642, 0.01565725, 0.0157423, 0.01542412, 0.02096459, 0.01848338, 0.01851733, 0.01655622, 0.01719688, 0.01573915, 0.021251, 0.01722316, 0.01805576, 0.01647825, 0.01706154, 0.01431781, 0.01852048, 0.0148746, 0.01551934, 0.01399104, 0.01488888, 0.01198675, 0.01988268, 0.01719847, 0.01666245, 0.01580232, 0.01572914, 0.01543781, 0.02089556, 0.01844523, 0.01842786, 0.01672747, 0.01729111, 0.01577766, 0.02111254, 0.01714291, 0.01801971, 0.01668675, 0.01696771, 0.01435555, 0.01841337, 0.01478844, 0.01555619, 0.01410872, 0.01491076, 0.01199285, 0.01983619, 0.01717057, 0.0166006, 0.01583739, 0.01561672, 0.01550213, 0.02088613, 0.01849937, 0.01835956, 0.01675552, 0.01718046, 0.01586029, 0.0210999, 0.01717794, 0.01799062, 0.01682271, 0.01707025, 0.01440958, 0.01842028, 0.01484268, 0.01543716, 0.01426526, 0.01492541, 0.01208198, 0.01986797, 0.01718139, 0.01657772, 0.01603479, 0.01566933, 0.01555894, 0.02086531, 0.01844216, 0.01838457, 0.01701123, 0.01726354, 0.01589897, 0.02116444, 0.01716528, 0.01800137, 0.01719572, 0.01711683, 0.01450145, 0.01850892, 0.01487489, 0.01551296, 0.014596, 0.01513695, 0.01208965, 0.02000703, 0.01720375, 0.01663624, 0.01632394, 0.0158408, 0.01558441, 0.02105823, 0.0185437, 0.01860469, 0.01735371, 0.01744695, 0.01588752, 0.02129867, 0.01719265, 0.01826794, 0.01744065, 0.01736484, 0.01443425, 0.01858347, 0.01486183, 0.01572017, 0.01488262, 0.01552091, 0.01205348, 0.01995908, 0.01725341, 0.0168056, 0.01665336, 0.01626255, 0.01552163, 0.02097132, 0.01855467, 0.01864975, 0.01744333, 0.01794759, 0.01591178, 0.02125275, 0.01718863, 0.01820126, 0.01717601, 0.01776631, 0.01447147, 0.01850512, 0.01486463, 0.01564811, 0.01444301, 0.01557026, 0.01219872, 0.01997937, 0.01718185, 0.01679672, 0.01627544, 0.0162216, 0.01567344, 0.02101416, 0.01847055, 0.01872961, 0.01713382, 0.01793419, 0.01598644, 0.02133084, 0.01716279, 0.01833872, 0.01729804, 0.01774819, 0.01455104, 0.01851487, 0.01482746, 0.01571126, 0.01467162, 0.01560994, 0.01222375, 0.02002873, 0.01717653, 0.01681337, 0.01652457, 0.01626934, 0.01584776, 0.0211381, 0.01850882, 0.01865719, 0.01737087, 0.01774228, 0.01615429, 0.02133367, 0.01724612, 0.01826922, 0.01743967, 0.01753453, 0.01468169, 0.01856072, 0.01492565, 0.01577145, 0.01478167, 0.01526053, 0.01216797, 0.02000403, 0.01725576, 0.01703615, 0.01653655, 0.01582773, 0.01569174, 0.0210782, 0.01856339, 0.01882958, 0.01743605, 0.0173341, 0.01604204, 0.02132293, 0.01717388, 0.01835565, 0.01734159, 0.01729864, 0.01455133, 0.01852315, 0.01485127, 0.01573135, 0.01453096, 0.01525455, 0.01217273, 0.02011166, 0.01724138, 0.01691937, 0.01623239, 0.01592601, 0.01568232, 0.02116576, 0.01847902, 0.01856048, 0.01693742, 0.01737343, 0.01600496, 0.02138328, 0.01712314, 0.01804698, 0.01692522, 0.01731313, 0.01451125, 0.01859987, 0.01481498, 0.01565969, 0.01467121, 0.0153651, 0.0121584, 0.01993243, 0.01712754, 0.01687646, 0.0164552, 0.01585295, 0.01565524, 0.0210365, 0.01842996, 0.01875002, 0.01734366, 0.01722603, 0.01590468, 0.02128475, 0.01724414, 0.0182992, 0.01719063, 0.01701303, 0.01445771, 0.01856585, 0.01486736, 0.01574269, 0.01458525, 0.01499693, 0.0120601, 0.01996459, 0.01719314, 0.01681048, 0.0162615, 0.0157071, 0.015546, 0.02110613, 0.01849711, 0.01871136, 0.01710824, 0.01733403, 0.01589942, 0.02131627, 0.0171937, 0.01831088, 0.01710175, 0.01718619, 0.01448435, 0.01849972, 0.01484994, 0.01571468, 0.01450008, 0.01518593, 0.01215861, 0.01998968, 0.01719381, 0.01691684, 0.0163836, 0.01580495, 0.01560368, 0.02101627, 0.01846692, 0.01871133, 0.01711228, 0.01727898, 0.01590502, 0.0212022, 0.01719127, 0.01824743, 0.017104, 0.01706309, 0.01446306, 0.01841963, 0.01489712, 0.01568617, 0.01449065, 0.01470712, 0.01199919, 0.0198926, 0.01728193, 0.01713223, 0.01601, 0.01547613, 0.01547184, 0.02099757, 0.01860761, 0.01889372, 0.01689246, 0.01705042, 0.01576966, 0.02117729, 0.01722963, 0.01836358, 0.01698109, 0.01691442, 0.01434126, 0.01841767, 0.01482147, 0.0157367, 0.01440203, 0.01487918, 0.01203067, 0.0198703, 0.01711234, 0.01686103, 0.01631623, 0.01562894, 0.01542878, 0.02095224, 0.01845395, 0.01898252, 0.01721662, 0.01708444, 0.0157477, 0.02106271, 0.01712154, 0.01843177, 0.01706177, 0.01691528, 0.01429817, 0.01842967, 0.01479549, 0.01582535, 0.01443324, 0.01479113, 0.01199704, 0.01984323, 0.01713782, 0.01694374, 0.01636924, 0.01545076, 0.01544798, 0.02091338, 0.01848766, 0.01897648, 0.01722231, 0.0169138, 0.01578246, 0.02105517, 0.01718816, 0.01853633, 0.01725978, 0.01687985, 0.01432091, 0.01829049, 0.01485824, 0.01595387, 0.01462611, 0.01473243, 0.01200827, 0.01972188, 0.01719613, 0.01708499, 0.01632346, 0.01540867, 0.01541333, 0.02079863, 0.01850981, 0.01901771, 0.01712912, 0.01692108, 0.01579246, 0.02101979, 0.01714051, 0.01861551, 0.01720075, 0.0168768, 0.01433656, 0.01828075, 0.01482968, 0.01595606, 0.01450419, 0.0147663, 0.01200922, 0.01970263, 0.01716024, 0.01714125, 0.01641795, 0.01544864, 0.01545974, 0.02079055, 0.01852425, 0.01911861, 0.01715256, 0.01694389, 0.01578864, 0.02101616, 0.0171911, 0.0186109, 0.01720281, 0.01682256, 0.01439941, 0.01831207, 0.01485446, 0.01594976, 0.01455263, 0.01473183, 0.01204482, 0.01975426, 0.01720692, 0.01716425, 0.0163828, 0.01548067, 0.01550294, 0.02082727, 0.0185228, 0.01906918, 0.01714558, 0.01687468, 0.01586375, 0.02102253, 0.01718613, 0.01874174, 0.01720641, 0.01679496, 0.01441484, 0.01833464, 0.01495368, 0.01613763, 0.01451138, 0.01476221, 0.01209863, 0.01982868, 0.01730278, 0.01730952, 0.01624571, 0.01543278, 0.01555188, 0.02089636, 0.01863846, 0.019272, 0.01711491, 0.01699445, 0.01590376, 0.02118144, 0.01721257, 0.01876545, 0.01702712, 0.0168097, 0.0144285, 0.01840998, 0.01492754, 0.01613432, 0.01438117, 0.01473516, 0.01206728, 0.01972292, 0.01722973, 0.01720012, 0.01616768, 0.01545895, 0.01555162, 0.02083344, 0.01853845, 0.01904469, 0.01702005, 0.01686379, 0.01586224, 0.02111656, 0.01724907, 0.01859231, 0.01704104, 0.01669431, 0.0144855, 0.01833427, 0.0149482, 0.01600252, 0.01439009, 0.01459928, 0.01213517, 0.01970847, 0.01729432, 0.0171042, 0.01623773, 0.01531479, 0.01560729, 0.02081391, 0.0186373, 0.0190144, 0.01711326, 0.01688532, 0.01595402, 0.02100522, 0.01727599, 0.01867638, 0.01715965, 0.0168019, 0.01450896, 0.01832094, 0.01496417, 0.016111, 0.01451876, 0.01475762, 0.01214035, 0.01968693, 0.01729272, 0.01709813, 0.01631005, 0.01549009, 0.0156257, 0.02077738, 0.01858647, 0.01896476, 0.01714011, 0.01708596, 0.01596617, 0.02094718, 0.01723136, 0.01851099, 0.01719166, 0.01695956, 0.01449469, 0.01832212, 0.01492177, 0.0159041, 0.0144993, 0.01484695, 0.0121261, 0.01965164, 0.01726275, 0.01702992, 0.01628521, 0.01553972, 0.01564753, 0.02075805, 0.01856605, 0.01904023, 0.01717653, 0.01702265, 0.01594819, 0.02095928, 0.01722963, 0.01862438, 0.01715236, 0.01686816, 0.01453167, 0.01827166, 0.01492336, 0.01602899, 0.01451355, 0.01480143, 0.01208393, 0.01968419, 0.01729099, 0.01727681, 0.01632673, 0.01561825, 0.01559573, 0.02079799, 0.01859231, 0.01914514, 0.01722183, 0.01722347, 0.01592398, 0.02096261, 0.01725506, 0.01869315, 0.01717986, 0.01705206, 0.01447593, 0.01819584, 0.01493762, 0.01609286, 0.01459122, 0.01500389, 0.01212458, 0.01953861, 0.01728276, 0.01726128, 0.01639016, 0.01578373, 0.01565473, 0.02070755, 0.01860995, 0.01912085, 0.01727371, 0.01721819, 0.01600911, 0.02091832, 0.01725857, 0.01870366, 0.01724697, 0.01700613, 0.01454298, 0.01824711, 0.0149453, 0.01610016, 0.01464135, 0.01500629, 0.01217469, 0.01966772, 0.01733579, 0.01723639, 0.01647472, 0.01574626, 0.01567871, 0.02075816, 0.01864651, 0.01918001, 0.01736706, 0.017349, 0.0160238, 0.02087472, 0.01726155, 0.01879314, 0.01740324, 0.01719926, 0.01456425, 0.0182131, 0.01494045, 0.01610238, 0.01473334, 0.01508743, 0.01219277, 0.01958532, 0.01736918, 0.01728854, 0.01659339, 0.01585915, 0.01569236, 0.02064706, 0.01864345, 0.01921159, 0.01744729, 0.01740702, 0.01604267, 0.0208329, 0.01727056, 0.01879062, 0.01736405, 0.01722503, 0.01459504, 0.01817227, 0.01494165, 0.0161882, 0.01473563, 0.01517523, 0.01217352, 0.01953004, 0.01729778, 0.01731965, 0.01651718, 0.01586225, 0.01568506, 0.02055559, 0.01859045, 0.01921846, 0.01740192, 0.01739631, 0.0160353, 0.02071068, 0.0172355, 0.01875345, 0.01749087, 0.01724795, 0.01458348, 0.01809561, 0.01494141, 0.01596487, 0.01478483, 0.01505211, 0.01223838, 0.01943224, 0.01727764, 0.01707845, 0.01650777, 0.01580124, 0.01576108, 0.0205302, 0.01858064, 0.01897654, 0.01739589, 0.0172715, 0.0160529, 0.02071668, 0.01719244, 0.01857719, 0.01741168, 0.01707285, 0.01456584, 0.01805524, 0.01488419, 0.01589032, 0.01469412, 0.01500023, 0.01220666, 0.01952946, 0.01728498, 0.0169554, 0.01654704, 0.01570824, 0.01570224, 0.0205913, 0.01855711, 0.01878439, 0.01737724, 0.01726676, 0.01600686, 0.02078677, 0.01720733, 0.01836872, 0.01730281, 0.0170032, 0.01456227, 0.01815745, 0.0148854284, 0.0157692134, 0.01468096, 0.01489914, 0.01222158, 0.01955993, 0.01727006, 0.01697706, 0.01653919, 0.01568317, 0.01569308, 0.02061736, 0.0185060985, 0.0189394299, 0.01742613, 0.01728833, 0.01601852, 0.02078516, 0.01714014, 0.0183992, 0.01736622, 0.01711719, 0.01452182, 0.01808584, 0.01484232, 0.01578584, 0.01477485, 0.0151041, 0.01214366, 0.01950335, 0.01722224, 0.01692446, 0.01664226, 0.01586553, 0.01564446, 0.02059558, 0.01854328, 0.01882635, 0.01746517, 0.0174115, 0.01599441, 0.02071657, 0.01715307, 0.01842388, 0.01739399, 0.01725521, 0.01449845, 0.01804114, 0.01486018, 0.01585416, 0.01475785, 0.01520112, 0.01215576, 0.0194116, 0.0172453, 0.01692772, 0.01662212, 0.01590378, 0.01569696, 0.02049035, 0.01855002, 0.01887404, 0.01747338, 0.01745066, 0.01606102, 0.02069267, 0.01715761, 0.01842875, 0.01747111, 0.01729537, 0.0146314, 0.0180314, 0.01487545, 0.01589199, 0.0147812, 0.01520786, 0.0122629, 0.01950284, 0.0172202, 0.01699307, 0.01664553, 0.01593261, 0.01576124, 0.02056183, 0.01849093, 0.01897144, 0.01754548, 0.01755418, 0.01607128, 0.02089758, 0.01719388, 0.01856687, 0.0174938, 0.01735685, 0.01459677, 0.01807368, 0.01475117, 0.01577345, 0.01479877, 0.01532139, 0.01224977, 0.01964452, 0.01719348, 0.01685536, 0.01667145, 0.01602068, 0.01578655, 0.02068316, 0.01849706, 0.01877423, 0.01753332, 0.01762651, 0.01617027, 0.02092914, 0.01714527, 0.01832213, 0.01749413, 0.01744626, 0.01467277, 0.01820095, 0.01487379, 0.01576694, 0.01487107, 0.01532449, 0.01228988, 0.0196822, 0.01722973, 0.01687005, 0.0166979, 0.01605959, 0.01579056, 0.02073402, 0.01852881, 0.01881758, 0.01760014, 0.01773414, 0.01610469, 0.02089412, 0.01716472, 0.01849209, 0.01772584, 0.01741918, 0.01457681, 0.01811676, 0.01486924, 0.01591954, 0.01514556, 0.01536009, 0.01217521, 0.01959259, 0.0172416, 0.01704836, 0.01685537, 0.01610899, 0.01562382, 0.0206647, 0.01862592, 0.01912372, 0.01789108, 0.0177912, 0.01599966, 0.02087874, 0.01727063, 0.01871388, 0.01795655, 0.01771578, 0.0145034, 0.0181657, 0.01494908, 0.01603897, 0.01504591, 0.01545946, 0.01216823, 0.01959064, 0.01724184, 0.01696718, 0.01694317, 0.01618159, 0.01563954, 0.02060646, 0.01851464, 0.01878821, 0.01779308, 0.01767193, 0.01600804, 0.02078932, 0.0171672, 0.01836603, 0.01768463, 0.01751636, 0.0145456, 0.01815798, 0.01486522, 0.01573317, 0.01499701, 0.01542308, 0.01222102, 0.01964004, 0.01718418, 0.0168357, 0.01693952, 0.01618917, 0.01564092, 0.02066935, 0.0185536, 0.01884757, 0.01771584, 0.017745, 0.01599237, 0.02084016, 0.01717533, 0.01839381, 0.0176218, 0.01753757, 0.01455269, 0.01815821, 0.01489297, 0.01579886, 0.0149388, 0.01541455, 0.01219717, 0.01959361, 0.01722809, 0.01690923, 0.01683884, 0.01613081, 0.01569335, 0.02061338, 0.01851752, 0.01883025, 0.0177021, 0.01780125, 0.01607854, 0.02081214, 0.0171556473, 0.0184696261, 0.0176356, 0.01755469, 0.01454068, 0.01814108, 0.0149292834, 0.0158670675, 0.01493611, 0.01545429, 0.01219865, 0.01961774, 0.0172595847, 0.0169893894, 0.0167816, 0.01617456, 0.01566686, 0.02065364, 0.01861412, 0.01885998, 0.01766535, 0.01774927, 0.01603751, 0.02088297, 0.01723401, 0.01836216, 0.01757531, 0.01753954, 0.01457833, 0.01818762, 0.0149643458, 0.0158179309, 0.01482805, 0.01546712, 0.01221894, 0.01966523, 0.0173582509, 0.0169763304, 0.01676084, 0.01627926, 0.01564042, 0.0207675, 0.01865172, 0.0189037, 0.01767219, 0.01788912, 0.01604525, 0.02095839, 0.01726167, 0.01845971, 0.01761652, 0.01768493, 0.01456323, 0.01824056, 0.0148842754, 0.0158445295, 0.01487486, 0.01558463, 0.01222193, 0.0197134, 0.01724147, 0.01704533, 0.01679736, 0.01629259, 0.01568196, 0.02079078, 0.01854216, 0.01902857, 0.01774842, 0.01789487, 0.01595957, 0.02089126, 0.0171999726, 0.0186167043, 0.01774552, 0.01768893, 0.01428101, 0.01842622, 0.0153200021, 0.0163398217, 0.01519134, 0.01549485, 0.01194891, 0.01980894, 0.0177562907, 0.0178008452, 0.01655357, 0.01598683, 0.01529245, 0.02082846, 0.0192283075, 0.0196975525, 0.01748225, 0.0174896, 0.01565566, 0.0210994, 0.01781737, 0.01914672, 0.01747222, 0.01735024, 0.01419153, 0.01841284, 0.0155008389, 0.0165951401, 0.01480298, 0.01521743, 0.01190954, 0.01982457, 0.01796756, 0.0177767, 0.01649391, 0.01599058, 0.0153339058, 0.0209146477, 0.01926542, 0.01974371, 0.01730081, 0.01751149, 0.0156907942, 0.0212038718, 0.01785759, 0.01921372, 0.0172409, 0.01727901, 0.01421846, 0.01844337, 0.01553012, 0.01663504, 0.01455247, 0.01517331, 0.01193293, 0.01991608, 0.01792128, 0.01768872, 0.01643598, 0.01585409, 0.01537526, 0.02094835, 0.0192891, 0.01949481, 0.01719107, 0.01747581, 0.01575932, 0.02120088, 0.01785092, 0.01909199, 0.01718383, 0.01727932, 0.01423394, 0.0183968, 0.01544101, 0.01633178, 0.01462233, 0.0151475, 0.01196829, 0.01985541, 0.01786198, 0.01741289, 0.01629023, 0.01581713, 0.01537172, 0.02087858, 0.01916032, 0.01934095, 0.01684636, 0.01730504, 0.01574662, 0.0210902, 0.01776524, 0.01874765, 0.01681111, 0.01706294, 0.01426926, 0.01833424, 0.01536057, 0.01630733, 0.0142467, 0.01502601, 0.01195263, 0.01987014, 0.0178597439, 0.0175495762, 0.0158728, 0.01565345, 0.01543401, 0.02075696, 0.0190466978, 0.019143125, 0.01676516, 0.01727858, 0.01584553, 0.02113161, 0.01769142, 0.0188103, 0.01677876, 0.01711368, 0.0143765, 0.01836217, 0.0153096886, 0.0162310023, 0.01411304, 0.01494916, 0.01203958, 0.01975855, 0.01771551, 0.0173056163, 0.0158128943, 0.0156683847, 0.01551588, 0.02080882, 0.01896542, 0.01926365, 0.0165985096, 0.0172409415, 0.01589953, 0.02101634, 0.0175994765, 0.0188196022, 0.0166845638, 0.0170870945, 0.0144060189, 0.0183063261, 0.0152600612, 0.0162434429, 0.01413143, 0.01501162, 0.01205168, 0.01974124, 0.01769087, 0.01737134, 0.01583459, 0.01573769, 0.01550351, 0.02075628, 0.0189336743, 0.0191411227, 0.01660632, 0.01723483, 0.01591928, 0.02101645, 0.01759595, 0.01863031, 0.01662247, 0.01699463, 0.0144142276, 0.0183201917, 0.01523296, 0.01611118, 0.01405863, 0.01495312, 0.01205983, 0.01981713, 0.01765432, 0.01721149, 0.01587458, 0.01567734, 0.01554265, 0.0208727, 0.0188912, 0.01902789, 0.01671428, 0.01723273, 0.01598023, 0.02110799, 0.01759197, 0.01851691, 0.01671782, 0.01722094, 0.014462675, 0.018387815, 0.0151957776, 0.0159375984, 0.01422055, 0.01511772, 0.0121113, 0.01986142, 0.0176120214, 0.0170805715, 0.01589316, 0.0157599, 0.01555176, 0.02084605, 0.01884704, 0.01891818, 0.01668118, 0.01730503, 0.01590909, 0.02099993, 0.01753373, 0.01847481, 0.01670763, 0.01717606, 0.01438257, 0.0183325, 0.01519751, 0.01599661, 0.01416391, 0.01506797, 0.01209658, 0.01975875, 0.01764341, 0.01722318, 0.01589856, 0.0158206, 0.0155339, 0.02078354, 0.01888631, 0.01916964, 0.01676976, 0.0173277, 0.01594179, 0.02107947, 0.01757922, 0.01882822, 0.01677062, 0.01714865, 0.01447067, 0.01830927, 0.01531554, 0.01626099, 0.01420687, 0.01505368, 0.01208389, 0.01976002, 0.0177336, 0.01746466, 0.01593956, 0.01580808, 0.01558951, 0.02077305, 0.01899864, 0.01926557, 0.01669712, 0.01729083, 0.01594775, 0.0210002, 0.01761317, 0.01880582, 0.01671502, 0.01711303, 0.01447548, 0.01825954, 0.01520134, 0.01614857, 0.01410528, 0.01499046, 0.0121175, 0.01969986, 0.01774141, 0.01728766, 0.01585052, 0.01577369, 0.01562361, 0.02074672, 0.01899414, 0.01917496, 0.01671136, 0.01736233, 0.01595425, 0.0210329, 0.0176001173, 0.018743379, 0.0167932268, 0.017225584, 0.01448827, 0.01836319, 0.015247169, 0.0161167812, 0.01420618, 0.01511913, 0.01215056, 0.01996585, 0.01769629, 0.01729852, 0.01590305, 0.01585324, 0.01561461, 0.02091441, 0.01896637, 0.01914572, 0.01676649, 0.01740909, 0.01597189, 0.02113884, 0.01760725, 0.01864733, 0.01678071, 0.01724529, 0.01448298, 0.01835133, 0.01524028, 0.01604524, 0.01425282, 0.01513857, 0.01209037, 0.01987373, 0.01766177, 0.01719275, 0.01597084, 0.01584985, 0.01554152, 0.02095509, 0.01889255, 0.01905359, 0.01680775, 0.017388, 0.0159188, 0.02115671, 0.01752052, 0.01857867, 0.01684204, 0.01726095, 0.01445043, 0.01843717, 0.01515995, 0.01605801, 0.01426595, 0.01519523, 0.01211661, 0.01987156, 0.01759431, 0.01717763, 0.01592938, 0.01587051, 0.01558833, 0.02090068, 0.01881326, 0.0189864, 0.01674736, 0.01746486, 0.01593035, 0.02113212, 0.01747142, 0.01860107, 0.01680816, 0.01731475, 0.01443191, 0.01840902, 0.01516993, 0.01608905, 0.01428131, 0.01520343, 0.01209396, 0.01996711, 0.01758291, 0.01719104, 0.01594497, 0.01590441, 0.01556222, 0.02097235, 0.01883048, 0.01906193, 0.01675802, 0.01742394, 0.01594899, 0.02123867, 0.01753041, 0.01854544, 0.01678069, 0.01723748, 0.01445724, 0.01853125, 0.01515602, 0.01602024, 0.01417371, 0.01515583, 0.0121234, 0.02002356, 0.01760522, 0.01714315, 0.0158329, 0.0158556, 0.01557507, 0.02104158, 0.01880927, 0.01902215, 0.01669337, 0.01743498, 0.01593144, 0.02124213, 0.01751605, 0.01860453, 0.01676202, 0.01730992, 0.01443173, 0.0184154, 0.01515364, 0.01599475, 0.01421194, 0.01523402, 0.01206611, 0.01999514, 0.0175712, 0.01713437, 0.01595705, 0.01592378, 0.01550436, 0.02108012, 0.01881252, 0.01900698, 0.01672119, 0.01747673, 0.01588919, 0.02127229, 0.01750164, 0.01848072, 0.01677426, 0.01729663, 0.01437946, 0.01857215, 0.01512125, 0.01598293, 0.01421314, 0.01519838, 0.01205241, 0.02005716, 0.01755547, 0.01716102, 0.0159705, 0.01593817, 0.01551104, 0.02112371, 0.01883204, 0.01893347, 0.01685275, 0.01752262, 0.01585215, 0.02148462, 0.01753226, 0.01850742, 0.01693693, 0.01742068, 0.01437224, 0.01868392, 0.01519207, 0.01607566, 0.01435651, 0.01525469, 0.01203524, 0.02016482, 0.017693, 0.01723125, 0.01613873, 0.01600662, 0.01548897, 0.02115642, 0.01898465, 0.01905814, 0.01699253, 0.01754128, 0.01587802, 0.02145231, 0.01763891, 0.01866191, 0.01707556, 0.01738498, 0.01441521, 0.01863661, 0.01533401, 0.01617959, 0.01455995, 0.01525692, 0.01206677, 0.02023173, 0.01784454, 0.01734241, 0.01622614, 0.01598585, 0.01551381, 0.02129193, 0.01910899, 0.01909545, 0.01704757, 0.01752279, 0.01592137, 0.02144065, 0.01776674, 0.01864187, 0.01713937, 0.01737536, 0.01441263, 0.01877527, 0.01542234, 0.01606072, 0.0144987, 0.0153097, 0.01208899, 0.02029582, 0.01784625, 0.01720365, 0.01618006, 0.0159592, 0.01554463, 0.02135953, 0.0191999, 0.01909773, 0.01712853, 0.01764277, 0.01590714, 0.02162207, 0.01781548, 0.01870802, 0.01720363, 0.01744804, 0.01441344, 0.01876746, 0.01542097, 0.01616596, 0.01456574, 0.01533557, 0.01206445, 0.0203309, 0.01788638, 0.0173028, 0.01633753, 0.01607937, 0.01549715, 0.02148019, 0.01920543, 0.01917891, 0.0172308, 0.01763705, 0.01587804, 0.02170781, 0.01784829, 0.01872379, 0.01722802, 0.01742954, 0.01437404, 0.01902182, 0.01547907, 0.01616525, 0.01462171, 0.01530451, 0.01205999, 0.02059018, 0.0179293, 0.01737563, 0.01641259, 0.01605633, 0.01548688, 0.02149907, 0.01913472, 0.01920684, 0.01723822, 0.01757527, 0.01588595, 0.02170862, 0.01779841, 0.01872401, 0.01722948, 0.01746154, 0.01435027, 0.0189612, 0.01541849, 0.01618562, 0.01463305, 0.01534872, 0.01205757, 0.02049743, 0.017961, 0.01734809, 0.01645021, 0.0160644, 0.01556887, 0.02168231, 0.0192516, 0.01922302, 0.01733911, 0.0176548, 0.01593954, 0.02176095, 0.01785906, 0.01876386, 0.01738178, 0.01749687, 0.01442183, 0.01896094, 0.01551558, 0.01619059, 0.01472983, 0.01539352, 0.01207923, 0.02056601, 0.01800317, 0.01732341, 0.01649391, 0.01612988, 0.01554492, 0.02165649, 0.01926244, 0.01917992, 0.01732102, 0.01774354, 0.01595766, 0.02180496, 0.01794448, 0.01871574, 0.01732633, 0.01755504, 0.0144538, 0.01908064, 0.0155303, 0.0162096, 0.01469551, 0.0154218, 0.0120525, 0.02056635, 0.01800745, 0.01731865, 0.01640775, 0.01608512, 0.01553697, 0.0215979, 0.01930284, 0.01925977, 0.01725637, 0.01776433, 0.01597585, 0.02169392, 0.01788817, 0.01881947, 0.01730337, 0.01757194, 0.01446791, 0.01888748, 0.01554806, 0.01626529, 0.01465223, 0.0154631, 0.01211211, 0.02037057, 0.0179528, 0.0173693, 0.0163894, 0.01628318, 0.01556513, 0.02134263, 0.01919008, 0.01923651, 0.01720925, 0.01784736, 0.01596038, 0.02153225, 0.01782547, 0.01876813, 0.01727181, 0.01768138, 0.01443372, 0.01885379, 0.01548154, 0.01625132, 0.01462125, 0.0154855, 0.01210651, 0.02029306, 0.01790107, 0.01734492, 0.01638692, 0.01625697, 0.01556075, 0.02153391, 0.0192112, 0.0192365, 0.01722546, 0.01783106, 0.0159871448, 0.0217757355, 0.01785564, 0.01868639, 0.01726081, 0.01765647, 0.01449632, 0.01903942, 0.01553208, 0.0162034, 0.01473835, 0.01558804, 0.01215715, 0.02080714, 0.01806187, 0.01730326, 0.01642585, 0.0162887, 0.01566542, 0.02185169, 0.01927972, 0.01914082, 0.01724064, 0.01786316, 0.01604314, 0.02210019, 0.0179285, 0.0187058, 0.01720311, 0.01772998, 0.01448135, 0.01918247, 0.01553561, 0.01615364, 0.01463512, 0.01558604, 0.01214523, 0.02068567, 0.0179721, 0.01725132, 0.01638672, 0.01628723, 0.01566556, 0.02173097, 0.01920576, 0.01897846, 0.01712122, 0.01787946, 0.01606799, 0.02192223, 0.01782727, 0.018417, 0.01707911, 0.01767655, 0.01455682, 0.01898702, 0.01553268, 0.01587811, 0.01436701, 0.01541707, 0.0122326, 0.02042441, 0.01802708, 0.01711252, 0.01610251, 0.01615729, 0.01570714, 0.02143006, 0.0192751754, 0.0190448798, 0.01692795, 0.01779736, 0.01614358, 0.021757, 0.01793692, 0.01857956, 0.01698669, 0.01762797, 0.01461244, 0.01896554, 0.01557546, 0.01604676, 0.01437567, 0.01551249, 0.01227684, 0.02057052, 0.01799073, 0.01701827, 0.01607325, 0.01610687, 0.01579253, 0.0215376, 0.01921452, 0.01890191, 0.01691655, 0.01763411, 0.01622903, 0.02179881, 0.01792167, 0.01850635, 0.0170601, 0.01759252, 0.01465996, 0.01906489, 0.01565165, 0.01597487, 0.01434546, 0.01538462, 0.01234155, 0.02047222, 0.01810121, 0.01710948, 0.0160314, 0.01609892, 0.0158473, 0.02147377, 0.01931497, 0.01898542, 0.01689815, 0.01770382, 0.01627612, 0.02172656, 0.01797838, 0.01837994, 0.01695629, 0.01746489, 0.01470787, 0.0188975, 0.01559923, 0.01585552, 0.01433357, 0.01541401, 0.01233609, 0.02046042, 0.01812378, 0.01697896, 0.01599425, 0.01613532, 0.01583889, 0.02152525, 0.01934057, 0.01881539, 0.01684848, 0.01771999, 0.01629627, 0.02173251, 0.01799227, 0.01834973, 0.0169088, 0.01747257, 0.01474223, 0.01894281, 0.01555712, 0.01579345, 0.014295, 0.01536763, 0.01235599, 0.0204533, 0.01803573, 0.0169066, 0.01599093, 0.01607367, 0.01588633, 0.02149529, 0.019229, 0.01876283, 0.01684718, 0.01767667, 0.01633538, 0.02167963, 0.01785031, 0.01837287, 0.01688558, 0.01746756, 0.01475481, 0.01897537, 0.01551306, 0.01577107, 0.01428106, 0.01538207, 0.01238435, 0.02051041, 0.01799623, 0.01694752, 0.01603158, 0.01607204, 0.01593625, 0.0215738, 0.01923419, 0.01877907, 0.01687697, 0.01767577, 0.01638222, 0.02182279, 0.01791121, 0.0183566, 0.01696057, 0.01748701, 0.01478953, 0.01903002, 0.01553789, 0.01579183, 0.0143504, 0.01540529, 0.01240489, 0.02053089, 0.01799789, 0.01691414, 0.01609334, 0.01611538, 0.01588462, 0.02152935, 0.01920851, 0.01876095, 0.01691471, 0.01768389, 0.01631487, 0.02171301, 0.01788402, 0.0183327, 0.01698673, 0.01748567, 0.01476363, 0.01895459, 0.01548467, 0.01577063, 0.01432596, 0.01533749, 0.01234373, 0.02047964, 0.01805794, 0.01693131, 0.01612006, 0.01611055, 0.01591381, 0.02158538, 0.019354, 0.01878196, 0.01694254, 0.01772213, 0.01636736, 0.02180411, 0.01795337, 0.01824956, 0.01696424, 0.01742658, 0.01481023, 0.01909634, 0.01561545, 0.01586048, 0.01433611, 0.01534567, 0.01238874, 0.02063954, 0.01812467, 0.01697805, 0.01603159, 0.01605601, 0.01590812, 0.02163359, 0.01945732, 0.01894814, 0.01692342, 0.0176979, 0.01631359, 0.02189104, 0.01811479, 0.01846639, 0.01701116, 0.01751021, 0.01477828, 0.01912263, 0.0157569, 0.01592762, 0.01438763, 0.01539546, 0.01240635, 0.02066123, 0.01826803, 0.01703159, 0.01611231, 0.01608995, 0.0159385, 0.02172621, 0.01945059, 0.01893226, 0.01692901, 0.01767832, 0.0163748, 0.02189207, 0.01811087, 0.01844662, 0.01694919, 0.01749482, 0.01481606, 0.01911842, 0.01571543, 0.01587629, 0.01440624, 0.01542221, 0.01243684, 0.02070066, 0.01824801, 0.01705524, 0.01615985, 0.01610459, 0.01597652, 0.02174376, 0.01944994, 0.01897249, 0.01710186, 0.01772349, 0.01643589, 0.02222774, 0.01824467, 0.01851817, 0.01721088, 0.01754653, 0.01484413, 0.01935337, 0.0158349, 0.01601584, 0.01468564, 0.01545222, 0.01246645, 0.02093765, 0.01833005, 0.01716423, 0.01644909, 0.01619738, 0.01602303, 0.02218538, 0.01956257, 0.01909372, 0.01729967, 0.01775293, 0.01643723, 0.02239054, 0.01822048, 0.01857303, 0.01733261, 0.01760427, 0.01486452, 0.01957708, 0.01580378, 0.01600559, 0.01470384, 0.01549252, 0.01246053, 0.02107095, 0.0184147, 0.01726034, 0.01651117, 0.01626918, 0.01602309, 0.02216076, 0.01961774, 0.01915684, 0.01713278, 0.01784027, 0.01646706, 0.02232112, 0.01810323, 0.01850848, 0.01703946, 0.01751037, 0.0148775, 0.01935814, 0.01571918, 0.01598292, 0.01443062, 0.01540247, 0.01252069, 0.02089636, 0.01815338, 0.01714786, 0.01622497, 0.01610166, 0.01604265, 0.02189844, 0.0194758046, 0.0190546252, 0.01701857, 0.01774839, 0.01655488, 0.02215574, 0.01812748, 0.0185713, 0.01710532, 0.0174987, 0.0149577809, 0.0193449948, 0.01569049, 0.01601113, 0.01447191, 0.01547031, 0.01255325, 0.02093497, 0.01816713, 0.01716616, 0.01622768, 0.01610151, 0.01606087, 0.02199755, 0.01930282, 0.01895559, 0.01699295, 0.01772535, 0.01648441, 0.02218808, 0.01794455, 0.01844113, 0.01702684, 0.01751713, 0.01490513, 0.01934729, 0.0155497, 0.01590393, 0.01438415, 0.0154123, 0.01248773, 0.02083089, 0.01799998, 0.01696846, 0.01609384, 0.01608455, 0.01602202, 0.02192543, 0.01927903, 0.01888475, 0.01693765, 0.01768339, 0.01641944, 0.02208139, 0.01794658, 0.01846623, 0.01707262, 0.01752163, 0.01486075, 0.01929284, 0.01551161, 0.01591305, 0.01441697, 0.01537983, 0.01246758, 0.02086516, 0.01795504, 0.01704731, 0.01612085, 0.01613146, 0.01601082, 0.02183301, 0.01922403, 0.01892694, 0.0169875, 0.01770314, 0.01642603, 0.02204578, 0.01793266, 0.01841393, 0.01708673, 0.01749274, 0.01481215, 0.01920205, 0.01551509, 0.01588415, 0.01441842, 0.01534357, 0.01244187, 0.02072971, 0.01796228, 0.01695659, 0.01614141, 0.01605417, 0.01596798, 0.02172375, 0.01918866, 0.01886186, 0.01699568, 0.01765358, 0.01643837, 0.02193888, 0.01784188, 0.01839213, 0.0170058, 0.01744254, 0.01482319, 0.01914363, 0.0154594, 0.01580241, 0.01439133, 0.01538579, 0.01245339, 0.02065901, 0.0179055, 0.01688413, 0.01610121, 0.01604694, 0.01601839, 0.02165447, 0.01913824, 0.01876152, 0.01692361, 0.01765948, 0.01642932, 0.02189971, 0.01783991, 0.01831363, 0.01699222, 0.01742425, 0.01487214, 0.01912823, 0.0154361, 0.01580285, 0.01437356, 0.01530913, 0.01247642, 0.02059764, 0.01789054, 0.01696665, 0.01612018, 0.01601897, 0.01599582, 0.02165828, 0.01912839, 0.01878654, 0.01694292, 0.01760008, 0.01642294, 0.02184458, 0.01781735, 0.01836441, 0.01697883, 0.01740872, 0.01483297, 0.01902406, 0.01538644, 0.01583038, 0.01437831, 0.0153233, 0.01244516, 0.02057764, 0.01786953, 0.0169408, 0.01606322, 0.01600683, 0.01597298, 0.02150846, 0.01911708, 0.01874422, 0.01687811, 0.01757983, 0.01641048, 0.02177399, 0.01781921, 0.01826293, 0.01691656, 0.01736781, 0.01479811, 0.01894638, 0.01544127, 0.01577226, 0.01431251, 0.01532412, 0.01241546, 0.02044256, 0.01789576, 0.01687885, 0.01601326, 0.01599449, 0.01595696, 0.02147847, 0.0191133581, 0.0187414549, 0.0168486983, 0.0175561234, 0.01640578, 0.0216869, 0.0177945793, 0.01822819, 0.0169388764, 0.0173454378, 0.01479675, 0.01887949, 0.0153947305, 0.0157478973, 0.0143297343, 0.0152818821, 0.01244267, 0.0203915, 0.01784638, 0.01689349, 0.01607076, 0.01601643, 0.01597983, 0.021488, 0.01905746, 0.01873425, 0.01691458, 0.01759897, 0.01638991, 0.02171276, 0.0177409761, 0.0182522424, 0.0169306435, 0.0173278656, 0.0147805326, 0.0189049803, 0.0153533341, 0.0157282278, 0.0143247033, 0.0152499676, 0.01242059, 0.02046323, 0.01778109, 0.0168804, 0.01608571, 0.01593271, 0.01594957, 0.02147946, 0.01902883, 0.01874692, 0.01689428, 0.0174537, 0.01638364, 0.02173152, 0.01775112, 0.01830709, 0.01702451, 0.0172957, 0.01481382, 0.01897403, 0.01537965, 0.0157396, 0.01439541, 0.0151875, 0.01240285, 0.02051179, 0.01783895, 0.01690967, 0.01618119, 0.01593531, 0.01597446, 0.02161036, 0.0190915, 0.01878801, 0.01701127, 0.01751451, 0.01642394, 0.02183658, 0.01777131, 0.01828636, 0.01708087, 0.01732062, 0.01480287, 0.01898876, 0.0153941, 0.01573184, 0.01443435, 0.01521723, 0.01242263, 0.02044962, 0.01785848, 0.01690825, 0.01614532, 0.01589453, 0.01593975, 0.02151574, 0.01905151, 0.01876407, 0.01698423, 0.01746641, 0.01640238, 0.02172911, 0.01777965, 0.01826129, 0.01700095, 0.01728937, 0.01479283, 0.01891859, 0.01539527, 0.01569012, 0.01438985, 0.01519028, 0.01243221, 0.02049654, 0.01784428, 0.01683666, 0.01608708, 0.01591122, 0.01595368, 0.02142199, 0.01905341, 0.0187376, 0.01688459, 0.01750089, 0.01643173, 0.02164711, 0.01778373, 0.01828868, 0.01695038, 0.01732571, 0.01485172, 0.01883258, 0.01538537, 0.01573683, 0.01432567, 0.01527829, 0.01246762, 0.0203502, 0.01783764, 0.01688743, 0.01605763, 0.01595626, 0.01597884, 0.02132536, 0.01906505, 0.01878104, 0.0168996, 0.01750762, 0.01646162, 0.02156546, 0.01774929, 0.0182271, 0.01689686, 0.01728665, 0.01483495, 0.01881967, 0.01537299, 0.01568036, 0.01430699, 0.01517312, 0.01246168, 0.02030849, 0.01778765, 0.01685008, 0.01602039, 0.01588902, 0.01599492, 0.02134726, 0.01905266, 0.01867249, 0.01681174, 0.01745182, 0.01645727, 0.0215989, 0.01773786, 0.01820027, 0.01685284, 0.01724354, 0.01480982, 0.01883968, 0.01536957, 0.01568028, 0.01429864, 0.01516972, 0.01244144, 0.02031627, 0.01780567, 0.01678175, 0.01601833, 0.01587482, 0.01598267, 0.02140531, 0.01902596, 0.01862532, 0.01684403, 0.0174838, 0.01645575, 0.02171188, 0.01769869, 0.01818464, 0.01690565, 0.0172455, 0.01482546, 0.01890783, 0.01531615, 0.01567937, 0.0143021252, 0.0151806846, 0.01245704, 0.02037149, 0.01773296, 0.01682215, 0.015987888, 0.0158918127, 0.01597848, 0.02134142, 0.0189837, 0.0187357, 0.0168126, 0.01750533, 0.01645375, 0.02153744, 0.01767103, 0.01821506, 0.01682216, 0.01727566, 0.01484505, 0.0187586, 0.01533396, 0.01570373, 0.01424853, 0.01519094, 0.0124682, 0.02031383, 0.0177540444, 0.0168151855, 0.01598434, 0.01591454, 0.0160355, 0.02128003, 0.01895864, 0.018728, 0.0167851, 0.01746915, 0.01651233, 0.02150978, 0.01767418, 0.01823406, 0.01680185, 0.01724341, 0.01485885, 0.01872699, 0.01530356, 0.01568032, 0.01419927, 0.01521698, 0.01247865, 0.02020408, 0.01771915, 0.01679506, 0.01590955, 0.01588428, 0.01600028, 0.02123697, 0.01896819, 0.01862852, 0.01670098, 0.01744532, 0.01648367, 0.02145761, 0.01762096, 0.01813357, 0.01673389, 0.01723051, 0.01480889, 0.01872509, 0.01527735, 0.01560986, 0.01419041, 0.01521592, 0.0124513, 0.02024232, 0.01772623, 0.01674285, 0.01588782, 0.01591546, 0.0160096, 0.02129499, 0.01896936, 0.01857012, 0.01671272, 0.01753817, 0.01645761, 0.02150771, 0.01768592, 0.01807383, 0.0167226, 0.01725086, 0.01484519, 0.01872252, 0.01531649, 0.01562576, 0.0141690616, 0.0151985092, 0.01248684, 0.02020394, 0.01772406, 0.01676106, 0.01591392, 0.01593022, 0.01602752, 0.02128007, 0.01895274, 0.0186433, 0.01672704, 0.01751409, 0.01648928, 0.02149017, 0.01764529, 0.01810987, 0.01675241, 0.01726755, 0.01486997, 0.01870882, 0.01532635, 0.01564496, 0.0141666, 0.01521571, 0.01250702, 0.02022824, 0.01778524, 0.0168333, 0.01589783, 0.01590463, 0.01607048, 0.02124046, 0.01895803, 0.01866187, 0.01674477, 0.01747692, 0.01651391, 0.02148586, 0.01767466, 0.01815033, 0.01676073, 0.01724235, 0.0148931, 0.01870694, 0.01533133, 0.01565493, 0.01419945, 0.01522104, 0.01252565, 0.02022181, 0.01771866, 0.01675779, 0.015922, 0.01594769, 0.01608304, 0.02126412, 0.01899714, 0.01861072, 0.01676616, 0.01750196, 0.01652546, 0.0214902, 0.01767568, 0.01818323, 0.0167968, 0.01723201, 0.01489494, 0.01871262, 0.01534403, 0.0156385, 0.01421619, 0.01523834, 0.01253583, 0.02021553, 0.01779419, 0.01676473, 0.01591452, 0.01593724, 0.01611129, 0.0211999, 0.01899235, 0.01860768, 0.01668117, 0.01749155, 0.01651299, 0.02139446, 0.0176564, 0.01812501, 0.01669649, 0.01722144, 0.01486725, 0.0185822, 0.01533728, 0.01559206, 0.01409521, 0.01516294, 0.0124729, 0.02009353, 0.01774773, 0.01673491, 0.01585275, 0.01591355, 0.01603542, 0.0211392, 0.01900992, 0.0185799, 0.01664159, 0.01745331, 0.01648665, 0.02136367, 0.01769628, 0.01813161, 0.01665618, 0.01721534, 0.01484017, 0.01863728, 0.01538489, 0.01563141, 0.01409184, 0.01514615, 0.01246573, 0.02013634, 0.01784521, 0.0167614, 0.01579773, 0.01586221, 0.01597864, 0.02125286, 0.01912277, 0.01870667, 0.01667156, 0.0174304, 0.0164758, 0.02142977, 0.01778692, 0.01821127, 0.0167265, 0.01722491, 0.01486516, 0.01864376, 0.01540947, 0.01569904, 0.01412062, 0.01518459, 0.01248924, 0.02011372, 0.01781339, 0.01683254, 0.01583752, 0.01589005, 0.01605586, 0.02120271, 0.01903528, 0.01861908, 0.01666095, 0.01739882, 0.01647915, 0.02136269, 0.01771505, 0.01812528, 0.01666373, 0.01713578, 0.01487582, 0.01860432, 0.01537631, 0.01560057, 0.01412306, 0.01507846, 0.01249172, 0.02005475, 0.01780994, 0.016797, 0.0158318, 0.01579641, 0.01604146, 0.02111493, 0.01903644, 0.01863291, 0.01663496, 0.01740445, 0.01649969, 0.02134774, 0.01770447, 0.01811562, 0.01668167, 0.01714675, 0.01490065, 0.01858689, 0.01541829, 0.01563277, 0.01416322, 0.01512206, 0.0125018973, 0.0201115273, 0.01783859, 0.01669965, 0.01587993, 0.01584014, 0.0159840398, 0.0211729407, 0.01907645, 0.01853815, 0.0166707, 0.01741305, 0.01646822, 0.02140485, 0.01775061, 0.01807423, 0.0166901, 0.01715441, 0.01486637, 0.01865795, 0.01542633, 0.01559637, 0.0141369, 0.01513725, 0.01250657, 0.02007589, 0.01784122, 0.01673509, 0.01583644, 0.01584018, 0.0160041, 0.02119188, 0.01908782, 0.01854333, 0.01663286, 0.01741954, 0.01648644, 0.02138022, 0.01772407, 0.01803317, 0.01667044, 0.01715652, 0.01483945, 0.01865069, 0.015383, 0.01555573, 0.01412269, 0.01513095, 0.01249001, 0.02015419, 0.0177883, 0.01672309, 0.01585972, 0.01586637, 0.01598593, 0.02122407, 0.01905799, 0.01857983, 0.0166623, 0.0174368, 0.0164507, 0.02147544, 0.01773162, 0.01807822, 0.01669749, 0.01719591, 0.01481764, 0.0187109, 0.01540679, 0.01557636, 0.01412176, 0.01517332, 0.01245382, 0.02022978, 0.01784226, 0.0167537, 0.01587559, 0.01589594, 0.01595462, 0.02129229, 0.01908828, 0.01858781, 0.0166796, 0.01743585, 0.01640326, 0.02146812, 0.01773721, 0.01812978, 0.01671092, 0.01718958, 0.01481043, 0.01872763, 0.01541372, 0.01564071, 0.01415722, 0.01518175, 0.01243816, 0.02020572, 0.01781931, 0.01675971, 0.01587765, 0.01589459, 0.01595829, 0.02125319, 0.01909562, 0.01864369, 0.01668196, 0.01743575, 0.01639264, 0.0214226, 0.01777316, 0.01813757, 0.01669255, 0.01717616, 0.01479787, 0.0186525, 0.01545179, 0.01562041, 0.01415422, 0.01512444, 0.01243741, 0.02010125, 0.01784463, 0.01676254, 0.01586932, 0.01583619, 0.01595272, 0.02114518, 0.01906089, 0.01859573, 0.01664408, 0.01739795, 0.01641662, 0.02135538, 0.01775355, 0.0181089, 0.01664776, 0.0171102, 0.01483346, 0.01863118, 0.01541536, 0.01563788, 0.01413635, 0.01510295, 0.01245685, 0.02011989, 0.01785784, 0.01674935, 0.01584065, 0.01582833, 0.0160024, 0.02121647, 0.01910287, 0.01856965, 0.01664688, 0.01737598, 0.01644992, 0.02145382, 0.0177688, 0.0181099, 0.01670954, 0.0171701, 0.01489477, 0.01870247, 0.01545823, 0.01559016, 0.01416246, 0.01515618, 0.01250256, 0.02017074, 0.01787718, 0.01676499, 0.01585819, 0.01584365, 0.01599862, 0.02127604, 0.01910567, 0.01857195, 0.01666142, 0.01742678, 0.01647758, 0.02145269, 0.01775566, 0.01812425, 0.01670847, 0.01715902, 0.01485207, 0.01875667, 0.01543551, 0.01567038, 0.01414699, 0.01516423, 0.01249112, 0.02023244, 0.01785716, 0.01680217, 0.01588447, 0.01587111, 0.01600002, 0.02126874, 0.01909991, 0.018616, 0.01666131, 0.01744976, 0.01647979, 0.02147613, 0.01774842, 0.01811179, 0.01667374, 0.01718193, 0.01482763, 0.01875048, 0.01542083, 0.01565343, 0.01413782, 0.01516108, 0.0124597, 0.02018199, 0.01785734, 0.01676277, 0.01587891, 0.01584762, 0.01595139, 0.02122357, 0.01911753, 0.01858148, 0.01667006, 0.01741986, 0.01642974, 0.02147174, 0.01779323, 0.01811311, 0.01670185, 0.01717103, 0.0148143, 0.01870423, 0.0154259, 0.01565141, 0.01415601, 0.01517805, 0.01244973, 0.02021706, 0.01790206, 0.01680095, 0.01591022, 0.01588294, 0.01599786, 0.02128687, 0.01918284, 0.01863123, 0.0166933, 0.01743437, 0.01644974, 0.02146136, 0.01784129, 0.01815132, 0.01673306, 0.01718159, 0.01481842, 0.01869654, 0.01549738, 0.01565054, 0.01417127, 0.01517555, 0.01245685, 0.02020793, 0.01796891, 0.01678665, 0.01590031, 0.01587668, 0.01597181, 0.02128614, 0.01919604, 0.01860936, 0.01669189, 0.01743425, 0.01644209, 0.02153825, 0.01781887, 0.01815088, 0.01671309, 0.01717191, 0.01483943, 0.01872527, 0.01549991, 0.01564115, 0.0141302, 0.01518739, 0.01248065, 0.0202509, 0.01796122, 0.01676639, 0.01587557, 0.01586763, 0.01600272, 0.02131702, 0.01921308, 0.01859382, 0.01670168, 0.01745263, 0.0164696, 0.02154556, 0.01784477, 0.01812576, 0.01670663, 0.01718091, 0.01483897, 0.01879356, 0.01548089, 0.01559977, 0.01417846, 0.01518837, 0.01247958, 0.02031227, 0.0179694, 0.0167416, 0.01589188, 0.01588325, 0.01600026, 0.02133102, 0.01921307, 0.0185437, 0.01663091, 0.01743696, 0.01642578, 0.02153697, 0.0178142, 0.01808246, 0.01670754, 0.01718717, 0.01481048, 0.01880432, 0.01546616, 0.01557294, 0.01417344, 0.01516913, 0.01245927, 0.02030174, 0.01793545, 0.01670175, 0.01587235, 0.01587483, 0.0159741, 0.02131985, 0.01915205, 0.01851988, 0.01665603, 0.01744703, 0.01643777, 0.02154889, 0.0177632, 0.01807136, 0.01665265, 0.01718906, 0.01483923, 0.01875756, 0.01542241, 0.01556143, 0.01412623, 0.01517409, 0.01247508, 0.02021461, 0.01783811, 0.01667259, 0.01582623, 0.01584074, 0.01599129, 0.02127722, 0.01907242, 0.0184636, 0.01663931, 0.0174152, 0.01645079, 0.02149032, 0.01772721, 0.01797141, 0.01666974, 0.01714603, 0.01484836, 0.01869523, 0.01537604, 0.01548729, 0.01411258, 0.0151641, 0.01247929, 0.02024328, 0.01786567, 0.01663035, 0.01581761, 0.01582753, 0.01599683, 0.0212229, 0.01905399, 0.01845521, 0.0165862, 0.01742654, 0.01644941, 0.02144906, 0.01774037, 0.01796004, 0.01665423, 0.0171474, 0.01485143, 0.01870697, 0.01542639, 0.01547982, 0.01409927, 0.01515368, 0.0124834385, 0.0202059504, 0.01786452, 0.01662453, 0.0158316, 0.01586109, 0.01600447, 0.02128361, 0.01915691, 0.01842691, 0.01662118, 0.01738222, 0.01649302, 0.02152199, 0.01777474, 0.01801855, 0.01664396, 0.01711711, 0.01485753, 0.01880074, 0.0154183, 0.01548198, 0.01413026, 0.01512512, 0.01249019, 0.02026271, 0.01787648, 0.01663293, 0.0158497, 0.01582167, 0.01598618, 0.02123592, 0.01916147, 0.01840724, 0.01665848, 0.01736019, 0.01645169, 0.02149858, 0.01779584, 0.01794747, 0.01666199, 0.01713215, 0.01487096, 0.01878328, 0.01546592, 0.01548952, 0.01413655, 0.01514735, 0.01248365, 0.02022608, 0.01785662, 0.01661952, 0.0158151, 0.01583401, 0.01599101, 0.02124272, 0.01909913, 0.01835992, 0.01660055, 0.01740257, 0.01643946, 0.0214902, 0.01772598, 0.01790443, 0.01666623, 0.01714947, 0.01484821, 0.01874837, 0.01537441, 0.01547817, 0.0141331, 0.01515333, 0.0124664, 0.02019383, 0.01780673, 0.01660018, 0.01585386, 0.01581997, 0.0159966, 0.02120991, 0.01907461, 0.01840529, 0.01661167, 0.01736329, 0.0164287, 0.02141352, 0.01772025, 0.01795048, 0.01665007, 0.01715241, 0.01481693, 0.01869589, 0.01537745, 0.01549108, 0.01413882, 0.01517566, 0.01245417, 0.02016184, 0.01780046, 0.01665358, 0.01579455, 0.01584822, 0.01593521, 0.02125501, 0.01905529, 0.01845589, 0.01658298, 0.01739347, 0.01641197, 0.02140376, 0.01773972, 0.01802208, 0.01662374, 0.01711664, 0.01484, 0.01867366, 0.01541645, 0.01555612, 0.01407676, 0.01514486, 0.01244699, 0.02019232, 0.01782485, 0.01672661, 0.01580071, 0.01585611, 0.01594754, 0.02125558, 0.01903031, 0.01855657, 0.01661097, 0.01742093, 0.01640622, 0.02145373, 0.01769497, 0.01806065, 0.01661696, 0.01717813, 0.01478779, 0.01876244, 0.01536931, 0.01560514, 0.01411078, 0.01518374, 0.01246033, 0.02018071, 0.01782835, 0.01665764, 0.01581523, 0.01587312, 0.01594598, 0.02125613, 0.01907809, 0.01845231, 0.01661449, 0.01740472, 0.01640141, 0.02149261, 0.01768494, 0.01800709, 0.01664439, 0.01719788, 0.0148025, 0.01877924, 0.01539543, 0.01554133, 0.01408121, 0.01516944, 0.01243413, 0.02022086, 0.01782223, 0.01665558, 0.01579588, 0.01584542, 0.01592128, 0.02136615, 0.01907489, 0.01851437, 0.01656082, 0.0173981, 0.01641027, 0.02153114, 0.01772464, 0.01801271, 0.01660136, 0.01717196, 0.01483164, 0.01883739, 0.01542422, 0.01557234, 0.01404878, 0.01514082, 0.01245978, 0.0201772, 0.01786198, 0.01669918, 0.01574443, 0.01580328, 0.01595617, 0.02126753, 0.01914834, 0.01853422, 0.01656862, 0.01739487, 0.01638921, 0.02158785, 0.01774902, 0.01803068, 0.01660578, 0.01715027, 0.01480762, 0.01883424, 0.01544434, 0.01559675, 0.01405044, 0.01515323, 0.01243957, 0.02059708, 0.0178909, 0.01677816, 0.01578247, 0.01583123, 0.0159039, 0.02152232, 0.01915698, 0.01850232, 0.01655343, 0.01736853, 0.01638833, 0.02173322, 0.01781089, 0.01812686, 0.01659554, 0.01711315, 0.01480902, 0.01875623, 0.01542843, 0.01560182, 0.01405304, 0.01512061, 0.01242867, 0.02021933, 0.0178518, 0.01676818, 0.01579692, 0.01584509, 0.01592412, 0.02128003, 0.01908263, 0.01862592, 0.01656263, 0.01737218, 0.01637892, 0.02158416, 0.01773981, 0.01812858, 0.01660012, 0.01711573, 0.01478019, 0.01881044, 0.01542475, 0.01561513, 0.01406183, 0.01516698, 0.01242796, 0.02037771, 0.01790531, 0.01670459, 0.01578541, 0.01580039, 0.01591564, 0.0213397, 0.01915774, 0.01853259, 0.01658916, 0.01733729, 0.01638493, 0.02169806, 0.01783833, 0.01807731, 0.01663825, 0.01712074, 0.01478492, 0.0189807, 0.01545572, 0.01560997, 0.01410013, 0.01510629, 0.0123995, 0.02026248, 0.0178646, 0.01669244, 0.01577168, 0.01577262, 0.01592604, 0.02137465, 0.01911048, 0.0185187, 0.01659027, 0.01733312, 0.01636506, 0.02155588, 0.01773021, 0.01804643, 0.01661774, 0.01705815, 0.01478084, 0.01882739, 0.01546754, 0.0155703, 0.0142085, 0.01509637, 0.012427, 0.02016158, 0.01783301, 0.01669927, 0.01589854, 0.01577945, 0.01591505, 0.02123668, 0.01906889, 0.01851423, 0.01655398, 0.01738487, 0.01640744, 0.02142713, 0.01772105, 0.01797318, 0.01650409, 0.017151, 0.01477817, 0.01864067, 0.01541372, 0.01555279, 0.01399868, 0.01519971, 0.01240244, 0.02004756, 0.01781015, 0.01667332, 0.01572478, 0.0158423, 0.01588606, 0.02107699, 0.01904286, 0.01843919, 0.016655, 0.01736188, 0.01632825, 0.02132635, 0.01768271, 0.01797198, 0.01671516, 0.0170945, 0.01476024, 0.01869284, 0.01534573, 0.01554964, 0.01436629, 0.01520744, 0.01243228, 0.02011001, 0.01774028, 0.01662207, 0.01602186, 0.01581704, 0.01586469, 0.02111286, 0.01900943, 0.01849327, 0.01666638, 0.01738062, 0.0163188, 0.02133228, 0.01768435, 0.01802474, 0.01663942, 0.01712061, 0.01474856, 0.0186232, 0.01536739, 0.01553896, 0.01406848, 0.0151376, 0.01237406, 0.01999814, 0.01776228, 0.01665539, 0.01579484, 0.01582338, 0.01589732, 0.02102636, 0.01899848, 0.01847607, 0.0165644, 0.01735658, 0.01633617, 0.02122715, 0.01766698, 0.01802108, 0.01663284, 0.01718778, 0.01474519, 0.01856026, 0.01538828, 0.01552467, 0.01407003, 0.01519636, 0.01239915, 0.02003309, 0.01780731, 0.01664868, 0.01576375, 0.01584477, 0.01587583, 0.02105832, 0.01904121, 0.01843878, 0.01655783, 0.01736318, 0.01629521, 0.02126193, 0.01768024, 0.01796463, 0.01656068, 0.01708241, 0.01470198, 0.01854493, 0.01536381, 0.01552424, 0.01402876, 0.01509704, 0.01236288, 0.02002032, 0.01775759, 0.01665596, 0.01568906, 0.01579912, 0.01584656, 0.02100775, 0.01903123, 0.01851959, 0.01651366, 0.01733437, 0.01630194, 0.02119427, 0.01766066, 0.01801395, 0.01652677, 0.01711978, 0.01471757, 0.01846198, 0.01533619, 0.01557754, 0.01401822, 0.0151297, 0.01237642, 0.0199308, 0.01774475, 0.01666372, 0.0156845, 0.01578632, 0.01590291, 0.02104193, 0.01901398, 0.01850206, 0.01651515, 0.01733466, 0.01633962, 0.02127336, 0.01765407, 0.01799442, 0.01651391, 0.0171175, 0.01473009, 0.01856109, 0.01531113, 0.01553075, 0.01393936, 0.01513848, 0.01236618, 0.01999696, 0.01773453, 0.0166211, 0.01562638, 0.01582874, 0.01586532, 0.0210228, 0.01898453, 0.01843576, 0.01643684, 0.01731713, 0.01633394, 0.02119695, 0.01764107, 0.01792116, 0.01645456, 0.0170521, 0.01473095, 0.01849909, 0.01532079, 0.01549533, 0.01392834, 0.01507543, 0.01236381, 0.02001346, 0.0177474, 0.01660481, 0.01561131, 0.01577494, 0.01588301, 0.02108803, 0.01897011, 0.01846151, 0.01639926, 0.01733395, 0.01632163, 0.02131503, 0.01759477, 0.01799177, 0.01645702, 0.01710389, 0.01473237, 0.01859221, 0.0153071, 0.01550824, 0.0139197, 0.01508372, 0.01238888, 0.02001485, 0.01777363, 0.01665707, 0.01561661, 0.01576725, 0.01585602, 0.0210949, 0.01896998, 0.01845633, 0.01641455, 0.01730571, 0.01631482, 0.02136301, 0.01764341, 0.01798782, 0.01644495, 0.01710476, 0.01473239, 0.01869231, 0.01536078, 0.01552462, 0.01391819, 0.01509705, 0.01239417, 0.02013089, 0.01774538, 0.01658652, 0.01558319, 0.01578672, 0.01584811, 0.02116481, 0.01902388, 0.01842681, 0.01636405, 0.01732666, 0.0163103, 0.02140118, 0.01766741, 0.01794634, 0.01638669, 0.01709853, 0.01474836, 0.01870096, 0.01533916, 0.01544648, 0.01386386, 0.01513046, 0.0123918, 0.02026336, 0.01777756, 0.01661992, 0.01560144, 0.01580725, 0.01592324, 0.02154773, 0.01900574, 0.01845173, 0.01641488, 0.01737195, 0.01634715, 0.0216195, 0.01765524, 0.01800218, 0.01642809, 0.01711346, 0.01475324, 0.01875858, 0.0153284, 0.01552051, 0.01389914, 0.01509983, 0.01239932, 0.02019731, 0.01772942, 0.0166268, 0.01558154, 0.01580508, 0.01592004, 0.02123691, 0.01896663, 0.01847157, 0.01639487, 0.01734005, 0.01637474, 0.02147762, 0.01762997, 0.01798923, 0.01642506, 0.0171099, 0.01478473, 0.01873895, 0.01534582, 0.01549473, 0.01393468, 0.01513371, 0.01241887, 0.02024211, 0.0177507, 0.01660055, 0.01563361, 0.01585159, 0.01591189, 0.02132432, 0.0190009, 0.01846683, 0.01642447, 0.01736629, 0.01634054, 0.02154504, 0.01767398, 0.01801704, 0.01645425, 0.01713095, 0.01475762, 0.01877951, 0.0153403, 0.01554997, 0.01392111, 0.0151201, 0.01239893, 0.02028994, 0.01775207, 0.01666173, 0.01565083, 0.01581437, 0.01594432, 0.02145182, 0.0189668, 0.01849945, 0.01644064, 0.01733467, 0.01640276, 0.02166674, 0.01766144, 0.01800022, 0.01645957, 0.0171597, 0.01481244, 0.0189118, 0.01538377, 0.0156193, 0.01396492, 0.01523206, 0.01246763, 0.02036751, 0.01782393, 0.01674659, 0.01566113, 0.0159398, 0.01598005, 0.02144511, 0.01902687, 0.01853374, 0.016418, 0.01742803, 0.01643396, 0.02163105, 0.01770449, 0.01805768, 0.01641064, 0.01718012, 0.01482315, 0.01897237, 0.01539224, 0.01556004, 0.01393088, 0.01518745, 0.01245988, 0.02051204, 0.01779644, 0.0167176, 0.01565737, 0.01592963, 0.01601937, 0.02154846, 0.01901828, 0.01853127, 0.01643511, 0.01745634, 0.01645719, 0.02164768, 0.01768735, 0.01807176, 0.01640386, 0.01716606, 0.01485545, 0.01886266, 0.01538465, 0.01554941, 0.01387265, 0.01512552, 0.01246671, 0.0203722, 0.01778578, 0.01672096, 0.01557644, 0.01583529, 0.01600002, 0.02143287, 0.01900057, 0.01849303, 0.01637437, 0.01735373, 0.01646962, 0.0217148, 0.01767523, 0.01802957, 0.01640917, 0.01716255, 0.01485415, 0.01897686, 0.01536332, 0.01552171, 0.01389228, 0.01516178, 0.01250111, 0.02045931, 0.01777172, 0.01674443, 0.0156345, 0.01586122, 0.01604611, 0.02148887, 0.01900503, 0.01858434, 0.016417, 0.01740894, 0.01646905, 0.02166014, 0.0177201, 0.01808509, 0.01635985, 0.0171619, 0.01487971, 0.01889662, 0.01536697, 0.01558996, 0.01386664, 0.01514864, 0.0124846, 0.0204396, 0.01779857, 0.01670845, 0.01561713, 0.01583404, 0.01602427, 0.02154219, 0.01907789, 0.01851367, 0.01643268, 0.01747017, 0.01649441, 0.02178885, 0.01775341, 0.01809636, 0.01642597, 0.01725156, 0.0148842, 0.01896906, 0.01541815, 0.01559222, 0.0138858, 0.01517938, 0.01248565, 0.02044612, 0.01781692, 0.01665206, 0.015586, 0.01582062, 0.0160238, 0.02144949, 0.01900817, 0.01850463, 0.01638158, 0.01734909, 0.01647853, 0.02170538, 0.01764572, 0.01807894, 0.01638983, 0.01717045, 0.01487857, 0.01892417, 0.01535584, 0.01557151, 0.01387764, 0.01513578, 0.01248568, 0.02045136, 0.01779542, 0.0166914, 0.01558533, 0.01585368, 0.01601816, 0.02147484, 0.01903964, 0.01855129, 0.01636808, 0.01737847, 0.01646168, 0.02175445, 0.01778086, 0.01809599, 0.01633172, 0.01716964, 0.01484179, 0.0189522, 0.01538597, 0.01556727, 0.01386796, 0.0151596, 0.01248264, 0.02049153, 0.01781695, 0.01671446, 0.01555168, 0.01583991, 0.01600143, 0.02161654, 0.01905293, 0.01858174, 0.0163539, 0.01734711, 0.01643155, 0.02175673, 0.01768566, 0.01811355, 0.01632258, 0.01708302, 0.01482647, 0.0189189, 0.01536485, 0.01558674, 0.01382781, 0.01506384, 0.01243827, 0.02040625, 0.01776934, 0.0166785, 0.0155273, 0.0157724, 0.01596091, 0.02141283, 0.01898907, 0.01845619, 0.01632596, 0.0173102, 0.0164238, 0.02167531, 0.01767215, 0.01799741, 0.01632871, 0.01704663, 0.01483963, 0.01894315, 0.01539553, 0.01553742, 0.01382528, 0.01508302, 0.01246348, 0.02046068, 0.01781206, 0.01668308, 0.01553382, 0.01577839, 0.01598411, 0.02143972, 0.01907061, 0.01847777, 0.0163061, 0.01730186, 0.01643026, 0.02161436, 0.01769916, 0.01800392, 0.01633035, 0.0170616, 0.01484221, 0.01882633, 0.01538251, 0.01554355, 0.01382554, 0.01507575, 0.01244297, 0.02034894, 0.01779452, 0.01665931, 0.01555379, 0.01578709, 0.01597684, 0.02139284, 0.01904332, 0.01843659, 0.01633247, 0.01730314, 0.01640669, 0.02158944, 0.01770568, 0.01801726, 0.01637833, 0.01708899, 0.01482657, 0.01892779, 0.01541514, 0.01552006, 0.01385317, 0.01508237, 0.01243816, 0.02042642, 0.01784339, 0.01663625, 0.01555246, 0.01578198, 0.01598074, 0.02147473, 0.01904496, 0.01845292, 0.01637657, 0.01730609, 0.01642385, 0.021698, 0.01771016, 0.01796624, 0.01636503, 0.01706434, 0.01484837, 0.01896148, 0.01543156, 0.01562205, 0.01386696, 0.01506963, 0.01246079, 0.0205041, 0.01785995, 0.01667111, 0.01558114, 0.0157626, 0.01598062, 0.02152612, 0.01908567, 0.01847808, 0.01635282, 0.01730869, 0.01642785, 0.02172884, 0.01775725, 0.01802997, 0.01637158, 0.01708816, 0.01484247, 0.01898836, 0.01546013, 0.01557459, 0.01385065, 0.01509341, 0.01246569, 0.02046677, 0.01786849, 0.01668959, 0.01557405, 0.01576127, 0.01599984, 0.02146971, 0.01909779, 0.01848595, 0.01634119, 0.01728072, 0.01642268, 0.02171228, 0.01773869, 0.01802497, 0.01637078, 0.01708054, 0.0148465, 0.01896155, 0.01545242, 0.01555886, 0.01385946, 0.01508497, 0.01248213, 0.02046929, 0.01785908, 0.01665723, 0.01556694, 0.01579105, 0.01597978, 0.02144253, 0.0190697, 0.01849759, 0.01637736, 0.01731653, 0.01642703, 0.02170098, 0.0177374, 0.01802977, 0.01637723, 0.01708341, 0.01483271, 0.01893146, 0.0154129, 0.01557032, 0.01385875, 0.01506637, 0.01246653, 0.020455, 0.01787219, 0.01671948, 0.01555187, 0.01578075, 0.01599148, 0.02152394, 0.01911348, 0.01850294, 0.01635098, 0.01732683, 0.01647053, 0.02172977, 0.01774297, 0.01803458, 0.01638864, 0.01711584, 0.01486528, 0.01893541, 0.01544634, 0.01557916, 0.01385445, 0.01507865, 0.01248011, 0.02042485, 0.01785573, 0.01671297, 0.01557298, 0.01577426, 0.01598606, 0.0214591, 0.01906234, 0.0185228, 0.01637441, 0.01730108, 0.01644139, 0.02168114, 0.01772672, 0.01805676, 0.01638937, 0.01705136, 0.01485091, 0.01892025, 0.01539993, 0.01560305, 0.01385568, 0.01505203, 0.01248501, 0.02045713, 0.0178453, 0.01673209, 0.01557224, 0.01575699, 0.01599852, 0.02152326, 0.01904843, 0.01853731, 0.01637032, 0.01729932, 0.01644737, 0.02171354, 0.01772996, 0.01805584, 0.01637636, 0.01706839, 0.01485906, 0.01892486, 0.01540545, 0.01556061, 0.01385739, 0.01503966, 0.01251628, 0.02038576, 0.01777596, 0.01662673, 0.01555743, 0.01575157, 0.01600079, 0.02146809, 0.0190082, 0.01847688, 0.01634376, 0.01728015, 0.01643064, 0.02169149, 0.01772951, 0.01798622, 0.01632785, 0.01705318, 0.01483231, 0.01889547, 0.01541372, 0.01547826, 0.01383985, 0.0150256, 0.01245979, 0.02033284, 0.01779437, 0.01661944, 0.01555375, 0.01569673, 0.0159563, 0.02136041, 0.0190062, 0.01837446, 0.01635282, 0.01725223, 0.0163963, 0.02165423, 0.01768597, 0.01794547, 0.01633965, 0.01701117, 0.01482404, 0.01885238, 0.01535183, 0.01549634, 0.01383864, 0.01503665, 0.012434, 0.02037924, 0.01778192, 0.01657925, 0.01557111, 0.01572204, 0.01594262, 0.02136399, 0.01896811, 0.01841258, 0.01635507, 0.01725122, 0.01642551, 0.0216535, 0.01767137, 0.01796995, 0.01636126, 0.01703375, 0.01483924, 0.01892365, 0.01535063, 0.01548314, 0.01385451, 0.01503893, 0.01243538, 0.02036117, 0.01774511, 0.01659859, 0.01555515, 0.01571247, 0.01595194, 0.0214283, 0.01898719, 0.01841606, 0.01635657, 0.01725466, 0.01638815, 0.02167186, 0.0176454, 0.01795136, 0.01635024, 0.01702348, 0.01480209, 0.01887247, 0.01532772, 0.01547813, 0.01384436, 0.01504724, 0.01243584, 0.02038379, 0.0177358, 0.01657809, 0.01554119, 0.01573086, 0.0159275, 0.02141912, 0.01898179, 0.01838411, 0.01633344, 0.0172703, 0.01637984, 0.02161822, 0.01765434, 0.01795968, 0.01635102, 0.01700212, 0.01479284, 0.01884456, 0.01528022, 0.01548553, 0.01382143, 0.01500864, 0.01244005, 0.02036247, 0.01772269, 0.0166068, 0.01554965, 0.01569485, 0.01597132, 0.02142081, 0.01895031, 0.01843054, 0.01633393, 0.01724365, 0.01641793, 0.02168552, 0.01765334, 0.01796431, 0.01632985, 0.01703394, 0.01482154, 0.0188797, 0.01531582, 0.01551435, 0.01381526, 0.01504152, 0.01245523, 0.020331, 0.01775838, 0.01659648, 0.01554845, 0.01572054, 0.01596903, 0.02144668, 0.01897029, 0.0184021, 0.01634506, 0.01729577, 0.01640796, 0.02168678, 0.01763885, 0.01795127, 0.01635576, 0.01703599, 0.01485945, 0.01887862, 0.0153056, 0.01549813, 0.01384237, 0.01505499, 0.01246545, 0.02035232, 0.01771718, 0.01656806, 0.01554358, 0.01575934, 0.01597973, 0.02142355, 0.01893122, 0.0183744, 0.01634963, 0.0172685, 0.01645696, 0.02164195, 0.0176375, 0.01792591, 0.01634102, 0.01703306, 0.0148514, 0.01883856, 0.01530045, 0.01547576, 0.0138309, 0.01501362, 0.01244905, 0.02038024, 0.0176766, 0.01659995, 0.01554401, 0.01570011, 0.01598866, 0.02141644, 0.01889188, 0.01839389, 0.01633654, 0.01724391, 0.01643023, 0.02166282, 0.01763089, 0.01795851, 0.01632781, 0.01703159, 0.01482932, 0.0188933, 0.01529174, 0.01548325, 0.01384407, 0.01505575, 0.01246957, 0.02040776, 0.01767396, 0.01662983, 0.01556558, 0.01574625, 0.01597704, 0.02149356, 0.01888664, 0.018426, 0.01637089, 0.01731319, 0.01641649, 0.02170433, 0.01756623, 0.0179768, 0.01638963, 0.01705613, 0.01483248, 0.01892038, 0.01525324, 0.01550671, 0.01385946, 0.01504445, 0.01243707, 0.0203833, 0.01766545, 0.01659509, 0.01555667, 0.0157317, 0.01595569, 0.02146939, 0.0188896, 0.01842564, 0.01635431, 0.01729392, 0.01642237, 0.02167802, 0.01754308, 0.01797374, 0.01634014, 0.01705119, 0.01480621, 0.01890083, 0.01524953, 0.01551064, 0.0138278, 0.01503638, 0.01245112, 0.02038731, 0.01765176, 0.01661599, 0.01557346, 0.01569691, 0.0159628, 0.02147341, 0.01885845, 0.01841932, 0.0163676, 0.01724837, 0.01641711, 0.02168161, 0.01754133, 0.01797723, 0.01638586, 0.0170278, 0.01484485, 0.01889397, 0.01522144, 0.01552156, 0.01384948, 0.01501443, 0.0124608, 0.02043635, 0.01766398, 0.01663514, 0.01559466, 0.01571628, 0.01597662, 0.02148751, 0.0188578, 0.01838189, 0.01637696, 0.01728533, 0.01642294, 0.02170989, 0.01756246, 0.01799843, 0.01637128, 0.01704259, 0.01484228, 0.01891776, 0.01523254, 0.01552591, 0.0138699, 0.01503079, 0.01247128, 0.02045462, 0.0176357, 0.01662789, 0.01557021, 0.01572246, 0.01600435, 0.02156265, 0.0188521, 0.01842117, 0.01636763, 0.01721502, 0.01645676, 0.02172272, 0.01756099, 0.01799482, 0.0163812, 0.01698028, 0.01483603, 0.01893021, 0.01522198, 0.01553406, 0.01388712, 0.01499192, 0.01249882, 0.0204243, 0.01760989, 0.01662797, 0.01560159, 0.01566168, 0.01599273, 0.02151089, 0.01880875, 0.01844388, 0.01642122, 0.01723531, 0.01645939, 0.02167615, 0.01748967, 0.01801607, 0.01640662, 0.01697845, 0.01485725, 0.01891435, 0.01519255, 0.01551053, 0.01388252, 0.01495039, 0.01248072, 0.02041364, 0.0175772, 0.01661933, 0.01558967, 0.01564554, 0.01597542, 0.02145015, 0.0187891, 0.01842582, 0.01641589, 0.01719872, 0.01643502, 0.02168638, 0.01747735, 0.01797434, 0.01638431, 0.01696588, 0.01481878, 0.01889727, 0.01516685, 0.01549889, 0.01389224, 0.01495372, 0.01246772, 0.0204388, 0.01753902, 0.01658729, 0.01560564, 0.01564056, 0.01599421, 0.0214801, 0.01876695, 0.0184024, 0.01638672, 0.01718797, 0.01642397, 0.02173541, 0.01747612, 0.01798505, 0.0163977, 0.0169422, 0.01482745, 0.01897907, 0.0151829, 0.01550221, 0.01388128, 0.01497659, 0.01246395, 0.02046704, 0.01754966, 0.0166671, 0.01562994, 0.01569293, 0.0159905, 0.02147568, 0.01874168, 0.0184483, 0.01640524, 0.01720797, 0.01641482, 0.02167181, 0.01746375, 0.01795388, 0.01637489, 0.01696992, 0.0148185, 0.01890203, 0.01511745, 0.01551698, 0.01385163, 0.01495891, 0.01243144, 0.02039496, 0.01751826, 0.01655609, 0.0155718, 0.01566913, 0.01595165, 0.02141307, 0.01872661, 0.01843586, 0.01636618, 0.01721, 0.01642451, 0.02162144, 0.017442, 0.0179524, 0.01636196, 0.01696863, 0.0148147475, 0.018894827, 0.015145, 0.01550258, 0.01386191, 0.01496288, 0.01243963, 0.02033741, 0.01749409, 0.01654159, 0.01558364, 0.01563554, 0.01597446, 0.02141547, 0.01868821, 0.01831976, 0.0163521, 0.0172085, 0.0164079, 0.02157001, 0.01739472, 0.01785927, 0.01638588, 0.01695381, 0.01480695, 0.01882021, 0.01507396, 0.01541914, 0.01387416, 0.01493502, 0.01247035, 0.02032066, 0.01748523, 0.01652188, 0.01557579, 0.01563996, 0.01598329, 0.02139285, 0.01864996, 0.01831383, 0.01638022, 0.01718757, 0.01646143, 0.02163815, 0.01739508, 0.01786116, 0.01639394, 0.01695619, 0.0148506, 0.01884094, 0.01507529, 0.01544867, 0.01387589, 0.01497157, 0.01247403, 0.02044179, 0.01747238, 0.01651642, 0.01559912, 0.01566497, 0.01598109, 0.02154018, 0.01867426, 0.01829165, 0.01639353, 0.01718757, 0.01642701, 0.02177596, 0.01740214, 0.01779205, 0.01638471, 0.01694501, 0.01485342, 0.0189192, 0.01506354, 0.01537864, 0.01386883, 0.01496413, 0.01248412, 0.02046739, 0.01741856, 0.01648866, 0.01559766, 0.015662, 0.0160273, 0.02154809, 0.01863843, 0.01824858, 0.01637128, 0.01717566, 0.01645887, 0.02176919, 0.01737372, 0.01782997, 0.01637625, 0.01694205, 0.01489418, 0.01895325, 0.01503316, 0.01539047, 0.01386837, 0.0149472, 0.01252006, 0.0204651, 0.01741269, 0.01646268, 0.01559658, 0.01562165, 0.01602314, 0.02150052, 0.01863162, 0.01822553, 0.01638814, 0.01720429, 0.01647693, 0.02177913, 0.01734501, 0.01778237, 0.01635833, 0.0169633, 0.01487581, 0.01894204, 0.01502471, 0.01538934, 0.01387826, 0.01497827, 0.01253147, 0.02052874, 0.01740429, 0.01644, 0.01562175, 0.01565527, 0.01605487, 0.02158395, 0.01860859, 0.01825517, 0.01641438, 0.01718287, 0.01651398, 0.02176462, 0.01731927, 0.01781041, 0.01641599, 0.01696283, 0.01488723, 0.01894972, 0.01501949, 0.01536566, 0.0138875, 0.01496448, 0.01251575, 0.02051443, 0.01738665, 0.01647367, 0.01562172, 0.01565683, 0.01600433, 0.02152398, 0.01856719, 0.01826962, 0.01641269, 0.01720517, 0.01644647, 0.02172129, 0.01729266, 0.01779857, 0.01641024, 0.01694035, 0.01485478, 0.01890987, 0.01503205, 0.01539422, 0.0139, 0.01495304, 0.01249276, 0.0205212, 0.01740157, 0.01649924, 0.01563741, 0.01562822, 0.01602373, 0.02154471, 0.01860302, 0.01825646, 0.01641966, 0.01719061, 0.01644883, 0.02170962, 0.01735901, 0.01784444, 0.01642208, 0.01695318, 0.01484852, 0.01895664, 0.01503432, 0.01541129, 0.01391097, 0.01496674, 0.01247798, 0.02047616, 0.01742936, 0.01651916, 0.0156235, 0.01563277, 0.01600816, 0.02155466, 0.01861552, 0.01831722, 0.01641735, 0.01714914, 0.01642232, 0.02173435, 0.01735258, 0.01785088, 0.01638885, 0.01691193, 0.0148369381, 0.0189560503, 0.01504993, 0.01537345, 0.01385961, 0.01489257, 0.01247478, 0.02048463, 0.01742453, 0.01649622, 0.01561517, 0.01558533, 0.01599813, 0.02153252, 0.01865375, 0.01829567, 0.01641067, 0.01714148, 0.01645487, 0.02178192, 0.01739579, 0.01786304, 0.01643542, 0.01691064, 0.01485781, 0.01892355, 0.01505655, 0.01541296, 0.01390987, 0.01494035, 0.01248304, 0.02044714, 0.01743118, 0.01651346, 0.01564215, 0.01560665, 0.01600116, 0.02153206, 0.01862676, 0.01830538, 0.0164054, 0.01715447, 0.01644644, 0.02172168, 0.01736251, 0.01784664, 0.01641442, 0.01692401, 0.0148796, 0.01894906, 0.01504295, 0.01542763, 0.01389092, 0.01493416, 0.0125066, 0.02048519, 0.01743514, 0.01652352, 0.01561403, 0.01563094, 0.01602623, 0.02154648, 0.01863841, 0.01830819, 0.01641836, 0.01718372, 0.01644901, 0.02177241, 0.01737886, 0.01787676, 0.01642524, 0.0169876, 0.0148866, 0.01898669, 0.01503265, 0.01545663, 0.01391944, 0.01497569, 0.01252029, 0.02052569, 0.01742953, 0.01652918, 0.01566936, 0.01565751, 0.01599548, 0.02160885, 0.01860671, 0.01832481, 0.01644463, 0.01719135, 0.01646793, 0.02183096, 0.01734918, 0.0178702, 0.0164424, 0.01695639, 0.01487713, 0.01901888, 0.01502252, 0.01545785, 0.01394696, 0.014998, 0.01248052, 0.02051851, 0.01741541, 0.0165327, 0.01568882, 0.01564938, 0.01599289, 0.02156942, 0.01864979, 0.01832841, 0.01645411, 0.01719933, 0.01644001, 0.02178286, 0.01735796, 0.01787274, 0.01648071, 0.01693769, 0.01486619, 0.01897464, 0.0150475, 0.0154485, 0.01395387, 0.0149751, 0.01247553, 0.02054369, 0.01743306, 0.01655211, 0.01567553, 0.01564794, 0.01599835, 0.02161305, 0.01865492, 0.01833533, 0.01646822, 0.01724555, 0.01642716, 0.02183201, 0.01738024, 0.01791619, 0.01646717, 0.01697551, 0.01484525, 0.01898863, 0.01505994, 0.01545507, 0.01394885, 0.01497441, 0.01246274, 0.02050123, 0.01741358, 0.01655106, 0.01568446, 0.0156399, 0.01596523, 0.02158429, 0.0186304, 0.01829868, 0.01643812, 0.01719505, 0.01641302, 0.02183595, 0.01734598, 0.01782703, 0.01643754, 0.0169412, 0.01485857, 0.01903758, 0.01504488, 0.01544083, 0.01391005, 0.01496467, 0.01246625, 0.02056487, 0.01743305, 0.01652777, 0.01566024, 0.01565889, 0.01599365, 0.02169248, 0.01866386, 0.01834519, 0.01644969, 0.01719697, 0.0164385, 0.02190007, 0.01737277, 0.01788946, 0.01647206, 0.01695271, 0.01485737, 0.01905914, 0.01505467, 0.0154609, 0.01394221, 0.01493139, 0.01247843, 0.02062223, 0.01744861, 0.01653624, 0.01568457, 0.01564867, 0.01600065, 0.02168939, 0.01864454, 0.01836012, 0.01647974, 0.01720787, 0.0164642, 0.02185921, 0.0174014, 0.01786871, 0.0164631, 0.01695384, 0.01489265, 0.01903939, 0.01508842, 0.01545589, 0.01394251, 0.01494872, 0.01248526, 0.02060896, 0.01744165, 0.01652119, 0.01568994, 0.01563352, 0.01600291, 0.02167869, 0.01864027, 0.01830244, 0.01647585, 0.01719816, 0.01645796, 0.02192839, 0.01734361, 0.01782881, 0.0164379, 0.01694245, 0.01485521, 0.01909802, 0.01505823, 0.01540735, 0.01396012, 0.01496092, 0.01244774, 0.02065848, 0.01744332, 0.01653642, 0.01572083, 0.01564385, 0.01595312, 0.02174922, 0.01864452, 0.01829991, 0.01652543, 0.01723014, 0.01639373, 0.02198428, 0.01737968, 0.01788717, 0.01654627, 0.01697356, 0.0148091, 0.01911549, 0.01510398, 0.01543954, 0.01398956, 0.01496469, 0.01244345, 0.02063744, 0.01747808, 0.01649921, 0.01574966, 0.0156267, 0.01596732, 0.02174463, 0.01870017, 0.01827599, 0.01650348, 0.01717958, 0.01638324, 0.0218926, 0.01736832, 0.01779549, 0.01646987, 0.01694058, 0.014817046, 0.0190155879, 0.01507321, 0.01543848, 0.01394687, 0.01494304, 0.0124366, 0.02052065, 0.01744198, 0.01653179, 0.01567278, 0.01560034, 0.01598763, 0.02157727, 0.01863404, 0.01829965, 0.0164718, 0.01715444, 0.01641488, 0.02177698, 0.01736069, 0.01785886, 0.01647125, 0.01692287, 0.01486917, 0.01900474, 0.01504438, 0.01545376, 0.01395227, 0.01492022, 0.01247654, 0.02049877, 0.01739623, 0.01653658, 0.01568498, 0.01558303, 0.01596428, 0.02159047, 0.01860853, 0.01829963, 0.01646931, 0.01718665, 0.01645954, 0.02180152, 0.01733501, 0.01785106, 0.01646415, 0.01694078, 0.01480792, 0.01900252, 0.01509467, 0.01544823, 0.0139351, 0.0149211, 0.01246339, 0.02051249, 0.01740277, 0.01649592, 0.01562651, 0.01562154, 0.01597708, 0.02157295, 0.01861636, 0.01832354, 0.01644013, 0.01716758, 0.01641321, 0.02182826, 0.01734643, 0.01788324, 0.01642829, 0.01690732, 0.01486356, 0.01904144, 0.01503064, 0.015445, 0.01391497, 0.01494179, 0.01248825, 0.0205329, 0.01736474, 0.01649287, 0.01562067, 0.01561413, 0.01596977, 0.02161774, 0.01858342, 0.01829934, 0.01641571, 0.01715359, 0.01642356, 0.02179964, 0.01734619, 0.01781905, 0.01640738, 0.01690991, 0.01485462, 0.01896085, 0.01500908, 0.0153793, 0.01388871, 0.01492698, 0.01246964, 0.02051712, 0.01736747, 0.01649822, 0.01558288, 0.01562076, 0.01597567, 0.02158361, 0.01857861, 0.01825378, 0.01639581, 0.01721032, 0.01642144, 0.02182481, 0.01730786, 0.01779907, 0.0163983, 0.01696214, 0.01484466, 0.01899309, 0.01504363, 0.01538574, 0.01389509, 0.01497863, 0.01248071, 0.02054272, 0.01737946, 0.01643863, 0.01561402, 0.01564328, 0.01598305, 0.02159286, 0.01861492, 0.01821942, 0.01640055, 0.01724588, 0.01645883, 0.02177928, 0.01733254, 0.01773603, 0.01639729, 0.0169664, 0.0148476614, 0.0190038178, 0.01501781, 0.0153453, 0.01386381, 0.01497966, 0.01247329, 0.02055527, 0.01735771, 0.01643302, 0.01559656, 0.01566069, 0.01595761, 0.02160637, 0.01852757, 0.01821578, 0.01638506, 0.01720635, 0.01644164, 0.02180378, 0.01725534, 0.01774961, 0.0163549, 0.01694432, 0.0148190297, 0.0189838875, 0.0149767, 0.01534034, 0.0138267, 0.01498303, 0.0124454, 0.02058056, 0.01729428, 0.0163636, 0.01557834, 0.01568139, 0.01594869, 0.02161846, 0.01850609, 0.01818052, 0.0163525, 0.01720823, 0.01641923, 0.02180132, 0.01727146, 0.01768192, 0.01634231, 0.0169743, 0.0148250386, 0.0189701803, 0.01497377, 0.01532335, 0.01383146, 0.01495863, 0.0124449, 0.02048658, 0.01728959, 0.01644903, 0.0155196, 0.0156028, 0.01592294, 0.02156822, 0.01845815, 0.01819695, 0.01629284, 0.0171803, 0.01640497, 0.02178212, 0.01722454, 0.01774575, 0.01632744, 0.01694895, 0.0148092937, 0.0190048311, 0.01493545, 0.01529885, 0.01381226, 0.01494791, 0.0124222, 0.02046759, 0.01727095, 0.01637566, 0.0155223, 0.01564331, 0.01593371, 0.02154736, 0.018509, 0.01824535, 0.01634792, 0.01719897, 0.01639442, 0.02181485, 0.01728452, 0.01778845, 0.01632087, 0.01694458, 0.0148116602, 0.0189824421, 0.01498333, 0.01534014, 0.01380853, 0.01497245, 0.01244985, 0.0204721, 0.01724224, 0.01642871, 0.0155304, 0.0156256, 0.01594483, 0.02151451, 0.01843072, 0.01824047, 0.01633389, 0.01722793, 0.01641424, 0.02175818, 0.01718048, 0.01778248, 0.01632822, 0.01695771, 0.01482526, 0.01893403, 0.01490875, 0.01538921, 0.01383343, 0.01499553, 0.0124327, 0.02047558, 0.01723812, 0.0164495, 0.01553605, 0.01566378, 0.01593088, 0.02156144, 0.01843415, 0.01821648, 0.01633052, 0.0172135, 0.01640438, 0.02175029, 0.01719164, 0.01776121, 0.01633117, 0.01695442, 0.0148067316, 0.0189285353, 0.01492338, 0.0153678, 0.01381094, 0.01496737, 0.01244381, 0.02039197, 0.01720868, 0.01643744, 0.0155497, 0.01564272, 0.01596178, 0.02152737, 0.01843812, 0.01829723, 0.01635939, 0.01719909, 0.01641153, 0.02170765, 0.01722835, 0.01783219, 0.01633284, 0.01698772, 0.01482064, 0.01894535, 0.01493964, 0.01539144, 0.01382443, 0.01500213, 0.01243876, 0.0204669, 0.01726967, 0.01649092, 0.01554746, 0.01566661, 0.01597303, 0.02162399, 0.01848883, 0.01829349, 0.01636702, 0.01720492, 0.01641034, 0.02181987, 0.01725451, 0.01786608, 0.01637771, 0.0169495, 0.01482862, 0.01903985, 0.01496908, 0.01545735, 0.01385439, 0.01494923, 0.01243697, 0.0205198, 0.017293, 0.01650747, 0.01557435, 0.01562576, 0.01592273, 0.0216045, 0.01852106, 0.01840869, 0.01642746, 0.01719878, 0.01636556, 0.02183522, 0.01727859, 0.01793806, 0.01642577, 0.01697667, 0.0147629809, 0.0190115087, 0.01498209, 0.01552264, 0.01390248, 0.01494619, 0.0124143, 0.02058521, 0.01729534, 0.0165864, 0.01558048, 0.01559005, 0.01589121, 0.02163128, 0.01844104, 0.01837106, 0.01641555, 0.01712226, 0.01634684, 0.02176482, 0.01722142, 0.01802113, 0.0164337, 0.01689443, 0.014778818, 0.0189945195, 0.01489217, 0.01548543, 0.01388695, 0.01490064, 0.01239266, 0.02049482, 0.01722965, 0.01659245, 0.01560862, 0.01553382, 0.01589067, 0.0216029, 0.01846462, 0.01835769, 0.01639156, 0.01707762, 0.01632592, 0.02184267, 0.01722903, 0.01804053, 0.016405, 0.01683058, 0.014746, 0.01898061, 0.01493236, 0.01563244, 0.01388009, 0.01482579, 0.01237881, 0.02056685, 0.01722493, 0.01645846, 0.01557469, 0.0154577, 0.01585054, 0.0215623, 0.01835658, 0.01825563, 0.0163723, 0.01703675, 0.01631937, 0.02164368, 0.01714288, 0.01770042, 0.01635402, 0.01681532, 0.0147652375, 0.0188499447, 0.01484988, 0.01532917, 0.01387063, 0.01486283, 0.01240136, 0.02034036, 0.01721056, 0.01642255, 0.0155883, 0.01553552, 0.01589818, 0.02147367, 0.01840973, 0.01828439, 0.01643721, 0.0171001, 0.01635095, 0.02167007, 0.01713751, 0.01775014, 0.01638217, 0.01686324, 0.0147512313, 0.0188536979, 0.01490146, 0.01527839, 0.01386549, 0.01485843, 0.01238861, 0.02040098, 0.01722309, 0.01642904, 0.01563539, 0.01556232, 0.01594979, 0.02152217, 0.01840568, 0.01833783, 0.01643604, 0.01711761, 0.01639606, 0.02170239, 0.01715826, 0.01790791, 0.0164125, 0.0168614, 0.01477631, 0.01885179, 0.01482265, 0.0154108, 0.01389789, 0.01488242, 0.01240091, 0.02034824, 0.01707935, 0.01653396, 0.01561061, 0.01559285, 0.01587759, 0.02144824, 0.0182969, 0.01838291, 0.01644716, 0.01712823, 0.016346, 0.02160775, 0.01706645, 0.01798566, 0.01644229, 0.01685096, 0.01473822, 0.01877442, 0.01478084, 0.01554385, 0.01386745, 0.01486343, 0.01240567, 0.02032574, 0.01709911, 0.01652877, 0.01562814, 0.01549234, 0.0158908, 0.02141135, 0.01833231, 0.0182636, 0.0164593, 0.01700868, 0.01637419, 0.0216117, 0.01716453, 0.01773494, 0.0164207, 0.01675525, 0.0147922244, 0.018785134, 0.01487993, 0.01527099, 0.0138904, 0.01478174, 0.01243148, 0.02029821, 0.01718362, 0.01636512, 0.01561349, 0.01549023, 0.01593648, 0.02142443, 0.01841668, 0.01817827, 0.01642977, 0.01701853, 0.01638343, 0.02156228, 0.01716386, 0.01769343, 0.01639193, 0.01679083, 0.0147772273, 0.0187275279, 0.01490132, 0.01530844, 0.01388207, 0.0148162, 0.01242705, 0.02026184, 0.01721873, 0.01639118, 0.01561381, 0.01547849, 0.01593466, 0.02138219, 0.01844288, 0.01818141, 0.01642163, 0.01704025, 0.01635534, 0.02154622, 0.01719586, 0.01770896, 0.01642998, 0.01678377, 0.0147447325, 0.0187261458, 0.01491964, 0.01529491, 0.01390465, 0.0148167, 0.01238858, 0.02019189, 0.01721541, 0.01637141, 0.0156198, 0.01550189, 0.01587581, 0.02127555, 0.01843689, 0.01804881, 0.01643896, 0.01706937, 0.01633672, 0.02152663, 0.01719489, 0.01765464, 0.01642891, 0.01681521, 0.0147448014, 0.0187745802, 0.01491608, 0.01523547, 0.01389226, 0.01484272, 0.01237026, 0.02030135, 0.01722485, 0.01626506, 0.01562332, 0.01548376, 0.01584638, 0.02149045, 0.0184647, 0.01816899, 0.01644864, 0.01708411, 0.01634207, 0.02170205, 0.01724646, 0.01774139, 0.01646702, 0.01682941, 0.01475697, 0.01896606, 0.01495961, 0.01531569, 0.01391144, 0.0148336, 0.01237565, 0.02046579, 0.01725009, 0.01637857, 0.01564208, 0.01547214, 0.01588428, 0.02152861, 0.01848383, 0.0181585, 0.01645124, 0.01704659, 0.01632077, 0.02172055, 0.01720633, 0.01769207, 0.01642306, 0.01679014, 0.01470178, 0.01885723, 0.01492799, 0.01526164, 0.01389551, 0.01477063, 0.01238361, 0.02038989, 0.01718267, 0.01630246, 0.01560664, 0.01544789, 0.01588082, 0.02145703, 0.01842333, 0.01809446, 0.01641739, 0.01700242, 0.01632551, 0.02167202, 0.01717673, 0.01766263, 0.01642191, 0.0167971, 0.0147304144, 0.0188745651, 0.01491293, 0.01524856, 0.01388967, 0.01479194, 0.01240276, 0.02034414, 0.01721568, 0.01631599, 0.01561184, 0.01548197, 0.01588613, 0.02149394, 0.01845549, 0.01813084, 0.0164125, 0.01699831, 0.01635803, 0.02173038, 0.01722104, 0.01765981, 0.01638784, 0.01674732, 0.01476324, 0.01890391, 0.01494294, 0.01524902, 0.01387325, 0.01478576, 0.0123928, 0.02037583, 0.01724644, 0.01630411, 0.01558941, 0.0154323, 0.01590781, 0.02150533, 0.01847866, 0.0181125, 0.01640835, 0.01699553, 0.01636021, 0.02173155, 0.01722858, 0.01765269, 0.01643893, 0.01674598, 0.01475072, 0.01887214, 0.01494182, 0.01526464, 0.01389313, 0.01471535, 0.01241029, 0.02044186, 0.01724561, 0.01639856, 0.01560665, 0.01544027, 0.01595407, 0.02161489, 0.01853851, 0.01820067, 0.01647781, 0.01701041, 0.01640614, 0.02181834, 0.01729138, 0.01778467, 0.0164788, 0.01680486, 0.01478912, 0.01903337, 0.0149998, 0.01532296, 0.01393893, 0.01478503, 0.01244324, 0.02050734, 0.01727157, 0.01637561, 0.01561859, 0.01541574, 0.01594826, 0.02162495, 0.01851479, 0.01819332, 0.01646621, 0.01698214, 0.01639914, 0.0218356, 0.01725025, 0.0177169, 0.01645196, 0.01679084, 0.01481806, 0.01900665, 0.0149852, 0.0153246, 0.01393128, 0.0147802, 0.01245049, 0.020513, 0.01731465, 0.01643107, 0.01563961, 0.01545976, 0.01594852, 0.02163699, 0.01855835, 0.01820146, 0.01647611, 0.0170073, 0.01640588, 0.02184052, 0.01725014, 0.01773652, 0.01642786, 0.01679251, 0.01479699, 0.01897699, 0.01498084, 0.01531295, 0.01390966, 0.01477617, 0.01243355, 0.02049024, 0.01730769, 0.01639925, 0.0156298, 0.01542302, 0.01593987, 0.02158886, 0.01855173, 0.01821196, 0.01646209, 0.01699857, 0.01641208, 0.02176398, 0.01730606, 0.0177523, 0.0164522, 0.0167658, 0.01482219, 0.01894398, 0.01497922, 0.0152878, 0.01393204, 0.01476952, 0.01243622, 0.02048518, 0.01732507, 0.01638303, 0.01562936, 0.01542495, 0.01591908, 0.02161032, 0.01854821, 0.01814793, 0.01645931, 0.01701132, 0.01639444, 0.02178984, 0.01730638, 0.017692, 0.01642462, 0.01679431, 0.01479761, 0.01897018, 0.01500542, 0.01530201, 0.0138853, 0.01476873, 0.01240384, 0.0205105, 0.01732348, 0.01638146, 0.0156032, 0.01544883, 0.01590385, 0.02161741, 0.01854155, 0.01818843, 0.01641871, 0.01703538, 0.01634134, 0.02183804, 0.01729492, 0.01769094, 0.01641265, 0.01676501, 0.01473987, 0.01897635, 0.01497917, 0.01526431, 0.01386724, 0.01476463, 0.01235166, 0.02047995, 0.01728161, 0.01634056, 0.01557619, 0.01543846, 0.01585761, 0.02158939, 0.01851302, 0.01810869, 0.01639866, 0.01698963, 0.01630443, 0.02172591, 0.01725907, 0.01766693, 0.01637859, 0.01674418, 0.0147120841, 0.0189168416, 0.01493574, 0.01522708, 0.01384388, 0.01475591, 0.01236133, 0.0204299, 0.01727264, 0.01633515, 0.01552131, 0.01541389, 0.01582929, 0.02150259, 0.0184941, 0.01806048, 0.01637159, 0.01696966, 0.01629493, 0.02168362, 0.01720759, 0.01764121, 0.01636274, 0.01676187, 0.0147324344, 0.0188786183, 0.01495433, 0.01522934, 0.01385315, 0.01476382, 0.01239234, 0.02040826, 0.01723947, 0.01632218, 0.01555696, 0.01541011, 0.01588698, 0.02153416, 0.01849173, 0.01808356, 0.01637628, 0.01701092, 0.01634084, 0.02172532, 0.01724204, 0.01765047, 0.01635922, 0.01676994, 0.0147745498, 0.0189464483, 0.01490862, 0.01526425, 0.01384208, 0.01478283, 0.01243134, 0.02047448, 0.01721905, 0.01636623, 0.01554628, 0.01544197, 0.01593382, 0.02161733, 0.01849369, 0.01812153, 0.01637515, 0.01699842, 0.01637153, 0.02178241, 0.0172573, 0.01767813, 0.01638912, 0.01677759, 0.014796664, 0.0189882759, 0.01493941, 0.01524799, 0.01386234, 0.01476261, 0.01243794, 0.02052281, 0.01726204, 0.01632893, 0.01555286, 0.01538245, 0.01592683, 0.0215887, 0.01848, 0.01809254, 0.01634626, 0.01696909, 0.01637423, 0.02179408, 0.01725161, 0.01764937, 0.0163673, 0.01674544, 0.0147811566, 0.0189337265, 0.01496367, 0.01526196, 0.01382347, 0.01477514, 0.01243586, 0.02047559, 0.01730197, 0.01636586, 0.01556199, 0.01543098, 0.01594998, 0.02157984, 0.01855364, 0.01816267, 0.01636065, 0.01699681, 0.01638541, 0.02175041, 0.01727625, 0.01770682, 0.01638553, 0.0167733, 0.0147855962, 0.0189469364, 0.01499232, 0.01528149, 0.01384726, 0.01476522, 0.01244115, 0.02049929, 0.01728374, 0.01639666, 0.01555869, 0.01540937, 0.01597017, 0.02164967, 0.01852698, 0.01817521, 0.01640892, 0.01697912, 0.01641177, 0.02182065, 0.01729358, 0.01769548, 0.0163963, 0.01675738, 0.0148138441, 0.0190108139, 0.01496728, 0.01528304, 0.01387543, 0.0147931, 0.01245781, 0.02051499, 0.01727082, 0.01639497, 0.01558217, 0.0154303, 0.01595065, 0.02165947, 0.0184941, 0.01817012, 0.01641322, 0.01697955, 0.01639421, 0.02187872, 0.01726143, 0.01768938, 0.01641117, 0.01677954, 0.014797749, 0.0190409739, 0.01497767, 0.0152684, 0.01386296, 0.01479263, 0.01242573, 0.02055399, 0.017273, 0.01639197, 0.01558627, 0.01544832, 0.01593399, 0.02160107, 0.01850848, 0.01818456, 0.01640889, 0.0169767, 0.0163632, 0.02180746, 0.01728896, 0.01772431, 0.01639388, 0.0167488, 0.0147639811, 0.0189818013, 0.01498482, 0.01533048, 0.01388086, 0.01474522, 0.01241282, 0.02048284, 0.01729694, 0.01637907, 0.01559474, 0.01541767, 0.0158918, 0.02162859, 0.0185174, 0.01816582, 0.01644544, 0.01699656, 0.01634211, 0.02181742, 0.01729026, 0.01773788, 0.01644362, 0.01679338, 0.0147432908, 0.01897748, 0.01498085, 0.01530047, 0.01392565, 0.01479083, 0.01239156, 0.02052361, 0.01728656, 0.0164162, 0.01561661, 0.01546421, 0.0158733, 0.0216081, 0.01850717, 0.01812949, 0.01643853, 0.01701999, 0.01632761, 0.02178225, 0.01726158, 0.01768965, 0.01642822, 0.01680119, 0.0147185847, 0.018968232, 0.01496994, 0.01528693, 0.01390056, 0.0148137, 0.01236981, 0.0204765, 0.01729455, 0.01637586, 0.0156258, 0.01547478, 0.01589079, 0.02158677, 0.01850471, 0.01816263, 0.01643148, 0.01703554, 0.01635074, 0.02177299, 0.0172649, 0.01770797, 0.01643491, 0.01683712, 0.0147146704, 0.0189040806, 0.01495603, 0.01531812, 0.01390595, 0.01481232, 0.01237037, 0.02043801, 0.01726613, 0.01638235, 0.01560077, 0.01544302, 0.01585198, 0.02154458, 0.0185017, 0.01815913, 0.0164043, 0.01697162, 0.01625705, 0.02170791, 0.01724666, 0.01770204, 0.01639101, 0.01675799, 0.0146719655, 0.0188560542, 0.01494283, 0.01527414, 0.01386333, 0.01475303, 0.0123422, 0.02038782, 0.01721552, 0.01638761, 0.01557665, 0.01541921, 0.01583099, 0.02148478, 0.01848297, 0.01814546, 0.01641232, 0.01695561, 0.01629725, 0.02174084, 0.01722953, 0.01768525, 0.01641325, 0.01679571, 0.0146800466, 0.0189156402, 0.014917, 0.01527416, 0.01389386, 0.01478489, 0.01234331, 0.02037403, 0.01722091, 0.01635819, 0.01558981, 0.01545127, 0.01584102, 0.02147953, 0.01842731, 0.01816319, 0.01642693, 0.01699749, 0.0162762, 0.02167981, 0.01717937, 0.01767019, 0.01641335, 0.01676854, 0.0146751236, 0.0188605338, 0.0148899, 0.01525579, 0.01386425, 0.01473972, 0.01239027, 0.02036688, 0.01718861, 0.01635876, 0.01556835, 0.01542654, 0.01581946, 0.02149847, 0.01841222, 0.01816968, 0.01638953, 0.01699287, 0.0162478, 0.02164219, 0.01716799, 0.01775145, 0.01638905, 0.0167737, 0.0146722896, 0.0188120399, 0.01491197, 0.01532751, 0.0138684, 0.01476622, 0.01234453, 0.0203533, 0.01719936, 0.01640685, 0.01557499, 0.01543592, 0.01579995, 0.02146325, 0.01842832, 0.01819884, 0.01640238, 0.01698219, 0.01621467, 0.0216062, 0.01716203, 0.01770394, 0.01640881, 0.01676963, 0.0146305105, 0.0187295899, 0.01487673, 0.01529694, 0.01386999, 0.01475196, 0.01234234, 0.02030371, 0.01716169, 0.01637598, 0.01558341, 0.01540244, 0.0158271, 0.02137769, 0.01838657, 0.01811898, 0.01640916, 0.01696342, 0.01623822, 0.02154734, 0.01716802, 0.01769838, 0.01638638, 0.01673465, 0.014671959, 0.0187882464, 0.01488042, 0.01528813, 0.0138743, 0.01475559, 0.01236127, 0.02031828, 0.01718789, 0.01640967, 0.01556941, 0.01539779, 0.01581455, 0.02145271, 0.01838263, 0.01821039, 0.01642487, 0.01700154, 0.01630018, 0.02159877, 0.01714563, 0.01770403, 0.01640456, 0.01674438, 0.0146868089, 0.0187903028, 0.01484105, 0.01529322, 0.01390507, 0.01473955, 0.01237422, 0.02030235, 0.01721076, 0.01641074, 0.01560707, 0.01538591, 0.0158377, 0.02146872, 0.01837198, 0.01816148, 0.01645129, 0.01695927, 0.01631773, 0.02160804, 0.01714265, 0.01769527, 0.01641555, 0.01671513, 0.0146897072, 0.0187968425, 0.01483539, 0.01528221, 0.01390108, 0.01472088, 0.0123722, 0.02033732, 0.01715818, 0.01637924, 0.01558633, 0.01538979, 0.01586125, 0.02142655, 0.01836395, 0.01816173, 0.01638154, 0.01692694, 0.01631421, 0.02160759, 0.0171201, 0.01770369, 0.01640159, 0.01673683, 0.0147336237, 0.0188002642, 0.01480777, 0.01532732, 0.01387654, 0.0147446, 0.01238736, 0.02030855, 0.01714625, 0.01644917, 0.01561986, 0.01539425, 0.01587152, 0.02145645, 0.01836041, 0.0182477, 0.01642948, 0.01693037, 0.01629693, 0.02163569, 0.01710893, 0.0177854, 0.01637509, 0.01678403, 0.0147350375, 0.0187900886, 0.01481119, 0.01534994, 0.01386331, 0.01471278, 0.01239207, 0.02033793, 0.01713331, 0.01646851, 0.01560468, 0.01537543, 0.01587023, 0.02147195, 0.01839911, 0.01824638, 0.01641861, 0.01693187, 0.01629813, 0.02159044, 0.01716699, 0.01776354, 0.01639521, 0.01671102, 0.0147462003, 0.0188425779, 0.01486493, 0.0153682, 0.01389516, 0.01470255, 0.01240608, 0.02031099, 0.0171636, 0.01642783, 0.01554378, 0.01533897, 0.01583885, 0.02139167, 0.01833174, 0.01819527, 0.01635801, 0.01690296, 0.01630588, 0.02155487, 0.01712311, 0.01772656, 0.01628986, 0.01665537, 0.0147069916, 0.0187641531, 0.01486214, 0.01534683, 0.01381954, 0.0146807, 0.012363, 0.02023101, 0.01716547, 0.01645378, 0.0154885, 0.01533603, 0.01581406, 0.02131138, 0.01831364, 0.01817174, 0.01629924, 0.01685487, 0.01630392, 0.02151072, 0.01711564, 0.01773695, 0.01631459, 0.01666732, 0.0146892378, 0.0187545456, 0.01481966, 0.01531029, 0.01380371, 0.0146631, 0.01236344, 0.02017629, 0.01708124, 0.016367, 0.01546413, 0.01530408, 0.01583796, 0.02138595, 0.01828832, 0.01818717, 0.01632493, 0.01682514, 0.01630893, 0.02157288, 0.01711976, 0.01776651, 0.01630531, 0.01663633, 0.014683648, 0.018812513, 0.01481189, 0.01532672, 0.01377009, 0.01466963, 0.01235076, 0.02027146, 0.01709697, 0.01641611, 0.01549455, 0.01530519, 0.01583152, 0.02137815, 0.01828419, 0.01819598, 0.01629798, 0.01687912, 0.01629362, 0.02157843, 0.01707697, 0.01774723, 0.01629785, 0.01666736, 0.0147179542, 0.018742675, 0.01478682, 0.01531947, 0.01380151, 0.01466835, 0.01236149, 0.02026512, 0.01712974, 0.01642643, 0.01550591, 0.0153379, 0.01584454, 0.02143941, 0.01835099, 0.01827361, 0.01631621, 0.01686771, 0.01634605, 0.02163389, 0.0171313, 0.01774757, 0.01631798, 0.01665037, 0.0147241652, 0.0188318919, 0.01481413, 0.01531024, 0.0137973, 0.01465255, 0.01238348, 0.02031317, 0.01711238, 0.01639286, 0.01547716, 0.01528894, 0.01587199, 0.02144246, 0.01835737, 0.01818069, 0.01636143, 0.01685657, 0.01632196, 0.02164388, 0.01715506, 0.01769567, 0.01630443, 0.01664462, 0.0147430962, 0.0187947769, 0.01485573, 0.01531015, 0.01382261, 0.01465093, 0.01240898, 0.02029528, 0.01714736, 0.0163877, 0.01549973, 0.01526713, 0.01585847, 0.0213834, 0.0183277, 0.01820758, 0.01632162, 0.01678709, 0.01632143, 0.02155505, 0.01714029, 0.01767026, 0.01631658, 0.01652806, 0.0147203542, 0.0187466871, 0.01479174, 0.01526407, 0.0137629, 0.01455355, 0.01235745, 0.02021841, 0.01718453, 0.01634798, 0.01550802, 0.0152015, 0.0158529, 0.02144854, 0.01835991, 0.01811441, 0.01633473, 0.01677088, 0.0163518582, 0.0215146393, 0.0171637, 0.01770162, 0.01631572, 0.01654975, 0.0146903833, 0.0187225509, 0.01482302, 0.01533346, 0.01382032, 0.01460786, 0.01235244, 0.02028225, 0.0171799, 0.01643018, 0.01553445, 0.01523004, 0.01583486, 0.02147108, 0.01841748, 0.0182005, 0.01633349, 0.01674347, 0.01629168, 0.02161163, 0.01719802, 0.01766181, 0.0163206, 0.01652163, 0.0146700367, 0.0187936444, 0.01486398, 0.01528205, 0.01378287, 0.01451898, 0.0123205, 0.0202589, 0.01721449, 0.0163576, 0.01544795, 0.01515824, 0.0158053, 0.02142747, 0.01842308, 0.01818467, 0.01627424, 0.01670062, 0.0162657388, 0.021650847, 0.01719128, 0.01767436, 0.01624518, 0.01646721, 0.0146494536, 0.0187752582, 0.01484493, 0.01530565, 0.01377839, 0.01453249, 0.01234669, 0.02025346, 0.01719791, 0.01634809, 0.01546761, 0.01513746, 0.01580113, 0.02134741, 0.01837495, 0.01814636, 0.01630465, 0.01667259, 0.0162448362, 0.0215507466, 0.01718227, 0.0175938, 0.01625991, 0.01646003, 0.0146738701, 0.0187592562, 0.01484136, 0.0152113, 0.0137551, 0.01448908, 0.01233116, 0.02018541, 0.01718753, 0.01636497, 0.01541946, 0.01512489, 0.01578696, 0.02132054, 0.0184092, 0.01805548, 0.0162546, 0.01665834, 0.0162396561, 0.0214468557, 0.0171691, 0.01764401, 0.01623461, 0.01643154, 0.0146738701, 0.018628072, 0.01481644, 0.01517693, 0.01370549, 0.01443303, 0.01231897, 0.02013752, 0.01715614, 0.01630851, 0.0154355, 0.01508197, 0.0157626, 0.02127982, 0.01836264, 0.0180417, 0.01624193, 0.01659759, 0.01626798, 0.02143805, 0.01714643, 0.01764291, 0.01620862, 0.01637112, 0.0146103408, 0.018625671, 0.0147954, 0.01525296, 0.01366024, 0.01439213, 0.01229969, 0.02015024, 0.01717543, 0.01629848, 0.0153789, 0.01509133, 0.01572824, 0.02128194, 0.01833676, 0.01809898, 0.01618723, 0.01662981, 0.01620685, 0.02143932, 0.01711984, 0.0176982, 0.0161896, 0.01639557, 0.0145819681, 0.0186542794, 0.0147731, 0.01528105, 0.0137083, 0.014407, 0.01223515, 0.02014411, 0.01706442, 0.01633492, 0.01540895, 0.01507055, 0.01571722, 0.02126354, 0.0182802, 0.01813673, 0.01625755, 0.01656545, 0.01617715, 0.0215377, 0.01708705, 0.01767108, 0.01625, 0.01639265, 0.0145804277, 0.0186847188, 0.01478119, 0.01522427, 0.01372199, 0.01440467, 0.01227936, 0.02014835, 0.01711269, 0.01626063, 0.01542474, 0.01504835, 0.01572653, 0.0212677, 0.01831167, 0.01809221, 0.01625395, 0.0166202, 0.0161921568, 0.0214864202, 0.01712851, 0.01763578, 0.01626572, 0.01638775, 0.0145607907, 0.0186361689, 0.014822, 0.0152241, 0.0137357, 0.01441803, 0.01222348, 0.02012973, 0.01713504, 0.01628732, 0.01542775, 0.01504707, 0.01568924, 0.02124183, 0.01829001, 0.01809855, 0.0162219, 0.01658829, 0.01613681, 0.02145035, 0.01707232, 0.0176631, 0.01625007, 0.01638214, 0.0145596825, 0.0186571572, 0.0147425, 0.01528438, 0.01372566, 0.01441707, 0.01224704, 0.02011552, 0.01708741, 0.01645007, 0.01541938, 0.01502622, 0.01570225, 0.02125782, 0.01830844, 0.01821406, 0.01623818, 0.01660931, 0.01615535, 0.02147921, 0.01713687, 0.0178044, 0.01622894, 0.01639822, 0.014498095, 0.0186438188, 0.0147668, 0.0152754, 0.01374285, 0.01443441, 0.0122555, 0.02023298, 0.01714156, 0.01645243, 0.01544245, 0.01510945, 0.01571604, 0.02135594, 0.01826037, 0.01808812, 0.01624827, 0.01661364, 0.01616469, 0.02147084, 0.01698628, 0.01753226, 0.01619205, 0.01637293, 0.0145269409, 0.0186714847, 0.01467177, 0.01519586, 0.01370759, 0.01440862, 0.01224024, 0.02013283, 0.01694071, 0.01620406, 0.01536828, 0.01505352, 0.01567492, 0.02129728, 0.01818086, 0.01797932, 0.01616348, 0.01660026, 0.0161333717, 0.0214836448, 0.0169892, 0.0174852, 0.0161820669, 0.0163631681, 0.0145441946, 0.0187088158, 0.01465321, 0.01507203, 0.01365223, 0.01440324, 0.01225487, 0.02002275, 0.01694929, 0.01609514, 0.01533085, 0.01503489, 0.01566819, 0.02130044, 0.01816014, 0.01777451, 0.01615188, 0.01653201, 0.01608337, 0.02137278, 0.01695851, 0.01737853, 0.01613178, 0.01636788, 0.0145204384, 0.0185355954, 0.01465651, 0.01503334, 0.01362089, 0.01437884, 0.01223778, 0.01997426, 0.01697944, 0.01614305, 0.01529401, 0.01503418, 0.01563009, 0.02109992, 0.01816673, 0.01786886, 0.01609909, 0.01659351, 0.0161153432, 0.0213228464, 0.01698158, 0.01743589, 0.01615588, 0.01636397, 0.0145309623, 0.0184939913, 0.01467341, 0.01500354, 0.01362436, 0.01442689, 0.01221859, 0.01996, 0.01691725, 0.01608573, 0.0153111, 0.015074, 0.01567224, 0.02109121, 0.01811474, 0.01790334, 0.01612695, 0.01660391, 0.0160956308, 0.0212600697, 0.0169812, 0.01746918, 0.01612018, 0.01639989, 0.0145204933, 0.0185378529, 0.01467801, 0.01504233, 0.01364635, 0.01444428, 0.01218596, 0.01995685, 0.0169499349, 0.0159970056, 0.0152533976, 0.0150741506, 0.0156150609, 0.0211119242, 0.0181956459, 0.0178518742, 0.016114451, 0.0165761933, 0.0160451457, 0.0211959779, 0.0169874057, 0.0173021778, 0.016056668, 0.0163591858, 0.0144842761, 0.0184523482, 0.0146510862, 0.0148719391, 0.01357242, 0.01438599, 0.01215328, 0.01988391, 0.0169542, 0.01616207, 0.01530733, 0.01503775, 0.01559697, 0.02102613, 0.01815437, 0.01790178, 0.01615052, 0.0165878, 0.0160698704, 0.0211816989, 0.01692831, 0.01741416, 0.01618136, 0.01635444, 0.0144763151, 0.0184209198, 0.01462317, 0.01507497, 0.01361253, 0.01436189, 0.01217109, 0.0198608, 0.01692524, 0.01610335, 0.01523937, 0.0150128, 0.01560243, 0.0210919, 0.01815074, 0.01786667, 0.01607737, 0.0165129, 0.0160323679, 0.0212505851, 0.01695111, 0.01739918, 0.01605939, 0.01631167, 0.0144758038, 0.018520562, 0.0146241, 0.01503742, 0.01355827, 0.01431384, 0.0121618, 0.01992944, 0.01690115, 0.01610426, 0.0152752, 0.01500847, 0.01560932, 0.02113781, 0.01810531, 0.017851, 0.01605851, 0.01649407, 0.0160724055, 0.0212522447, 0.01692729, 0.01743661, 0.01605474, 0.01630564, 0.0144513706, 0.0184636246, 0.01460623, 0.01501803, 0.0135618495, 0.0143451458, 0.01217827, 0.01986397, 0.01693812, 0.01620479, 0.01530014, 0.01498067, 0.01562718, 0.02105721, 0.0181467, 0.0178879, 0.01610213, 0.01650556, 0.01609201, 0.02125953, 0.01694766, 0.01751917, 0.01613735, 0.01627434, 0.014504726, 0.0184814315, 0.01461896, 0.01507833, 0.0135951247, 0.0143127516, 0.01218217, 0.01992101, 0.0168925058, 0.016153343, 0.01523498, 0.01498619, 0.01560248, 0.02107829, 0.01812599, 0.01793062, 0.0160836, 0.01647493, 0.016077, 0.02127684, 0.01696359, 0.0174461, 0.01607826, 0.01628922, 0.014462322, 0.0184945576, 0.01464835, 0.01506627, 0.0135855926, 0.0143264225, 0.01216905, 0.01992076, 0.016930135, 0.0161330234, 0.0152564207, 0.0149748018, 0.0156103456, 0.0211100318, 0.0181315802, 0.0178339072, 0.0160768926, 0.0164626632, 0.0160164051, 0.0212645363, 0.01693339, 0.01739949, 0.01605579, 0.01624302, 0.0144633548, 0.018490538, 0.0146129504, 0.0150119271, 0.0135635156, 0.0143058719, 0.0121994419, 0.0199865066, 0.0169419106, 0.01607012, 0.0152424295, 0.0149486726, 0.0156572536, 0.0211653505, 0.0181558393, 0.0178605299, 0.0160233602, 0.0164213218, 0.0160873272, 0.021245636, 0.0169145484, 0.0173810627, 0.0160102434, 0.0161995273, 0.0145157771, 0.0185101256, 0.01459452, 0.01501847, 0.0135152964, 0.0142457429, 0.012212975, 0.0198870786, 0.0168721806, 0.0160318874, 0.0151638836, 0.0148590412, 0.0156470705, 0.0209547766, 0.01805113, 0.0178191, 0.0159450956, 0.0164074488, 0.0161237158, 0.0212379228, 0.01688961, 0.01729943, 0.01593358, 0.01621649, 0.0145081328, 0.0185080133, 0.01459481, 0.01485906, 0.01346332, 0.01430129, 0.0122042354, 0.019941695, 0.016856486, 0.0159650315, 0.0151105886, 0.0149254194, 0.01564993, 0.02114098, 0.018058667, 0.017682042, 0.0159065872, 0.0163954329, 0.0161008723, 0.0212961733, 0.0168780498, 0.0173122101, 0.0159152392, 0.0162316523, 0.0145236999, 0.0184807926, 0.0145580834, 0.0149301039, 0.0134273451, 0.0142510189, 0.0121919857, 0.0199318137, 0.016820427, 0.016058445, 0.0151000824, 0.0148822675, 0.015619494, 0.0210603829, 0.0179635677, 0.0177835301, 0.0158756319, 0.0163627323, 0.0160805974, 0.0212491956, 0.01678328, 0.01733977, 0.01588944, 0.01618519, 0.0144899683, 0.0184947383, 0.01447684, 0.01493149, 0.01338637, 0.01422905, 0.012204323, 0.0199096221, 0.0167179145, 0.0160152409, 0.0150605422, 0.0148599539, 0.0156241003, 0.0210570712, 0.01784727, 0.01774649, 0.01581345, 0.01631411, 0.0160663277, 0.0212011486, 0.01665164, 0.01735786, 0.01585672, 0.01609427, 0.0144807855, 0.0184982792, 0.01436273, 0.01500477, 0.0133803, 0.01417169, 0.01219242, 0.01997595, 0.01668756, 0.0160584, 0.01507357, 0.01483505, 0.01563055, 0.02113954, 0.01785054, 0.01782952, 0.01589703, 0.01629179, 0.0160802938, 0.0213266499, 0.01673838, 0.01743728, 0.01591791, 0.01610534, 0.0145006627, 0.0185876638, 0.01443595, 0.0150719, 0.01343547, 0.01419442, 0.01219993, 0.02004536, 0.01671078, 0.01616944, 0.01510353, 0.014838, 0.01563466, 0.02123854, 0.01785989, 0.01795558, 0.01588142, 0.01636031, 0.01607615, 0.02138662, 0.01674035, 0.01742922, 0.01587351, 0.01616263, 0.0144741936, 0.0186455101, 0.01439591, 0.01505163, 0.0133871, 0.01423376, 0.01217482, 0.02001135, 0.01665785, 0.0162025, 0.01503727, 0.01490851, 0.01561151, 0.02122716, 0.01779999, 0.01788696, 0.01580679, 0.01639893, 0.01603865, 0.02134629, 0.01666784, 0.01740992, 0.01580634, 0.01618626, 0.014442374, 0.0185320005, 0.01435252, 0.01499969, 0.01333861, 0.01426394, 0.01216908, 0.01993808, 0.01660908, 0.01616446, 0.01498959, 0.01489069, 0.01554645, 0.02115222, 0.01777188, 0.01790859, 0.01578242, 0.01639568, 0.01603437, 0.02129067, 0.01660883, 0.01743096, 0.01580391, 0.0161849, 0.0144593781, 0.0185844414, 0.01432868, 0.01501035, 0.01332769, 0.01423018, 0.01217719, 0.01994818, 0.01658561, 0.01608563, 0.01499646, 0.01488256, 0.0155779, 0.02115551, 0.01779202, 0.0178831, 0.01582263, 0.01636714, 0.01601088, 0.02133234, 0.01664201, 0.01742621, 0.01582291, 0.01619958, 0.014430494, 0.0185574517, 0.01432133, 0.01503141, 0.01335696, 0.01423722, 0.01215305, 0.02001785, 0.01659431, 0.0161029, 0.0150123, 0.01492318, 0.01557388, 0.02110691, 0.01783027, 0.01791566, 0.01580891, 0.0163932, 0.01607251, 0.02132594, 0.01668265, 0.01740547, 0.01583129, 0.016193, 0.0144737577, 0.0185776334, 0.0143889, 0.01503692, 0.01336815, 0.01426285, 0.01220311, 0.02000261, 0.01665317, 0.01610056, 0.01499511, 0.01486744, 0.01561631, 0.02113965, 0.01783041, 0.01788541, 0.01575351, 0.01640165, 0.01604004, 0.02129123, 0.01670767, 0.01742901, 0.01578608, 0.01617305, 0.0144656803, 0.0185379479, 0.01442747, 0.01500503, 0.01333568, 0.01424311, 0.01218715, 0.01995412, 0.0166771, 0.01611474, 0.01495678, 0.0149019, 0.01558594, 0.02116565, 0.01784108, 0.0178907, 0.01577145, 0.01641385, 0.01604281, 0.02131689, 0.01666506, 0.0174243, 0.01578311, 0.01620226, 0.0144710243, 0.018577572, 0.01437636, 0.0150106, 0.01333837, 0.01423411, 0.01217695, 0.02000074, 0.01660895, 0.01614702, 0.01498904, 0.01491083, 0.01559025, 0.02116736, 0.01775019, 0.0178491, 0.01580806, 0.01641703, 0.01601711, 0.02125381, 0.01659575, 0.01738733, 0.01580128, 0.01619104, 0.0144459996, 0.0185626689, 0.01435559, 0.01501677, 0.01335255, 0.01424992, 0.01216628, 0.01994823, 0.0165954, 0.01614536, 0.01498754, 0.01488388, 0.01558826, 0.02113483, 0.01774575, 0.01788141, 0.01580104, 0.01639125, 0.01602262, 0.0212743, 0.01659879, 0.01741777, 0.01580803, 0.01615853, 0.0144213, 0.018530963, 0.01430659, 0.01502203, 0.01333656, 0.01421832, 0.01216896, 0.0199744, 0.01655155, 0.01616775, 0.01498695, 0.01490202, 0.01558831, 0.02110537, 0.01763758, 0.01783594, 0.01576869, 0.01635125, 0.01601223, 0.02127023, 0.01650178, 0.01737223, 0.0157947, 0.01614397, 0.014447703, 0.0185290109, 0.01424044, 0.01495567, 0.01333691, 0.01421139, 0.01214191, 0.01989989, 0.01648853, 0.01605814, 0.01497267, 0.01488316, 0.01557008, 0.02102847, 0.01760934, 0.0177944, 0.01579657, 0.01636461, 0.01603412, 0.02123912, 0.01652177, 0.01738561, 0.01582161, 0.01616332, 0.0144726625, 0.0184878763, 0.01424001, 0.01497797, 0.013337, 0.01423461, 0.01217275, 0.01991564, 0.01645042, 0.01622348, 0.01498664, 0.0148684, 0.01559085, 0.02110248, 0.01761214, 0.01785871, 0.01577328, 0.01634876, 0.01601222, 0.0212118, 0.01652571, 0.01742635, 0.01581269, 0.01609712, 0.0144437999, 0.0185336117, 0.0142968, 0.01499179, 0.01333103, 0.01418369, 0.01218622, 0.01998506, 0.01653557, 0.01605765, 0.01495723, 0.01484048, 0.01557701, 0.02113638, 0.01761728, 0.01782499, 0.01574967, 0.01631331, 0.01603911, 0.0212986, 0.01648122, 0.01738521, 0.01576574, 0.01609522, 0.0144089516, 0.0185724255, 0.01424345, 0.01498061, 0.01332146, 0.01417604, 0.01214524, 0.0200107, 0.0164933, 0.01606102, 0.01497588, 0.01485536, 0.01556135, 0.02118968, 0.01759278, 0.01775559, 0.01575839, 0.01631471, 0.01600813, 0.02140163, 0.0165091, 0.01734267, 0.01580812, 0.01610469, 0.01441354, 0.01865967, 0.01425631, 0.01494397, 0.01331444, 0.0141762, 0.01215327, 0.0200354, 0.01646343, 0.01605643, 0.01498495, 0.01486181, 0.01556868, 0.02116526, 0.01758825, 0.0177714, 0.01577378, 0.01635162, 0.01601144, 0.02131873, 0.01652616, 0.01733205, 0.01579805, 0.01612265, 0.01442039, 0.01859554, 0.01429368, 0.01499228, 0.01335276, 0.01420963, 0.01216912, 0.02000608, 0.01651838, 0.01611076, 0.01501358, 0.01488063, 0.01557981, 0.0211196, 0.01762323, 0.01783769, 0.01580095, 0.01637466, 0.01601193, 0.02126621, 0.0165765, 0.01741821, 0.01581423, 0.01617285, 0.01445642, 0.01852126, 0.01428741, 0.0150066, 0.0133419, 0.01421505, 0.01217324, 0.01997942, 0.01646007, 0.01603852, 0.01501786, 0.01486315, 0.0155479, 0.02115919, 0.01758466, 0.01787832, 0.01579198, 0.01635256, 0.01600759, 0.02139186, 0.01651085, 0.01740192, 0.01581404, 0.01613594, 0.01443446, 0.01865983, 0.0142192, 0.01498581, 0.01332402, 0.01416881, 0.01216712, 0.02007443, 0.01643894, 0.01608192, 0.01496198, 0.01483766, 0.01556859, 0.02125729, 0.01758192, 0.01781624, 0.01575787, 0.01630907, 0.0160305, 0.0213581, 0.0164963, 0.01743591, 0.0157936, 0.01611228, 0.01445225, 0.01860781, 0.01421351, 0.01497155, 0.01331317, 0.01417183, 0.01218223, 0.02006241, 0.01643437, 0.01606508, 0.01494299, 0.01480795, 0.01557777, 0.02120896, 0.01756862, 0.01774068, 0.01573714, 0.01629999, 0.01602136, 0.0213661, 0.01646845, 0.01733678, 0.01576439, 0.01609077, 0.01444352, 0.01863829, 0.01426265, 0.01497026, 0.01331151, 0.01418816, 0.01218222, 0.02006204, 0.01645944, 0.01605967, 0.01494497, 0.01482055, 0.01557947, 0.02119598, 0.01758113, 0.0177675, 0.01576022, 0.01628793, 0.01601912, 0.02138432, 0.01649304, 0.01735129, 0.01577006, 0.01608999, 0.01443111, 0.01864067, 0.01423456, 0.01497159, 0.01332155, 0.01415084, 0.01215837, 0.02001989, 0.01646742, 0.01601697, 0.01496825, 0.01481242, 0.01555218, 0.02117194, 0.0175931, 0.01772657, 0.01574167, 0.01629878, 0.01601424, 0.02133993, 0.01649886, 0.01732447, 0.01579351, 0.01611966, 0.01443728, 0.01856811, 0.01426861, 0.01494081, 0.01331544, 0.01418304, 0.01218511, 0.02000022, 0.0164764, 0.01603626, 0.01495403, 0.01483636, 0.01560002, 0.02119217, 0.01757573, 0.01777409, 0.01573211, 0.01631665, 0.01602707, 0.0213886, 0.01650759, 0.01736258, 0.01577932, 0.01611793, 0.01445509, 0.01863639, 0.01425764, 0.01496412, 0.01332551, 0.01422049, 0.01218857, 0.02008893, 0.01647478, 0.0160604, 0.01496888, 0.0148615, 0.01561076, 0.02129093, 0.01763752, 0.01773746, 0.01576049, 0.01635622, 0.01603895, 0.02140421, 0.01654667, 0.01734923, 0.01577934, 0.0161431, 0.01445065, 0.01866945, 0.01431552, 0.01494372, 0.01331264, 0.01420654, 0.01219031, 0.02010876, 0.01652407, 0.01600426, 0.01495866, 0.01485663, 0.01557722, 0.02128795, 0.01767011, 0.01775547, 0.01573673, 0.01634551, 0.01601968, 0.02140268, 0.01656842, 0.01736028, 0.01576513, 0.01614895, 0.01444723, 0.01865702, 0.01429031, 0.01498079, 0.01331776, 0.0142064, 0.01217522, 0.02005663, 0.01650858, 0.01605805, 0.01494246, 0.01487507, 0.01556677, 0.02124807, 0.01763863, 0.01773475, 0.01572707, 0.01633903, 0.01600764, 0.02143509, 0.01658722, 0.0173445, 0.01576755, 0.01616991, 0.01444226, 0.01863616, 0.0143211, 0.0149539, 0.01329869, 0.01422873, 0.01216625, 0.02009179, 0.01655496, 0.01603894, 0.01494934, 0.01487694, 0.01555439, 0.02130457, 0.01766092, 0.01775491, 0.0157262, 0.0163846, 0.016001, 0.02144692, 0.01658133, 0.01732958, 0.01573181, 0.01616081, 0.01440749, 0.01869563, 0.01433318, 0.0149377, 0.01330201, 0.01423119, 0.0121685, 0.02010231, 0.01654483, 0.01599578, 0.01493408, 0.01487614, 0.015592, 0.0212796, 0.01764361, 0.01773036, 0.01569407, 0.0163679, 0.01599129, 0.0214047, 0.01656205, 0.01732655, 0.01573909, 0.01616528, 0.01442154, 0.01860392, 0.01429649, 0.01494101, 0.01330311, 0.01424918, 0.01215805, 0.02007529, 0.01648406, 0.01597333, 0.01494354, 0.01490331, 0.0155789, 0.02125946, 0.01761702, 0.01771177, 0.01573232, 0.0164015, 0.01601509, 0.02142966, 0.01654575, 0.01728259, 0.01576815, 0.01620071, 0.0144391647, 0.0186815597, 0.01433005, 0.01487902, 0.01330931, 0.01424459, 0.01218889, 0.02012389, 0.01657545, 0.01598316, 0.01497035, 0.01491433, 0.01560494, 0.02127699, 0.01767292, 0.01771703, 0.0157762, 0.01640214, 0.01601174, 0.02144757, 0.01661176, 0.0173124, 0.0157815, 0.01620306, 0.01445761, 0.01864883, 0.01434147, 0.01491793, 0.01331039, 0.01426613, 0.01219103, 0.02013029, 0.01658395, 0.01598752, 0.01495167, 0.01492046, 0.01558661, 0.02127, 0.01765195, 0.01769817, 0.01572636, 0.01639323, 0.01601303, 0.02140395, 0.01656536, 0.01730149, 0.01573509, 0.01618206, 0.01444781, 0.01865298, 0.01431313, 0.01487286, 0.01330549, 0.0142649, 0.01219295, 0.02003025, 0.01654636, 0.01595829, 0.01495865, 0.0149255, 0.01560442, 0.02124945, 0.0176331, 0.01768301, 0.01574882, 0.01637319, 0.01606675, 0.0214799, 0.01663466, 0.01734693, 0.01579656, 0.01620682, 0.01450257, 0.01870741, 0.01434639, 0.01495687, 0.01332286, 0.01424404, 0.01219978, 0.02015289, 0.016531, 0.01599307, 0.0149701, 0.01489346, 0.0155887, 0.02135943, 0.01763182, 0.0177615, 0.0157339, 0.01636365, 0.01604418, 0.02155965, 0.01655901, 0.0173146, 0.01577161, 0.0161638, 0.01449679, 0.01877389, 0.01432624, 0.01496849, 0.01330993, 0.01419479, 0.01220889, 0.02024445, 0.01652683, 0.01600325, 0.0149607, 0.01485541, 0.01558026, 0.02138111, 0.01760581, 0.01774119, 0.01574294, 0.01633713, 0.01601175, 0.02154545, 0.01657938, 0.01735013, 0.01577548, 0.01612087, 0.01446973, 0.01877584, 0.01432806, 0.01494393, 0.01331593, 0.01417447, 0.01219498, 0.02020848, 0.01654266, 0.01604519, 0.01497806, 0.01484596, 0.01559387, 0.02141468, 0.0176151, 0.0177859, 0.01572919, 0.01629933, 0.01601498, 0.02159114, 0.01658867, 0.01736805, 0.01578598, 0.01613012, 0.01443284, 0.01875153, 0.01433451, 0.01492585, 0.01330462, 0.0141931, 0.01216838, 0.0202199, 0.01655976, 0.01601159, 0.01494145, 0.01484575, 0.01556896, 0.02139506, 0.01767875, 0.0177075, 0.01573072, 0.0163197, 0.01599913, 0.02156779, 0.01654924, 0.01729645, 0.01576972, 0.01610542, 0.01445441, 0.01877807, 0.0143411, 0.0149069, 0.01329594, 0.01418594, 0.01216224, 0.02018021, 0.01654283, 0.01602125, 0.01492557, 0.01479821, 0.01554378, 0.02132837, 0.01761754, 0.01769707, 0.01572255, 0.01627502, 0.0159631, 0.02145904, 0.01653162, 0.01729641, 0.01570971, 0.01607014, 0.01442797, 0.01872656, 0.01431885, 0.01486748, 0.01324088, 0.01414532, 0.01216842, 0.02012666, 0.01649506, 0.01591338, 0.01490564, 0.01478373, 0.01554865, 0.02132575, 0.01757453, 0.01764427, 0.01570425, 0.01625652, 0.0159644, 0.02143433, 0.01655699, 0.0173062, 0.01580048, 0.01605251, 0.01442975, 0.01865879, 0.01429821, 0.01495959, 0.0133070927, 0.0141370222, 0.01216712, 0.02008107, 0.0165287, 0.01604419, 0.01492478, 0.01475427, 0.01554158, 0.02126179, 0.01758742, 0.01777083, 0.01569751, 0.01623335, 0.01589826, 0.02138789, 0.01654638, 0.01728212, 0.01573433, 0.01604642, 0.0143611729, 0.0186622236, 0.01427569, 0.01490135, 0.01327095, 0.01410006, 0.01207709, 0.02006183, 0.01648747, 0.01599921, 0.01491799, 0.01476859, 0.01547467, 0.02125475, 0.01765321, 0.01771563, 0.01571102, 0.01621175, 0.01591614, 0.02148417, 0.01657942, 0.01734328, 0.01572928, 0.01601486, 0.01435712, 0.01866537, 0.01432839, 0.0149163, 0.01327424, 0.01408899, 0.01204444, 0.02009005, 0.0164983, 0.01599129, 0.01494235, 0.01474292, 0.01550798, 0.02130722, 0.01761713, 0.01772822, 0.015649, 0.0161681, 0.01589483, 0.02144739, 0.01658721, 0.01737762, 0.01567213, 0.01601273, 0.01428305, 0.01865885, 0.01428069, 0.01491791, 0.0132058, 0.01407818, 0.012061, 0.02011443, 0.01653184, 0.01602173, 0.01485094, 0.01471961, 0.01544644, 0.02122581, 0.0176253, 0.01772681, 0.01565514, 0.0161926, 0.01586807, 0.02143885, 0.01662201, 0.01738515, 0.01567019, 0.01599472, 0.0143738, 0.01870836, 0.01434352, 0.01502698, 0.01322923, 0.01407948, 0.01207274, 0.02006942, 0.01654022, 0.01610867, 0.01485934, 0.0146927, 0.01544393, 0.02130664, 0.01762773, 0.01779829, 0.01563124, 0.01610002, 0.01589099, 0.02146297, 0.01658602, 0.01736497, 0.01565385, 0.01589574, 0.01434604, 0.0186673, 0.01433176, 0.01493744, 0.01323436, 0.01403041, 0.01206897, 0.02009447, 0.01657007, 0.01602835, 0.01484929, 0.01465728, 0.01542868, 0.02128, 0.01765068, 0.01775907, 0.0156595, 0.01608345, 0.01586112, 0.02143443, 0.01658989, 0.0173259, 0.01569377, 0.01589854, 0.014326294, 0.0186378993, 0.01432614, 0.01493016, 0.01324607, 0.01402271, 0.01206925, 0.02005362, 0.01661297, 0.01609498, 0.01486017, 0.01462629, 0.01545894, 0.02123064, 0.01768418, 0.0178031, 0.01566677, 0.01607426, 0.01586739, 0.02139981, 0.01664286, 0.01735741, 0.01569292, 0.0158989, 0.01429542, 0.0186916, 0.01439489, 0.01501379, 0.01327712, 0.01399678, 0.01206315, 0.02012013, 0.01665068, 0.01614152, 0.01492462, 0.01471105, 0.01546288, 0.02131184, 0.01774939, 0.01784145, 0.01568623, 0.01615144, 0.01591561, 0.02144069, 0.01663693, 0.01738653, 0.01572894, 0.01598472, 0.01438957, 0.01861917, 0.01441191, 0.01497618, 0.01327081, 0.01405226, 0.0120899, 0.02009376, 0.01665631, 0.01608804, 0.01492074, 0.01469687, 0.01547687, 0.02125428, 0.01773128, 0.017797, 0.01567715, 0.01615646, 0.01590143, 0.02145297, 0.01668926, 0.01737919, 0.01573447, 0.0159502, 0.01436647, 0.01865658, 0.01444596, 0.01500719, 0.01326418, 0.01408099, 0.01209885, 0.02008123, 0.01668976, 0.01609843, 0.01492549, 0.01470584, 0.01547176, 0.0212855, 0.01778814, 0.0178486, 0.01568889, 0.01615744, 0.01591717, 0.02143767, 0.01672932, 0.0174133, 0.01572395, 0.01594872, 0.01434728, 0.01866131, 0.01444812, 0.01504449, 0.01328522, 0.01407511, 0.01208802, 0.02013553, 0.01669145, 0.01612779, 0.01493503, 0.01469642, 0.01546169, 0.02127184, 0.01776982, 0.01785701, 0.01571273, 0.01614868, 0.01591724, 0.02139767, 0.01669503, 0.0174036, 0.01572743, 0.01595086, 0.01436992, 0.01866339, 0.0144558, 0.01501377, 0.01327421, 0.01405381, 0.01209345, 0.02010824, 0.01669096, 0.01613943, 0.01495166, 0.01469272, 0.01549998, 0.02125417, 0.01777743, 0.01781098, 0.01573975, 0.01614804, 0.0159249, 0.02143131, 0.0167143, 0.01739569, 0.01575986, 0.01595985, 0.01438265, 0.01865945, 0.01445477, 0.01501333, 0.0132937, 0.01408215, 0.01211713, 0.02009611, 0.01667413, 0.01612929, 0.01495305, 0.01470602, 0.01549513, 0.02129427, 0.01775985, 0.0178046, 0.01572283, 0.01617162, 0.01593338, 0.02142493, 0.01669999, 0.01740245, 0.01575499, 0.01598395, 0.01440515, 0.01868009, 0.01442942, 0.01501465, 0.01329301, 0.01410478, 0.01211339, 0.02005535, 0.01667703, 0.01609301, 0.01495599, 0.01475001, 0.01550433, 0.02129327, 0.01774679, 0.01782188, 0.01572004, 0.01617553, 0.01591632, 0.02148207, 0.01668268, 0.01741439, 0.01574567, 0.01600493, 0.01436559, 0.01872119, 0.01442503, 0.01500869, 0.013291, 0.01409731, 0.01211185, 0.02013928, 0.01669024, 0.01612686, 0.01494436, 0.01474398, 0.01547993, 0.02126506, 0.01776651, 0.01783646, 0.01572941, 0.01619622, 0.01590754, 0.02146312, 0.0167036, 0.01738018, 0.01575055, 0.0159933, 0.01439194, 0.01866107, 0.01442077, 0.01502375, 0.01328162, 0.01410138, 0.01210888, 0.02011084, 0.01663758, 0.01610826, 0.01495307, 0.01474225, 0.01547034, 0.0212766, 0.01772248, 0.01783727, 0.0157223, 0.01618246, 0.01590985, 0.02143777, 0.01667981, 0.01739547, 0.01575104, 0.01600825, 0.01437426, 0.01870269, 0.01439919, 0.01498984, 0.0132968, 0.01410435, 0.01208984, 0.02009602, 0.01663726, 0.01611904, 0.01495772, 0.01472716, 0.01546606, 0.02127515, 0.01777708, 0.01786348, 0.01573563, 0.01618552, 0.01592641, 0.02147422, 0.01668366, 0.01740423, 0.01575897, 0.01601198, 0.01437457, 0.01869819, 0.01444686, 0.01502788, 0.01331, 0.01409955, 0.01210677, 0.02013039, 0.01669365, 0.01611642, 0.014964, 0.01474017, 0.01547668, 0.02127571, 0.01777085, 0.01780906, 0.01573263, 0.01616373, 0.01588319, 0.02148574, 0.01669131, 0.01740764, 0.01573929, 0.01600552, 0.01435239, 0.01870524, 0.01444301, 0.01500349, 0.01328325, 0.01408983, 0.01208571, 0.02013694, 0.01668116, 0.01611612, 0.01492534, 0.01471598, 0.01544541, 0.02132885, 0.01777745, 0.01781574, 0.01570902, 0.01616367, 0.01590184, 0.02153288, 0.01669642, 0.0173927, 0.01575057, 0.01600876, 0.01435232, 0.01867576, 0.01442277, 0.01501578, 0.01330443, 0.01408752, 0.0121013, 0.02018963, 0.01665705, 0.01613492, 0.0149502, 0.01473453, 0.01547432, 0.02137122, 0.01775197, 0.01787301, 0.01570353, 0.01620136, 0.01590673, 0.0215425, 0.01666478, 0.01743197, 0.01571264, 0.01601771, 0.01436246, 0.01875655, 0.01441116, 0.01502968, 0.01329638, 0.01410809, 0.0121181, 0.02023179, 0.01661211, 0.01610046, 0.0149416, 0.01477801, 0.01550332, 0.02142264, 0.01774093, 0.01783138, 0.01572002, 0.01620335, 0.01587828, 0.02158541, 0.01669224, 0.01736166, 0.01576512, 0.01603918, 0.01435663, 0.01876118, 0.01441176, 0.01501102, 0.01329376, 0.01411389, 0.01209773, 0.02016828, 0.01661557, 0.01611956, 0.01494725, 0.01475599, 0.01549483, 0.02139019, 0.01773569, 0.0178402, 0.01572595, 0.01620554, 0.01589842, 0.02149961, 0.01666364, 0.01741953, 0.01576013, 0.0160397, 0.0143662, 0.01873024, 0.0143896, 0.01502546, 0.01328948, 0.01411305, 0.01209465, 0.02016648, 0.0166001, 0.01612334, 0.01492952, 0.01476217, 0.01546227, 0.02134052, 0.01770927, 0.0178034, 0.01571618, 0.01617483, 0.01591872, 0.02152254, 0.01664255, 0.01738667, 0.01572364, 0.01604036, 0.0143585, 0.01871504, 0.01439013, 0.01499754, 0.01327584, 0.01413897, 0.01210842, 0.02013378, 0.01660487, 0.01616155, 0.01495155, 0.01476791, 0.01546731, 0.02137411, 0.01776256, 0.01785274, 0.01570285, 0.01622783, 0.01593539, 0.02153809, 0.01666731, 0.0174394, 0.01574072, 0.01602409, 0.01435735, 0.01877492, 0.01443659, 0.01507533, 0.01330093, 0.01413288, 0.01211234, 0.02019171, 0.01666159, 0.01620769, 0.01493828, 0.01474791, 0.01550513, 0.02146475, 0.01776317, 0.01789208, 0.01571411, 0.01621892, 0.01592687, 0.02158753, 0.01669576, 0.01745638, 0.01574338, 0.01604746, 0.01439886, 0.01881249, 0.01444467, 0.01506527, 0.01329804, 0.01415211, 0.01213326, 0.02028094, 0.01667625, 0.01622053, 0.01499101, 0.0148092, 0.0155412, 0.02151497, 0.01782445, 0.01790349, 0.01573904, 0.01620864, 0.01600225, 0.02161388, 0.01669178, 0.01749532, 0.01575186, 0.01603592, 0.01443745, 0.01883761, 0.01444872, 0.01509935, 0.01332203, 0.01412571, 0.01217422, 0.02033426, 0.01669853, 0.01620466, 0.01500426, 0.01480619, 0.01557585, 0.02156656, 0.01779999, 0.01790421, 0.01575195, 0.01624357, 0.01602122, 0.02173211, 0.01672306, 0.01752922, 0.01577646, 0.01608377, 0.01445562, 0.01891633, 0.01445614, 0.01515134, 0.01337824, 0.01419575, 0.01219975, 0.02045063, 0.01669582, 0.01627116, 0.01504131, 0.01484041, 0.01560776, 0.02156784, 0.01780651, 0.01801115, 0.0157873, 0.0162856, 0.01604606, 0.02176678, 0.01670864, 0.01758151, 0.01580318, 0.01610722, 0.01449747, 0.01893196, 0.01446257, 0.01514296, 0.01333329, 0.014162, 0.01220174, 0.02036775, 0.01666118, 0.01624311, 0.01499488, 0.01482356, 0.01558924, 0.02151331, 0.01777095, 0.01800395, 0.01577193, 0.01627334, 0.01603437, 0.02176708, 0.01672434, 0.01756724, 0.01578844, 0.01613402, 0.01449106, 0.01893446, 0.01444463, 0.01515105, 0.01333375, 0.01421186, 0.01221189, 0.02038834, 0.01669524, 0.01625292, 0.01500996, 0.01485712, 0.01560775, 0.02158644, 0.01781196, 0.01802298, 0.01576246, 0.01630861, 0.01607605, 0.02177735, 0.01672089, 0.01759832, 0.01582792, 0.01615185, 0.01450428, 0.01900648, 0.01447542, 0.0151975, 0.01337861, 0.01424237, 0.0122365, 0.02048784, 0.01672133, 0.01628682, 0.01502241, 0.01488056, 0.01564001, 0.02170535, 0.01781911, 0.01803752, 0.01579615, 0.01630577, 0.01606905, 0.02185172, 0.01674923, 0.01760287, 0.01579539, 0.01613428, 0.01451547, 0.01902759, 0.01444434, 0.01516882, 0.01335607, 0.01422163, 0.0122484, 0.02052081, 0.01669203, 0.01631227, 0.01503368, 0.01485938, 0.0156479, 0.02167718, 0.01779757, 0.01805751, 0.01579569, 0.01631694, 0.01611769, 0.02188787, 0.01671202, 0.01763001, 0.01580533, 0.0161376, 0.01455938, 0.01906846, 0.014457, 0.01520773, 0.01336789, 0.01424059, 0.01226694, 0.02055586, 0.01670442, 0.01633892, 0.01502118, 0.01486832, 0.01570542, 0.02175723, 0.01780664, 0.01808964, 0.01578915, 0.01635323, 0.01615762, 0.02195417, 0.01670748, 0.01764607, 0.01577924, 0.01615852, 0.01454844, 0.01911554, 0.01446877, 0.01522503, 0.01332798, 0.01424803, 0.01227141, 0.02058158, 0.01668603, 0.01637169, 0.01498996, 0.01485802, 0.0157008, 0.02175714, 0.01783054, 0.01812751, 0.01577228, 0.01637936, 0.01615293, 0.02192967, 0.01669925, 0.01767539, 0.01577559, 0.0161968, 0.01457771, 0.01911027, 0.0144567, 0.01521541, 0.01335429, 0.01424797, 0.01228441, 0.02056228, 0.01668416, 0.01633741, 0.01498391, 0.01488288, 0.01569295, 0.02175825, 0.01780213, 0.0181178, 0.01578402, 0.01634908, 0.01613428, 0.02196688, 0.01669146, 0.01768453, 0.0158144, 0.01617244, 0.01455667, 0.01908969, 0.01442999, 0.01524562, 0.01335156, 0.01426176, 0.01228236, 0.02058539, 0.0167182, 0.01638602, 0.01502203, 0.01494165, 0.01568649, 0.0218067, 0.01783075, 0.01809058, 0.0157958, 0.01638512, 0.01614829, 0.02193963, 0.01673124, 0.01768067, 0.01579554, 0.01620235, 0.01455199, 0.01902845, 0.01441535, 0.01511439, 0.01333579, 0.01427716, 0.01227482, 0.02051921, 0.01664172, 0.01621174, 0.01501369, 0.01489337, 0.01564926, 0.02168334, 0.01773966, 0.01797017, 0.01576888, 0.01636093, 0.01607716, 0.02187317, 0.01662825, 0.01758261, 0.01576291, 0.01617598, 0.01454614, 0.01910642, 0.0144005, 0.0151184, 0.01336872, 0.01423401, 0.01226325, 0.02061446, 0.01666755, 0.01624806, 0.0150142, 0.01488511, 0.01569961, 0.02184341, 0.01777675, 0.01812131, 0.01579539, 0.01635967, 0.01611688, 0.0219531, 0.01669615, 0.01755022, 0.01581638, 0.0161721, 0.01455164, 0.01914157, 0.01441577, 0.01515844, 0.01337835, 0.01428912, 0.01225339, 0.02065123, 0.01664084, 0.01619954, 0.01504334, 0.01492044, 0.01567547, 0.02178738, 0.01774162, 0.01794732, 0.01581851, 0.01638906, 0.01612115, 0.02197605, 0.0166424, 0.01748812, 0.01581616, 0.01621118, 0.0145329, 0.01908928, 0.01442371, 0.01514667, 0.01333613, 0.0142666, 0.012229, 0.02060383, 0.01664984, 0.01622277, 0.01498149, 0.01489275, 0.01562754, 0.02186647, 0.01777702, 0.01791981, 0.01574271, 0.0163397, 0.0160818, 0.02200147, 0.01664798, 0.01748665, 0.01581337, 0.01616588, 0.01451289, 0.0191862, 0.01442011, 0.01512054, 0.01333563, 0.01424655, 0.01222779, 0.02069099, 0.01668477, 0.01620471, 0.01501604, 0.01490278, 0.01561664, 0.02181376, 0.01774849, 0.01798283, 0.01579259, 0.01633332, 0.01605055, 0.02198832, 0.01662057, 0.01751564, 0.01582049, 0.01621538, 0.01448644, 0.01910409, 0.01436744, 0.01506148, 0.01338287, 0.01428233, 0.0122143, 0.02053244, 0.01657886, 0.01611283, 0.01499689, 0.01491557, 0.01561619, 0.02180917, 0.01769146, 0.0178888, 0.01580097, 0.01640091, 0.01602375, 0.0219943, 0.01658142, 0.01746011, 0.01580693, 0.01620952, 0.01447721, 0.0191596, 0.01437109, 0.01509406, 0.01336283, 0.01427555, 0.01221757, 0.02072891, 0.01660761, 0.01619395, 0.01501713, 0.01489325, 0.01563985, 0.02189275, 0.01776875, 0.01796861, 0.01582549, 0.01636479, 0.01603745, 0.02206591, 0.01661263, 0.01750108, 0.0158565, 0.01616134, 0.01452207, 0.01917481, 0.01437098, 0.01511912, 0.0133961, 0.01425625, 0.01222724, 0.02070542, 0.01660742, 0.016188, 0.01505797, 0.01491387, 0.01560736, 0.02187331, 0.0177832, 0.01797441, 0.01586058, 0.01640803, 0.01602382, 0.0220536, 0.01664076, 0.01749717, 0.0158878, 0.01621351, 0.01445523, 0.0191822, 0.01442075, 0.01509661, 0.01341166, 0.01426213, 0.0121718, 0.02060826, 0.0167056, 0.01619679, 0.01507824, 0.0149244, 0.01557751, 0.02183714, 0.01783197, 0.01798943, 0.01587372, 0.01637741, 0.016031, 0.02198563, 0.01669177, 0.01754704, 0.01588639, 0.01620251, 0.01444216, 0.01918733, 0.01447066, 0.01512998, 0.01343803, 0.01425857, 0.01217812, 0.02068557, 0.01672395, 0.01626066, 0.01510542, 0.01492142, 0.0155929, 0.0218464, 0.01782858, 0.01800786, 0.0158875, 0.01638009, 0.01600429, 0.02203378, 0.01665927, 0.01756334, 0.01591092, 0.0162027, 0.01445351, 0.01916678, 0.01444572, 0.01515219, 0.01342313, 0.01425298, 0.0122006, 0.02066638, 0.01668118, 0.01626794, 0.01507979, 0.01491579, 0.01560712, 0.02186222, 0.01780481, 0.01802039, 0.01586463, 0.01636635, 0.01603812, 0.02198773, 0.01661933, 0.01757599, 0.01587266, 0.01621391, 0.01443166, 0.01908018, 0.01442185, 0.01518951, 0.01340692, 0.01425724, 0.01219673, 0.02067277, 0.01666265, 0.01633431, 0.01506646, 0.01490987, 0.01560197, 0.02180785, 0.01779818, 0.01806721, 0.01588225, 0.01635023, 0.01603386, 0.02191297, 0.01663085, 0.01762368, 0.01584727, 0.01612617, 0.01443623, 0.01910043, 0.01437295, 0.01520679, 0.01340112, 0.01421441, 0.01220425, 0.02060152, 0.01665781, 0.01629078, 0.0150831, 0.0148199, 0.01558586, 0.02170793, 0.01780547, 0.01808303, 0.01583623, 0.01629382, 0.01600722, 0.02192209, 0.01666432, 0.01761736, 0.01585239, 0.01608974, 0.01446701, 0.01903603, 0.0144531, 0.01523716, 0.01341182, 0.01421242, 0.01219597, 0.02053911, 0.01672114, 0.01633663, 0.01511186, 0.01485115, 0.01562055, 0.02177736, 0.01786075, 0.01817773, 0.01590263, 0.01633362, 0.01607209, 0.02191765, 0.01669137, 0.01768553, 0.0158942, 0.01610761, 0.01448422, 0.01905362, 0.01443331, 0.01524992, 0.01343696, 0.01419348, 0.01220025, 0.0205088, 0.01669044, 0.01637444, 0.01509956, 0.01483938, 0.0156351, 0.0217184, 0.01786854, 0.01818776, 0.01590474, 0.01629691, 0.0160994, 0.02193592, 0.0167161, 0.01770344, 0.01593005, 0.01613192, 0.01452328, 0.01901439, 0.01447702, 0.0152722, 0.01347628, 0.01423489, 0.01222723, 0.0205125, 0.01670672, 0.01642311, 0.01514315, 0.01489079, 0.01565736, 0.02177045, 0.01789786, 0.01812562, 0.01590787, 0.01633524, 0.01609433, 0.0219676, 0.01674026, 0.01764245, 0.01596446, 0.01613991, 0.01454765, 0.01899757, 0.01445733, 0.01528253, 0.01349422, 0.01419684, 0.01225222, 0.02049993, 0.01671907, 0.01637478, 0.01513182, 0.01485744, 0.01568429, 0.02169405, 0.01786435, 0.01815154, 0.01592924, 0.01630386, 0.0161336, 0.02192185, 0.01670422, 0.01767168, 0.01598259, 0.01610965, 0.01455039, 0.01908567, 0.0144471, 0.01529201, 0.01350131, 0.01419208, 0.01228932, 0.02052958, 0.01670546, 0.01636553, 0.01513395, 0.0148377, 0.01568095, 0.02165706, 0.01785058, 0.01810237, 0.01592547, 0.01627668, 0.01614243, 0.02179329, 0.01665929, 0.01762442, 0.01593682, 0.01612316, 0.01454511, 0.01896855, 0.014437, 0.01518906, 0.01347699, 0.01416853, 0.01224635, 0.02047911, 0.01672702, 0.01631335, 0.01514472, 0.01478933, 0.01567414, 0.02166127, 0.0178811, 0.01810326, 0.0159048, 0.01629927, 0.01616121, 0.02185829, 0.0167739, 0.01760865, 0.01596737, 0.01607363, 0.01456738, 0.01901776, 0.01447942, 0.01519932, 0.01347495, 0.01415915, 0.01227349, 0.02044384, 0.01675087, 0.01631617, 0.01512916, 0.0147853, 0.01569753, 0.02163638, 0.0178996, 0.01806426, 0.01589268, 0.01626475, 0.01613843, 0.02184597, 0.01673519, 0.0175989, 0.01594766, 0.01607301, 0.01455876, 0.0190178, 0.01451557, 0.01523889, 0.01347177, 0.0141558, 0.01225707, 0.02053599, 0.01677503, 0.01635271, 0.01515779, 0.01477232, 0.01561359, 0.02166301, 0.01788273, 0.01808902, 0.01590598, 0.0162354, 0.01606395, 0.02193785, 0.01674177, 0.01764177, 0.01593015, 0.01605603, 0.01449362, 0.019021, 0.01449049, 0.01523616, 0.01343918, 0.01415848, 0.01222726, 0.02051302, 0.01673451, 0.0163675, 0.01516056, 0.01475914, 0.01563446, 0.0217043, 0.0178562, 0.01810165, 0.01592718, 0.0162448, 0.01610421, 0.02190975, 0.01669788, 0.01761929, 0.01594411, 0.01603347, 0.01453237, 0.01903318, 0.0144409, 0.01523979, 0.01345784, 0.0141778, 0.01225733, 0.02044274, 0.01672954, 0.01631328, 0.01511439, 0.0147893, 0.01562849, 0.021686, 0.01787706, 0.01808756, 0.01590241, 0.01629783, 0.01612738, 0.02184993, 0.01678516, 0.01766701, 0.01599245, 0.01610582, 0.01453369, 0.01909579, 0.01454296, 0.01523476, 0.01351276, 0.01422112, 0.01226866, 0.02060633, 0.01679896, 0.01644467, 0.0151991, 0.01489615, 0.01567536, 0.02170821, 0.01797017, 0.01828541, 0.01597941, 0.01640117, 0.01617223, 0.02193472, 0.01681503, 0.01784769, 0.01606985, 0.01615666, 0.01459128, 0.01905595, 0.01453443, 0.01531509, 0.01349459, 0.01429359, 0.01221948, 0.020573, 0.01683584, 0.0164139, 0.01515549, 0.01497385, 0.01566875, 0.02171877, 0.01799519, 0.01816889, 0.0159362, 0.01642278, 0.01613762, 0.0219188, 0.01683711, 0.01774561, 0.0159704, 0.01618495, 0.01452384, 0.01909868, 0.0145133, 0.01529779, 0.0134975, 0.01428208, 0.01225661, 0.02053508, 0.01677786, 0.01638006, 0.01516349, 0.01492583, 0.01570502, 0.02173393, 0.01791361, 0.01812625, 0.01589862, 0.01634437, 0.01612517, 0.02193482, 0.01678956, 0.01769619, 0.01595972, 0.01617152, 0.01451563, 0.01915518, 0.01450059, 0.01529443, 0.01345912, 0.01423415, 0.01226705, 0.02068065, 0.01679555, 0.01641197, 0.01513419, 0.01493572, 0.01568114, 0.02181893, 0.01791468, 0.01816907, 0.0159036, 0.01641274, 0.01615307, 0.02203643, 0.01679258, 0.01770138, 0.01594741, 0.01616851, 0.01454639, 0.01918496, 0.01453784, 0.01531277, 0.01347175, 0.01424818, 0.01226638, 0.02063504, 0.01680544, 0.01642893, 0.01516556, 0.01493013, 0.0156761, 0.02183008, 0.01795188, 0.01820873, 0.0159726, 0.01639179, 0.01616547, 0.02201382, 0.01681861, 0.01772886, 0.01601163, 0.01617089, 0.01467205, 0.01921639, 0.01456766, 0.01536259, 0.01351474, 0.01428551, 0.01233679, 0.0207059, 0.01688324, 0.01657945, 0.01521139, 0.01494537, 0.01578566, 0.02189638, 0.01801843, 0.01828852, 0.01601597, 0.01643649, 0.01624495, 0.02207614, 0.01693722, 0.01787822, 0.01603742, 0.01618534, 0.01463938, 0.01919997, 0.01460329, 0.01540746, 0.01352424, 0.0142878, 0.01235398, 0.02064099, 0.0169079, 0.01646559, 0.01522899, 0.01497973, 0.01577741, 0.02182004, 0.01800429, 0.01818606, 0.01592866, 0.01640951, 0.01619303, 0.02200666, 0.01682436, 0.01770716, 0.01596402, 0.0162146, 0.01464612, 0.01916486, 0.01464826, 0.01532771, 0.01349387, 0.01431453, 0.01235034, 0.02064147, 0.01688501, 0.01643266, 0.01518207, 0.01496994, 0.01576593, 0.02178204, 0.01803336, 0.01819778, 0.01592334, 0.01645244, 0.01621699, 0.022029, 0.01692194, 0.01768761, 0.01596882, 0.01622, 0.01462817, 0.01919199, 0.01463691, 0.0153228, 0.01350226, 0.01430202, 0.01234914, 0.0206411, 0.0169251, 0.01637757, 0.01518504, 0.01492422, 0.01575654, 0.02187026, 0.01804495, 0.01810005, 0.01591085, 0.01635731, 0.01618481, 0.02204089, 0.01684198, 0.01763259, 0.01591231, 0.01614447, 0.0145806, 0.0191987, 0.01457837, 0.01531034, 0.01344937, 0.01422217, 0.01230979, 0.02064858, 0.01685107, 0.01647753, 0.01512466, 0.01483446, 0.01569473, 0.0218444, 0.01797614, 0.01814653, 0.01587833, 0.01627943, 0.01612638, 0.02198518, 0.0168112, 0.0176676, 0.01589844, 0.01606205, 0.01450427, 0.0191854, 0.01458343, 0.01525327, 0.01344981, 0.01420668, 0.0122579, 0.02062455, 0.01689645, 0.01641244, 0.01511385, 0.01490014, 0.01566077, 0.02179934, 0.01803767, 0.01811237, 0.01589585, 0.01633493, 0.01611486, 0.02199979, 0.01685179, 0.01767438, 0.01596074, 0.01613064, 0.0145277, 0.01916643, 0.0146352, 0.01530496, 0.01349711, 0.0142356, 0.01225682, 0.02063018, 0.01686062, 0.01641085, 0.01518344, 0.01487359, 0.01564418, 0.02178381, 0.01800998, 0.01819533, 0.01593281, 0.01633348, 0.01608569, 0.02189645, 0.01684644, 0.01775751, 0.01598882, 0.01612296, 0.01448173, 0.0191102, 0.01457369, 0.01534936, 0.01348775, 0.01419125, 0.01222217, 0.02059987, 0.01686752, 0.01642794, 0.01515871, 0.01488196, 0.01564654, 0.02182901, 0.017999, 0.01817639, 0.01590626, 0.01629978, 0.01608589, 0.02197737, 0.01683941, 0.0176952, 0.01598236, 0.01611206, 0.01453612, 0.01916562, 0.01458287, 0.01527785, 0.01348368, 0.01418913, 0.01225831, 0.02067831, 0.01691054, 0.01639291, 0.01516292, 0.01485788, 0.01560228, 0.0219018, 0.01804084, 0.01818186, 0.01591326, 0.01630214, 0.01606347, 0.02206439, 0.01685376, 0.01773836, 0.01596346, 0.01610878, 0.01447429, 0.01917906, 0.01457969, 0.01531904, 0.01348913, 0.01425464, 0.01224537, 0.02069384, 0.01685694, 0.01642611, 0.01517173, 0.01490205, 0.01563725, 0.02190063, 0.01805337, 0.01820009, 0.01597191, 0.0163527, 0.01613612, 0.02209227, 0.01689041, 0.01774152, 0.01603646, 0.01617454, 0.01453091, 0.01920034, 0.01464491, 0.01530298, 0.01351736, 0.01427153, 0.01223382, 0.02080055, 0.01686454, 0.01640676, 0.01518805, 0.01492411, 0.01565634, 0.02194055, 0.01798947, 0.01813258, 0.01595942, 0.01640233, 0.01610391, 0.02214107, 0.01682937, 0.01766818, 0.01601478, 0.01621421, 0.01451181, 0.01924944, 0.01454624, 0.01527474, 0.01353415, 0.0143349, 0.01225193, 0.0207827, 0.01685973, 0.01639759, 0.01519521, 0.01495643, 0.01567729, 0.02196473, 0.0180123, 0.01819528, 0.01597167, 0.01641619, 0.01610711, 0.02212798, 0.01684595, 0.0177282, 0.01603019, 0.01620954, 0.01451348, 0.01925478, 0.01460723, 0.01529225, 0.01352775, 0.01429105, 0.01223984, 0.02079681, 0.01689588, 0.01639587, 0.0151641, 0.01494237, 0.01564364, 0.02195706, 0.01799461, 0.01812986, 0.0159195, 0.01635063, 0.01608057, 0.02213965, 0.01683393, 0.01768275, 0.01597098, 0.0161713, 0.01448583, 0.01924055, 0.01458459, 0.01525276, 0.01348425, 0.01428747, 0.01220863, 0.02076576, 0.01688218, 0.01636282, 0.0151202, 0.01492041, 0.01561792, 0.0218912, 0.01801153, 0.01814096, 0.01586471, 0.01637098, 0.01606616, 0.02212605, 0.01687008, 0.01763939, 0.01593611, 0.01617177, 0.01448867, 0.01924271, 0.01458231, 0.01523844, 0.01346613, 0.01429615, 0.01223046, 0.0207395, 0.01682858, 0.01635358, 0.01516688, 0.01493365, 0.01561331, 0.02189359, 0.01800751, 0.01810197, 0.01587792, 0.01637024, 0.01606322, 0.02202133, 0.01679874, 0.01763585, 0.01591231, 0.01614525, 0.01449572, 0.01922798, 0.01456039, 0.01524541, 0.0134194, 0.01424288, 0.01222257, 0.02071275, 0.01680496, 0.01637052, 0.01508074, 0.01490001, 0.01561468, 0.02188777, 0.01798769, 0.01812747, 0.0158748, 0.0163374, 0.01609808, 0.02206802, 0.01685063, 0.01766445, 0.01591614, 0.01616821, 0.01451417, 0.01923233, 0.0145795, 0.01527356, 0.01345277, 0.01426942, 0.0122422, 0.0207802, 0.01684785, 0.01640398, 0.01513585, 0.01496569, 0.01567337, 0.02191636, 0.0180553, 0.01816789, 0.01590339, 0.01638679, 0.01608727, 0.0220407, 0.01687747, 0.01768595, 0.01592062, 0.01617977, 0.01448136, 0.01924381, 0.01459842, 0.0152749, 0.01345053, 0.01426522, 0.01222727, 0.0207294, 0.01688976, 0.01643823, 0.01510201, 0.01493336, 0.01565732, 0.02195357, 0.01800151, 0.01820858, 0.01588476, 0.01639373, 0.0160821, 0.02217018, 0.01683109, 0.01774736, 0.01595443, 0.01617059, 0.01450306, 0.01924876, 0.01458494, 0.01532219, 0.0134474, 0.01428103, 0.01223745, 0.02074254, 0.01686082, 0.01649552, 0.01514129, 0.01491408, 0.01562201, 0.02196003, 0.01801318, 0.01816034, 0.01588226, 0.01635652, 0.01608283, 0.02209262, 0.0168545, 0.01776561, 0.0159291, 0.01615508, 0.01449741, 0.01921108, 0.01458398, 0.01525723, 0.01342291, 0.01423606, 0.01225715, 0.02058655, 0.01681061, 0.01636665, 0.01507829, 0.01488423, 0.01565427, 0.02175767, 0.01800416, 0.01809571, 0.01583215, 0.01631637, 0.01614603, 0.02199873, 0.01685197, 0.01765221, 0.01588418, 0.01608344, 0.01458001, 0.01920718, 0.01461097, 0.01522869, 0.01338863, 0.01422079, 0.01229802, 0.02070593, 0.01688062, 0.01631491, 0.01503763, 0.01481102, 0.0157284, 0.0218472, 0.017999, 0.01809175, 0.0157827, 0.01628451, 0.01620048, 0.02210988, 0.01686177, 0.01761192, 0.01585915, 0.01612334, 0.01455774, 0.01921999, 0.01455725, 0.01521931, 0.01341354, 0.01426567, 0.01226649, 0.02071742, 0.01685263, 0.01637594, 0.01506719, 0.01494994, 0.01566554, 0.02184615, 0.01803723, 0.01813733, 0.01583884, 0.01636371, 0.01611448, 0.02183534, 0.01690083, 0.01776241, 0.01587843, 0.01618123, 0.01451622, 0.01892725, 0.01463264, 0.01536058, 0.01337407, 0.01425785, 0.01223767, 0.02045063, 0.0168835, 0.01652104, 0.0150338, 0.01491772, 0.01570331, 0.02166668, 0.01809491, 0.01821344, 0.01579201, 0.01633789, 0.01611791, 0.02185779, 0.01688564, 0.01772148, 0.01582371, 0.01617021, 0.01452153, 0.01906467, 0.01465781, 0.01531052, 0.01335099, 0.01424798, 0.01222338, 0.02051137, 0.0168578, 0.01631824, 0.01502247, 0.01490209, 0.01566031, 0.02174399, 0.0180061, 0.01809785, 0.01578179, 0.0163483, 0.01608555, 0.02189847, 0.01689033, 0.01764645, 0.0158405, 0.01611938, 0.01448598, 0.01908886, 0.01459613, 0.01524108, 0.01335626, 0.01425094, 0.01222702, 0.02055892, 0.01687191, 0.01634858, 0.01503708, 0.01491929, 0.0157235, 0.02179739, 0.0180679, 0.01813674, 0.0158229, 0.01635031, 0.01609355, 0.02189973, 0.01695136, 0.01767102, 0.01581691, 0.01615568, 0.01450113, 0.01905796, 0.01460806, 0.01529831, 0.01334748, 0.01425787, 0.01222637, 0.02053399, 0.01690271, 0.01638327, 0.01501808, 0.01485755, 0.01568106, 0.02165628, 0.01810428, 0.01808473, 0.01577661, 0.01635388, 0.01610139, 0.02178239, 0.01696517, 0.01768762, 0.01581154, 0.01612343, 0.01454676, 0.01901528, 0.01470448, 0.01527347, 0.01335859, 0.01422932, 0.01225307, 0.02046257, 0.01686486, 0.01638007, 0.01501379, 0.01487471, 0.01572317, 0.02166279, 0.01797261, 0.01809129, 0.01576492, 0.01632177, 0.01614084, 0.02181624, 0.01684112, 0.01772925, 0.01580806, 0.01613686, 0.01451987, 0.01899793, 0.01455388, 0.01526952, 0.01334844, 0.01422912, 0.01226344, 0.02047268, 0.01680184, 0.01640199, 0.01501474, 0.0149039, 0.01569593, 0.02164811, 0.01797093, 0.01810655, 0.01573707, 0.01632194, 0.01617273, 0.02185217, 0.01679932, 0.01764131, 0.0158091, 0.01611932, 0.01456633, 0.01901987, 0.014559, 0.01523238, 0.01332991, 0.01424609, 0.01228378, 0.02045882, 0.01679036, 0.01633686, 0.01497303, 0.01488945, 0.01572806, 0.02162157, 0.01791767, 0.01806309, 0.01567588, 0.01630794, 0.01617468, 0.02181055, 0.01679878, 0.01761476, 0.01578809, 0.01612024, 0.01454044, 0.0189482, 0.01454547, 0.01524892, 0.01329444, 0.01423735, 0.0122937, 0.02048137, 0.01677548, 0.01636268, 0.01494787, 0.01490567, 0.01575762, 0.02166266, 0.01789858, 0.0181142, 0.01568527, 0.01631495, 0.01621438, 0.02181457, 0.01675722, 0.01760893, 0.01572075, 0.0161515, 0.01461546, 0.01899401, 0.0144975, 0.01524776, 0.01323256, 0.01426291, 0.01233437, 0.0205314, 0.01675181, 0.01632717, 0.01487699, 0.0148859, 0.01579634, 0.0217052, 0.01791313, 0.01805518, 0.01565518, 0.01628925, 0.01617203, 0.02182844, 0.01674191, 0.0176021, 0.01573179, 0.01610472, 0.01457176, 0.01902265, 0.01446905, 0.01521961, 0.01325704, 0.01422598, 0.01233787, 0.02050122, 0.01669854, 0.01631469, 0.01490568, 0.01484952, 0.01573033, 0.02157612, 0.01780381, 0.01806103, 0.01564086, 0.01623289, 0.0162044, 0.02174152, 0.01670701, 0.01758084, 0.01572985, 0.01606646, 0.01454592, 0.01892349, 0.01445878, 0.01517679, 0.01324686, 0.01417938, 0.01228004, 0.02040071, 0.01669376, 0.01628035, 0.01487228, 0.01481614, 0.01572662, 0.02158088, 0.01786772, 0.01801701, 0.01560904, 0.01622619, 0.0161894932, 0.0218152534, 0.01670058, 0.01756487, 0.01572861, 0.01605267, 0.0145581, 0.01899901, 0.01443279, 0.01512631, 0.01319767, 0.01417504, 0.01230689, 0.02042707, 0.01675022, 0.0162961, 0.01488549, 0.01482092, 0.01571563, 0.02159336, 0.01790099, 0.01798495, 0.01563309, 0.01626722, 0.01619238, 0.02177795, 0.016771, 0.01755255, 0.01572252, 0.01608075, 0.01457863, 0.01900233, 0.01451787, 0.01517589, 0.01326341, 0.01426108, 0.0123183, 0.0204264, 0.01673423, 0.01626855, 0.01488583, 0.01493374, 0.01572811, 0.02160751, 0.01791796, 0.01803906, 0.0156654, 0.01632099, 0.01618767, 0.02191409, 0.01682395, 0.01765757, 0.01575362, 0.0161759, 0.01456403, 0.01907955, 0.01458407, 0.01532298, 0.01332642, 0.01428732, 0.01230017, 0.02054439, 0.01684231, 0.01647802, 0.01496929, 0.01493831, 0.01575592, 0.02173318, 0.01797489, 0.01817748, 0.01572583, 0.01633483, 0.0162174, 0.0218938, 0.01682651, 0.01772343, 0.01579583, 0.01613138, 0.01457458, 0.01909428, 0.01459843, 0.01532511, 0.01330295, 0.01425469, 0.01231387, 0.02053891, 0.01684615, 0.0165061, 0.01494987, 0.01492266, 0.01573173, 0.02173497, 0.01801627, 0.01821054, 0.01569404, 0.01629553, 0.01620042, 0.02201864, 0.01685397, 0.01773282, 0.01577369, 0.01618494, 0.014595, 0.01906491, 0.01461166, 0.01536502, 0.01328936, 0.01426721, 0.01234487, 0.02052927, 0.01681587, 0.01647571, 0.01493198, 0.01489777, 0.01580654, 0.02169045, 0.0180485, 0.01821108, 0.01568581, 0.01629773, 0.01621205, 0.02186546, 0.01684236, 0.01774222, 0.01577228, 0.01610132, 0.01461228, 0.01906082, 0.01459671, 0.01532533, 0.01328787, 0.01427134, 0.01233475, 0.02051425, 0.01686291, 0.01648775, 0.01495442, 0.01492467, 0.01573834, 0.02167883, 0.0180257, 0.01818582, 0.01570703, 0.01633493, 0.01622261, 0.0218734, 0.01688938, 0.01773006, 0.01579705, 0.01612624, 0.0146145, 0.01912178, 0.01463282, 0.01538893, 0.01333056, 0.01429946, 0.01235707, 0.02055918, 0.016906, 0.01648399, 0.01499492, 0.01496527, 0.01580632, 0.02170721, 0.01807179, 0.01825801, 0.01575278, 0.01636659, 0.01621523, 0.02186017, 0.01692441, 0.01782199, 0.01582675, 0.01619593, 0.0145944, 0.01906748, 0.01465461, 0.01542327, 0.0133727, 0.01431422, 0.01234407, 0.02051439, 0.01690686, 0.0165327, 0.01505445, 0.01500107, 0.0157361, 0.02167759, 0.01806683, 0.01827152, 0.01580874, 0.01641771, 0.0162208, 0.02182931, 0.01689151, 0.01779825, 0.01588678, 0.01626687, 0.01461577, 0.01905787, 0.01466223, 0.01544994, 0.0133929, 0.01437186, 0.01234299, 0.02051486, 0.01689038, 0.01652252, 0.01502539, 0.01498793, 0.01579025, 0.0216709, 0.01805003, 0.01828927, 0.01583805, 0.01640094, 0.01624044, 0.02186124, 0.01692266, 0.01776007, 0.01587259, 0.01621494, 0.01460552, 0.01903502, 0.01470664, 0.01538704, 0.0134372348, 0.014361308, 0.01237833, 0.02047794, 0.01693167, 0.01651282, 0.01509304, 0.01501679, 0.0158074, 0.02160021, 0.01805416, 0.01817574, 0.01583397, 0.01638958, 0.01626931, 0.02181512, 0.01684765, 0.01771576, 0.0158609, 0.01615956, 0.01462833, 0.01902989, 0.01462779, 0.01531215, 0.01339279, 0.0143115, 0.01237646, 0.02052043, 0.01688063, 0.01639643, 0.01507481, 0.01493638, 0.01580394, 0.02168051, 0.01799864, 0.01808476, 0.01579086, 0.01634221, 0.01622971, 0.02182201, 0.01685044, 0.017607, 0.01585691, 0.01607114, 0.01458845, 0.01904551, 0.01463074, 0.01525272, 0.0133783, 0.01426332, 0.01237168, 0.02047134, 0.01684846, 0.01640112, 0.01507458, 0.01489273, 0.01579882, 0.02166139, 0.01805462, 0.01810467, 0.01580248, 0.01632766, 0.01625011, 0.02181101, 0.0168787, 0.01761046, 0.01586352, 0.01615015, 0.01462792, 0.0190549, 0.01465653, 0.0152161, 0.01339648, 0.0142751, 0.01238431, 0.02051516, 0.01688967, 0.01636451, 0.01505409, 0.01491101, 0.01578871, 0.02169212, 0.01810329, 0.01802487, 0.01578569, 0.01628839, 0.01629739, 0.02184608, 0.01689287, 0.01762038, 0.01584742, 0.01611015, 0.01465801, 0.01911806, 0.01473092, 0.01524427, 0.01338189, 0.01427746, 0.01235373, 0.02052116, 0.01694531, 0.01635293, 0.01505501, 0.01494127, 0.0157969, 0.02160089, 0.01807326, 0.01803772, 0.01576215, 0.01635015, 0.01627144, 0.021785, 0.01689629, 0.0175206, 0.01581571, 0.01612307, 0.01464132, 0.01896258, 0.01463085, 0.01512888, 0.01334556, 0.01427275, 0.01238313, 0.02036616, 0.01682012, 0.01621426, 0.01502342, 0.01490128, 0.01581994, 0.02152926, 0.01802909, 0.01794183, 0.01574993, 0.01630184, 0.01628301, 0.02164638, 0.0168603, 0.01754462, 0.01579728, 0.01614498, 0.01463011, 0.01882594, 0.01458074, 0.01516022, 0.01333054, 0.01429158, 0.01238871, 0.02016092, 0.01684386, 0.0162478, 0.01499904, 0.01492158, 0.01580202, 0.02134313, 0.01798289, 0.01797552, 0.01573842, 0.01634284, 0.01629338, 0.02149218, 0.01685929, 0.01752463, 0.01579496, 0.01612809, 0.0146286, 0.01876767, 0.01462028, 0.01513707, 0.01334103, 0.01425328, 0.0123725, 0.02020066, 0.0168432, 0.01627019, 0.01500351, 0.01491113, 0.0157908, 0.02136609, 0.01803019, 0.01795566, 0.01573044, 0.01630183, 0.01627313, 0.02156353, 0.0168482, 0.01750165, 0.01579025, 0.01608256, 0.01461997, 0.01882964, 0.01461361, 0.01512854, 0.01333092, 0.01422897, 0.01236217, 0.02021169, 0.01683062, 0.01627655, 0.01498205, 0.01489661, 0.01574272, 0.02135063, 0.01802455, 0.0179365, 0.01573109, 0.01627693, 0.01623741, 0.02156312, 0.01682952, 0.01750159, 0.01579098, 0.01612148, 0.01460342, 0.01877002, 0.01462362, 0.01511628, 0.01333022, 0.01424888, 0.01236008, 0.02014811, 0.01678551, 0.0162557, 0.01499806, 0.01491565, 0.01575769, 0.02134411, 0.01799065, 0.01792414, 0.01571505, 0.01628874, 0.01621099, 0.02151178, 0.01681427, 0.01748487, 0.01578953, 0.01613107, 0.01459019, 0.01875944, 0.01458176, 0.01510253, 0.01334838, 0.01427371, 0.01232859, 0.02016284, 0.01678513, 0.01623786, 0.0149834, 0.0149057, 0.01572945, 0.0213336, 0.01795433, 0.01790179, 0.01572554, 0.01628472, 0.01618457, 0.02148892, 0.01679439, 0.01747361, 0.01577733, 0.01610997, 0.01457861, 0.0187587, 0.01452306, 0.01510484, 0.01331426, 0.01423321, 0.01233525, 0.02015315, 0.01679264, 0.01620606, 0.01498568, 0.01487219, 0.01571366, 0.02133103, 0.01796675, 0.01787196, 0.01573488, 0.01627192, 0.01622416, 0.02148988, 0.01677727, 0.01744905, 0.01580414, 0.01608976, 0.01457361, 0.01875353, 0.01455583, 0.01507424, 0.0133286, 0.01425895, 0.01234934, 0.02013203, 0.01676771, 0.01620788, 0.01500124, 0.01489678, 0.01575051, 0.02135468, 0.01794081, 0.01789051, 0.01575361, 0.01630985, 0.01623991, 0.02145454, 0.01677353, 0.01743603, 0.01579185, 0.01611479, 0.01458698, 0.01874783, 0.01454985, 0.01507934, 0.0133275, 0.0142939, 0.01233102, 0.02014215, 0.01673741, 0.01618078, 0.0149555, 0.01488641, 0.01572802, 0.02125226, 0.01789581, 0.01786957, 0.01571197, 0.01628157, 0.01620568, 0.02143023, 0.01671252, 0.01739816, 0.01577486, 0.01608328, 0.01456827, 0.01868979, 0.01451068, 0.01507201, 0.01332929, 0.01424603, 0.01233502, 0.02008943, 0.01673399, 0.01620217, 0.01495559, 0.01486903, 0.0157217, 0.02126854, 0.01786944, 0.0178562, 0.01569438, 0.01627236, 0.01619267, 0.02143675, 0.01669871, 0.01742554, 0.01576387, 0.01605405, 0.01457776, 0.0187243, 0.01448979, 0.01508735, 0.01333206, 0.01425982, 0.01231384, 0.02008268, 0.0166893, 0.0161879, 0.01497275, 0.01488769, 0.01573217, 0.02129375, 0.01784411, 0.01781111, 0.0157161, 0.0162463, 0.01621836, 0.02146272, 0.0167255, 0.01742768, 0.0157838, 0.01607388, 0.01457289, 0.01877888, 0.01446839, 0.01508564, 0.01331189, 0.01418952, 0.01233277, 0.02014595, 0.01671259, 0.01622373, 0.01496807, 0.01485378, 0.01573238, 0.02128406, 0.0178406, 0.01791513, 0.01570779, 0.01621351, 0.01618198, 0.02139709, 0.0166908, 0.01744152, 0.01577212, 0.01599762, 0.01454955, 0.01868684, 0.01450017, 0.01509578, 0.01330409, 0.0141459, 0.01231596, 0.02009111, 0.01667957, 0.01624206, 0.01497862, 0.01478167, 0.01568671, 0.02122329, 0.01784807, 0.01788513, 0.01570824, 0.0161525, 0.01615307, 0.02137252, 0.0166915, 0.01743566, 0.01575158, 0.01597645, 0.0145249, 0.01866239, 0.01448326, 0.01506101, 0.01326095, 0.01412998, 0.01228049, 0.02001828, 0.01669839, 0.01614362, 0.01492199, 0.01480401, 0.0156728, 0.02116038, 0.01783773, 0.0178146, 0.01564866, 0.01619171, 0.01614112, 0.02133206, 0.01669285, 0.01738251, 0.015721, 0.01601549, 0.01454781, 0.01869588, 0.0144762, 0.01502974, 0.0132658, 0.01418392, 0.01231965, 0.01998855, 0.01668264, 0.01615926, 0.01489037, 0.01482762, 0.0157082, 0.02116019, 0.01783326, 0.01782835, 0.01563715, 0.01621407, 0.01616838, 0.02133328, 0.01670007, 0.01740348, 0.01572878, 0.01604146, 0.0145366, 0.01866929, 0.01447595, 0.0150865, 0.01328412, 0.01417201, 0.01233578, 0.02004005, 0.01666246, 0.0162035, 0.01491061, 0.01482617, 0.01572698, 0.02113645, 0.01783042, 0.0178788, 0.01566976, 0.01621275, 0.01618468, 0.02132962, 0.01667577, 0.01742246, 0.01572687, 0.01605442, 0.0145834, 0.01861688, 0.01448002, 0.01506929, 0.01329948, 0.01419915, 0.0123247, 0.01999609, 0.01667328, 0.01620206, 0.0149489, 0.01487589, 0.01574391, 0.02118539, 0.01782929, 0.01789042, 0.01568145, 0.01621117, 0.01615372, 0.02129446, 0.01663645, 0.01745335, 0.01574441, 0.01607957, 0.01456059, 0.01861494, 0.01442678, 0.01510203, 0.01330071, 0.01419479, 0.01230392, 0.01997602, 0.0166163, 0.01620948, 0.01493898, 0.01487446, 0.01568918, 0.02109554, 0.01778014, 0.01789356, 0.01566068, 0.01623849, 0.01615199, 0.02125831, 0.01665144, 0.01742458, 0.01574336, 0.01604886, 0.01453396, 0.01855289, 0.01442153, 0.01507841, 0.01328878, 0.01417937, 0.01232395, 0.01992301, 0.01661082, 0.01620857, 0.01491624, 0.01482114, 0.01569993, 0.02109934, 0.01775557, 0.01786724, 0.0156577, 0.01622127, 0.01614603, 0.02125412, 0.01664415, 0.01740018, 0.01571067, 0.01603642, 0.01450603, 0.018563, 0.01441029, 0.01502464, 0.0132791, 0.01417682, 0.01230032, 0.01986886, 0.01660077, 0.01617357, 0.01492576, 0.01483062, 0.01568295, 0.02105777, 0.01774914, 0.01786968, 0.01566506, 0.01623061, 0.0161572, 0.02124582, 0.01662157, 0.01741589, 0.01572328, 0.0160377, 0.01448998, 0.01852562, 0.01439803, 0.015032, 0.01327716, 0.01418456, 0.01230725, 0.01987695, 0.01660149, 0.01619765, 0.01492212, 0.01483599, 0.01569692, 0.02106689, 0.01778246, 0.01784392, 0.01567266, 0.01624015, 0.01613293, 0.02127976, 0.01664028, 0.01739147, 0.01573226, 0.01603601, 0.01449978, 0.01853581, 0.01444554, 0.01506757, 0.01325049, 0.01417533, 0.01227622, 0.01993846, 0.01663735, 0.01621526, 0.01489633, 0.01484097, 0.015674, 0.02105104, 0.01780098, 0.01788282, 0.01562984, 0.01619278, 0.01615397, 0.02120022, 0.01664004, 0.01739353, 0.01567596, 0.01599227, 0.01451709, 0.01852076, 0.01441471, 0.01503317, 0.01322525, 0.01414499, 0.01228444, 0.0198699, 0.01663484, 0.01614494, 0.01487893, 0.01480958, 0.01566404, 0.02103223, 0.01782678, 0.01781583, 0.01559839, 0.0162115, 0.01613625, 0.02119211, 0.01666392, 0.01742005, 0.01570235, 0.01600381, 0.0145278, 0.0185514, 0.01442813, 0.01507099, 0.01324004, 0.01414423, 0.01229826, 0.0198865, 0.01663987, 0.01615562, 0.01489161, 0.01477993, 0.01567245, 0.02109821, 0.01777641, 0.01782463, 0.0156066, 0.01613657, 0.01613363, 0.0211974, 0.01666639, 0.01741689, 0.01567706, 0.01595498, 0.01449865, 0.01853842, 0.01441921, 0.01505741, 0.01323103, 0.01412792, 0.01226776, 0.01982841, 0.01663389, 0.01618105, 0.01486046, 0.01478473, 0.01563803, 0.02102231, 0.0177489, 0.01781286, 0.01560994, 0.0161436, 0.01610108, 0.02120176, 0.01663012, 0.01735218, 0.01567692, 0.01598427, 0.01447094, 0.01849625, 0.01438367, 0.01499101, 0.0132495, 0.0141252, 0.01226114, 0.01980116, 0.01659568, 0.01609202, 0.01486678, 0.01474529, 0.01563494, 0.02097269, 0.0177436, 0.01777407, 0.01559223, 0.01617398, 0.01609559, 0.02119254, 0.01663445, 0.01736988, 0.01566583, 0.01599606, 0.01443077, 0.01846449, 0.01438772, 0.01501926, 0.01322667, 0.0141504, 0.01226531, 0.01978647, 0.01661096, 0.01611199, 0.01486757, 0.01477899, 0.01561945, 0.02102968, 0.01774563, 0.01781176, 0.01557425, 0.01613257, 0.01609173, 0.02116799, 0.01660471, 0.01736159, 0.01567554, 0.015953, 0.01446582, 0.01847003, 0.01436255, 0.01500633, 0.01322866, 0.01411715, 0.01226212, 0.01979312, 0.01659993, 0.01616725, 0.01487802, 0.01480732, 0.01565576, 0.0209777, 0.01775924, 0.01784883, 0.01560335, 0.01617918, 0.01610775, 0.02116831, 0.01662369, 0.01739451, 0.01568601, 0.0160281, 0.01449404, 0.01847976, 0.01436756, 0.01503832, 0.01324544, 0.01415286, 0.012278, 0.01983145, 0.01658532, 0.01614502, 0.01486156, 0.01482139, 0.01562557, 0.02102948, 0.017701, 0.01782236, 0.01560526, 0.01613192, 0.01610695, 0.021177, 0.01659233, 0.01732981, 0.01567961, 0.01595818, 0.01449836, 0.0185339, 0.01437008, 0.01500181, 0.01324422, 0.01410917, 0.01228772, 0.01984927, 0.0165825, 0.01614718, 0.01489819, 0.01474093, 0.0156164, 0.02103879, 0.01773495, 0.01788137, 0.01563736, 0.01613874, 0.01612609, 0.02125422, 0.01657698, 0.01735418, 0.01570856, 0.01598551, 0.01454184, 0.01849896, 0.01440935, 0.01510618, 0.01326754, 0.01414666, 0.01224091, 0.01981802, 0.01663196, 0.01632445, 0.01488776, 0.01485887, 0.01564961, 0.02105935, 0.01776103, 0.01798318, 0.01563498, 0.0162458, 0.01609042, 0.02121026, 0.01660761, 0.01746551, 0.01573702, 0.01606416, 0.01450437, 0.0185473, 0.01437099, 0.01507992, 0.01328173, 0.01419709, 0.01225381, 0.01983134, 0.0165605, 0.01627915, 0.01493377, 0.01481485, 0.01560378, 0.02099926, 0.01773364, 0.01789879, 0.01565514, 0.01625175, 0.0160885, 0.02120683, 0.01657367, 0.01745645, 0.01571318, 0.01614384, 0.01448424, 0.01858025, 0.01436039, 0.01512502, 0.01328535, 0.01424031, 0.01226441, 0.01994128, 0.01654992, 0.0162326, 0.0149419, 0.01494126, 0.0156383, 0.02114284, 0.0177154, 0.01784755, 0.01566028, 0.01629203, 0.01608258, 0.02127526, 0.01658377, 0.01737443, 0.01573886, 0.01611981, 0.01447202, 0.01863699, 0.01432965, 0.01503521, 0.01330962, 0.01428788, 0.0122851, 0.01991834, 0.01653787, 0.01613198, 0.01492748, 0.01484116, 0.01569009, 0.02121603, 0.01761471, 0.01780682, 0.01564851, 0.01624016, 0.01622355, 0.02137189, 0.01660215, 0.01738787, 0.01575348, 0.01600562, 0.0145867, 0.01867304, 0.01442292, 0.01513043, 0.01331262, 0.01413145, 0.0123694, 0.02003491, 0.01661504, 0.01621129, 0.01494462, 0.01486431, 0.01575524, 0.02117689, 0.01777231, 0.01795336, 0.01567075, 0.01616506, 0.01630428, 0.02135672, 0.01662478, 0.01747239, 0.01576999, 0.01606878, 0.01452592, 0.01850014, 0.01433618, 0.01509782, 0.01328679, 0.01422855, 0.01231737, 0.0198858, 0.01658968, 0.01629033, 0.0149983, 0.0149138, 0.01575971, 0.02112437, 0.01769513, 0.0179465, 0.01568769, 0.01622383, 0.01625288, 0.02124651, 0.01654519, 0.01753385, 0.01575468, 0.01608882, 0.01456301, 0.0185344, 0.01433191, 0.0151276, 0.01328909, 0.01412539, 0.01237063, 0.01988323, 0.01650181, 0.01624248, 0.01491784, 0.0148706, 0.01571979, 0.02100149, 0.01768219, 0.01792979, 0.01563831, 0.01621023, 0.01622728, 0.02119762, 0.01654495, 0.0174957, 0.01574327, 0.01608319, 0.01457356, 0.01855756, 0.01432838, 0.01515913, 0.01328277, 0.01421922, 0.01238566, 0.01983533, 0.01651994, 0.01629419, 0.01490919, 0.01495387, 0.0157466, 0.02098481, 0.01768873, 0.01804469, 0.01564942, 0.01636623, 0.01618219, 0.02117112, 0.01654155, 0.01756714, 0.01573646, 0.01619396, 0.01450089, 0.01847846, 0.01429582, 0.01520397, 0.01326084, 0.01426136, 0.01233332, 0.01976182, 0.01652299, 0.01639344, 0.01493818, 0.01501633, 0.01571021, 0.02101909, 0.01763554, 0.01797134, 0.01567246, 0.01636503, 0.01624133, 0.02118541, 0.01656219, 0.01750937, 0.01572506, 0.0161956, 0.01454423, 0.01850319, 0.01432447, 0.01517965, 0.01328859, 0.01426428, 0.01233402, 0.0197421, 0.01649751, 0.01637585, 0.01488754, 0.01499399, 0.01571114, 0.02099478, 0.01765789, 0.01807963, 0.01561019, 0.01636756, 0.01616129, 0.02109372, 0.01648504, 0.01755126, 0.01568284, 0.01613407, 0.01451416, 0.01845906, 0.01428337, 0.01519753, 0.01323391, 0.01424296, 0.01228455, 0.0197047, 0.01645177, 0.01632168, 0.01486581, 0.01491184, 0.01565662, 0.02086052, 0.01767479, 0.01801921, 0.01562056, 0.01629097, 0.01616603, 0.02107166, 0.01648027, 0.01752493, 0.01569779, 0.01611214, 0.01445447, 0.01838044, 0.0142627, 0.01515798, 0.01322059, 0.01419552, 0.01230084, 0.01962085, 0.01643181, 0.0163029, 0.01488074, 0.01492281, 0.01568135, 0.02098064, 0.01762769, 0.01808714, 0.01559679, 0.01628463, 0.01618095, 0.02112202, 0.01647688, 0.01759352, 0.01572879, 0.01613302, 0.01451678, 0.01838742, 0.0142501, 0.0152282, 0.01327135, 0.01423518, 0.01235573, 0.019697, 0.01640582, 0.01635809, 0.01488183, 0.01492538, 0.0157414, 0.0209753, 0.01761108, 0.01805764, 0.01562087, 0.01623314, 0.01614605, 0.0209243, 0.01643633, 0.01752954, 0.01570812, 0.01610393, 0.0145148, 0.01832151, 0.01426025, 0.01511287, 0.01322763, 0.01421914, 0.01232702, 0.01963002, 0.01642433, 0.01632285, 0.01483701, 0.01487297, 0.01560744, 0.02084852, 0.01763885, 0.01801617, 0.01555835, 0.01619173, 0.01614788, 0.02102605, 0.01646688, 0.01750757, 0.01563462, 0.01602722, 0.01447033, 0.01833772, 0.01418934, 0.01517059, 0.01322104, 0.01413811, 0.01228223, 0.01959745, 0.01629046, 0.01621459, 0.0148537, 0.01482367, 0.01571475, 0.02086031, 0.01745113, 0.01789923, 0.01554499, 0.01614079, 0.01614585, 0.02089517, 0.0162834, 0.01738743, 0.01565003, 0.01594947, 0.01453176, 0.01831025, 0.01408448, 0.01505238, 0.01320499, 0.01408879, 0.01232352, 0.0195553, 0.01625013, 0.01618121, 0.01483844, 0.01478438, 0.01571137, 0.02082938, 0.01744369, 0.0179238, 0.01556099, 0.0161044, 0.01617768, 0.02089938, 0.01627914, 0.01741364, 0.01565042, 0.01586658, 0.01454543, 0.01818317, 0.01410816, 0.01504594, 0.01318004, 0.0140418, 0.01234413, 0.01944247, 0.01625816, 0.01620645, 0.01481239, 0.01465677, 0.01568671, 0.02062357, 0.01743155, 0.01779412, 0.01553033, 0.01596072, 0.01610999, 0.02076014, 0.01628493, 0.01734915, 0.01563001, 0.01582503, 0.01448488, 0.01812563, 0.01409951, 0.01501633, 0.01318724, 0.01399143, 0.01230129, 0.01942058, 0.01627779, 0.01615778, 0.01482658, 0.01465747, 0.0156812, 0.02066639, 0.01745319, 0.01781108, 0.01555592, 0.01599986, 0.01613361, 0.02075857, 0.0163025, 0.0173636, 0.01566064, 0.01584309, 0.01447852, 0.01815629, 0.01410006, 0.01501671, 0.01318527, 0.01399679, 0.0122768, 0.01945905, 0.0162594, 0.01616168, 0.01483823, 0.01464921, 0.01567534, 0.02067744, 0.01742118, 0.0178196, 0.01553347, 0.01599039, 0.0161554, 0.02076313, 0.0163116, 0.01730595, 0.01565732, 0.01585264, 0.01453062, 0.01811851, 0.01410895, 0.01500491, 0.01316132, 0.01398916, 0.01228966, 0.01938782, 0.01629008, 0.01614396, 0.01476751, 0.01467088, 0.01570106, 0.0206572, 0.01748955, 0.01780558, 0.01549446, 0.01601083, 0.0161268, 0.02074555, 0.01626848, 0.01733167, 0.01561346, 0.01580722, 0.0144919, 0.01813269, 0.01410873, 0.0149812, 0.01316325, 0.01397145, 0.0123055, 0.0194141, 0.01627441, 0.01610426, 0.01475966, 0.01467645, 0.01569803, 0.02070085, 0.01745283, 0.01784543, 0.01550508, 0.01599544, 0.01613723, 0.02078547, 0.01630675, 0.01732507, 0.01559774, 0.01583924, 0.01452743, 0.01816404, 0.01408864, 0.01499397, 0.01315433, 0.01399042, 0.0122836, 0.01950432, 0.01626859, 0.01610464, 0.01475201, 0.01464876, 0.0156658, 0.02070823, 0.0174254, 0.01772769, 0.01544965, 0.0159829, 0.01615267, 0.02082546, 0.01624116, 0.01724566, 0.01555048, 0.01577299, 0.01447453, 0.01822971, 0.01404156, 0.01492842, 0.01308791, 0.01393829, 0.01226603, 0.0193947, 0.01620701, 0.01602934, 0.01472279, 0.01462162, 0.01567399, 0.02070202, 0.01740301, 0.01770609, 0.01544086, 0.01592844, 0.01612326, 0.02083132, 0.0162554, 0.01723095, 0.01554174, 0.01575703, 0.01447004, 0.01820371, 0.01407173, 0.01488342, 0.01310181, 0.0139259, 0.01226353, 0.01947015, 0.01621035, 0.01602506, 0.01470776, 0.01460972, 0.01565409, 0.02070225, 0.0173822, 0.01764332, 0.01541057, 0.01596374, 0.01607554, 0.02081252, 0.01629766, 0.01719037, 0.01552448, 0.01581062, 0.01443978, 0.01821684, 0.01406472, 0.01487777, 0.01310075, 0.01394161, 0.01225348, 0.01948796, 0.01623601, 0.01602237, 0.01470328, 0.01465164, 0.01557859, 0.02073282, 0.01742545, 0.01762914, 0.01543956, 0.01595441, 0.01609809, 0.02085811, 0.01629421, 0.01717899, 0.01554, 0.01583534, 0.01449118, 0.01825528, 0.01407645, 0.01485113, 0.01307928, 0.01399864, 0.0122904, 0.01950311, 0.01629218, 0.01598077, 0.01469953, 0.01465816, 0.01570798, 0.02075401, 0.01749768, 0.01758367, 0.01540924, 0.01597961, 0.01614605, 0.02086797, 0.01633313, 0.01715907, 0.01555052, 0.01586342, 0.01456867, 0.01830925, 0.01415551, 0.0148563, 0.01308689, 0.01401017, 0.0123636, 0.01955917, 0.01637467, 0.01603399, 0.01472795, 0.0147088, 0.01581183, 0.02086062, 0.01754673, 0.01762363, 0.01541571, 0.01601165, 0.01617405, 0.02094226, 0.01636281, 0.01718803, 0.01552999, 0.01592902, 0.01450408, 0.0183295, 0.0141616, 0.01483093, 0.01310287, 0.01408676, 0.01232911, 0.01959918, 0.01638201, 0.01597558, 0.01473245, 0.01478206, 0.01569712, 0.02075673, 0.0175338, 0.01761912, 0.01546306, 0.01610729, 0.01610121, 0.02094095, 0.01641649, 0.01716451, 0.01556073, 0.01590314, 0.01444963, 0.018248, 0.01416381, 0.01482617, 0.01309543, 0.01404258, 0.01218955, 0.01939785, 0.01629609, 0.01597315, 0.01469953, 0.01470696, 0.01563998, 0.02062766, 0.01750365, 0.01750858, 0.01539885, 0.01597864, 0.01597983, 0.02076186, 0.01632753, 0.01708406, 0.01555291, 0.01585177, 0.01435288, 0.01809873, 0.01410293, 0.01478235, 0.01306998, 0.01397043, 0.01218284, 0.01938863, 0.0162804, 0.01590375, 0.0147262, 0.0146989, 0.01556703, 0.02064963, 0.01749714, 0.01758835, 0.01543457, 0.01600417, 0.01594244, 0.02069404, 0.01630354, 0.01709193, 0.01554331, 0.01584952, 0.01431748, 0.01808746, 0.01415201, 0.01473175, 0.01306422, 0.01399911, 0.0121513, 0.01932513, 0.01628693, 0.01580216, 0.01467163, 0.01468848, 0.01552475, 0.02048115, 0.01746826, 0.01752363, 0.01540198, 0.01598497, 0.01595197, 0.02061597, 0.01626646, 0.0171094, 0.01550196, 0.01579406, 0.01431473, 0.01804244, 0.01410258, 0.01471554, 0.01305467, 0.01398737, 0.01217313, 0.01934753, 0.01623088, 0.01588189, 0.01467774, 0.01465611, 0.01547439, 0.020578, 0.01748165, 0.01750803, 0.01536907, 0.01592946, 0.01596282, 0.02072053, 0.01626106, 0.01702804, 0.01550722, 0.01580211, 0.01432535, 0.01811844, 0.01409468, 0.01476393, 0.01307163, 0.01396482, 0.01216195, 0.01938781, 0.01627268, 0.01586566, 0.01466616, 0.01464557, 0.01547427, 0.02060673, 0.01740455, 0.0175048, 0.01535646, 0.0159092, 0.01589812, 0.02067661, 0.01622553, 0.01706933, 0.01548934, 0.01574219, 0.0143364, 0.01811975, 0.01405577, 0.01476621, 0.01305655, 0.01393183, 0.01216199, 0.01939067, 0.0162325, 0.01585883, 0.01467743, 0.01464191, 0.01553195, 0.02065529, 0.01740562, 0.0174869, 0.01539452, 0.01595731, 0.01593445, 0.02075485, 0.01621856, 0.01709907, 0.01552072, 0.01579931, 0.01433924, 0.01814952, 0.01404725, 0.01474517, 0.01307159, 0.01399075, 0.01220412, 0.0194101, 0.01624434, 0.01586986, 0.01468408, 0.01469841, 0.01557312, 0.02066065, 0.01745433, 0.01747178, 0.01538356, 0.01599375, 0.01601779, 0.02075527, 0.01625324, 0.01706471, 0.01554134, 0.0158497, 0.0144005, 0.01821691, 0.01409929, 0.01475374, 0.01309623, 0.01403018, 0.01224236, 0.01945802, 0.01625854, 0.01585109, 0.01467425, 0.01470323, 0.01559508, 0.02063846, 0.0174157, 0.01744436, 0.01534239, 0.0159592, 0.01604016, 0.02071786, 0.01623484, 0.0169617, 0.01546569, 0.01576712, 0.01440066, 0.01817583, 0.01407468, 0.01466347, 0.01301158, 0.01395006, 0.01221995, 0.0193954, 0.01622677, 0.01574285, 0.01462131, 0.01459063, 0.01556738, 0.02063958, 0.01744902, 0.01740543, 0.01531122, 0.01588529, 0.0160161, 0.02075318, 0.0162518, 0.01697578, 0.01545688, 0.01573329, 0.01440496, 0.01809167, 0.01404198, 0.01465062, 0.01300179, 0.01392691, 0.01223168, 0.01932993, 0.01618166, 0.01574587, 0.01460604, 0.01460315, 0.01554232, 0.02058305, 0.01734441, 0.01740851, 0.01529644, 0.01589731, 0.01601468, 0.0207637, 0.01623925, 0.01702182, 0.01545213, 0.01573197, 0.01441428, 0.01813089, 0.01403428, 0.01464282, 0.01298605, 0.01393063, 0.01221424, 0.01938159, 0.01621363, 0.01572683, 0.01461612, 0.01460154, 0.01558411, 0.02065043, 0.01738948, 0.0173656, 0.01533394, 0.01587426, 0.015964, 0.02080597, 0.01619621, 0.0169177, 0.01546169, 0.01570825, 0.01435155, 0.01816018, 0.01404826, 0.0146315, 0.01302344, 0.01389396, 0.01217441, 0.01946514, 0.01621572, 0.0157603, 0.0146527, 0.01458056, 0.01557226, 0.02075588, 0.01733492, 0.01734271, 0.015338, 0.01591586, 0.01601372, 0.02088139, 0.01617221, 0.0169565, 0.01549874, 0.0157397, 0.01437076, 0.01823577, 0.01400272, 0.014662, 0.01303235, 0.01393099, 0.01220814, 0.01945435, 0.01620498, 0.01580647, 0.01461936, 0.01463278, 0.01556728, 0.02066575, 0.01739314, 0.01739048, 0.01529849, 0.01590806, 0.01595146, 0.0208276, 0.0162171, 0.01697761, 0.01540556, 0.01570277, 0.01435081, 0.01814343, 0.01403903, 0.01470015, 0.01300672, 0.01403204, 0.01226527, 0.01939145, 0.01621748, 0.01582666, 0.0145977, 0.01455795, 0.01561536, 0.02069459, 0.01732895, 0.01738384, 0.01529482, 0.01582345, 0.01604241, 0.02074936, 0.01616628, 0.01700934, 0.01542092, 0.01564547, 0.01442552, 0.01818966, 0.01402463, 0.01476767, 0.01299469, 0.01380333, 0.01227333, 0.01944052, 0.01614944, 0.01583371, 0.01462246, 0.01452616, 0.01559793, 0.02073861, 0.01732593, 0.01750018, 0.01533693, 0.0157883, 0.01599911, 0.0208055, 0.0161956, 0.01706451, 0.01549028, 0.01568607, 0.01449677, 0.0181722, 0.01408671, 0.01480906, 0.01303416, 0.01401364, 0.01232685, 0.01936675, 0.01624857, 0.01602634, 0.01466074, 0.01484769, 0.01560351, 0.02062058, 0.01736923, 0.01756615, 0.01530686, 0.01579946, 0.01601282, 0.02075361, 0.01625228, 0.0170205, 0.01547056, 0.01572783, 0.0144654, 0.01808297, 0.01411633, 0.01476782, 0.01297516, 0.01379536, 0.01234393, 0.0192935, 0.01620135, 0.01588372, 0.01463861, 0.0145136, 0.01577465, 0.02068272, 0.01751707, 0.01746287, 0.01531044, 0.01570731, 0.01630252, 0.02084017, 0.01635555, 0.01710011, 0.01549819, 0.01551241, 0.0147031, 0.01817967, 0.01428299, 0.01475108, 0.01307443, 0.01370574, 0.01252347, 0.01941073, 0.01644639, 0.01570339, 0.014652, 0.01433108, 0.01600088, 0.02060974, 0.01769252, 0.01744505, 0.01534732, 0.01555772, 0.01649389, 0.02075307, 0.01634214, 0.01720337, 0.01551285, 0.01530888, 0.01478387, 0.01820264, 0.01420595, 0.01491725, 0.01306987, 0.01360617, 0.01256097, 0.01942453, 0.01660307, 0.01600986, 0.01473444, 0.01426796, 0.01599324, 0.02063775, 0.0178274, 0.01768382, 0.01544257, 0.01551218, 0.01634638, 0.02070932, 0.01656337, 0.01715564, 0.01556763, 0.01546948, 0.01470969, 0.01812608, 0.01452609, 0.01501881, 0.01314886, 0.01369035, 0.01246036, 0.01933479, 0.01683625, 0.01599471, 0.01482734, 0.01420282, 0.01585464, 0.02056847, 0.01799963, 0.01762938, 0.01552291, 0.01541352, 0.01640597, 0.02063891, 0.0166702, 0.01713156, 0.01558104, 0.01531311, 0.01472798, 0.01798829, 0.01455949, 0.01499583, 0.01314836, 0.01352073, 0.01256196, 0.0192554, 0.01679647, 0.01625916, 0.01482592, 0.01419921, 0.0159387, 0.02045483, 0.01808126, 0.01783245, 0.01551992, 0.01542551, 0.01634332, 0.02057131, 0.01677272, 0.01732774, 0.01560407, 0.01534209, 0.01477938, 0.01807993, 0.01438714, 0.01493772, 0.01318992, 0.01355312, 0.01246791, 0.01909819, 0.01679487, 0.01599508, 0.01480423, 0.01407111, 0.01594678, 0.02041048, 0.01792815, 0.01769427, 0.01554617, 0.01536432, 0.01638365, 0.02047466, 0.01656678, 0.01722665, 0.01562581, 0.0153391, 0.01498517, 0.01810831, 0.01458873, 0.01489645, 0.01313384, 0.01343127, 0.01251133, 0.01904064, 0.01665925, 0.01597857, 0.01479717, 0.01404516, 0.01587689, 0.02033379, 0.01779973, 0.01769443, 0.01549033, 0.01531446, 0.01634533, 0.02033819, 0.01654628, 0.01707176, 0.01562071, 0.01508937, 0.01452522, 0.01768383, 0.01423761, 0.01476952, 0.01315798, 0.0135502, 0.01250308, 0.01897456, 0.01657795, 0.01584266, 0.01480366, 0.01417991, 0.01590485, 0.02019508, 0.01784877, 0.01755648, 0.01556831, 0.01553912, 0.01650738, 0.02032445, 0.01666174, 0.01739829, 0.01574055, 0.01538475, 0.01474015, 0.01771192, 0.01438463, 0.01473614, 0.01321615, 0.01324119, 0.01248839, 0.01889989, 0.0165893, 0.01581999, 0.01482735, 0.01378538, 0.01586902, 0.0201554, 0.01771479, 0.01743611, 0.01556969, 0.0150914, 0.0162056, 0.02014508, 0.01648614, 0.01739636, 0.0156585, 0.01494, 0.014734, 0.01769111, 0.01419704, 0.01460274, 0.01307495, 0.01313104, 0.01238273, 0.01888148, 0.01635513, 0.01554457, 0.01478623, 0.01349976, 0.01569116, 0.01995104, 0.01722318, 0.01715671, 0.01537633, 0.01469204, 0.01625082, 0.01995251, 0.01600394, 0.01680599, 0.0155432, 0.01458422, 0.01447429, 0.01746757, 0.01402452, 0.014443, 0.01306854, 0.01294976, 0.01225018, 0.0185732, 0.01612864, 0.01555448, 0.01473149, 0.01359011, 0.01537312, 0.01974023, 0.01725541, 0.0172034, 0.01546761, 0.01475616, 0.01585688, 0.01972875, 0.01615759, 0.01684137, 0.01563189, 0.01471904, 0.01422418, 0.01722625, 0.01404729, 0.01458535, 0.01315994, 0.01302456, 0.01218615, 0.01852306, 0.01630647, 0.0156452, 0.01489536, 0.0135218, 0.01537093, 0.01971493, 0.01750712, 0.01727842, 0.01562222, 0.01469483, 0.01577276, 0.01983021, 0.01622373, 0.01691585, 0.01573429, 0.01459588, 0.01418998, 0.01730812, 0.0140897, 0.01461898, 0.0132883, 0.0128799, 0.01210969, 0.01855094, 0.01631061, 0.0157421, 0.01492891, 0.01355594, 0.01541986, 0.01982353, 0.01749242, 0.01740739, 0.0155935, 0.01479412, 0.01583722, 0.01980945, 0.01627802, 0.01695685, 0.01562527, 0.01473928, 0.014572, 0.01725489, 0.01421739, 0.01476784, 0.01322701, 0.0129471, 0.01222253, 0.01846451, 0.0163921, 0.01585628, 0.01493089, 0.01356378, 0.01541388, 0.01970938, 0.01761732, 0.01754998, 0.01559175, 0.01474939, 0.01594723, 0.01972753, 0.01628359, 0.0170511, 0.01563526, 0.01465849, 0.0143502, 0.01719109, 0.01414436, 0.01474346, 0.01313966, 0.01329871, 0.01229081, 0.01837884, 0.0163647, 0.01585619, 0.01481459, 0.01390945, 0.01543421, 0.01969858, 0.01760372, 0.01746684, 0.01556338, 0.01516784, 0.01580489, 0.01964801, 0.01625478, 0.01703583, 0.01554606, 0.01471984, 0.01424834, 0.01712612, 0.0140405, 0.01478759, 0.01309725, 0.01301338, 0.01216311, 0.01828489, 0.0162507, 0.01586493, 0.01474754, 0.01359733, 0.0153958, 0.01954194, 0.01739308, 0.01739305, 0.01544043, 0.01483221, 0.01585389, 0.01958736, 0.016177, 0.01703945, 0.01555019, 0.01470401, 0.01428904, 0.01710924, 0.01404379, 0.01480462, 0.01307876, 0.01301058, 0.01222287, 0.01817716, 0.01629485, 0.01587771, 0.01468396, 0.01352402, 0.01548293, 0.01957743, 0.01739025, 0.01727628, 0.01537127, 0.01478684, 0.01597181, 0.01962444, 0.01617681, 0.01704204, 0.01553158, 0.01467136, 0.01442781, 0.01718985, 0.01406162, 0.01469433, 0.01311025, 0.0130214, 0.01231183, 0.01842197, 0.01623862, 0.01566469, 0.01472219, 0.01364256, 0.01566191, 0.01964953, 0.01733572, 0.01716336, 0.01540656, 0.01471122, 0.0163406, 0.01971662, 0.01611183, 0.01682566, 0.01554036, 0.0147852, 0.01431504, 0.01728813, 0.01394703, 0.01471168, 0.01313228, 0.01319959, 0.01219454, 0.01841978, 0.01613896, 0.01575133, 0.01484108, 0.01391986, 0.01550635, 0.01972203, 0.0174278, 0.0173517, 0.01558577, 0.01488263, 0.01602619, 0.01986872, 0.01619337, 0.0168989, 0.01566525, 0.0147169, 0.01441459, 0.01737111, 0.01407539, 0.01467159, 0.01318344, 0.01315704, 0.01232474, 0.0185781, 0.01635011, 0.01559306, 0.01479454, 0.01373732, 0.0156657, 0.0198172, 0.01748701, 0.01716765, 0.01553838, 0.01505721, 0.01610486, 0.0198231, 0.01622294, 0.0167773, 0.01564757, 0.01484904, 0.01461823, 0.01741544, 0.01417611, 0.01467704, 0.01321058, 0.01310277, 0.01243249, 0.01851766, 0.01644656, 0.01571951, 0.01488675, 0.01376755, 0.01571922, 0.0197601, 0.0175216, 0.01707713, 0.01547391, 0.0147056, 0.01615178, 0.01985093, 0.01629098, 0.01669755, 0.01562252, 0.01464772, 0.01446994, 0.01735119, 0.01409524, 0.01457052, 0.01313837, 0.01304214, 0.01239757, 0.0185012, 0.01628523, 0.01549836, 0.01480484, 0.01356995, 0.01558954, 0.01980625, 0.01747024, 0.01712236, 0.01551794, 0.01471305, 0.01599673, 0.0197468, 0.01612278, 0.01678897, 0.01558643, 0.0145283, 0.01446238, 0.01737071, 0.01398731, 0.01457808, 0.01312407, 0.01291426, 0.01227962, 0.01849057, 0.01626262, 0.01563285, 0.01471055, 0.01356547, 0.01564454, 0.01971317, 0.01746779, 0.01719304, 0.01549052, 0.01474709, 0.01615817, 0.01978672, 0.01619427, 0.0169066, 0.01558689, 0.01484549, 0.0145472, 0.01734771, 0.01416308, 0.01474839, 0.01312798, 0.01309384, 0.01235711, 0.01858169, 0.01643344, 0.01570002, 0.01472612, 0.01357002, 0.01553091, 0.01989368, 0.01766024, 0.01723402, 0.01539336, 0.01473972, 0.01609375, 0.01988346, 0.01645777, 0.01691414, 0.01551123, 0.01453807, 0.01449236, 0.01739228, 0.01419075, 0.01454365, 0.01298665, 0.01272956, 0.01230033, 0.01854555, 0.01658652, 0.01541543, 0.01463668, 0.01329149, 0.01553374, 0.01975876, 0.01764108, 0.0169908, 0.01528736, 0.01466927, 0.01616995, 0.01973527, 0.01619162, 0.01667478, 0.01532061, 0.01413044, 0.01442005, 0.01726794, 0.01419836, 0.01443772, 0.0129453, 0.01244991, 0.0123829, 0.01846278, 0.01645937, 0.0153459, 0.01466266, 0.01303865, 0.01577254, 0.01975707, 0.01762025, 0.01697487, 0.01530636, 0.01436018, 0.01635822, 0.01977761, 0.01623208, 0.01650301, 0.01530557, 0.01421807, 0.01466618, 0.01739527, 0.01421792, 0.0144823, 0.01284936, 0.01262971, 0.01253681, 0.01863714, 0.01636988, 0.01549254, 0.0146157, 0.01320017, 0.01579737, 0.01987351, 0.01739019, 0.01695954, 0.01525848, 0.01423847, 0.01644963, 0.02008739, 0.01599089, 0.01653802, 0.01523633, 0.01430951, 0.01469986, 0.01737716, 0.01450718, 0.01497983, 0.01306218, 0.01288037, 0.01255162, 0.01859837, 0.01681763, 0.01591219, 0.01473387, 0.01336212, 0.01584095, 0.01978783, 0.01821131, 0.01752932, 0.01539174, 0.01459426, 0.01631494, 0.01970304, 0.0168012, 0.01722709, 0.01546483, 0.01440939, 0.01461993, 0.01734284, 0.01455514, 0.01497762, 0.01300485, 0.01279719, 0.0124612, 0.01843162, 0.01688033, 0.01579885, 0.01460421, 0.01322268, 0.01574173, 0.0196749, 0.01814244, 0.01730491, 0.01533617, 0.01445136, 0.01631639, 0.0197743, 0.01681481, 0.01698663, 0.01537212, 0.01434929, 0.01457051, 0.01729962, 0.01454469, 0.01469571, 0.01282769, 0.0128074, 0.01236807, 0.01842468, 0.01695078, 0.01558254, 0.0144865, 0.01327887, 0.01562776, 0.01962867, 0.01810883, 0.01706894, 0.01512635, 0.01442959, 0.01613218, 0.01971172, 0.01665748, 0.01686919, 0.01524109, 0.01427549, 0.01447186, 0.01717355, 0.01447966, 0.01466239, 0.01276151, 0.01268189, 0.01234941, 0.01836758, 0.01675095, 0.01550887, 0.01440649, 0.0131724, 0.01559211, 0.01961308, 0.01796565, 0.01699816, 0.01507851, 0.01433445, 0.01612635, 0.01957146, 0.01662326, 0.01675178, 0.0151646, 0.01425493, 0.01436283, 0.01713581, 0.01440945, 0.01456583, 0.01280653, 0.01266887, 0.01226714, 0.01825612, 0.01667013, 0.01542001, 0.01444847, 0.01320041, 0.01556421, 0.01956276, 0.01786476, 0.01697871, 0.01512692, 0.01429873, 0.01607245, 0.0195275, 0.01657138, 0.01676118, 0.01516917, 0.01404287, 0.01436695, 0.01706551, 0.01441425, 0.01463644, 0.01275886, 0.01251091, 0.01228114, 0.01813141, 0.01662031, 0.01553331, 0.01440828, 0.0130445, 0.01547305, 0.01937337, 0.01786174, 0.01702826, 0.0150772, 0.01416501, 0.0161009, 0.01945323, 0.01664017, 0.01680138, 0.01522958, 0.0140307, 0.0143929, 0.01701957, 0.01440883, 0.01460791, 0.01280277, 0.01251851, 0.01227876, 0.01821869, 0.01684761, 0.01548759, 0.01450422, 0.01296161, 0.01547782, 0.01940232, 0.01800869, 0.01697263, 0.01521539, 0.01414925, 0.01609578, 0.01951239, 0.01667557, 0.01674725, 0.01531375, 0.01408885, 0.01435756, 0.01702126, 0.01452836, 0.01460134, 0.01285686, 0.01254924, 0.01227179, 0.01816496, 0.0167493, 0.01552709, 0.01453211, 0.01302776, 0.01550301, 0.01944824, 0.01813746, 0.01711011, 0.01527264, 0.01423236, 0.0160036, 0.01944582, 0.01672651, 0.01691135, 0.01540069, 0.01405661, 0.01430769, 0.01704833, 0.01446038, 0.0146943, 0.01296635, 0.01250527, 0.01217491, 0.01812713, 0.01673582, 0.0155423, 0.01463343, 0.01300328, 0.01537797, 0.01938109, 0.01788455, 0.01693648, 0.01538344, 0.01432909, 0.01588944, 0.01946271, 0.01668623, 0.01683209, 0.01541381, 0.0140991, 0.01422282, 0.01699098, 0.01452449, 0.01469968, 0.01292389, 0.01250749, 0.01213485, 0.0181164, 0.01669139, 0.0155902, 0.01455405, 0.01295198, 0.01529233, 0.0193579, 0.01782959, 0.01702266, 0.0151897, 0.01413569, 0.01584077, 0.01929015, 0.0163993, 0.01666739, 0.01525343, 0.01401319, 0.01413345, 0.01683671, 0.01414343, 0.01456183, 0.01282631, 0.0123797, 0.01205487, 0.01800152, 0.0163995, 0.01554569, 0.01451598, 0.01290552, 0.01527258, 0.01940471, 0.01759729, 0.01732387, 0.01530339, 0.01413082, 0.01582784, 0.01936173, 0.01635771, 0.01711745, 0.01543737, 0.01418674, 0.01424025, 0.01700523, 0.01417838, 0.01490111, 0.01290523, 0.01257731, 0.01214837, 0.0181899, 0.0162944, 0.01585301, 0.01467695, 0.01306406, 0.0152553, 0.01920204, 0.01736666, 0.01695885, 0.01511351, 0.01410532, 0.01595643, 0.01937592, 0.0164011, 0.01689941, 0.01535519, 0.01424185, 0.01424096, 0.0168374, 0.0141915, 0.01469251, 0.01291886, 0.0127113, 0.01219308, 0.01788533, 0.01636015, 0.0154737, 0.01458406, 0.01317634, 0.0153106, 0.01920602, 0.01766854, 0.01702535, 0.01523644, 0.01440389, 0.01591447, 0.01915566, 0.01625628, 0.01670418, 0.01528334, 0.0142167, 0.01422723, 0.01677801, 0.01403276, 0.01451863, 0.01287439, 0.01257322, 0.01213671, 0.01784049, 0.01630346, 0.01552433, 0.01462582, 0.01308368, 0.01527651, 0.01897048, 0.01740286, 0.0168194, 0.0151798, 0.01414451, 0.01569826, 0.0189304, 0.01611593, 0.01656673, 0.01526959, 0.01404573, 0.01401557, 0.01667757, 0.01398167, 0.01441337, 0.01284041, 0.01253927, 0.01199933, 0.01766914, 0.01620965, 0.0152987, 0.01451441, 0.01298615, 0.01512247, 0.01897999, 0.01738674, 0.01681052, 0.01521916, 0.01413885, 0.01567546, 0.0189632, 0.01618011, 0.01658836, 0.0153025, 0.01398599, 0.01397743, 0.01662656, 0.01389311, 0.01441053, 0.01285866, 0.01243283, 0.01195051, 0.01768386, 0.01617174, 0.0154057, 0.01457356, 0.01289536, 0.01509049, 0.01896419, 0.01740245, 0.01697403, 0.01527908, 0.01408204, 0.01567619, 0.01896506, 0.01614811, 0.0167198, 0.0154424, 0.01398714, 0.01395924, 0.01659575, 0.01397751, 0.01452034, 0.01293528, 0.01243752, 0.01188815, 0.01759811, 0.01621638, 0.01540696, 0.01455704, 0.01285667, 0.01505088, 0.01889636, 0.01738817, 0.01689885, 0.01524649, 0.01408199, 0.01558747, 0.01888417, 0.01616802, 0.01657868, 0.01532018, 0.0139337, 0.01394383, 0.01657013, 0.01404313, 0.01445615, 0.01292954, 0.01241906, 0.01194238, 0.01766923, 0.01622616, 0.01539763, 0.01463935, 0.01293056, 0.01510156, 0.01888664, 0.01740231, 0.01703493, 0.01535155, 0.01415972, 0.01563952, 0.01890022, 0.01607956, 0.01668231, 0.01541225, 0.01402549, 0.013975, 0.01654876, 0.01390568, 0.01450823, 0.01295515, 0.01247929, 0.01193533, 0.01763746, 0.01602441, 0.01540159, 0.01464442, 0.0129484, 0.0151153, 0.0188789, 0.01726657, 0.01697271, 0.01536316, 0.01414177, 0.01564045, 0.018954, 0.01600888, 0.01674869, 0.0154694, 0.01404742, 0.01400319, 0.01662817, 0.01389405, 0.01459079, 0.01304184, 0.01251138, 0.01197758, 0.01776065, 0.01608375, 0.01561941, 0.01473469, 0.01296611, 0.01519703, 0.01907529, 0.01731062, 0.0171636, 0.01547487, 0.01419706, 0.01579437, 0.01909249, 0.01611155, 0.01686549, 0.01554149, 0.01410969, 0.01408673, 0.0166967, 0.01394135, 0.01468667, 0.01306336, 0.01248284, 0.0120033, 0.01780984, 0.01618987, 0.01561543, 0.01473214, 0.01298043, 0.01518387, 0.01904211, 0.017344, 0.01712087, 0.0154544, 0.01420694, 0.01572073, 0.01906577, 0.01608915, 0.01682379, 0.0155093, 0.01403148, 0.01408222, 0.01669916, 0.01398096, 0.01467362, 0.01302576, 0.01248713, 0.0120593, 0.01778727, 0.01620169, 0.01564308, 0.01474244, 0.01297546, 0.01518262, 0.01901998, 0.01734386, 0.01713119, 0.01542582, 0.01415969, 0.01575963, 0.01902541, 0.01619129, 0.01684624, 0.01546087, 0.01402336, 0.01404974, 0.01663768, 0.01398095, 0.01462842, 0.01299171, 0.01248626, 0.01203177, 0.01768848, 0.01621023, 0.01554876, 0.01466909, 0.01295729, 0.01516774, 0.01891104, 0.01735133, 0.01704786, 0.01535301, 0.01416149, 0.01571415, 0.01896871, 0.01609632, 0.01677739, 0.01548314, 0.01404477, 0.01405779, 0.01663317, 0.01394655, 0.01462063, 0.01304113, 0.01246237, 0.01199605, 0.01766992, 0.01621101, 0.01551424, 0.0147058, 0.0129371, 0.01516407, 0.01894796, 0.01734621, 0.016978, 0.01541722, 0.01414384, 0.01571883, 0.01897923, 0.01610758, 0.01677186, 0.01551814, 0.01405644, 0.0140636, 0.01662853, 0.01394004, 0.01459582, 0.01306668, 0.01247123, 0.01200019, 0.01770526, 0.01618198, 0.0155293, 0.01472215, 0.01300132, 0.01518243, 0.01896431, 0.01740148, 0.01703787, 0.0153854, 0.01419046, 0.01572621, 0.01899944, 0.01610024, 0.0168163, 0.0154392, 0.01403887, 0.01408779, 0.01662163, 0.01396145, 0.01470586, 0.013027, 0.01246945, 0.01203821, 0.01773152, 0.01620747, 0.01558622, 0.01465256, 0.01292627, 0.01519848, 0.01895507, 0.01731402, 0.01696952, 0.01537174, 0.01407422, 0.01571716, 0.01898901, 0.01606172, 0.0167927, 0.01541908, 0.01401784, 0.01404417, 0.01663474, 0.01388656, 0.0146345, 0.01300591, 0.01247043, 0.01196802, 0.01769145, 0.01614399, 0.01556413, 0.01468484, 0.01291258, 0.01514361, 0.01899939, 0.01733464, 0.01704191, 0.01535613, 0.0141293, 0.01568646, 0.01903904, 0.01618285, 0.01678677, 0.01540609, 0.01402755, 0.01400879, 0.01668431, 0.01399916, 0.0146305, 0.01299689, 0.01245662, 0.01195117, 0.01774771, 0.01625315, 0.01555407, 0.01465252, 0.01294818, 0.01511792, 0.01900212, 0.01738804, 0.01704009, 0.01534256, 0.01410818, 0.01567, 0.01898525, 0.01618574, 0.01679938, 0.0153807, 0.01396843, 0.01401231, 0.01665941, 0.01397245, 0.01464255, 0.01293072, 0.01237716, 0.01194061, 0.01771139, 0.01625638, 0.01548378, 0.01458379, 0.01285069, 0.01511885, 0.01895758, 0.01740064, 0.01704336, 0.01524829, 0.01401111, 0.01565934, 0.01898973, 0.01611908, 0.01674953, 0.01527989, 0.01388643, 0.01394929, 0.01663121, 0.01385588, 0.01456963, 0.01293097, 0.01240729, 0.01195988, 0.0177593, 0.01620169, 0.01546251, 0.01454404, 0.01278974, 0.01512118, 0.0190105, 0.01744145, 0.01691675, 0.01519918, 0.01395405, 0.01566518, 0.01898549, 0.01615522, 0.01651866, 0.01529116, 0.01388644, 0.01397667, 0.01665786, 0.01390981, 0.01447071, 0.01287325, 0.01243682, 0.01191556, 0.01779405, 0.01625306, 0.01517336, 0.01449049, 0.01291683, 0.01503684, 0.01912704, 0.01771491, 0.01660847, 0.01517727, 0.01408397, 0.01558047, 0.01919075, 0.01644406, 0.01633999, 0.01531833, 0.01415673, 0.01409582, 0.01685563, 0.01417245, 0.01419407, 0.01293238, 0.01258825, 0.01205983, 0.0179863, 0.01650529, 0.0151716, 0.01459706, 0.01298713, 0.01523169, 0.01925702, 0.01755315, 0.01669442, 0.01537496, 0.01406409, 0.01575159, 0.01929115, 0.01656427, 0.01637842, 0.01542176, 0.01398367, 0.01406133, 0.01687169, 0.01430429, 0.01464992, 0.01299833, 0.01248157, 0.01202329, 0.01794562, 0.01658941, 0.01538873, 0.01460861, 0.01295135, 0.01509751, 0.01919754, 0.01782176, 0.01700106, 0.01525253, 0.01416559, 0.01570765, 0.01924113, 0.01655407, 0.016633, 0.01532774, 0.01401391, 0.01403095, 0.01663874, 0.01439446, 0.01448831, 0.01287743, 0.01243037, 0.01202689, 0.01779442, 0.01662241, 0.01551571, 0.01454926, 0.0129302, 0.01514891, 0.01912687, 0.01782106, 0.01702053, 0.01525083, 0.01405732, 0.01568219, 0.01912833, 0.01651412, 0.01668697, 0.0153194, 0.01396665, 0.01404773, 0.01668285, 0.01422398, 0.01446986, 0.01287315, 0.01241732, 0.01200269, 0.01772665, 0.01649821, 0.01535045, 0.01458177, 0.0128522, 0.01517969, 0.01898784, 0.01765905, 0.01674736, 0.01519331, 0.01400326, 0.0157106, 0.01902478, 0.0164053, 0.01655249, 0.01528116, 0.01390437, 0.01402953, 0.01666093, 0.0141813, 0.01425412, 0.01281858, 0.01227536, 0.01194872, 0.0178053, 0.01650867, 0.01535996, 0.01444295, 0.01283043, 0.01507753, 0.01914758, 0.01777847, 0.01696306, 0.01507593, 0.01395901, 0.01606536, 0.01934201, 0.0164591, 0.01682989, 0.01531249, 0.01385004, 0.01412983, 0.01678275, 0.01429463, 0.01439034, 0.0128901, 0.01242977, 0.01218473, 0.01800342, 0.0165018, 0.01532494, 0.01440851, 0.01285814, 0.01534216, 0.0191378, 0.01754795, 0.01694104, 0.01500446, 0.01408351, 0.01579681, 0.01928949, 0.01632262, 0.01652742, 0.01521157, 0.01390594, 0.01416472, 0.01686815, 0.01411489, 0.01411977, 0.0127713, 0.01247585, 0.0120405, 0.01790696, 0.01647071, 0.01505718, 0.01446499, 0.01278144, 0.01517017, 0.01913453, 0.0176331, 0.01678047, 0.01513851, 0.01391458, 0.01560638, 0.01919775, 0.01629824, 0.0164637, 0.01528258, 0.0137351, 0.01393612, 0.01671093, 0.01404935, 0.01436772, 0.01285434, 0.01220096, 0.01190681, 0.01771524, 0.01633442, 0.01517609, 0.01452613, 0.0126185, 0.01499839, 0.01900302, 0.01751303, 0.01671038, 0.01527502, 0.01383432, 0.01551312, 0.01911183, 0.0163239, 0.01651151, 0.01539221, 0.01372105, 0.01388315, 0.01680109, 0.01413799, 0.01436414, 0.01299725, 0.01223216, 0.01188649, 0.01787919, 0.01640798, 0.01533502, 0.01468856, 0.01273919, 0.01497912, 0.01901774, 0.01752271, 0.01689142, 0.01542885, 0.01401936, 0.01564405, 0.01910956, 0.01633595, 0.01676649, 0.01562122, 0.01402048, 0.01402851, 0.01680878, 0.01419908, 0.01470158, 0.01317311, 0.0124729, 0.01205572, 0.01789482, 0.01646951, 0.01566084, 0.01488393, 0.01297569, 0.01523263, 0.01920587, 0.01775338, 0.01719981, 0.01552388, 0.01411946, 0.01567005, 0.01926173, 0.01637261, 0.01684326, 0.01558498, 0.01402029, 0.01400962, 0.01679431, 0.01423859, 0.01481056, 0.01320632, 0.01250403, 0.01204871, 0.01780053, 0.01651996, 0.0156355, 0.01495244, 0.01304739, 0.01523329, 0.01908497, 0.01776462, 0.01722385, 0.01571723, 0.01437006, 0.01582571, 0.01908754, 0.01635447, 0.01694178, 0.01566825, 0.01417531, 0.01413748, 0.01679284, 0.01419746, 0.01486329, 0.01322278, 0.01262276, 0.01207751, 0.01788316, 0.01646862, 0.01584117, 0.0149174, 0.01311953, 0.01524488, 0.01904994, 0.01746582, 0.01738321, 0.01560791, 0.01437457, 0.01584642, 0.01918525, 0.01631017, 0.01706105, 0.01560601, 0.01408206, 0.01417991, 0.01670974, 0.01409569, 0.01482898, 0.01312385, 0.01247731, 0.01205599, 0.01780853, 0.01635965, 0.01575494, 0.01482971, 0.0129795, 0.01510918, 0.01905247, 0.01753481, 0.01722066, 0.01551158, 0.01406018, 0.01538972, 0.01911463, 0.01624497, 0.01694095, 0.01564452, 0.01392079, 0.01386796, 0.01672616, 0.01402279, 0.01469388, 0.01308704, 0.01238716, 0.01180078, 0.01779719, 0.01637314, 0.01561939, 0.0147834, 0.01285627, 0.01494205, 0.01899856, 0.0173345, 0.01711192, 0.0154108, 0.01394241, 0.01539908, 0.01906439, 0.01614701, 0.01685778, 0.01561269, 0.01380879, 0.01375847, 0.0167308, 0.01419963, 0.01468495, 0.01308618, 0.01237363, 0.0118754, 0.01787987, 0.01645406, 0.01565047, 0.01485459, 0.01265943, 0.01501955, 0.01915313, 0.01743891, 0.01733469, 0.01555703, 0.01403702, 0.01548607, 0.01915134, 0.0164119, 0.01706322, 0.01568286, 0.01387985, 0.01393996, 0.01679591, 0.01412005, 0.01493802, 0.01314774, 0.01221889, 0.01181403, 0.01783208, 0.01633886, 0.01565544, 0.01479879, 0.01252366, 0.0149161, 0.019082, 0.01751041, 0.017427, 0.01555541, 0.01396942, 0.01554864, 0.01920667, 0.01622475, 0.01700095, 0.01563346, 0.01336229, 0.01380544, 0.0167504, 0.01423178, 0.01475041, 0.01312941, 0.01220395, 0.01169274, 0.01764423, 0.01648444, 0.01554934, 0.01472218, 0.01264367, 0.01470366, 0.01899139, 0.01761884, 0.01719247, 0.01551107, 0.01393081, 0.01525033, 0.01924838, 0.01622652, 0.01701172, 0.01553344, 0.01373569, 0.01358797, 0.01675151, 0.01409835, 0.01482298, 0.01317561, 0.01217104, 0.01160391, 0.01780306, 0.01612106, 0.01557992, 0.01474053, 0.01264495, 0.01464959, 0.0188709, 0.01710571, 0.01716769, 0.01558695, 0.01382939, 0.01517464, 0.01903885, 0.01593731, 0.01679473, 0.01552134, 0.01361256, 0.01365028, 0.01676413, 0.01373791, 0.01474548, 0.0132307, 0.01220779, 0.01172926, 0.01783208, 0.01596672, 0.01562494, 0.0150015, 0.01278652, 0.01494118, 0.01921143, 0.01717447, 0.01717479, 0.01578123, 0.01394773, 0.0154969, 0.01916543, 0.01598311, 0.01697844, 0.01586959, 0.01383523, 0.01385236, 0.01682827, 0.01394103, 0.01481693, 0.01337809, 0.01233392, 0.01189083, 0.01784588, 0.01622585, 0.01573005, 0.01508647, 0.01282482, 0.01504349, 0.01906501, 0.01727857, 0.01722231, 0.01575112, 0.01392767, 0.01544536, 0.01908304, 0.01622335, 0.01695312, 0.01575882, 0.01382704, 0.01383507, 0.01670806, 0.0140328, 0.01484265, 0.01331932, 0.01233717, 0.01181807, 0.0177425, 0.01629324, 0.01568387, 0.01508345, 0.01265997, 0.01495162, 0.01907006, 0.01742447, 0.01717665, 0.01581847, 0.01390215, 0.01538516, 0.01912671, 0.01618418, 0.01687, 0.01576597, 0.01373294, 0.01378671, 0.01673033, 0.01386177, 0.01462199, 0.01327578, 0.01221805, 0.01173816, 0.01776669, 0.01620159, 0.01540857, 0.01492408, 0.01264213, 0.01482409, 0.0190162, 0.01742738, 0.01701301, 0.01573044, 0.01381589, 0.01526584, 0.01916724, 0.01622054, 0.01686864, 0.01584235, 0.01370511, 0.01377295, 0.01675121, 0.0140717, 0.01477281, 0.01335162, 0.01220044, 0.01182381, 0.01788564, 0.01643409, 0.01563259, 0.01508868, 0.01266955, 0.01497722, 0.01913027, 0.01750962, 0.01705532, 0.01581876, 0.01385486, 0.01543588, 0.01927463, 0.01616376, 0.01683779, 0.01595456, 0.01370591, 0.0139087, 0.01679122, 0.0141687, 0.01482482, 0.01355105, 0.01225684, 0.01185437, 0.0179159, 0.01679617, 0.01562998, 0.01518323, 0.01270646, 0.01495429, 0.01913716, 0.01791482, 0.01717144, 0.01594485, 0.01397678, 0.01551161, 0.01941205, 0.01678414, 0.01703202, 0.01613719, 0.01397003, 0.01390198, 0.01695654, 0.0145041, 0.01480701, 0.01360025, 0.01239735, 0.01188304, 0.01801853, 0.01692707, 0.01577659, 0.01540753, 0.01292069, 0.01499333, 0.01927816, 0.01792931, 0.01732135, 0.01615016, 0.01415166, 0.01548159, 0.01925676, 0.01672379, 0.01702454, 0.01612481, 0.01399705, 0.01390062, 0.01688546, 0.01451704, 0.01486085, 0.01370215, 0.01242252, 0.01188348, 0.0180141, 0.01694472, 0.01581709, 0.01553214, 0.01296593, 0.01512885, 0.01925062, 0.01795568, 0.01720718, 0.0163038, 0.01422858, 0.01553361, 0.01921102, 0.0166472, 0.01692542, 0.01624535, 0.01411349, 0.01394755, 0.01679054, 0.01438701, 0.01485254, 0.01374352, 0.01262892, 0.01195622, 0.01786798, 0.0168699, 0.01579371, 0.01557246, 0.0129869, 0.0151042, 0.01911629, 0.0178073, 0.01715787, 0.01639879, 0.01427308, 0.01559984, 0.01937139, 0.01647459, 0.01664733, 0.01639896, 0.01404994, 0.01409544, 0.01695435, 0.01438235, 0.01476216, 0.01389835, 0.01254979, 0.01202896, 0.01807873, 0.01676858, 0.01560959, 0.01564806, 0.0129857, 0.0152269, 0.0193444, 0.01786731, 0.01695837, 0.01632193, 0.01419379, 0.01564817, 0.0193468, 0.01651189, 0.01706184, 0.0164674, 0.01401158, 0.01402926, 0.01681629, 0.01443682, 0.01500499, 0.01391876, 0.01265606, 0.01192477, 0.01793144, 0.01702677, 0.01581541, 0.01566912, 0.01304128, 0.01518292, 0.01917645, 0.01805004, 0.01742706, 0.0163944, 0.01428586, 0.01552771, 0.0191132, 0.01662697, 0.01703196, 0.01651244, 0.01409439, 0.01405334, 0.01672946, 0.01450604, 0.01498284, 0.01397484, 0.01255188, 0.01205677, 0.01779718, 0.01666006, 0.01584639, 0.0159286, 0.01302809, 0.01529996, 0.01891458, 0.01767355, 0.01748426, 0.0168733, 0.0142243, 0.01563675, 0.01903705, 0.01644968, 0.01731885, 0.01689205, 0.01411697, 0.01408835, 0.01662652, 0.01444404, 0.01491747, 0.01417009, 0.01248169, 0.01211939, 0.01776773, 0.01680069, 0.01612978, 0.01600595, 0.01300163, 0.01527657, 0.0191077, 0.01781339, 0.01768591, 0.01678226, 0.01419301, 0.01563581, 0.01924119, 0.01672251, 0.01750477, 0.01681061, 0.01408526, 0.0142341, 0.01680358, 0.01460245, 0.0154366, 0.01423051, 0.01248166, 0.01199012, 0.01760615, 0.01683904, 0.01634972, 0.01603681, 0.01296857, 0.01531787, 0.01904019, 0.01783557, 0.01781652, 0.01675436, 0.01407958, 0.01577367, 0.01912202, 0.01651366, 0.01753307, 0.01687571, 0.01402534, 0.01417948, 0.01678465, 0.01436457, 0.0153844, 0.01438021, 0.01261131, 0.01213675, 0.01815576, 0.01688001, 0.01623784, 0.01633309, 0.01307645, 0.01534761, 0.0194116, 0.01815148, 0.01765562, 0.01699041, 0.01432188, 0.01572255, 0.01937691, 0.01671848, 0.01738401, 0.01698539, 0.01412577, 0.01411936, 0.01693819, 0.0144023, 0.01533763, 0.0142819, 0.01248429, 0.01206358, 0.01816957, 0.01681156, 0.01623669, 0.01611176, 0.0130212, 0.01533379, 0.01930094, 0.01790235, 0.01777988, 0.01681189, 0.01432263, 0.01594959, 0.01940519, 0.01668368, 0.01763809, 0.01693724, 0.01415619, 0.01423711, 0.01698749, 0.0143128, 0.01550422, 0.01416537, 0.01251857, 0.01210864, 0.01807338, 0.01670513, 0.01611728, 0.01594226, 0.01289099, 0.01521544, 0.01929096, 0.01770751, 0.01792231, 0.01677195, 0.01423355, 0.01561173, 0.01939037, 0.01645645, 0.01762477, 0.01675756, 0.01408523, 0.01409472, 0.01687355, 0.01423241, 0.01548354, 0.01417798, 0.01252409, 0.01210544, 0.0180216, 0.01668948, 0.01632796, 0.01594551, 0.01297902, 0.0152921, 0.01903449, 0.01778359, 0.01814779, 0.01689492, 0.01432563, 0.01583259, 0.01922725, 0.01642817, 0.01768001, 0.01701521, 0.01430955, 0.01425276, 0.01692654, 0.01420861, 0.01523238, 0.01434153, 0.01276258, 0.01218558, 0.01811241, 0.01669265, 0.01591814, 0.01617754, 0.01325449, 0.0154372, 0.01930543, 0.01758375, 0.01741786, 0.01686855, 0.01440032, 0.01580508, 0.01940197, 0.01638734, 0.01718162, 0.01669918, 0.01436947, 0.01431735, 0.01700346, 0.01419276, 0.01538944, 0.01420617, 0.01270918, 0.01220088, 0.01816647, 0.01654425, 0.01656521, 0.01609324, 0.0132011, 0.01545378, 0.01935867, 0.01756209, 0.01861768, 0.01711255, 0.01450252, 0.01582389, 0.01946229, 0.01646624, 0.01759903, 0.0164264, 0.01402545, 0.01423684, 0.01737507, 0.01441459, 0.016045, 0.01416534, 0.01263872, 0.01229718, 0.01828019, 0.01673742, 0.01724986, 0.01594937, 0.01286858, 0.01560952, 0.01920235, 0.0176135, 0.01920028, 0.01655303, 0.01422598, 0.01621851, 0.01915635, 0.01661777, 0.01845041, 0.01666579, 0.01420055, 0.01433636, 0.0167189, 0.01453426, 0.01648443, 0.0140946, 0.01260781, 0.0121611, 0.01777445, 0.01706493, 0.01750475, 0.01585783, 0.01311592, 0.01550847, 0.01882843, 0.01796517, 0.01872918, 0.01640334, 0.0144066, 0.0159727, 0.01916578, 0.01669035, 0.01803776, 0.01645242, 0.01419514, 0.01453588, 0.01669955, 0.01439363, 0.0160547, 0.01386693, 0.01249798, 0.0123814, 0.01779547, 0.01689413, 0.01673112, 0.01544607, 0.01263386, 0.01554088, 0.01892706, 0.01777351, 0.01790678, 0.01616108, 0.01388236, 0.01616235, 0.01930713, 0.01667017, 0.01842459, 0.0166687, 0.01427201, 0.01506017, 0.01711428, 0.01495904, 0.01631245, 0.0141779, 0.01304367, 0.01330506, 0.01823049, 0.01821989, 0.01748746, 0.01582322, 0.01341882, 0.01670619, 0.01955511, 0.0190534, 0.01947273, 0.01671648, 0.01474048, 0.017009, 0.01981264, 0.01796161, 0.01859276, 0.01685514, 0.01493006, 0.01569967, 0.01732643, 0.01496292, 0.01646949, 0.01412334, 0.01317775, 0.01332922, 0.01845414, 0.01793646, 0.01761908, 0.01627859, 0.01381184, 0.01678548, 0.01919875, 0.01892924, 0.01899482, 0.01682913, 0.01491654, 0.01680771, 0.01946937, 0.01685071, 0.01851636, 0.01638588, 0.01430404, 0.01486225, 0.01647589, 0.01412833, 0.01538506, 0.0134939, 0.01275589, 0.01261328, 0.01777635, 0.01650861, 0.0162532, 0.01521476, 0.01286801, 0.01584147, 0.01884987, 0.01736558, 0.01800087, 0.015753, 0.01391189, 0.01609062, 0.0188829, 0.01593916, 0.01766057, 0.01568317, 0.01372235, 0.01410803, 0.01632668, 0.01400825, 0.01567377, 0.01331383, 0.01227247, 0.01197644, 0.01738002, 0.01627595, 0.01661543, 0.01542888, 0.0127651, 0.01563559, 0.01866649, 0.01739837, 0.01818017, 0.01584257, 0.01399735, 0.01583846, 0.01865074, 0.01615246, 0.01784077, 0.01608931, 0.01383008, 0.01490166, 0.01623678, 0.0138885, 0.01540545, 0.01347684, 0.01216077, 0.01270101, 0.01735966, 0.01620712, 0.01631384, 0.01505532, 0.01270495, 0.0154831, 0.01833071, 0.01693433, 0.01790116, 0.01576468, 0.01404572, 0.01561577, 0.01852053, 0.01541725, 0.01750013, 0.01577204, 0.01383033, 0.01424004, 0.01586253, 0.01325319, 0.01533088, 0.01306434, 0.01213597, 0.01220116, 0.01646977, 0.01572486, 0.01644838, 0.01484438, 0.01274546, 0.01544181, 0.01810249, 0.01677246, 0.01788407, 0.01551303, 0.01383726, 0.01588815, 0.01817269, 0.01561228, 0.01773897, 0.01498382, 0.01351025, 0.0147374, 0.01551858, 0.01363487, 0.01506415, 0.01258037, 0.01182443, 0.01246865, 0.0165075, 0.01622126, 0.01573613, 0.01440511, 0.01213042, 0.01556507, 0.01796276, 0.0172186, 0.01772076, 0.01533663, 0.01335076, 0.01555717, 0.01788492, 0.01627601, 0.01687841, 0.01478974, 0.01326606, 0.01385092, 0.0156692, 0.01424003, 0.01522647, 0.01290957, 0.01186223, 0.01208166, 0.01700772, 0.01642012, 0.01648743, 0.0149407, 0.01244455, 0.01533827, 0.01830797, 0.01726013, 0.01825348, 0.01561994, 0.01414809, 0.01601844, 0.01848874, 0.01632873, 0.01788753, 0.01591874, 0.01392281, 0.01395537, 0.01559976, 0.01459367, 0.01548519, 0.01316549, 0.01263359, 0.0125993, 0.0169543, 0.01687135, 0.01637992, 0.014865, 0.0135595, 0.01581777, 0.0179038, 0.01716324, 0.01758639, 0.01564425, 0.01405374, 0.01596502, 0.01789528, 0.01617564, 0.0167602, 0.01540726, 0.01360816, 0.01472807, 0.01553723, 0.01375171, 0.01492197, 0.01300757, 0.012432, 0.01277112, 0.01606666, 0.01619107, 0.01576736, 0.01480351, 0.01244627, 0.0155239, 0.01768983, 0.01621021, 0.01724755, 0.01488467, 0.01347118, 0.01607115, 0.01787136, 0.01598838, 0.01712214, 0.01544853, 0.01346065, 0.01450878, 0.01543338, 0.01360021, 0.01421217, 0.01244001, 0.01184559, 0.01280511, 0.01612152, 0.01588613, 0.01607514, 0.01455756, 0.01221555, 0.01561625, 0.01735213, 0.0161208, 0.01744784, 0.01534348, 0.01324621, 0.01701783, 0.01777921, 0.01649004, 0.01816924, 0.016051, 0.01346069, 0.01613856, 0.01662653, 0.01514807, 0.01624882, 0.01351586, 0.01233892, 0.01394659, 0.0180589, 0.01778107, 0.01861854, 0.01580999, 0.0125291, 0.01808363, 0.01884039, 0.01836132, 0.01904747, 0.0160968, 0.01406107, 0.01898265, 0.0192137, 0.01840257, 0.02002765, 0.01527136, 0.01365157, 0.01566419, 0.01654612, 0.01471663, 0.01639134, 0.012861, 0.0117992, 0.01218499, 0.01498051, 0.01369254, 0.01407666, 0.0125488, 0.01110151, 0.01465364, 0.01596287, 0.01492907, 0.01544642, 0.01287483, 0.01223408, 0.01560034, 0.01638933, 0.01422295, 0.01545281, 0.01355392, 0.01247147, 0.01381964, 0.01466571, 0.01269336, 0.01434523, 0.01181387, 0.01135269, 0.01214107, 0.01568908, 0.01506824, 0.01528615, 0.0132649, 0.01163338, 0.01518402, 0.0167626, 0.01617874, 0.01662568, 0.01331119, 0.01275784, 0.01534529, 0.01688465, 0.01496977, 0.01588443, 0.01381288, 0.0129904, 0.01390785, 0.01483646, 0.01309472, 0.01415382, 0.0118129, 0.01162092, 0.01191867, 0.01566932, 0.01527134, 0.01516973, 0.01351223, 0.01205321, 0.01511256, 0.01694314, 0.01653582, 0.01688047, 0.01414395, 0.01357177, 0.01589199, 0.01736871, 0.01550374, 0.01661848, 0.01440368, 0.01333055, 0.01459104, 0.01531874, 0.01302181, 0.01496437, 0.01228455, 0.01194668, 0.0126557, 0.01622809, 0.01499409, 0.0156999, 0.01347784, 0.0119916, 0.01612048, 0.0174222, 0.01625096, 0.0168999, 0.01412777, 0.01332263, 0.01674649, 0.01748049, 0.01464976, 0.01642201, 0.01432768, 0.01326014, 0.01459423, 0.01499987, 0.01239972, 0.01355311, 0.01163112, 0.01126623, 0.01261354, 0.01593497, 0.0154086, 0.01381904, 0.01339982, 0.011554, 0.01615832, 0.01697465, 0.01550123, 0.01485133, 0.01392396, 0.0127536, 0.01653004, 0.01752421, 0.01445603, 0.01447389, 0.01375882, 0.01256761, 0.01480197, 0.01527849, 0.01251901, 0.01291894, 0.01200237, 0.01155506, 0.0128655, 0.016151, 0.01456454, 0.01260953, 0.01304032, 0.01159171, 0.0161257, 0.01850509, 0.01562431, 0.01388868, 0.01346782, 0.01234554, 0.01620448, 0.01728272, 0.01459418, 0.01342849, 0.01351859, 0.01219778, 0.01448416, 0.01520896, 0.01262064, 0.01158876, 0.01102394, 0.0107704, 0.01243338, 0.01606066, 0.01446693, 0.01212723, 0.01248958, 0.01119252, 0.01590012, 0.017028, 0.01571354, 0.01338707, 0.01283597, 0.01225944, 0.01616208, 0.01718791, 0.01465029, 0.01330963, 0.0132657, 0.01222931, 0.01415049, 0.01445842, 0.01263985, 0.01151882, 0.01080252, 0.0107805, 0.01172079, 0.01556286, 0.01472354, 0.0121886, 0.01222452, 0.01102138, 0.01508672, 0.01657623, 0.01576709, 0.01330202, 0.01251657, 0.01214118, 0.01520453, 0.01674898, 0.01471117, 0.01349822, 0.01287918, 0.01223825, 0.0131369, 0.01451586, 0.01265431, 0.01172755, 0.01084484, 0.01079513, 0.01135514, 0.01495331, 0.01493172, 0.01287585, 0.01205736, 0.0113782, 0.01465998, 0.01620479, 0.01601464, 0.01402456, 0.0126744, 0.01256094, 0.01534444, 0.01696116, 0.0148765, 0.01381425, 0.01275406, 0.01226907, 0.01391528, 0.01468335, 0.01285961, 0.01229923, 0.01090001, 0.01106461, 0.01216563, 0.01563938, 0.01558466, 0.01266998, 0.01223165, 0.01167565, 0.01487967, 0.01637852, 0.01603504, 0.01412749, 0.01302747, 0.01286152, 0.01576697, 0.01631965, 0.01478529, 0.01356311, 0.01285476, 0.01224697, 0.01376043, 0.01468141, 0.013271, 0.01166526, 0.01067421, 0.01088625, 0.01177832, 0.01541906, 0.01526719, 0.01245591, 0.01208811, 0.01157905, 0.0152339, 0.01650226, 0.01600571, 0.01392027, 0.01282201, 0.012686, 0.01542637, 0.01643474, 0.01482726, 0.01393916, 0.01270358, 0.01223488, 0.01362656, 0.01429967, 0.01277487, 0.01213327, 0.01064345, 0.0109228, 0.01163377, 0.01491555, 0.0151221, 0.01246227, 0.01200973, 0.01128935, 0.01471275, 0.01597672, 0.01598967, 0.01330113, 0.01267441, 0.01231416, 0.01481748, 0.01642304, 0.01507866, 0.01317541, 0.01286905, 0.01219602, 0.0131335, 0.01413476, 0.01256383, 0.01172051, 0.01082486, 0.0108905, 0.01111424, 0.0154818, 0.01492276, 0.01263075, 0.01217808, 0.01140905, 0.01462116, 0.01608742, 0.0157669, 0.01382087, 0.01298528, 0.01248672, 0.01566146, 0.01620154, 0.01504708, 0.0136635, 0.01293539, 0.01218997, 0.01354206, 0.01423906, 0.01336553, 0.01236375, 0.01111551, 0.01094411, 0.01152618, 0.01509035, 0.01546888, 0.01308317, 0.01230743, 0.01135165, 0.01485046, 0.0162871, 0.0161494, 0.01448108, 0.01284447, 0.01225077, 0.01548845, 0.01651112, 0.0153451, 0.01396982, 0.01295299, 0.01223124, 0.0137928, 0.01461316, 0.01348352, 0.01235962, 0.01072388, 0.01071132, 0.01181099, 0.01548131, 0.01547873, 0.01305349, 0.01213664, 0.01137689, 0.01531206, 0.01686763, 0.01636834, 0.01439223, 0.01267982, 0.01259816, 0.01595269, 0.01623718, 0.01489442, 0.0137615, 0.01277472, 0.01230281, 0.01406375, 0.01376124, 0.01299046, 0.01200472, 0.0107762, 0.01100603, 0.01192749, 0.01467524, 0.01528423, 0.01264756, 0.01204488, 0.01158905, 0.01539584, 0.01550703, 0.01580401, 0.01366009, 0.01284309, 0.01277404, 0.01589907, 0.01591461, 0.01483227, 0.01359805, 0.01278414, 0.01268465, 0.01418779, 0.01402159, 0.01303554, 0.01196325, 0.01064441, 0.01123586, 0.01198703, 0.01468027, 0.01489339, 0.01231619, 0.01178174, 0.01156727, 0.01538216, 0.01546442, 0.01569981, 0.01382651, 0.01258688, 0.01294235, 0.01572762, 0.01588017, 0.01462916, 0.01373594, 0.01258992, 0.0127127, 0.0138845, 0.01353698, 0.01268266, 0.01203437, 0.01056032, 0.01129695, 0.01165156, 0.01432545, 0.01474102, 0.01267797, 0.01184868, 0.01165914, 0.01511912, 0.01537422, 0.01539835, 0.0141101, 0.01252859, 0.01270687, 0.01549703, 0.01564463, 0.01438666, 0.01370083, 0.01271075, 0.01276374, 0.01418958, 0.0138046, 0.01250058, 0.01184539, 0.01048501, 0.01131087, 0.01179662, 0.01432755, 0.0145076, 0.01223246, 0.01178363, 0.01186075, 0.01553796, 0.01566562, 0.0153072, 0.01377612, 0.01250391, 0.01291623, 0.01576759, 0.01544622, 0.01439871, 0.01329426, 0.01231824, 0.01257778, 0.01392506, 0.01353453, 0.01235834, 0.0115613, 0.01042923, 0.01121519, 0.01195615, 0.01420738, 0.01432606, 0.01240544, 0.01170088, 0.01163889, 0.01534241, 0.01506371, 0.01522289, 0.01347828, 0.01227334, 0.01274213, 0.0159948, 0.0151666, 0.01410382, 0.01319126, 0.01232757, 0.01260379, 0.01425267, 0.01336087, 0.0122806, 0.01160123, 0.01050349, 0.01118019, 0.01223817, 0.01415823, 0.01437654, 0.01234473, 0.01175185, 0.01164677, 0.01563005, 0.01514742, 0.01525584, 0.01350195, 0.01230877, 0.01268378, 0.01599482, 0.01510628, 0.01427644, 0.01336009, 0.01240854, 0.01250615, 0.01408644, 0.01326128, 0.0123335, 0.01161043, 0.01053145, 0.01124538, 0.01203749, 0.01433617, 0.01436123, 0.01205736, 0.01181865, 0.01149131, 0.01552835, 0.01518905, 0.01492098, 0.01323158, 0.01235185, 0.01251572, 0.01588594, 0.01525876, 0.01402976, 0.01318737, 0.01253185, 0.01223366, 0.01429256, 0.01321272, 0.01210449, 0.01134624, 0.01059734, 0.01094766, 0.01197855, 0.01395023, 0.01385882, 0.01199803, 0.01183479, 0.01171813, 0.01560455, 0.01532466, 0.01511337, 0.01337722, 0.01247256, 0.01278447, 0.01638535, 0.01542233, 0.01419096, 0.01323819, 0.01252465, 0.01259039, 0.01459849, 0.01352014, 0.01242899, 0.01149326, 0.01079194, 0.01126186, 0.01272882, 0.01536665, 0.01493372, 0.01224226, 0.01209005, 0.01138109, 0.01539996, 0.01595619, 0.01544401, 0.01368182, 0.01270334, 0.0128833, 0.01613795, 0.01600735, 0.01456195, 0.01344933, 0.0126653, 0.01295001, 0.01487964, 0.01381897, 0.0125794, 0.01199826, 0.01090574, 0.01178639, 0.0127904, 0.0148555, 0.0148462, 0.01239139, 0.01196691, 0.01197, 0.01596332, 0.0155941, 0.01525563, 0.0135429, 0.01242971, 0.01324309, 0.01642006, 0.01578813, 0.01474609, 0.01337305, 0.01256778, 0.01292797, 0.01471905, 0.01345861, 0.01250093, 0.01117892, 0.01038732, 0.01103907, 0.01221974, 0.01404849, 0.0143057, 0.01195232, 0.01167263, 0.01162205, 0.01593501, 0.01492808, 0.01517485, 0.01370809, 0.01249657, 0.01321245, 0.01727387, 0.01613953, 0.01493568, 0.01377505, 0.01297185, 0.01297511, 0.01516407, 0.0137565, 0.01298014, 0.012129, 0.01079439, 0.01160089, 0.01294573, 0.01460079, 0.01518485, 0.01280629, 0.0122492, 0.01211536, 0.01657459, 0.01566349, 0.01562778, 0.01416469, 0.0129908, 0.01321097, 0.0170406, 0.01572324, 0.01453548, 0.0137353, 0.01299404, 0.01296567, 0.01531707, 0.01374925, 0.0125652, 0.01203439, 0.01097955, 0.01140827, 0.01293783, 0.01449171, 0.0146171, 0.0127567, 0.01244184, 0.01186398, 0.01636248, 0.01540675, 0.01496646, 0.01364607, 0.01302859, 0.01284442, 0.01679494, 0.01554547, 0.01410552, 0.01347223, 0.01307376, 0.01277604, 0.01508257, 0.01369923, 0.01204144, 0.01170047, 0.01102945, 0.01128522, 0.01290121, 0.01458496, 0.01420618, 0.01232559, 0.01234389, 0.01170859, 0.01662887, 0.01552385, 0.01462146, 0.01338576, 0.01297728, 0.0126883, 0.01700739, 0.01584419, 0.01355212, 0.01323693, 0.01306883, 0.01259511, 0.01508373, 0.01379298, 0.01182387, 0.01159429, 0.01100005, 0.01121906, 0.01303856, 0.01456779, 0.01377781, 0.01233286, 0.01233542, 0.01166136, 0.01676281, 0.01561919, 0.01449191, 0.01317876, 0.01286865, 0.01280733, 0.0171069, 0.01593553, 0.01351236, 0.01298902, 0.01293651, 0.01254539, 0.01507297, 0.0140117, 0.01195539, 0.01155403, 0.01074406, 0.01146233, 0.01225782, 0.01518913, 0.01378856, 0.01205498, 0.01249172, 0.01179309, 0.01681463, 0.01547962, 0.01492848, 0.01355406, 0.01336019, 0.01310253, 0.01722625, 0.01586754, 0.01408244, 0.01371354, 0.01349233, 0.01296352, 0.01552948, 0.01403057, 0.01230707, 0.01206585, 0.01125789, 0.01134979, 0.01297036, 0.0146514, 0.01436128, 0.01266596, 0.01257885, 0.01173851, 0.01652532, 0.01552875, 0.01477657, 0.01373325, 0.01324596, 0.01294314, 0.01669703, 0.01549589, 0.01383998, 0.0137701, 0.01329, 0.01284052, 0.01489533, 0.01342591, 0.01224872, 0.0119766, 0.01119146, 0.0112671, 0.01260549, 0.01409586, 0.01414328, 0.01257391, 0.01246731, 0.01174451, 0.01611978, 0.01504226, 0.01489229, 0.01371962, 0.01315238, 0.01296948, 0.01658731, 0.01523708, 0.0140722, 0.01362249, 0.01317, 0.01270365, 0.01470292, 0.01327306, 0.01217912, 0.0118759, 0.01107949, 0.01133365, 0.01255309, 0.01402111, 0.01414775, 0.01252505, 0.01246225, 0.01180762, 0.0162266, 0.01529765, 0.01493219, 0.01375501, 0.01311771, 0.01305031, 0.01672194, 0.01556492, 0.01415799, 0.01368394, 0.01321178, 0.01277572, 0.01480151, 0.0135609, 0.0123457, 0.01189252, 0.01108692, 0.01126613, 0.0126398, 0.01435362, 0.01430671, 0.01253008, 0.01250598, 0.01182328, 0.01624359, 0.01534067, 0.0149975, 0.013823, 0.01317111, 0.01301027, 0.01668364, 0.01550568, 0.0141863, 0.01366308, 0.01328681, 0.01274605, 0.01489924, 0.01352361, 0.0124247, 0.01196542, 0.01115423, 0.01136973, 0.01266001, 0.01424724, 0.01444421, 0.01265884, 0.01249118, 0.0118344, 0.016237, 0.01540697, 0.01510123, 0.01385477, 0.01310229, 0.01311335, 0.01673792, 0.01570452, 0.01435981, 0.01375784, 0.01323084, 0.01289441, 0.01497369, 0.01362603, 0.01249575, 0.01196437, 0.01106837, 0.01139092, 0.0126972, 0.0143126, 0.01461489, 0.01254399, 0.01244169, 0.01189598, 0.01633421, 0.01538875, 0.01524367, 0.01373712, 0.01306228, 0.01307289, 0.01676324, 0.01560165, 0.01435796, 0.01356411, 0.01310269, 0.01277258, 0.0148874, 0.01375576, 0.0125077, 0.0119386, 0.01107469, 0.01129442, 0.01274838, 0.01461614, 0.0146281, 0.01238423, 0.01239329, 0.01173517, 0.01643195, 0.01563586, 0.01533278, 0.01378533, 0.01299137, 0.01292379, 0.01682214, 0.01579466, 0.01428179, 0.0136207, 0.01305693, 0.01269661, 0.0149037, 0.01397952, 0.0123739, 0.01197689, 0.01102697, 0.01120475, 0.01268828, 0.01461368, 0.01449127, 0.01262002, 0.01236956, 0.01170787, 0.0161825, 0.01573404, 0.01531485, 0.01398719, 0.01309856, 0.01302786, 0.01669126, 0.01604204, 0.01434966, 0.01381552, 0.01309824, 0.01279883, 0.01481581, 0.0139847, 0.0125166, 0.01211364, 0.01107821, 0.0112772, 0.0127208, 0.01476344, 0.01462749, 0.0127983, 0.01240426, 0.0117303, 0.01632331, 0.01587364, 0.01541709, 0.01395371, 0.01303884, 0.01288131, 0.01696203, 0.01588448, 0.01445034, 0.01382892, 0.0131634, 0.01268104, 0.01521368, 0.01387888, 0.01250074, 0.01209774, 0.01104758, 0.01114202, 0.01281011, 0.01473371, 0.01447404, 0.01253851, 0.01222913, 0.01161253, 0.01666811, 0.0156988, 0.01520195, 0.01403879, 0.01297589, 0.01282804, 0.01744272, 0.01586783, 0.01472509, 0.0141042, 0.01314752, 0.01266703, 0.01557168, 0.01401787, 0.01262772, 0.01222594, 0.01097544, 0.01124138, 0.01301047, 0.01501891, 0.01490698, 0.01329394, 0.01294508, 0.01192922, 0.01725714, 0.01593645, 0.01558893, 0.01446806, 0.01331725, 0.01315923, 0.01720478, 0.0162037, 0.01446277, 0.01452224, 0.01353398, 0.01310705, 0.0150948, 0.01429276, 0.0127564, 0.01249584, 0.01130341, 0.01157119, 0.01307332, 0.01522109, 0.014966, 0.01319702, 0.01289912, 0.01202848, 0.01710595, 0.01623328, 0.01602306, 0.01446927, 0.01344108, 0.01258801, 0.01685498, 0.01622191, 0.0146011, 0.0143682, 0.01357387, 0.01244344, 0.01491943, 0.01399112, 0.01277406, 0.0126014, 0.01159987, 0.0112034, 0.01292972, 0.0150253, 0.0150507, 0.01345774, 0.01303473, 0.01172665, 0.01655204, 0.01612747, 0.01559958, 0.01480211, 0.01368529, 0.01274148, 0.01705639, 0.01611127, 0.01468847, 0.01429697, 0.01370539, 0.01267659, 0.01503345, 0.01406761, 0.01280122, 0.01259667, 0.01159179, 0.0111169, 0.01248244, 0.01475199, 0.01505215, 0.01332372, 0.01336851, 0.01180832, 0.01625649, 0.01592429, 0.01592452, 0.01468326, 0.01414798, 0.01302461, 0.01672867, 0.01592331, 0.01477126, 0.01456861, 0.01391876, 0.01269563, 0.01480387, 0.01396494, 0.01296863, 0.0128085, 0.01192511, 0.0113365, 0.01267074, 0.01498054, 0.01508332, 0.01348499, 0.01316985, 0.01180753, 0.01629523, 0.01610642, 0.01602931, 0.01482194, 0.01415474, 0.0131006, 0.01679941, 0.01630723, 0.01531923, 0.01492393, 0.01426318, 0.01291577, 0.01482725, 0.01416149, 0.01319131, 0.01287992, 0.01197258, 0.01138743, 0.01277214, 0.0150477, 0.01550024, 0.01358163, 0.01333903, 0.01186556, 0.01650175, 0.01629977, 0.01623528, 0.01491054, 0.01409483, 0.01319653, 0.01711517, 0.01650557, 0.01523995, 0.01492154, 0.01418404, 0.0129385, 0.01506032, 0.01434823, 0.01338076, 0.01290048, 0.01168478, 0.011366, 0.01287675, 0.01503494, 0.01572916, 0.01347499, 0.01318686, 0.01181565, 0.01610878, 0.01606404, 0.01614394, 0.01466248, 0.01400873, 0.01297792, 0.0166632, 0.01619701, 0.01537, 0.01482293, 0.01422176, 0.01305714, 0.01484943, 0.01412881, 0.01352524, 0.01296737, 0.01206951, 0.01160132, 0.01278977, 0.01516944, 0.01546403, 0.01369538, 0.01352661, 0.01197808, 0.01616876, 0.01645659, 0.01612622, 0.014985, 0.01417351, 0.01313885, 0.01662707, 0.0162756, 0.01517517, 0.01495198, 0.01425793, 0.01296691, 0.01465465, 0.01437748, 0.01312996, 0.01305493, 0.01219481, 0.01145492, 0.01272242, 0.01514678, 0.01553431, 0.01374903, 0.01363074, 0.01197822, 0.01605894, 0.0166414, 0.01641998, 0.01497973, 0.01412569, 0.01329769, 0.0160333, 0.01665889, 0.01556441, 0.01478796, 0.01436863, 0.01302086, 0.01473976, 0.01444085, 0.01358657, 0.01310936, 0.01221858, 0.01153427, 0.01250375, 0.0152983, 0.01606309, 0.01397648, 0.01372344, 0.01197882, 0.01632332, 0.01648323, 0.01699021, 0.01567895, 0.01453281, 0.01322239, 0.01720162, 0.01692714, 0.01579214, 0.01536509, 0.01456597, 0.01309064, 0.0149089, 0.0149126, 0.01403197, 0.01357576, 0.01229074, 0.01152114, 0.01283357, 0.01558717, 0.01625275, 0.01415882, 0.01378115, 0.01222001, 0.01697687, 0.01688662, 0.01694653, 0.01578858, 0.01442548, 0.01333552, 0.01693452, 0.0168804, 0.01609707, 0.0155042, 0.01449199, 0.01328853, 0.01509447, 0.01469799, 0.01404039, 0.01348085, 0.01219274, 0.01168084, 0.01271512, 0.01567167, 0.01650531, 0.01417546, 0.01385598, 0.01208952, 0.01651854, 0.01668166, 0.01720363, 0.0153642, 0.01452351, 0.01348754, 0.01695657, 0.0169454, 0.01640308, 0.0157986, 0.01448496, 0.01334514, 0.01495964, 0.01464186, 0.01404291, 0.01323266, 0.01208092, 0.01174774, 0.01261775, 0.01542132, 0.01626435, 0.01403552, 0.01340701, 0.0123495, 0.01624283, 0.01640066, 0.01711346, 0.01509929, 0.01395965, 0.01328318, 0.01647811, 0.01641355, 0.01583536, 0.01501152, 0.01413607, 0.01309027, 0.01475384, 0.0143563, 0.01412066, 0.01379878, 0.01199414, 0.01159969, 0.01256355, 0.01527196, 0.0165101, 0.01412229, 0.01335683, 0.0122046, 0.01609633, 0.01635172, 0.01730796, 0.01576164, 0.01414623, 0.01346738, 0.01637806, 0.01665284, 0.01647827, 0.01590809, 0.01431863, 0.01377691, 0.01441356, 0.01456453, 0.01477938, 0.01454706, 0.01259895, 0.01201621, 0.01264237, 0.01490694, 0.01716707, 0.01499415, 0.01327072, 0.01185272, 0.01586151, 0.01651013, 0.0173341, 0.0155726, 0.01390318, 0.01319467, 0.01699066, 0.01636166, 0.01572768, 0.01531244, 0.01399656, 0.01293622, 0.01443572, 0.01415391, 0.0134849, 0.01325998, 0.01178503, 0.01138775, 0.01244206, 0.01501543, 0.01554026, 0.01381246, 0.01311248, 0.0117159, 0.01580036, 0.0161495, 0.01638249, 0.01510381, 0.0136961, 0.0129549, 0.01648603, 0.01604421, 0.01573, 0.01489731, 0.01389954, 0.01285628, 0.01459437, 0.01407952, 0.01429135, 0.0131626, 0.01214112, 0.01144975, 0.01251653, 0.01473104, 0.01652942, 0.01407617, 0.01363379, 0.01182473, 0.01587099, 0.01629073, 0.01718246, 0.01544118, 0.01425924, 0.01305242, 0.01623847, 0.01648607, 0.01575175, 0.01538447, 0.01472509, 0.01326937, 0.01546162, 0.01419872, 0.01380497, 0.01359851, 0.01265118, 0.01190489, 0.01328608, 0.01504687, 0.01651531, 0.01454816, 0.01398603, 0.01268293, 0.01713469, 0.01595266, 0.01715113, 0.01625562, 0.01509431, 0.01418112, 0.0187402, 0.01612919, 0.01654844, 0.01608456, 0.01522982, 0.01371243, 0.01602609, 0.01375441, 0.01437662, 0.01365118, 0.0127315, 0.01170197, 0.01413674, 0.01476532, 0.01607618, 0.01429168, 0.01404543, 0.01291702, 0.01849427, 0.01581723, 0.01748849, 0.01571164, 0.01508177, 0.01437631, 0.01922558, 0.01610032, 0.01651568, 0.01591551, 0.01494442, 0.01444743, 0.01773413, 0.014215, 0.01481924, 0.0142029, 0.0129347, 0.01314487, 0.01563308, 0.01467621, 0.01729452, 0.01475594, 0.0147121, 0.01350566, 0.01901861, 0.01611854, 0.01820639, 0.01619897, 0.01521055, 0.01508873, 0.02023945, 0.01616945, 0.01677644, 0.0160178, 0.01505921, 0.01437402, 0.01753331, 0.01392625, 0.01410639, 0.01396336, 0.01283957, 0.01316544, 0.01585688, 0.01466605, 0.01705911, 0.01506702, 0.01409542, 0.01370698, 0.02043709, 0.01601116, 0.01786631, 0.01691066, 0.01514961, 0.01552127, 0.02185708, 0.01588254, 0.01641413, 0.01601904, 0.01493447, 0.0141154, 0.01874676, 0.01389705, 0.01470712, 0.0139204, 0.0129915, 0.01235264, 0.01711023, 0.01433196, 0.01680306, 0.01450518, 0.01444337, 0.01261165, 0.02190667, 0.01582853, 0.01757625, 0.01607211, 0.01504297, 0.01434949, 0.02249018, 0.01533619, 0.01623103, 0.0156866, 0.01482841, 0.01380353, 0.01925498, 0.01328797, 0.0141365, 0.01389397, 0.01274664, 0.0124098, 0.01711604, 0.01400132, 0.01672945, 0.01459984, 0.01437547, 0.01267489, 0.02099455, 0.01514687, 0.01755208, 0.01601801, 0.0148764, 0.01421551, 0.02159786, 0.01534485, 0.01667996, 0.01574226, 0.01497192, 0.01398505, 0.01939957, 0.01335244, 0.01451113, 0.01372948, 0.01290357, 0.01277079, 0.017027, 0.01425765, 0.01708988, 0.01455289, 0.01449208, 0.01316365, 0.02150015, 0.0154865, 0.01825853, 0.01605277, 0.01524665, 0.01460536, 0.02218423, 0.0155428, 0.01690955, 0.01601915, 0.01522475, 0.01413388, 0.01983293, 0.01362533, 0.01486426, 0.01404607, 0.01307866, 0.01276075, 0.01735734, 0.01434757, 0.01745682, 0.01480449, 0.0147448, 0.0130555, 0.0217784, 0.01551334, 0.01854124, 0.01624295, 0.01535768, 0.01449972, 0.02237436, 0.01571837, 0.01745003, 0.01607047, 0.01528022, 0.01433114, 0.01963582, 0.01373238, 0.0151297, 0.0140851, 0.01300058, 0.01283866, 0.01742749, 0.01470634, 0.01800289, 0.01487176, 0.01473509, 0.01336494, 0.02207716, 0.01582491, 0.01920857, 0.01632553, 0.01528989, 0.01477805, 0.02244329, 0.0158616, 0.01759517, 0.01637719, 0.01530772, 0.01448352, 0.02045321, 0.01392773, 0.01554188, 0.01435541, 0.01316138, 0.01299513, 0.01802868, 0.0146621, 0.01793166, 0.01497728, 0.01476477, 0.01330404, 0.02269574, 0.01573328, 0.01920431, 0.01644165, 0.01532303, 0.01472325, 0.02321998, 0.01587068, 0.01768915, 0.01624239, 0.01529983, 0.01449758, 0.02046222, 0.01394623, 0.0155806, 0.0142211, 0.01301315, 0.01301601, 0.01801572, 0.0146947, 0.01818766, 0.01505322, 0.01466421, 0.01349028, 0.02265425, 0.01576141, 0.01919467, 0.01630014, 0.01517658, 0.01485594, 0.02358109, 0.01610177, 0.01793764, 0.01635777, 0.01539849, 0.0146427, 0.02107205, 0.0140026, 0.0159035, 0.01445445, 0.01332786, 0.01306676, 0.01906824, 0.01465279, 0.01834323, 0.01487452, 0.01475425, 0.01330086, 0.02384539, 0.01562711, 0.01901528, 0.01625332, 0.01559517, 0.01469921, 0.02499044, 0.01603487, 0.01800002, 0.01639631, 0.01578773, 0.01422205, 0.02162581, 0.01421229, 0.01585912, 0.01405204, 0.01340392, 0.01265114, 0.01911001, 0.01469888, 0.01828529, 0.01457396, 0.0148629, 0.01305147, 0.02338126, 0.01591538, 0.01961924, 0.01620303, 0.01537931, 0.01458308, 0.02447504, 0.01624804, 0.01832386, 0.01637051, 0.0157923, 0.01453419, 0.0220968, 0.0140529, 0.01607621, 0.01419685, 0.01348188, 0.01312243, 0.01944018, 0.01469839, 0.01871308, 0.0150442, 0.01532255, 0.01349123, 0.02358468, 0.01604723, 0.02008944, 0.01653107, 0.01594498, 0.01506126, 0.02454779, 0.01644452, 0.01839826, 0.01643319, 0.01600613, 0.01505901, 0.02165732, 0.01419135, 0.01582855, 0.01437406, 0.01334654, 0.01344282, 0.01932632, 0.01451719, 0.01759211, 0.01464287, 0.01540033, 0.01391812, 0.02457581, 0.01603733, 0.0196196, 0.01644167, 0.01598949, 0.01506757, 0.02675064, 0.01588386, 0.01868572, 0.01642425, 0.01652113, 0.01464198, 0.02357408, 0.01314763, 0.01695169, 0.01444789, 0.01383527, 0.0120752, 0.02096507, 0.01321447, 0.01794112, 0.01451634, 0.01598214, 0.01279266, 0.02652773, 0.01563125, 0.02124933, 0.01656508, 0.01593808, 0.01445069, 0.02867571, 0.01720151, 0.02103357, 0.01716676, 0.01602729, 0.01432718, 0.02333079, 0.01434788, 0.01795524, 0.01428958, 0.01358779, 0.0134036, 0.02011356, 0.01520219, 0.0221195, 0.01562634, 0.01602882, 0.01444903, 0.02867678, 0.01593547, 0.02295811, 0.01782185, 0.01720514, 0.01601753, 0.02923834, 0.0165257, 0.02069834, 0.01794961, 0.01723157, 0.01581801, 0.02595882, 0.01382404, 0.01839991, 0.01555241, 0.01445942, 0.01408266, 0.02198317, 0.01441627, 0.02147783, 0.01622055, 0.01643524, 0.01496827, 0.02875259, 0.01658695, 0.02307803, 0.01812965, 0.01749024, 0.01661829, 0.02950589, 0.01605477, 0.01991573, 0.01751688, 0.01746965, 0.01648774, 0.02523878, 0.01367245, 0.01802099, 0.01516119, 0.01485451, 0.01485561, 0.02275913, 0.0150009, 0.02214999, 0.01588879, 0.01642728, 0.01538875, 0.03001195, 0.01587843, 0.022788, 0.01776872, 0.01744994, 0.01649068, 0.03072987, 0.0160068, 0.02161366, 0.01813917, 0.01773001, 0.01659397, 0.02381543, 0.01597218, 0.0176328, 0.01519962, 0.01511236, 0.01577635, 0.02305648, 0.01495079, 0.02141322, 0.01710541, 0.01773586, 0.01629009, 0.02579455, 0.01644403, 0.02087385, 0.01820721, 0.017274, 0.01636647, 0.0291051, 0.01553892, 0.01861476, 0.01795821, 0.01737182, 0.01505875, 0.02528828, 0.01306782, 0.01733676, 0.01592587, 0.01508914, 0.01485862, 0.02300214, 0.0147075, 0.02264597, 0.01780014, 0.01770918, 0.01481036, 0.02876603, 0.01685543, 0.02494377, 0.0194569, 0.01832632, 0.01606788, 0.0332322, 0.01787448, 0.02046762, 0.01841133, 0.01659545, 0.01488735, 0.02790744, 0.01477065, 0.02008401, 0.01636882, 0.01477748, 0.01391976, 0.02556368, 0.01514527, 0.02284209, 0.01731334, 0.01579609, 0.01512955, 0.03344027, 0.01793797, 0.01935909, 0.01786272, 0.01453078, 0.01650825, 0.03612428, 0.01659843, 0.01740806, 0.01793952, 0.01660879, 0.01492607, 0.02803308, 0.01443187, 0.01488934, 0.01421069, 0.01376797, 0.01384537, 0.02278229, 0.01467209, 0.01574977, 0.01397919, 0.01682981, 0.01281303, 0.02723229, 0.01467383, 0.01975798, 0.01928041, 0.02039885, 0.01710772, 0.03580554, 0.02184301, 0.02744442, 0.026768, 0.0211574, 0.01689919, 0.02881419, 0.02020945, 0.02283749, 0.01886943, 0.01922377, 0.01516863, 0.02417141, 0.0213155, 0.03033931, 0.02318141, 0.02046293, 0.01574179, 0.03174169, 0.02424906, 0.03059729, 0.02457753, 0.02220363, 0.01734553, 0.02997784, 0.01969509, 0.02403595, 0.02088544, 0.01919425, 0.01485068, 0.02393645, 0.0169429, 0.02191464, 0.01883032, 0.01520183, 0.01263618, 0.01912262, 0.01844713, 0.02194007, 0.01722931, 0.01709648, 0.01448066, 0.02511056, 0.02519705, 0.02635607, 0.0200662, 0.01830351, 0.01518257, 0.02248772, 0.02000734, 0.02278122, 0.02041425, 0.01824987, 0.01544225, 0.02108545, 0.01699159, 0.01942277, 0.01677413, 0.0151874, 0.01402335, 0.01828421, 0.02041585, 0.0219596, 0.01848226, 0.0173125, 0.01274533, 0.02165571, 0.01969476, 0.02191559, 0.01737954, 0.01739275, 0.01340978, 0.02215351, 0.01904939, 0.02007498, 0.01715415, 0.01783299, 0.01295084, 0.01976547, 0.0185649, 0.01824042, 0.01709954, 0.01554306, 0.01224339, 0.01741214, 0.01953455, 0.02129801, 0.01755641, 0.01732331, 0.01308764, 0.02115529, 0.02052851, 0.0217682, 0.01783409, 0.01721269, 0.01287501, 0.02020448, 0.01973984, 0.01686228, 0.01760777, 0.01645099, 0.01279596, 0.01900642, 0.01581913, 0.01358951, 0.01479149, 0.01329304, 0.01169137, 0.01630673, 0.01936886, 0.01920512, 0.01629696, 0.01576491, 0.01156362, 0.02110675, 0.0217391, 0.02155493, 0.01827235, 0.01747362, 0.01244396, 0.02170898, 0.02225351, 0.01848359, 0.01778566, 0.01695375, 0.01222344, 0.02075688, 0.02021529, 0.01659445, 0.01618356, 0.01452494, 0.01069812, 0.01690031, 0.02118039, 0.0208656, 0.01570708, 0.01584437, 0.01099701, 0.0208965, 0.02420945, 0.02291614, 0.01843787, 0.01776273, 0.01201185, 0.02421542, 0.02580309, 0.02713002, 0.0220935, 0.01726424, 0.01287272, 0.02556515, 0.02557863, 0.02470131, 0.02093571, 0.01450944, 0.01153876, 0.02166305, 0.02336246, 0.02597774, 0.02146544, 0.01532307, 0.01138024, 0.02681927, 0.02585336, 0.02884918, 0.02141805, 0.01619148, 0.01230398, 0.02716808, 0.02568906, 0.026218, 0.02293498, 0.01611947, 0.0115311, 0.02258323, 0.02147207, 0.01964496, 0.01909825, 0.01336171, 0.01075446, 0.02025248, 0.02763601, 0.02514962, 0.02255235, 0.01689513, 0.01257679, 0.02662416, 0.03210114, 0.03071168, 0.0265016, 0.01730417, 0.01625256, 0.04867892, 0.03703933, 0.02880033, 0.03688204, 0.01787746, 0.01762728, 0.04669731, 0.03288554, 0.02277185, 0.02673848, 0.01362823, 0.01302464, 0.02992285, 0.03625925, 0.02707852, 0.02021308, 0.01375418, 0.0115084, 0.03504488, 0.03587814, 0.02735053, 0.02839689, 0.01801289, 0.01503189, 0.05300785, 0.03600608, 0.0254124, 0.02667991, 0.01700562, 0.01267394, 0.03756265, 0.03988327, 0.0216099, 0.02396218, 0.01404427, 0.01168756, 0.03599807, 0.04190758, 0.02733442, 0.02784381, 0.01598013, 0.01294393, 0.0527763, 0.04361221, 0.02931049, 0.03591862, 0.01885245, 0.01352737, 0.05306588, 0.04595625, 0.02850396, 0.03655925, 0.01725508, 0.01338178, 0.03961411, 0.04162888, 0.03068135, 0.0218915, 0.01288552, 0.01239113, 0.0275319, 0.05857991, 0.04753366, 0.02354162, 0.01438996, 0.01231293, 0.03040191, 0.0614744, 0.05383254, 0.02597792, 0.01681752, 0.01608827, 0.02811197, 0.08155169, 0.04444204, 0.0312024, 0.01805925, 0.01505735, 0.02989316, 0.08647226, 0.04953165, 0.02552176, 0.01423304, 0.01430014, 0.02825112, 0.08028482, 0.05509327, 0.02624498, 0.01615902, 0.01379372, 0.03198713, 0.0816335, 0.05201819, 0.02532749, 0.01712473, 0.01556111, 0.03476249, 0.08889795, 0.0441237, 0.02768195, 0.01857876, 0.01465488, 0.03131408, 0.0628695, 0.04417788, 0.02779594, 0.01629707, 0.01513398, 0.03003538, 0.068105, 0.05293052, 0.02401769, 0.01766552, 0.01414971, 0.02498642, 0.04616157, 0.03832031, 0.01973303, 0.01899924, 0.01612829, 0.03253802, 0.06544621, 0.04395664, 0.02900365, 0.01953784, 0.01616321, 0.03516138, 0.06314813, 0.03168447, 0.02297356, 0.01822721, 0.01600237, 0.02593528, 0.06533044, 0.04054254, 0.03823247, 0.02251141, 0.02044214, 0.04072461, 0.08371019, 0.05010084, 0.04009321, 0.02318101, 0.02261413, 0.04301501, 0.10607938, 0.06026697, 0.03820105, 0.02250454, 0.01931602, 0.03868043, 0.07262303, 0.03776212, 0.03040199, 0.01733319, 0.01439794, 0.03832906, 0.06294715, 0.04924234, 0.02780474, 0.01679679, 0.01281564, 0.03947737, 0.06101059, 0.04590996, 0.03164953, 0.01889846, 0.01545539, 0.03824978, 0.05376386, 0.04845551, 0.02949954, 0.0177734, 0.01420657, 0.02861164, 0.04436138, 0.03059317, 0.02424162, 0.01495169, 0.01332389, 0.02238765, 0.04114965, 0.03325683, 0.02167891, 0.01579201, 0.01301888, 0.02491802, 0.04164441, 0.03331625, 0.02234129, 0.0174455, 0.01404183, 0.02665148, 0.04512373, 0.03265667, 0.02386647, 0.01754163, 0.01436799, 0.02550424, 0.04360596, 0.02805005, 0.02158064, 0.01550134, 0.01363857, 0.02308844, 0.03754511, 0.02776042, 0.0196033, 0.017325, 0.01374118, 0.02461767, 0.03555978, 0.02885728, 0.01883812, 0.01892031, 0.0149402, 0.02803669, 0.03757549, 0.02874997, 0.02037614, 0.01944772, 0.01494997, 0.02776507, 0.03483175, 0.02360261, 0.01880999, 0.01656052, 0.01432734, 0.02304717, 0.03269056, 0.02897033, 0.01847546, 0.01684318, 0.01403794, 0.02476994, 0.03239049, 0.02713479, 0.01831119, 0.01757419, 0.01658272, 0.02519364, 0.03955972, 0.0299358, 0.0211638, 0.01886171, 0.01695043, 0.02774812, 0.04046266, 0.02886807, 0.02006194, 0.01718644, 0.01748928, 0.02554208, 0.0379043, 0.0322476, 0.01915319, 0.01820104, 0.01596463, 0.02569796, 0.04026803, 0.03422244, 0.02143807, 0.01916894, 0.01946729, 0.02930134, 0.04482319, 0.03322116, 0.02350206, 0.01888383, 0.01735704, 0.0308392, 0.04161866, 0.0298792, 0.02233876, 0.0178945, 0.01902306, 0.02610445, 0.04361885, 0.03463878, 0.02426808, 0.01931039, 0.02057138, 0.02673552, 0.0423051, 0.03223966, 0.02357212, 0.02104998, 0.02197557, 0.03355848, 0.05275486, 0.03785726, 0.03020691, 0.02170118, 0.02779571, 0.03423743, 0.0540955, 0.03636744, 0.03279678, 0.02036086, 0.0351164, 0.0346666, 0.0466255, 0.04801414, 0.03141455, 0.02106935, 0.02992833, 0.03396855, 0.05243241, 0.04987903, 0.03174258, 0.02222028, 0.03386582, 0.04208759, 0.05026918, 0.05348108, 0.03284386, 0.02180411, 0.03061466, 0.04281477, 0.05555552, 0.0532675, 0.03049751, 0.02004812, 0.02456801, 0.03174747, 0.05203792, 0.05179724, 0.02491169, 0.02035298, 0.01964318, 0.03471987, 0.05495517, 0.0672041, 0.03601104, 0.02582268, 0.03353876, 0.04585686, 0.06220382, 0.0681126, 0.04341545, 0.02753739, 0.0320076, 0.04881091, 0.06776272, 0.06995897, 0.04592369, 0.02370827, 0.03259466, 0.04698363, 0.05363857, 0.07504728, 0.05627913, 0.02831432, 0.02594069, 0.04773731, 0.06350649, 0.06793129, 0.04563626, 0.02753166, 0.03298262, 0.04728116, 0.05524164, 0.06507253, 0.04599289, 0.02789695, 0.03018498, 0.04890783, 0.06511687, 0.0601032, 0.04933269, 0.02469152, 0.03177644, 0.05106915, 0.07420687, 0.06743751, 0.05007591, 0.02487127, 0.02961391, 0.04737892, 0.06999865, 0.06277576, 0.05109062, 0.02661363, 0.02984227, 0.04879726, 0.07536125, 0.06113029, 0.05313167, 0.02623448, 0.029378, 0.04512533, 0.06788152, 0.06016305, 0.05451941, 0.02630929, 0.03858135, 0.04985653, 0.08446729, 0.07444126, 0.0551253, 0.02816373, 0.04400318, 0.06061025, 0.10242796, 0.08365785, 0.05535435, 0.02821477, 0.04006449, 0.05857389, 0.0949967, 0.07029576, 0.05310207, 0.032854, 0.04624711, 0.05380799, 0.08843852, 0.07651322, 0.05999346, 0.0293244, 0.04325655, 0.05355025, 0.08720191, 0.1040831, 0.05868193, 0.02939188, 0.04028969, 0.05529005, 0.07190108, 0.08255819, 0.05883303, 0.03039856, 0.0441501, 0.05420915, 0.07998354, 0.08459256, 0.06584532, 0.03043276, 0.04718782, 0.05185338, 0.07896482, 0.08291207, 0.06540565, 0.02894957, 0.05193683, 0.05483843, 0.07258747, 0.07944404, 0.06032733, 0.03111405, 0.05058187, 0.05201725, 0.06724437, 0.06297124, 0.05537046, 0.03299014, 0.05733192, 0.05006056, 0.0658709, 0.06073151, 0.06299023, 0.03080216, 0.05282774, 0.04586636, 0.06205306, 0.06597327, 0.06201285, 0.02633123, 0.04887843, 0.05771042, 0.0629796, 0.07403443, 0.06137827, 0.02864561, 0.04191078, 0.05833798, 0.06930702, 0.06569083, 0.06066287, 0.03172212, 0.04571662, 0.06909338, 0.076455, 0.06977884, 0.06538265, 0.0321896, 0.04752364, 0.0462365, 0.07652001, 0.07924991, 0.07060017, 0.03603664, 0.07051305, 0.07484664, 0.08543202, 0.10227544, 0.0777825, 0.04073776, 0.07814132, 0.08889717, 0.07888887, 0.09552331, 0.07712878, 0.04386938, 0.06792058, 0.09060402, 0.10903856, 0.11226434, 0.08309304, 0.04309411, 0.05828865, 0.08355015, 0.10139219, 0.1129783, 0.08098805, 0.04522466, 0.06387389, 0.09219985, 0.10270759, 0.1283187, 0.08752263, 0.04846073, 0.07462116, 0.09171576, 0.11358558, 0.12995157, 0.08890731, 0.04860676, 0.08535441, 0.099467, 0.11897969, 0.12408663, 0.08852829, 0.04818553, 0.06650889, 0.08591751, 0.11395143, 0.11977641, 0.08961883, 0.04333961, 0.0581893, 0.09944919, 0.11577315, 0.12750223, 0.0841684, 0.05129487, 0.06754129, 0.09748987, 0.10701298, 0.12579441, 0.07905653, 0.04819686, 0.06438645, 0.09929446, 0.10845583, 0.11321002, 0.08059932, 0.04735433, 0.06660985, 0.08826375, 0.0982052, 0.10349283, 0.07695694, 0.04431364, 0.06831255, 0.09425561, 0.10786003, 0.12483802, 0.07865622, 0.04834882, 0.06316347, 0.09056376, 0.10456987, 0.1278661, 0.07999543, 0.04817703, 0.06753682, 0.0943862, 0.1074473, 0.11461212, 0.08057601, 0.04952951, 0.06623163, 0.08888957, 0.11193126, 0.11398666, 0.08175714, 0.04568804, 0.0649518, 0.08712868, 0.10880709, 0.1293127, 0.07732768, 0.04548535, 0.06357353, 0.09127685, 0.10624989, 0.12108843, 0.07727747, 0.04941061, 0.06483854, 0.08576763, 0.10265566, 0.0975153, 0.07659086, 0.04723171, 0.0610833, 0.0833928, 0.10007051, 0.09629951, 0.07787002, 0.04342644, 0.06485033, 0.08317719, 0.1003237, 0.10628571, 0.07521444, 0.04611437, 0.06314461, 0.09053764, 0.1080709, 0.11128715, 0.0789479, 0.05117208, 0.07037304, 0.09653762, 0.11486564, 0.11424695, 0.08384977, 0.04977451, 0.06745965, 0.09011993, 0.10471489, 0.09934215, 0.08145519, 0.0467134, 0.06655341, 0.09246275, 0.112588, 0.11847103, 0.07947426, 0.04395875, 0.06611808, 0.10334588, 0.10859139, 0.11889791, 0.08225025, 0.05022579, 0.07415652, 0.1109526, 0.1140217, 0.1162365, 0.08803841, 0.05048611, 0.07322555, 0.10221571, 0.11420799, 0.10593332, 0.08815707, 0.04806199, 0.08032326, 0.11041323, 0.12602513, 0.13075197, 0.08925619, 0.04727368, 0.07108064, 0.10487658, 0.11496596, 0.1139921, 0.08934727, 0.05308699, 0.07561098, 0.10136741, 0.11790382, 0.10810203, 0.09005556, 0.04979555, 0.07470874, 0.09944132, 0.12198766, 0.10295989, 0.08714841, 0.04673422, 0.07349597, 0.08940949, 0.10646214, 0.11532219, 0.07921588, 0.04554614, 0.06377826, 0.09006433, 0.10285804, 0.10881148, 0.08210853, 0.04989215, 0.07080235, 0.09101758, 0.10544167, 0.10129141, 0.082572, 0.04973051, 0.06877026, 0.08380507, 0.10264577, 0.09683547, 0.08302683, 0.04704696, 0.07164636, 0.08460902, 0.10955665, 0.11518378, 0.08567741, 0.04651327, 0.07175257, 0.08871571, 0.10735368, 0.11010853, 0.0852742, 0.04736132, 0.07722423, 0.08770655, 0.10835353, 0.09590391, 0.08801386, 0.04461906, 0.07859267, 0.08660531, 0.10177238, 0.10224429, 0.09383946, 0.0442067, 0.08097276, 0.08517122, 0.09428785, 0.10032392, 0.07726166, 0.04240223, 0.06151398, 0.07354024, 0.09962491, 0.10362645, 0.0792692, 0.04296239, 0.06536203, 0.07370976, 0.10156043, 0.10895189, 0.07651835, 0.05275437, 0.06926026, 0.07758155, 0.08887538, 0.08792048, 0.07946376, 0.04900458, 0.07716958, 0.08753756, 0.09405697, 0.0838244, 0.07494642, 0.04395126, 0.08438756, 0.07650697, 0.0981097, 0.14528364, 0.09484597, 0.06780457, 0.12166467, 0.11793728, 0.14395545, 0.1788149, 0.10450845, 0.0693441, 0.1368068, 0.14002445, 0.15162142, 0.1783134, 0.10976597, 0.08561779, 0.15204923, 0.17316729, 0.17488356, 0.18388163, 0.09968511, 0.09294697, 0.14206597, 0.16316673, 0.17536156, 0.21027504, 0.11745216, 0.1086102, 0.17035605, 0.16719557, 0.20495595, 0.20032425, 0.11573434, 0.11864508, 0.1493144, 0.15471108, 0.16588499, 0.16028126, 0.10598972, 0.08968461, 0.1765257, 0.12087536, 0.18161203, 0.17048611, 0.11444186, 0.08627166, 0.1543067, 0.11928482, 0.17089169, 0.16011615, 0.10784691, 0.0890995, 0.14693967, 0.13361439, 0.17126091, 0.15451497, 0.10627608, 0.08342429, 0.14767848, 0.11877092, 0.15664697, 0.13909455, 0.10446059, 0.08627722, 0.14219774, 0.12611389, 0.13753527, 0.137508, 0.10562767, 0.08503996, 0.13004328, 0.11847993, 0.1397002, 0.1347199, 0.10222904, 0.08977219, 0.13850993, 0.11736255, 0.17527038, 0.1586505, 0.10816537, 0.08699677, 0.13727742, 0.1080064, 0.15054391, 0.14755762, 0.08825579, 0.08275764, 0.13349317, 0.107424, 0.13259093, 0.12825406, 0.08737759, 0.07992173, 0.11054, 0.09515185, 0.13910702, 0.11734901, 0.08777267, 0.07418885, 0.10181762, 0.09806954, 0.1261969, 0.0995573, 0.07315988, 0.06746738, 0.09659763, 0.08742822, 0.13271542, 0.10082237, 0.08151241, 0.07555166, 0.10474944, 0.09300908, 0.13006057, 0.11196674, 0.08175499, 0.07289146, 0.10266563, 0.10687853, 0.13326058, 0.13270637, 0.09045841, 0.06906605, 0.1118574, 0.12646149, 0.17351966, 0.1423644, 0.1077136, 0.08714647, 0.11656851, 0.00189185]
exon=[0.846610487, 0.801395178, 0.770569861, 0.7165004, 0.6965672, 0.737960517, 0.844441652, 0.770108998, 0.901934326, 0.7743204, 0.6464076, 0.699360967, 0.751324713, 0.675194085, 0.876142144, 0.44622767, 0.5767344, 0.536996484, 0.547458589, 0.47634241, 0.779261708, 0.35856453, 0.53304315, 0.460987717, 0.429219276, 0.373341173, 0.667833865, 0.40488753, 0.3976763, 0.258240581, 0.429318428, 0.228795081, 0.550688326, 0.292771, 0.47230655, 0.362738132, 0.467092156, 0.368747771, 0.51232487, 0.30850437, 0.45559654, 0.358941555, 0.54801631, 0.320142925, 0.476776451, 0.28455058, 0.4435332, 0.363147914, 0.632628202, 0.40462175, 0.52255851, 0.28804797, 0.48623222, 0.360386223, 0.62945348, 0.35047254, 0.470464438, 0.28042287, 0.49961337, 0.373705149, 0.686364293, 0.395517111, 0.531835556, 0.28882852, 0.51660603, 0.375430375, 0.69645071, 0.370814472, 0.507099986, 0.28693846, 0.47394922, 0.361962944, 0.685154259, 0.369842619, 0.503262222, 0.29319844, 0.48553175, 0.35034135, 0.657919109, 0.387028337, 0.50235337, 0.30856332, 0.49513918, 0.386665553, 0.611928642, 0.396520525, 0.526913822, 0.31774908, 0.47447747, 0.377593994, 0.640209258, 0.367991596, 0.519816458, 0.2943439, 0.4864076, 0.380659372, 0.670318246, 0.359489679, 0.530152559, 0.29183286, 0.49610224, 0.352558196, 0.672338605, 0.374327332, 0.507640183, 0.29037997, 0.5139557, 0.372229546, 0.65236938, 0.373083621, 0.539368927, 0.29901722, 0.5312796, 0.395130634, 0.713450015, 0.43324095, 0.565225303, 0.3218106, 0.55401355, 0.417138755, 0.71824193, 0.400157392, 0.550226092, 0.30894017, 0.5304965, 0.383626223, 0.690393984, 0.42193523, 0.539562285, 0.2903839, 0.52920127, 0.399256557, 0.669207692, 0.397788256, 0.505971491, 0.29118285, 0.51789844, 0.394330621, 0.647889137, 0.411472499, 0.4903045, 0.28770486, 0.49813327, 0.40842855, 0.656053245, 0.380257875, 0.491903335, 0.2761112, 0.5091733, 0.383964807, 0.638860881, 0.346168399, 0.480400592, 0.27291936, 0.48225522, 0.400233924, 0.60072428, 0.355953336, 0.489490747, 0.2416013, 0.4638462, 0.38523677, 0.58892554, 0.387274086, 0.524051249, 0.262354, 0.4912047, 0.407729685, 0.61631155, 0.354657412, 0.520051897, 0.25347847, 0.4555313, 0.336151302, 0.559503853, 0.388465673, 0.492547452, 0.23022394, 0.45288223, 0.329066724, 0.559592247, 0.319135696, 0.457373261, 0.21818782, 0.44117868, 0.316314012, 0.553075075, 0.312048703, 0.450180173, 0.22513375, 0.4325267, 0.334222376, 0.547648787, 0.310081482, 0.461953253, 0.22443068, 0.45808744, 0.301005423, 0.545993388, 0.281782538, 0.451230377, 0.21383744, 0.44212487, 0.331147283, 0.525671959, 0.308955044, 0.438470989, 0.21588673, 0.4522229, 0.322499096, 0.557136178, 0.251280636, 0.387485117, 0.22685364, 0.44542882, 0.267707944, 0.55919832, 0.208128631, 0.362282991, 0.24088149, 0.4481032, 0.254018098, 0.611529469, 0.233367383, 0.346536875, 0.24832977, 0.43445507, 0.260369748, 0.614325464, 0.242024809, 0.388995528, 0.2567166, 0.47047833, 0.283706307, 0.671637774, 0.273258895, 0.375495404, 0.30415922, 0.43141, 0.267384231, 0.676919162, 0.223358303, 0.364016771, 0.28652102, 0.4258685, 0.236365721, 0.680865526, 0.253681272, 0.345810235, 0.26715574, 0.39621133, 0.24633795, 0.63621372, 0.216762677, 0.359380007, 0.25956964, 0.4141079, 0.261524618, 0.630807102, 0.211556092, 0.339627922, 0.2811282, 0.3922489, 0.260346085, 0.630611181, 0.203554109, 0.364553005, 0.27916217, 0.40402785, 0.258200109, 0.627442658, 0.207860231, 0.338802814, 0.26142058, 0.3783931, 0.248348013, 0.646660209, 0.210705563, 0.367166489, 0.27223268, 0.39685965, 0.250257045, 0.658425093, 0.215993211, 0.353588998, 0.27758837, 0.3786703, 0.235858902, 0.621260643, 0.176218674, 0.337757617, 0.26970482, 0.4040733, 0.224619448, 0.61352247, 0.17696926, 0.308309227, 0.24687707, 0.3985809, 0.23084484, 0.598207831, 0.175702348, 0.341479897, 0.24194367, 0.41220582, 0.26029709, 0.607653558, 0.172049701, 0.3206397, 0.24681854, 0.38963977, 0.237656236, 0.581074059, 0.170903265, 0.313196093, 0.23240338, 0.40211937, 0.23659122, 0.594503999, 0.154473722, 0.303893894, 0.21651633, 0.38153258, 0.237723276, 0.567162454, 0.154187635, 0.327177495, 0.22288527, 0.4096293, 0.261678547, 0.60477519, 0.162463352, 0.315900862, 0.23061082, 0.37969688, 0.233860642, 0.642744422, 0.178943306, 0.333163351, 0.23742945, 0.35317472, 0.224059641, 0.701915324, 0.189372659, 0.334656626, 0.22460061, 0.31750473, 0.214073122, 0.679715693, 0.183566809, 0.35687685, 0.2311035, 0.33802038, 0.232724369, 0.664288104, 0.176046148, 0.342311114, 0.23511389, 0.31551212, 0.213520214, 0.62176007, 0.174686238, 0.336778849, 0.22096841, 0.3361885, 0.217877254, 0.607483327, 0.190809727, 0.316752046, 0.21695577, 0.3081294, 0.212638512, 0.632178724, 0.194034085, 0.330980599, 0.22257207, 0.32950887, 0.235079378, 0.610815942, 0.229566842, 0.296653688, 0.23493774, 0.31743088, 0.217490107, 0.588127255, 0.212268829, 0.29717052, 0.2525132, 0.3739398, 0.215136051, 0.576259613, 0.220645458, 0.292649001, 0.23811282, 0.3582423, 0.206037402, 0.596986115, 0.22458744, 0.336345106, 0.24971053, 0.46896312, 0.236975119, 0.570254266, 0.220059618, 0.295202196, 0.26003534, 0.39664835, 0.222070038, 0.596788406, 0.190171301, 0.32638669, 0.2673585, 0.42450184, 0.21061565, 0.589383781, 0.184453905, 0.31908536, 0.26227254, 0.38293046, 0.194605544, 0.572966456, 0.182079464, 0.318242759, 0.2641503, 0.45541325, 0.229171753, 0.591590166, 0.171462238, 0.300581127, 0.2787032, 0.4158375, 0.222617656, 0.601361811, 0.187122315, 0.330067337, 0.28983775, 0.47428924, 0.209993571, 0.622333348, 0.187169969, 0.317740262, 0.2822657, 0.41971764, 0.218875766, 0.668812692, 0.174260408, 0.335079908, 0.2806265, 0.48417675, 0.261217684, 0.67443198, 0.164293125, 0.315886825, 0.28797054, 0.4284806, 0.249910995, 0.67639029, 0.165237501, 0.346827745, 0.28659096, 0.43609473, 0.232585728, 0.693702161, 0.166455761, 0.3283391, 0.2655419, 0.36359087, 0.224931195, 0.700204134, 0.175627545, 0.35149008, 0.27154967, 0.39855292, 0.248393774, 0.67907542, 0.173025146, 0.33491829, 0.27448404, 0.36822954, 0.234436274, 0.676714778, 0.160076514, 0.357839614, 0.28035158, 0.4195416, 0.225436896, 0.67841512, 0.158982724, 0.35027802, 0.2704394, 0.37028262, 0.223081902, 0.680675685, 0.167774811, 0.384637713, 0.28001028, 0.40517923, 0.23765865, 0.662070513, 0.163675502, 0.362912536, 0.281417, 0.35358557, 0.220696583, 0.656150222, 0.16784963, 0.377324015, 0.28079683, 0.37102357, 0.21153529, 0.663079739, 0.173970327, 0.353237748, 0.2663956, 0.3339141, 0.209371597, 0.676372826, 0.193206877, 0.367957085, 0.2790307, 0.37215653, 0.226777211, 0.667220831, 0.184421733, 0.342906237, 0.2812249, 0.32891312, 0.214546844, 0.675816059, 0.167965233, 0.361301452, 0.2846538, 0.3576776, 0.203199938, 0.697705269, 0.183412746, 0.351372898, 0.27310166, 0.3085259, 0.202112809, 0.710125208, 0.207500026, 0.367108226, 0.2751878, 0.35062715, 0.217556, 0.685972989, 0.196713969, 0.34489882, 0.28179455, 0.3051367, 0.202290714, 0.682089388, 0.181234762, 0.337449402, 0.2793939, 0.3427223, 0.191103101, 0.676526725, 0.179763839, 0.323084176, 0.2597639, 0.29359496, 0.18950446, 0.675714314, 0.186754659, 0.353261948, 0.2670993, 0.32816723, 0.208686739, 0.669720352, 0.188034624, 0.336182237, 0.2783399, 0.2913282, 0.19800356, 0.660159647, 0.182529554, 0.358199745, 0.27277142, 0.32738903, 0.194605187, 0.663317084, 0.186502665, 0.342867136, 0.26229265, 0.28650635, 0.191142827, 0.657285631, 0.196379364, 0.356995195, 0.2664038, 0.34614116, 0.218615219, 0.66218406, 0.18941015, 0.329652935, 0.27466723, 0.3038479, 0.193078548, 0.675747514, 0.178309679, 0.343687236, 0.2723004, 0.32925013, 0.183157906, 0.666639984, 0.184995323, 0.337166399, 0.2670063, 0.28593147, 0.185594648, 0.675180793, 0.190029442, 0.358895242, 0.26972985, 0.32312706, 0.205491543, 0.673306465, 0.185016975, 0.340430677, 0.28051734, 0.29586914, 0.194613904, 0.668922305, 0.168394342, 0.347909749, 0.27723378, 0.33509165, 0.187101066, 0.674091339, 0.157564268, 0.320094615, 0.27056998, 0.30012327, 0.18702437, 0.694525898, 0.167150497, 0.345641315, 0.27882364, 0.3391946, 0.203333616, 0.684338212, 0.168346584, 0.329839796, 0.2908059, 0.31250393, 0.192428023, 0.687264383, 0.152868703, 0.349095613, 0.28887233, 0.34245703, 0.189209312, 0.657693744, 0.0952027813, 0.320052892, 0.23277687, 0.3275631, 0.177500769, 0.639887989, 0.0897081122, 0.344202906, 0.22008528, 0.39328322, 0.189839184, 0.625550866, 0.0919560269, 0.31355992, 0.22003146, 0.3586196, 0.176977232, 0.62386483, 0.0854383484, 0.328318477, 0.20605625, 0.38228714, 0.173513368, 0.634989262, 0.0856248438, 0.308618128, 0.2011607, 0.3487038, 0.170126498, 0.655836642, 0.0915624574, 0.335680366, 0.19461711, 0.38995758, 0.189532146, 0.654876232, 0.0902174041, 0.307875514, 0.20403431, 0.3363239, 0.173897177, 0.667606831, 0.0868321955, 0.317684084, 0.20316805, 0.35236883, 0.170547634, 0.681444108, 0.0849687681, 0.291151315, 0.1968028, 0.31448516, 0.166521549, 0.655874014, 0.0839927793, 0.309586883, 0.19726731, 0.3583231, 0.182092026, 0.647019744, 0.0822448879, 0.287435919, 0.21071787, 0.32848606, 0.16905643, 0.6721645, 0.0796880648, 0.313158214, 0.20712125, 0.34601802, 0.168931007, 0.686839044, 0.0824139267, 0.297143102, 0.20528623, 0.30275297, 0.177358761, 0.719560325, 0.0936288461, 0.317458272, 0.19879909, 0.34910953, 0.194206148, 0.69290036, 0.0937113315, 0.302525491, 0.20955478, 0.31453913, 0.187304914, 0.701428533, 0.089445807, 0.322716832, 0.2024899, 0.33370206, 0.176873341, 0.696267486, 0.0847326145, 0.300271332, 0.19588861, 0.29622746, 0.175607547, 0.716781378, 0.0947704315, 0.32386142, 0.19930013, 0.3390611, 0.197072014, 0.707352757, 0.101683356, 0.309998095, 0.21515134, 0.3073893, 0.185117677, 0.699275136, 0.095164448, 0.334438503, 0.20602168, 0.3375673, 0.180338651, 0.691227198, 0.0921819508, 0.311244547, 0.19690984, 0.29970214, 0.181813076, 0.700978279, 0.0986236408, 0.341711283, 0.19405898, 0.35003388, 0.199433252, 0.686797917, 0.100127742, 0.327608377, 0.21036534, 0.3107203, 0.187671378, 0.682173491, 0.0945420191, 0.358959168, 0.1993485, 0.33424604, 0.189121515, 0.6921978, 0.0932904407, 0.342743725, 0.1941759, 0.29891825, 0.19291608, 0.724113047, 0.102525122, 0.370790303, 0.19944848, 0.34893644, 0.213163838, 0.68994844, 0.103749737, 0.33869639, 0.21449737, 0.31163236, 0.19688189, 0.681461453, 0.0967009217, 0.338790715, 0.20292217, 0.34207413, 0.182120919, 0.670448124, 0.0959429964, 0.311013997, 0.19608408, 0.2989186, 0.183841556, 0.692701876, 0.105032697, 0.341234803, 0.2065487, 0.355498, 0.209593177, 0.698563695, 0.108244754, 0.328336447, 0.21396127, 0.3321315, 0.206517428, 0.712973475, 0.103361212, 0.369460642, 0.2058268, 0.35679814, 0.188598499, 0.698476791, 0.0992877856, 0.341402441, 0.19640288, 0.31427172, 0.187639102, 0.709776819, 0.103946947, 0.365684897, 0.19800097, 0.3497623, 0.213067561, 0.707796574, 0.10623432, 0.333991617, 0.216116, 0.3179276, 0.20199047, 0.698590636, 0.0994315967, 0.351736099, 0.20643198, 0.34965605, 0.188615516, 0.702775359, 0.0956002474, 0.328761399, 0.19916126, 0.29687557, 0.188602328, 0.710464239, 0.101288162, 0.35293442, 0.19691995, 0.33073267, 0.204324216, 0.696373761, 0.104616553, 0.334554881, 0.21129265, 0.2995911, 0.197777972, 0.70680064, 0.0983738974, 0.354986489, 0.20201164, 0.31291726, 0.185920373, 0.700153768, 0.0944759548, 0.343495786, 0.19438002, 0.27906644, 0.182089552, 0.722794473, 0.0971033052, 0.350894064, 0.1912309, 0.3153043, 0.194935977, 0.705756009, 0.0961936191, 0.324678868, 0.19890442, 0.28418452, 0.18377544, 0.708003819, 0.0899646878, 0.340290517, 0.19517927, 0.31636652, 0.179002032, 0.711245775, 0.0865482688, 0.308399409, 0.18365051, 0.28658915, 0.178648174, 0.714685619, 0.0931439251, 0.322329015, 0.19109541, 0.3367521, 0.197878525, 0.696011662, 0.0910249352, 0.283739239, 0.19876891, 0.31235415, 0.184912473, 0.70620203, 0.0854736865, 0.282394826, 0.19290422, 0.34077308, 0.180676192, 0.697939456, 0.0854697302, 0.270450979, 0.18352821, 0.3053791, 0.178938851, 0.701985896, 0.100810394, 0.29454869, 0.1861689, 0.36237997, 0.210899949, 0.691331983, 0.108413532, 0.26993984, 0.19604085, 0.3306211, 0.197379783, 0.703467846, 0.103369571, 0.269836247, 0.18796346, 0.36987385, 0.205341354, 0.703886688, 0.102890439, 0.248901114, 0.18295613, 0.3192455, 0.206443593, 0.718495905, 0.11182043, 0.267866939, 0.18168299, 0.36725697, 0.243689597, 0.714618325, 0.120631389, 0.254039913, 0.19500017, 0.32693356, 0.221788213, 0.725084066, 0.11687734, 0.263281226, 0.19030464, 0.34582534, 0.212803721, 0.705576181, 0.114311941, 0.241488561, 0.17983481, 0.30729124, 0.205009624, 0.716595888, 0.114003427, 0.265580893, 0.1813525, 0.35103798, 0.242449015, 0.709284425, 0.111272261, 0.252028286, 0.18766204, 0.31213555, 0.226327017, 0.72062993, 0.108895831, 0.267021149, 0.18139769, 0.349303, 0.222011685, 0.699121177, 0.101894751, 0.24483566, 0.17294683, 0.30505985, 0.210091308, 0.718666077, 0.108285517, 0.268341213, 0.17743313, 0.36402485, 0.257277161, 0.693836749, 0.122509316, 0.256359279, 0.18957214, 0.32064173, 0.240183011, 0.688051939, 0.117498145, 0.266327381, 0.18196526, 0.3477109, 0.234664336, 0.666626155, 0.109271489, 0.247679144, 0.1733562, 0.30022037, 0.228644043, 0.683478475, 0.115100779, 0.263925433, 0.17369035, 0.34521207, 0.273215115, 0.669160068, 0.115774952, 0.246348605, 0.18269174, 0.30146432, 0.251041293, 0.672274649, 0.108301841, 0.255248964, 0.17554298, 0.33797017, 0.247428119, 0.675927818, 0.108474985, 0.238057628, 0.1715676, 0.2927125, 0.238172621, 0.688180447, 0.119776495, 0.253486961, 0.1727407, 0.3443608, 0.270208359, 0.679171503, 0.123496123, 0.243149802, 0.18470843, 0.30254, 0.250478774, 0.684323668, 0.111337431, 0.248545155, 0.17588416, 0.33496684, 0.249976262, 0.679220378, 0.112213813, 0.234228238, 0.16700867, 0.28780973, 0.238256752, 0.697373331, 0.1158856, 0.251892596, 0.17122675, 0.34389704, 0.267178565, 0.68248719, 0.120989688, 0.24141556, 0.18249992, 0.30770475, 0.250515163, 0.689254224, 0.115940183, 0.251670271, 0.17696008, 0.34337673, 0.245665297, 0.67409128, 0.117424861, 0.238538921, 0.1680265, 0.29130653, 0.236972168, 0.690007746, 0.121588141, 0.249187738, 0.16900639, 0.34459347, 0.270564377, 0.692489326, 0.124740578, 0.233239993, 0.18185611, 0.30093414, 0.245121986, 0.700246215, 0.117070787, 0.24083893, 0.17542198, 0.33492574, 0.246823505, 0.691042364, 0.118103258, 0.23324424, 0.17001954, 0.2866843, 0.238085955, 0.70462209, 0.117479883, 0.255659252, 0.17127837, 0.33599842, 0.271975309, 0.693174541, 0.12200164, 0.24326843, 0.1814544, 0.2926986, 0.249833271, 0.699163616, 0.117154844, 0.25039205, 0.17537136, 0.3224808, 0.248047039, 0.701313019, 0.111777842, 0.242434919, 0.16790509, 0.281247, 0.249162093, 0.703422368, 0.114336342, 0.254877001, 0.16900904, 0.3287638, 0.275332808, 0.690085948, 0.111498579, 0.244676992, 0.17959295, 0.290188, 0.242501587, 0.688515842, 0.105375141, 0.250637859, 0.17490579, 0.32597247, 0.2416123, 0.678333819, 0.105631605, 0.238660619, 0.16856599, 0.28561747, 0.239342093, 0.683042228, 0.113718234, 0.251709908, 0.17338473, 0.3427527, 0.270870566, 0.67675966, 0.117559284, 0.256835133, 0.1859738, 0.30948895, 0.25114879, 0.678656399, 0.111417025, 0.265267402, 0.1793864, 0.333241, 0.24956198, 0.688458145, 0.108791634, 0.252690136, 0.16860195, 0.28602713, 0.239085421, 0.699372232, 0.114206798, 0.263976991, 0.17545499, 0.3338211, 0.276834488, 0.702102184, 0.116493575, 0.252083987, 0.18361883, 0.29355413, 0.247449562, 0.701330423, 0.109863147, 0.260974824, 0.18052909, 0.33467293, 0.248484999, 0.693303943, 0.10585884, 0.248867199, 0.16952586, 0.28668728, 0.2391444, 0.704394579, 0.112940222, 0.26532805, 0.17114086, 0.3429172, 0.269103616, 0.691637337, 0.111717604, 0.247950837, 0.17777456, 0.29792196, 0.241619036, 0.714809954, 0.106275879, 0.264467478, 0.17943801, 0.33575457, 0.25252831, 0.693429232, 0.112223648, 0.248885572, 0.1717764, 0.28504258, 0.256747365, 0.713588715, 0.115395136, 0.266210794, 0.17426032, 0.338145, 0.288622528, 0.703680634, 0.112973906, 0.248486251, 0.18362021, 0.3133842, 0.277959317, 0.718257427, 0.0855245888, 0.268082887, 0.18219735, 0.3605332, 0.265122771, 0.695068896, 0.0854889229, 0.226629749, 0.17982002, 0.29517126, 0.237926945, 0.698832035, 0.0934514776, 0.238035843, 0.18400605, 0.3441847, 0.254761845, 0.688446879, 0.102805808, 0.232236788, 0.19332623, 0.30336013, 0.233409569, 0.686853111, 0.0989038646, 0.246678606, 0.19133082, 0.32296726, 0.240665287, 0.684676886, 0.0967426524, 0.23583895, 0.18056698, 0.27995276, 0.232554212, 0.704192519, 0.106583051, 0.257639885, 0.18449146, 0.33649638, 0.270086646, 0.687664926, 0.103151865, 0.246242031, 0.1863029, 0.29106763, 0.238709182, 0.690228522, 0.0917485729, 0.248354822, 0.18353945, 0.32794288, 0.239612997, 0.677624047, 0.0914312452, 0.232450724, 0.17543788, 0.28284666, 0.236647323, 0.6921978, 0.0971650183, 0.246727213, 0.18121533, 0.3384038, 0.272974312, 0.693066359, 0.0973699987, 0.233662173, 0.18751417, 0.29880342, 0.249165386, 0.705311298, 0.089563176, 0.246449515, 0.18726225, 0.3226138, 0.246370569, 0.691025019, 0.0880304798, 0.237319887, 0.1804836, 0.27803326, 0.240406498, 0.71018672, 0.0964202806, 0.251087397, 0.18204296, 0.31980103, 0.272079945, 0.697087169, 0.0990089774, 0.240764529, 0.18806297, 0.27966547, 0.243846834, 0.705113292, 0.095426999, 0.251801789, 0.1917402, 0.30231094, 0.249669567, 0.692532301, 0.0932098404, 0.238864332, 0.18143502, 0.26291224, 0.243767053, 0.709157348, 0.0988067612, 0.259484261, 0.18494682, 0.32011372, 0.27931267, 0.697712421, 0.102451146, 0.247960851, 0.18725142, 0.28344718, 0.253542483, 0.702740371, 0.0936651677, 0.257551283, 0.1876992, 0.31522852, 0.252558261, 0.687364101, 0.0968619436, 0.24377276, 0.17833713, 0.27345765, 0.241235062, 0.707587004, 0.104029842, 0.258027345, 0.18385974, 0.31608725, 0.281105518, 0.696490705, 0.110289246, 0.251502752, 0.18834658, 0.2818032, 0.25700894, 0.700661957, 0.0990779176, 0.259975314, 0.19022915, 0.30896792, 0.257780701, 0.688780725, 0.100474946, 0.245565102, 0.17855276, 0.2663565, 0.242474362, 0.70470798, 0.103284597, 0.258327454, 0.18357426, 0.31283802, 0.277317613, 0.693819523, 0.106262162, 0.247818708, 0.18786687, 0.2825417, 0.249796718, 0.692508876, 0.0978439525, 0.251470029, 0.18963297, 0.31371745, 0.252028048, 0.680983186, 0.0991494581, 0.235165119, 0.17848526, 0.27082458, 0.244305715, 0.699342191, 0.10915298, 0.253798664, 0.1820515, 0.3130253, 0.280994356, 0.684487581, 0.116361022, 0.247627348, 0.185246, 0.27514946, 0.248412415, 0.687152147, 0.111120746, 0.254138738, 0.18540308, 0.303192, 0.254203856, 0.677587509, 0.108118139, 0.244061485, 0.17609727, 0.26463538, 0.244669527, 0.697190642, 0.109362446, 0.258729488, 0.1819737, 0.3128364, 0.281242371, 0.689013004, 0.113714293, 0.249097392, 0.18602158, 0.27526864, 0.250994861, 0.682619691, 0.104415774, 0.257138222, 0.18689452, 0.30325404, 0.255677462, 0.670428276, 0.101297535, 0.242090389, 0.17538065, 0.26230782, 0.24329263, 0.689366221, 0.109380305, 0.258568734, 0.18074846, 0.30615592, 0.284045488, 0.679551601, 0.113948062, 0.250002593, 0.18433839, 0.27373677, 0.253840595, 0.681879163, 0.104245774, 0.258876681, 0.18628952, 0.30527914, 0.262382925, 0.677484334, 0.104897529, 0.249172479, 0.17602426, 0.26808962, 0.253560275, 0.692164361, 0.117737919, 0.274565846, 0.18077411, 0.31566194, 0.293190688, 0.679681599, 0.122443065, 0.260811359, 0.18503928, 0.2761758, 0.266544223, 0.680347085, 0.115332492, 0.268779397, 0.1825591, 0.29760784, 0.264183313, 0.664327502, 0.110053688, 0.253409475, 0.17518201, 0.26077402, 0.252079934, 0.688681841, 0.123846523, 0.26682201, 0.179058, 0.31030715, 0.295859843, 0.676904678, 0.128045663, 0.255691916, 0.18562736, 0.2797624, 0.267937183, 0.677573144, 0.115934171, 0.267823637, 0.18413837, 0.30999532, 0.271250963, 0.66344583, 0.116267219, 0.255580604, 0.1716395, 0.25873914, 0.250614166, 0.692698419, 0.112769283, 0.27357018, 0.17483865, 0.2966344, 0.287639022, 0.687215149, 0.119605355, 0.255409896, 0.1839473, 0.27163985, 0.268450677, 0.68982029, 0.107835032, 0.262638211, 0.18615748, 0.31106573, 0.270063311, 0.671144187, 0.108449437, 0.250039458, 0.16892393, 0.25606477, 0.250037402, 0.682400227, 0.112748198, 0.264065206, 0.17303085, 0.30268306, 0.285026848, 0.664285839, 0.123591527, 0.254578054, 0.18116014, 0.27070275, 0.251722336, 0.672264636, 0.105597012, 0.258112133, 0.1797435, 0.29296985, 0.245667934, 0.667661548, 0.106253088, 0.246552974, 0.17080463, 0.25271496, 0.23487559, 0.692868352, 0.11722777, 0.264186859, 0.17541787, 0.2936556, 0.271681935, 0.675907373, 0.122318238, 0.252312958, 0.18184705, 0.2613084, 0.243185878, 0.680381596, 0.110315487, 0.258049488, 0.17837644, 0.28795433, 0.239075676, 0.672523558, 0.110792302, 0.244431913, 0.17127918, 0.25148487, 0.232812971, 0.693629146, 0.111413725, 0.257444292, 0.17570363, 0.2953231, 0.260221392, 0.675992489, 0.113462403, 0.244217411, 0.18179406, 0.2642437, 0.237902269, 0.686196864, 0.102704249, 0.254540443, 0.1769343, 0.29013872, 0.235943168, 0.672501802, 0.104941003, 0.24352707, 0.16905566, 0.25310224, 0.229730025, 0.691403687, 0.115110189, 0.257411093, 0.171574, 0.2965827, 0.262356251, 0.686053455, 0.123699605, 0.249510169, 0.17914867, 0.26604006, 0.238268077, 0.68512249, 0.113011703, 0.256935477, 0.17601305, 0.28498098, 0.236898273, 0.67867732, 0.112444788, 0.242827326, 0.16699204, 0.24691851, 0.229398564, 0.699329913, 0.117200568, 0.255156785, 0.17025758, 0.28823605, 0.262791306, 0.690465569, 0.12070179, 0.243444726, 0.17840835, 0.25893152, 0.241162583, 0.689946592, 0.110386267, 0.244780838, 0.17568734, 0.27869368, 0.243591517, 0.685561597, 0.110195741, 0.237208873, 0.1682174, 0.24403332, 0.23316671, 0.702103674, 0.114537314, 0.253355622, 0.17176716, 0.28444627, 0.26191324, 0.689368665, 0.120459989, 0.244671315, 0.17573522, 0.25752532, 0.238661394, 0.69088918, 0.108771354, 0.248204544, 0.17248462, 0.27954653, 0.240215331, 0.680773497, 0.111716874, 0.236899644, 0.16407134, 0.24581994, 0.232870206, 0.701743007, 0.119246729, 0.251566976, 0.16409434, 0.28660315, 0.265685022, 0.689086258, 0.126092151, 0.243761823, 0.17003626, 0.25724483, 0.242898479, 0.693556309, 0.115065418, 0.249612093, 0.16867608, 0.28345472, 0.243259564, 0.685862958, 0.113616854, 0.235296875, 0.16016272, 0.24670738, 0.237985805, 0.707899868, 0.119473554, 0.251079649, 0.16517352, 0.28757954, 0.267498851, 0.69889462, 0.126314998, 0.246872976, 0.17318507, 0.25788224, 0.247119412, 0.695230842, 0.114200838, 0.253782421, 0.17224115, 0.28243116, 0.246853501, 0.693991959, 0.112260252, 0.242984936, 0.16479015, 0.24358387, 0.238206118, 0.713540673, 0.115136608, 0.256617129, 0.16768587, 0.28900194, 0.270062059, 0.702807128, 0.119368374, 0.248576969, 0.17490757, 0.25653264, 0.248000786, 0.705472231, 0.105787143, 0.25329569, 0.1716267, 0.27846575, 0.243825436, 0.689817548, 0.107162774, 0.24354136, 0.16411848, 0.24285875, 0.237729251, 0.715159833, 0.113636106, 0.253598124, 0.16725922, 0.28159896, 0.271385103, 0.701658487, 0.117849797, 0.242639467, 0.17443801, 0.25517982, 0.250854015, 0.706035614, 0.107208282, 0.247799501, 0.17216471, 0.27821353, 0.252796382, 0.695946515, 0.1072108, 0.238465399, 0.16363905, 0.24281222, 0.241433337, 0.710437953, 0.110762313, 0.250682801, 0.16908143, 0.28084087, 0.270367324, 0.700359523, 0.114915401, 0.241668493, 0.1756984, 0.25110468, 0.24904567, 0.710814178, 0.102854356, 0.245697781, 0.17246273, 0.270958, 0.248575404, 0.704061329, 0.0974863395, 0.23457779, 0.16684371, 0.23888426, 0.242700666, 0.721313536, 0.107905507, 0.251621842, 0.16961102, 0.28757253, 0.274451196, 0.707719922, 0.116315603, 0.243438587, 0.17526789, 0.25639704, 0.249198511, 0.710668206, 0.10606689, 0.251226634, 0.17452683, 0.27726164, 0.24991703, 0.704752147, 0.105097026, 0.238605127, 0.16740504, 0.24022122, 0.242154479, 0.720766425, 0.110919356, 0.253512949, 0.16801475, 0.28274158, 0.27257359, 0.707445025, 0.115395837, 0.242655814, 0.1744388, 0.2569649, 0.248556688, 0.710625231, 0.105152011, 0.248331726, 0.17291492, 0.28023508, 0.24716185, 0.701805353, 0.103781171, 0.233231783, 0.1634583, 0.2416711, 0.24134472, 0.724791646, 0.108532578, 0.250152618, 0.1664165, 0.28472996, 0.273611248, 0.712785602, 0.112503193, 0.241111606, 0.1716424, 0.25476196, 0.247987285, 0.717627287, 0.100866944, 0.249288842, 0.17267014, 0.2768583, 0.250866264, 0.713632405, 0.102054529, 0.236427128, 0.16523437, 0.24046636, 0.245679423, 0.732176125, 0.108275294, 0.253572881, 0.16886109, 0.28254315, 0.280220479, 0.721716285, 0.113671668, 0.243944004, 0.17594293, 0.25470445, 0.257804692, 0.729728699, 0.0999485999, 0.251647085, 0.17429392, 0.27701744, 0.256971389, 0.721265554, 0.0990982801, 0.237467781, 0.1651959, 0.24036768, 0.247301817, 0.734714091, 0.104247019, 0.253798068, 0.16838369, 0.2801978, 0.27306658, 0.720892489, 0.109242365, 0.240844429, 0.17491885, 0.2527193, 0.247563288, 0.724067807, 0.0980913043, 0.244722739, 0.17348878, 0.27294847, 0.248801872, 0.715927482, 0.0992079675, 0.233545437, 0.16503848, 0.23980325, 0.244443193, 0.734717071, 0.104064159, 0.251876593, 0.16782977, 0.28062445, 0.276471198, 0.723476589, 0.106661111, 0.239588425, 0.17330317, 0.25221553, 0.249875039, 0.722317159, 0.0947907269, 0.246802106, 0.17136241, 0.2765461, 0.248235881, 0.713954449, 0.0947002918, 0.23271969, 0.16402657, 0.23932958, 0.242071792, 0.73443079, 0.10002137, 0.251671076, 0.16816592, 0.2816007, 0.27261591, 0.720206022, 0.10484574, 0.239633292, 0.1720672, 0.25128534, 0.248843715, 0.721372008, 0.0948804244, 0.244919002, 0.17103355, 0.27164173, 0.248167649, 0.710581779, 0.0955816731, 0.232668415, 0.16192083, 0.23520134, 0.242652252, 0.729977965, 0.102436766, 0.247546837, 0.16599318, 0.27358657, 0.274912685, 0.71935451, 0.107470654, 0.236230478, 0.17229435, 0.24458848, 0.250232607, 0.72219485, 0.0967152491, 0.240773663, 0.17146716, 0.26768818, 0.250807583, 0.713906586, 0.0970032364, 0.228876308, 0.16464856, 0.23687327, 0.245218858, 0.733564377, 0.102314763, 0.246995896, 0.16784962, 0.27889276, 0.277092457, 0.72016871, 0.107665278, 0.237487942, 0.17382929, 0.25131622, 0.254302055, 0.722597122, 0.0975310579, 0.24625054, 0.17402795, 0.26917663, 0.253388435, 0.719765067, 0.0988387391, 0.236097246, 0.16638942, 0.23275475, 0.241001502, 0.741927505, 0.103251666, 0.250853539, 0.16982636, 0.27922958, 0.276656449, 0.734210551, 0.112245411, 0.241582274, 0.1760465, 0.25005338, 0.251997143, 0.73466903, 0.101409689, 0.248683453, 0.17566395, 0.27210277, 0.254244715, 0.723428845, 0.102560118, 0.239143118, 0.16989525, 0.23605254, 0.246570602, 0.737901151, 0.110346228, 0.250869125, 0.17112854, 0.28046528, 0.275270551, 0.726965547, 0.114595428, 0.238995627, 0.17602111, 0.24853922, 0.249581099, 0.729147315, 0.101038054, 0.240831956, 0.17416358, 0.2745803, 0.247263372, 0.718207657, 0.0996118784, 0.228485152, 0.16507503, 0.23758458, 0.241092443, 0.729656756, 0.107480809, 0.246538997, 0.1684587, 0.28032076, 0.274056941, 0.720716357, 0.11245735, 0.239419237, 0.17259838, 0.2522874, 0.250908107, 0.726960182, 0.0998860076, 0.244536847, 0.17173776, 0.2724721, 0.2481011, 0.714421511, 0.0995841399, 0.23380205, 0.16389433, 0.2359124, 0.242958128, 0.730925262, 0.106556013, 0.24991183, 0.1681994, 0.27948388, 0.275045961, 0.717871487, 0.112661101, 0.238662466, 0.17391357, 0.24968217, 0.255339682, 0.719775617, 0.101198129, 0.244040757, 0.17283635, 0.2714128, 0.251082838, 0.712803602, 0.102568336, 0.233521402, 0.16282557, 0.23194109, 0.243970364, 0.729556024, 0.105155379, 0.248401627, 0.16740485, 0.2738117, 0.275612384, 0.720475674, 0.110777646, 0.241146326, 0.17207874, 0.24414606, 0.249068141, 0.725308776, 0.0999567434, 0.251033366, 0.17260553, 0.26930198, 0.250387579, 0.716769397, 0.102109931, 0.238642454, 0.16544549, 0.2335617, 0.243798032, 0.733359575, 0.105816603, 0.252642691, 0.17025386, 0.27774787, 0.27540496, 0.72579205, 0.109646499, 0.244329318, 0.17433973, 0.24999951, 0.250016451, 0.731699049, 0.0973906592, 0.250985533, 0.17402723, 0.27050617, 0.251568913, 0.727193654, 0.0966004729, 0.236699611, 0.16455995, 0.23160255, 0.240045503, 0.741292953, 0.102854863, 0.254250586, 0.16889258, 0.2733264, 0.272162557, 0.725683749, 0.111000538, 0.243584543, 0.1728771, 0.24750465, 0.247626334, 0.729375303, 0.100262158, 0.246971741, 0.17039841, 0.27081192, 0.247794002, 0.719587564, 0.102430895, 0.237685993, 0.16155404, 0.23344216, 0.24030444, 0.733860314, 0.106052496, 0.255829006, 0.16592483, 0.27350047, 0.270346999, 0.724790633, 0.109507732, 0.244589478, 0.17148703, 0.24370213, 0.241160974, 0.726963639, 0.0980525687, 0.248344392, 0.16858266, 0.26479885, 0.238606438, 0.717341959, 0.0985427275, 0.237624809, 0.16176331, 0.22935522, 0.233348623, 0.732473075, 0.103431076, 0.248637199, 0.16491228, 0.2705852, 0.264637589, 0.722015858, 0.10891819, 0.240068525, 0.17079513, 0.24330781, 0.243758693, 0.725522518, 0.0980041847, 0.248910472, 0.1710159, 0.26564172, 0.244031221, 0.716338277, 0.101737686, 0.237007961, 0.16396885, 0.22819509, 0.235565841, 0.732420504, 0.108474478, 0.25529024, 0.16685893, 0.2679818, 0.265912414, 0.722848833, 0.113843352, 0.246104047, 0.17395507, 0.24191, 0.242733955, 0.717992842, 0.103453189, 0.251320601, 0.17206343, 0.2626286, 0.243350893, 0.710950315, 0.103813641, 0.237274215, 0.16376862, 0.22857913, 0.236089662, 0.72839433, 0.10942129, 0.252918631, 0.16762798, 0.27147382, 0.266477734, 0.720406651, 0.113938242, 0.24431099, 0.1744208, 0.24511157, 0.243927956, 0.730028212, 0.100409321, 0.251149356, 0.1735872, 0.2681857, 0.243795291, 0.723158956, 0.102343053, 0.238888651, 0.16367538, 0.23196433, 0.237483248, 0.742378235, 0.10633374, 0.253063798, 0.1676468, 0.27767533, 0.270806015, 0.732025862, 0.112689011, 0.243351355, 0.17322096, 0.24832462, 0.246497601, 0.731360555, 0.100478321, 0.252190173, 0.17124702, 0.26953134, 0.250498563, 0.729335725, 0.101573132, 0.241448402, 0.16392554, 0.23352878, 0.245909929, 0.742816806, 0.10622745, 0.255756855, 0.16612655, 0.27545696, 0.277313292, 0.731659293, 0.112731948, 0.247124061, 0.17193878, 0.24670716, 0.250656784, 0.732216537, 0.102809675, 0.252955914, 0.17120644, 0.2676589, 0.247711852, 0.72225976, 0.105359003, 0.240309402, 0.162867, 0.23230588, 0.241048783, 0.734889328, 0.113026313, 0.255224138, 0.16649134, 0.28103083, 0.272150457, 0.728904665, 0.11695008, 0.24527815, 0.1720711, 0.25142437, 0.25002712, 0.732482612, 0.104263104, 0.252585918, 0.17058648, 0.27324662, 0.246695682, 0.719844639, 0.103265494, 0.23847954, 0.16166824, 0.23491189, 0.238480926, 0.737533629, 0.109180212, 0.253718257, 0.16539149, 0.27898908, 0.272191882, 0.730488777, 0.114373781, 0.243748382, 0.17220107, 0.25123322, 0.250451803, 0.731956542, 0.103279263, 0.252558708, 0.17193137, 0.2715071, 0.251800984, 0.717922449, 0.103236295, 0.237715915, 0.1628779, 0.23512784, 0.244937181, 0.734551549, 0.110073477, 0.257215917, 0.16600686, 0.27633062, 0.278618842, 0.722886384, 0.116670974, 0.246817499, 0.17190816, 0.24918588, 0.254903495, 0.72831291, 0.104088262, 0.256721973, 0.17180432, 0.27285555, 0.254443645, 0.720242143, 0.108193301, 0.243817031, 0.16366221, 0.23781703, 0.245722994, 0.731706738, 0.111573257, 0.260117531, 0.16646877, 0.28267324, 0.281025022, 0.723799706, 0.117353745, 0.249146059, 0.17301123, 0.2576648, 0.255010307, 0.725618303, 0.102898248, 0.256939888, 0.17198524, 0.2785199, 0.255152851, 0.716253102, 0.102945909, 0.241847217, 0.16303079, 0.24321204, 0.250661343, 0.729569137, 0.109252959, 0.259128004, 0.16571663, 0.28734165, 0.286798239, 0.723047256, 0.116936982, 0.246723041, 0.17073919, 0.25910503, 0.261515647, 0.7250669, 0.104562186, 0.254897624, 0.1700087, 0.28361174, 0.261600077, 0.718150198, 0.105468333, 0.239592016, 0.16133218, 0.24611157, 0.249653548, 0.732000828, 0.110677958, 0.261114478, 0.16483544, 0.28807557, 0.280183017, 0.72247076, 0.116047971, 0.247279227, 0.16947046, 0.25984895, 0.257212549, 0.724547267, 0.104295596, 0.254077017, 0.1670377, 0.27984697, 0.252877116, 0.716179907, 0.104503334, 0.237621471, 0.15831584, 0.24000889, 0.244876191, 0.728798211, 0.111158028, 0.256504923, 0.16168909, 0.28145114, 0.275522441, 0.720891654, 0.11838191, 0.245705932, 0.16833578, 0.25583634, 0.258405626, 0.722236335, 0.107222959, 0.262046039, 0.16801552, 0.2774332, 0.257839561, 0.713596821, 0.107542008, 0.247632474, 0.15978241, 0.23856369, 0.248390689, 0.731138229, 0.112406485, 0.263742775, 0.1620136, 0.27928376, 0.282655865, 0.724087, 0.115392238, 0.246843085, 0.16749926, 0.25045642, 0.256447852, 0.728372037, 0.102896221, 0.25406307, 0.16554248, 0.27507794, 0.256445527, 0.716692269, 0.101028979, 0.244711444, 0.15812841, 0.23807031, 0.248562723, 0.734998941, 0.109467521, 0.261032313, 0.16119455, 0.283651, 0.279882073, 0.729530215, 0.116090953, 0.247456461, 0.16688913, 0.25367394, 0.254412144, 0.729820132, 0.103244469, 0.259103805, 0.1654957, 0.27202448, 0.251644224, 0.720603585, 0.10354948, 0.244191617, 0.15710853, 0.23668268, 0.244056955, 0.737930119, 0.110148646, 0.256616205, 0.15857871, 0.28108847, 0.277388126, 0.727870584, 0.114497826, 0.2467397, 0.1663713, 0.2510552, 0.252659887, 0.726638734, 0.10328193, 0.254314572, 0.16480586, 0.27197874, 0.252336532, 0.719545662, 0.101142712, 0.241920218, 0.15628605, 0.23542899, 0.24418965, 0.733212411, 0.105937846, 0.257049084, 0.15911578, 0.27796182, 0.276144594, 0.720876873, 0.113637917, 0.248873383, 0.16535759, 0.24915689, 0.250849634, 0.724085331, 0.103171162, 0.255136192, 0.16386616, 0.27048552, 0.249452695, 0.720096827, 0.1046535, 0.240377903, 0.15614206, 0.23553894, 0.244182631, 0.732598484, 0.111759737, 0.262286365, 0.1595786, 0.28032315, 0.276027292, 0.72291559, 0.116278715, 0.24991633, 0.16586122, 0.25175065, 0.252934575, 0.725528598, 0.10385105, 0.255570382, 0.16435435, 0.27243063, 0.251895338, 0.72052753, 0.104275569, 0.240120098, 0.15546681, 0.2355857, 0.244319379, 0.731739283, 0.11089392, 0.259661674, 0.15863812, 0.27537283, 0.277534425, 0.725999355, 0.115403011, 0.247929573, 0.16432141, 0.24897149, 0.253611147, 0.722663045, 0.10447862, 0.256352216, 0.16382983, 0.27142796, 0.252103537, 0.716634214, 0.104653649, 0.243617311, 0.1561892, 0.23619473, 0.24498105, 0.732850134, 0.112012096, 0.262834817, 0.16183643, 0.2778451, 0.275438994, 0.723634899, 0.116611056, 0.250732958, 0.16791296, 0.24730344, 0.252102435, 0.723988354, 0.107096083, 0.257618934, 0.16653906, 0.27160993, 0.249930009, 0.717778862, 0.107342407, 0.247978643, 0.15917784, 0.23486441, 0.24484168, 0.730056047, 0.115466319, 0.258874565, 0.16139208, 0.27825242, 0.278246254, 0.724022508, 0.120034687, 0.249042183, 0.16885605, 0.2505582, 0.258115619, 0.726488709, 0.105523117, 0.251719892, 0.16571742, 0.2741523, 0.254052311, 0.72067523, 0.104961626, 0.236712351, 0.15696847, 0.23615707, 0.245323434, 0.737720668, 0.113536008, 0.25470984, 0.16015522, 0.2775428, 0.279037029, 0.730452061, 0.118681453, 0.245100543, 0.16678981, 0.2497049, 0.255119681, 0.729369164, 0.107433803, 0.249087512, 0.1643621, 0.2743631, 0.253512919, 0.718164325, 0.104327649, 0.235038191, 0.15822469, 0.23741457, 0.245119199, 0.733436942, 0.108749866, 0.252318174, 0.16028547, 0.278984, 0.276612371, 0.722160816, 0.1126808, 0.241052836, 0.16538012, 0.24709404, 0.248889908, 0.722514212, 0.104017533, 0.245828301, 0.16337596, 0.26845714, 0.249740198, 0.715958297, 0.10447149, 0.235624865, 0.1551087, 0.23315646, 0.240517959, 0.726929188, 0.115050815, 0.251508445, 0.15759975, 0.27779242, 0.274805367, 0.717128813, 0.121611059, 0.24282521, 0.16514605, 0.2505349, 0.251320243, 0.719634831, 0.108999602, 0.250112355, 0.16289599, 0.2745848, 0.251376569, 0.710722506, 0.111154169, 0.239587903, 0.15546073, 0.23574744, 0.244181171, 0.727373421, 0.118065916, 0.25248, 0.15814036, 0.27755615, 0.275141388, 0.718531609, 0.122315578, 0.243788347, 0.16473047, 0.24886487, 0.24988614, 0.723354936, 0.111078076, 0.249210089, 0.1620993, 0.27298856, 0.248124465, 0.712533474, 0.111446597, 0.236722276, 0.15477964, 0.23506238, 0.240769088, 0.728691518, 0.119829416, 0.254999459, 0.15865946, 0.28014502, 0.273878604, 0.722061098, 0.122031838, 0.243948415, 0.16527879, 0.250037, 0.250260383, 0.7220065, 0.109565355, 0.249557853, 0.16361144, 0.27411014, 0.248346046, 0.715688467, 0.110480763, 0.237270057, 0.1554782, 0.23628265, 0.241922736, 0.732096732, 0.119399451, 0.251624018, 0.15860319, 0.28070658, 0.273082793, 0.723475218, 0.124940641, 0.242583126, 0.16516602, 0.25028667, 0.250300676, 0.722048938, 0.111629315, 0.249371335, 0.16237257, 0.27527013, 0.24934873, 0.714108229, 0.111585729, 0.237120748, 0.15506989, 0.23530598, 0.241986439, 0.73164928, 0.117705226, 0.252400577, 0.15721287, 0.27926078, 0.2728495, 0.722789705, 0.121671006, 0.243345797, 0.16491002, 0.24883167, 0.248701423, 0.725095928, 0.11069002, 0.250511348, 0.16190015, 0.27132946, 0.246248677, 0.715573549, 0.111699864, 0.23761861, 0.15466157, 0.23581298, 0.240370631, 0.731698334, 0.118806884, 0.257177293, 0.1575422, 0.2775507, 0.26942718, 0.724085391, 0.123951361, 0.24466677, 0.16379328, 0.24938473, 0.245916098, 0.723234475, 0.109069251, 0.25020659, 0.16194592, 0.26801214, 0.243312672, 0.716717601, 0.110177696, 0.236750469, 0.1539065, 0.23261254, 0.235781074, 0.733278453, 0.116816618, 0.254230827, 0.15680939, 0.2752152, 0.265838385, 0.724117994, 0.122423187, 0.242962718, 0.16351545, 0.24776489, 0.243522123, 0.724660397, 0.109578282, 0.249598682, 0.16197892, 0.26742646, 0.242432922, 0.718230784, 0.112445705, 0.239935622, 0.15496333, 0.23298424, 0.236256391, 0.732806981, 0.119150653, 0.256183982, 0.15816963, 0.27539697, 0.266791463, 0.723825157, 0.124185197, 0.245854303, 0.16542146, 0.24690218, 0.243551746, 0.725996077, 0.111521013, 0.25354442, 0.16389957, 0.26942638, 0.240975082, 0.720710874, 0.11244259, 0.241311967, 0.15582582, 0.23312646, 0.23405233, 0.734453082, 0.119325988, 0.256799549, 0.15919739, 0.27561826, 0.265343934, 0.725494444, 0.124516159, 0.24691619, 0.16572763, 0.24889791, 0.243625924, 0.728656352, 0.111128956, 0.252900869, 0.16484284, 0.26976836, 0.240709156, 0.722406328, 0.113127187, 0.241272956, 0.15835589, 0.23304519, 0.23495777, 0.738953352, 0.120296046, 0.260629773, 0.16267322, 0.27460712, 0.265581369, 0.732119977, 0.126614913, 0.246233732, 0.16770023, 0.24667594, 0.244314864, 0.735147357, 0.112325065, 0.249007419, 0.16481884, 0.2679909, 0.243629709, 0.72679913, 0.113906309, 0.237329736, 0.15702705, 0.23307145, 0.236497745, 0.743032515, 0.11931362, 0.253076792, 0.16018337, 0.2746089, 0.264304936, 0.730655134, 0.125087172, 0.244639099, 0.16677725, 0.24517606, 0.241088033, 0.728552699, 0.11312443, 0.25786525, 0.16676274, 0.26517326, 0.238516703, 0.721383274, 0.11454922, 0.245833978, 0.15818235, 0.23067461, 0.233630627, 0.739909768, 0.120944239, 0.255096495, 0.1593477, 0.275104, 0.264795452, 0.72902447, 0.127477124, 0.247071609, 0.16728565, 0.24879, 0.244281217, 0.731061935, 0.116109446, 0.253580213, 0.16649246, 0.26894182, 0.247525528, 0.724480033, 0.116524763, 0.241775796, 0.15816046, 0.2333153, 0.235450402, 0.738048911, 0.122998878, 0.25800547, 0.16090514, 0.2795621, 0.266113251, 0.729241848, 0.12956062, 0.248223796, 0.16743235, 0.24919735, 0.242123008, 0.731491029, 0.114562802, 0.253078431, 0.16570386, 0.26828006, 0.240177706, 0.72670871, 0.116230085, 0.240348905, 0.15734567, 0.23301594, 0.2353127, 0.742916942, 0.122237504, 0.257956922, 0.16094497, 0.27595136, 0.264823586, 0.734127939, 0.129739091, 0.246766523, 0.16736025, 0.25157014, 0.243614405, 0.734893382, 0.115466163, 0.252714306, 0.1650488, 0.27296457, 0.241412565, 0.73142302, 0.117726095, 0.240056694, 0.15677308, 0.23580688, 0.235193685, 0.742553532, 0.126200154, 0.255958319, 0.15983139, 0.27998096, 0.264487207, 0.730356574, 0.133614555, 0.245859519, 0.16706131, 0.2501526, 0.242901951, 0.728101254, 0.119875059, 0.252655655, 0.16547437, 0.26895595, 0.240756556, 0.723333538, 0.121524788, 0.240740791, 0.15713349, 0.23353344, 0.236223653, 0.738770425, 0.126712933, 0.257421911, 0.1603797, 0.27467972, 0.265333444, 0.729128301, 0.13529548, 0.24867557, 0.1674785, 0.24791178, 0.243123889, 0.731426537, 0.119643435, 0.253755689, 0.16506903, 0.26918188, 0.239765719, 0.724935412, 0.121514879, 0.239945665, 0.15764235, 0.23520885, 0.233657256, 0.739528537, 0.126143351, 0.258120447, 0.16211146, 0.2768398, 0.262928784, 0.73159492, 0.134496048, 0.24685432, 0.16869977, 0.24922031, 0.241955027, 0.731213152, 0.118130103, 0.252201527, 0.16548318, 0.26839128, 0.238553494, 0.724726558, 0.120016597, 0.239040926, 0.15785468, 0.23446532, 0.233374327, 0.738204956, 0.127078772, 0.255878478, 0.16094555, 0.27952462, 0.263966948, 0.730854094, 0.133860022, 0.243866041, 0.1681241, 0.25270212, 0.244742647, 0.731931329, 0.118726358, 0.250329167, 0.16610493, 0.27524364, 0.242136225, 0.725035787, 0.123334989, 0.237591356, 0.15850984, 0.23815542, 0.236001268, 0.740498424, 0.129728973, 0.253850937, 0.16128688, 0.27834353, 0.264980882, 0.732022941, 0.137463138, 0.243647203, 0.16787744, 0.25113934, 0.242698535, 0.729446769, 0.121290632, 0.250024885, 0.16561322, 0.27104306, 0.237911031, 0.722540498, 0.12374416, 0.24070324, 0.15920763, 0.23754679, 0.233199716, 0.740629196, 0.129712686, 0.255830109, 0.1617262, 0.28059453, 0.263108373, 0.730738223, 0.136209145, 0.246376246, 0.16943134, 0.25280285, 0.242058322, 0.730731249, 0.120507672, 0.250063956, 0.16693279, 0.27325204, 0.237345308, 0.7241171, 0.123144694, 0.23850584, 0.15896587, 0.23813541, 0.231630728, 0.741116762, 0.130580738, 0.254413158, 0.16241205, 0.28109226, 0.26171717, 0.733808637, 0.136458412, 0.244950712, 0.17028321, 0.252997, 0.241078973, 0.733370423, 0.120735109, 0.251315445, 0.16747841, 0.27408206, 0.237484962, 0.7256338, 0.123562373, 0.239573181, 0.15992446, 0.23874466, 0.232738689, 0.741934121, 0.129881889, 0.255442023, 0.16307431, 0.2808974, 0.261016458, 0.733026326, 0.137028381, 0.245913371, 0.17005005, 0.2540769, 0.240707412, 0.732247472, 0.120195255, 0.25156635, 0.16711172, 0.27405566, 0.237833723, 0.726418376, 0.123613611, 0.239821151, 0.15934847, 0.23794988, 0.232282206, 0.74145323, 0.130583808, 0.255165815, 0.16272771, 0.27886847, 0.261643857, 0.733719647, 0.137116984, 0.245279625, 0.16963816, 0.25453126, 0.241040319, 0.733850718, 0.121211141, 0.249294057, 0.16666456, 0.2748798, 0.237362489, 0.727985799, 0.12268997, 0.237531573, 0.1591974, 0.2389991, 0.23074621, 0.740240991, 0.130999133, 0.254590541, 0.16256921, 0.2828432, 0.261752784, 0.730335891, 0.137398005, 0.24476704, 0.16931216, 0.25534382, 0.242267445, 0.731502295, 0.122822456, 0.251070321, 0.16703865, 0.2765792, 0.238779992, 0.724139214, 0.125997722, 0.238077939, 0.15922576, 0.23986647, 0.233301938, 0.740620077, 0.132649034, 0.256685078, 0.16315404, 0.28208548, 0.261834979, 0.731456578, 0.140553802, 0.24678196, 0.170139, 0.2534367, 0.241262197, 0.731939852, 0.123700418, 0.252609611, 0.16744995, 0.27283764, 0.236636505, 0.727460086, 0.125711948, 0.240552679, 0.15929839, 0.2388712, 0.232055545, 0.743796647, 0.131837621, 0.256807327, 0.16267419, 0.2802211, 0.261579752, 0.735576451, 0.137514889, 0.245982125, 0.16963848, 0.2529216, 0.24025403, 0.735312164, 0.122170419, 0.251280576, 0.1665883, 0.27361766, 0.237285092, 0.729628921, 0.123808704, 0.238427401, 0.15849479, 0.2384281, 0.231960773, 0.743539214, 0.129998699, 0.255881011, 0.16204445, 0.28171214, 0.260766834, 0.733563781, 0.135988742, 0.246083573, 0.16841954, 0.25323686, 0.239543796, 0.733775616, 0.121827796, 0.252436608, 0.16565704, 0.2737628, 0.237226754, 0.726557374, 0.124411397, 0.240910918, 0.15852901, 0.23930968, 0.230769366, 0.739776731, 0.130675703, 0.258060634, 0.16210197, 0.28364134, 0.259544671, 0.730225861, 0.136179388, 0.247304127, 0.16808155, 0.25526935, 0.238340467, 0.731109619, 0.120079547, 0.253349602, 0.1659041, 0.27584934, 0.234478965, 0.722196758, 0.12375661, 0.240612492, 0.15739524, 0.23903053, 0.23044242, 0.739869356, 0.129879549, 0.257158011, 0.16079438, 0.28162903, 0.258513957, 0.730012417, 0.137074381, 0.247363985, 0.1682173, 0.2539029, 0.238583416, 0.729758382, 0.121069968, 0.252987444, 0.16565032, 0.27739868, 0.234847099, 0.721799016, 0.123523414, 0.240980178, 0.15784593, 0.2414367, 0.2293787, 0.736602962, 0.130255595, 0.256663412, 0.16108267, 0.2831707, 0.259076834, 0.728700519, 0.136345893, 0.246099845, 0.16751419, 0.25600454, 0.238248646, 0.728598952, 0.12113405, 0.252031744, 0.16520368, 0.27708265, 0.23386316, 0.723462343, 0.123709284, 0.239683956, 0.1574003, 0.24010545, 0.229146019, 0.738741398, 0.130997494, 0.256766319, 0.16104504, 0.28415278, 0.258906901, 0.730843067, 0.137559146, 0.246938422, 0.16785929, 0.25758815, 0.238779485, 0.731873751, 0.122638047, 0.252485722, 0.16575012, 0.27852947, 0.23523733, 0.726404488, 0.125139073, 0.240762398, 0.15772024, 0.24092816, 0.228972629, 0.741920888, 0.13126874, 0.256714106, 0.16116816, 0.2826114, 0.257923394, 0.734333575, 0.137666687, 0.246222541, 0.16814381, 0.25576335, 0.237769201, 0.734571397, 0.121546142, 0.251708865, 0.16599071, 0.2778933, 0.233925775, 0.724759102, 0.124278456, 0.238941252, 0.15766647, 0.24216065, 0.229199097, 0.740623176, 0.129969224, 0.256354302, 0.16148351, 0.28507382, 0.258937687, 0.731324494, 0.137384832, 0.246195555, 0.16791475, 0.25673357, 0.238491043, 0.730481267, 0.121290848, 0.251581281, 0.16588457, 0.27855656, 0.234527692, 0.725479782, 0.124756008, 0.240240484, 0.15812297, 0.24276853, 0.230130941, 0.740421891, 0.131627858, 0.256168634, 0.16149183, 0.28708375, 0.259141058, 0.731407285, 0.13771832, 0.245454445, 0.16828106, 0.2581249, 0.238030031, 0.730174303, 0.121495046, 0.252700865, 0.16594814, 0.28057745, 0.234201387, 0.724510312, 0.124180079, 0.240611821, 0.15758887, 0.24111995, 0.229401678, 0.739909649, 0.130902767, 0.257818788, 0.16123994, 0.28462192, 0.260883987, 0.731628358, 0.13861461, 0.248838484, 0.16860072, 0.25698018, 0.24013561, 0.730942905, 0.123754472, 0.254865587, 0.1673679, 0.27936396, 0.236072734, 0.723748565, 0.127321631, 0.241416797, 0.15961094, 0.24313267, 0.231021628, 0.736490846, 0.133818582, 0.258895367, 0.16304101, 0.2860037, 0.260359019, 0.728054702, 0.140569448, 0.247932345, 0.16974668, 0.25854096, 0.240066543, 0.728762567, 0.122695148, 0.254677415, 0.16657089, 0.27832204, 0.235559911, 0.722894132, 0.126036808, 0.242239133, 0.15864335, 0.24202904, 0.23092328, 0.737721026, 0.131733254, 0.25916034, 0.16196454, 0.2841497, 0.259939402, 0.729280174, 0.13826485, 0.248130366, 0.16866055, 0.2575459, 0.240355834, 0.728376448, 0.122520037, 0.254610896, 0.16654202, 0.2780956, 0.236451358, 0.722921908, 0.125679508, 0.241543382, 0.15836905, 0.24198212, 0.231233418, 0.739010453, 0.131376848, 0.257493019, 0.1622306, 0.28365996, 0.259483188, 0.730561256, 0.137703642, 0.248374104, 0.16880904, 0.2562391, 0.24037239, 0.730378628, 0.122038484, 0.254778922, 0.16663776, 0.2769178, 0.235822618, 0.723945975, 0.125452161, 0.240934074, 0.1590655, 0.24036674, 0.231574982, 0.736656249, 0.131045058, 0.256739855, 0.1622292, 0.28384656, 0.260578215, 0.727037728, 0.138534665, 0.246419281, 0.16924, 0.25607976, 0.240391314, 0.726549983, 0.12190982, 0.252756894, 0.16714272, 0.27849427, 0.236479327, 0.721967101, 0.125568599, 0.242664769, 0.16111673, 0.24098918, 0.232811674, 0.736352563, 0.132389113, 0.260490119, 0.16303389, 0.28395122, 0.261563003, 0.727985501, 0.138359442, 0.247508064, 0.16978171, 0.25703457, 0.241871193, 0.728467584, 0.122358151, 0.254137576, 0.16792248, 0.27857092, 0.23746641, 0.721921206, 0.125674754, 0.241609976, 0.16019079, 0.24151814, 0.232481197, 0.736673057, 0.131691962, 0.258623749, 0.16362554, 0.2842571, 0.260484517, 0.727988362, 0.137516513, 0.247893989, 0.17019285, 0.25650465, 0.24095729, 0.728508115, 0.121834375, 0.255786836, 0.16805232, 0.27733883, 0.236703098, 0.723381579, 0.125521094, 0.242131621, 0.15951762, 0.24081694, 0.230964601, 0.738085747, 0.131044969, 0.258846283, 0.16338512, 0.28429082, 0.26043725, 0.728595853, 0.13798365, 0.248043269, 0.17059793, 0.25653133, 0.24108994, 0.729326487, 0.12138515, 0.254202545, 0.16824254, 0.2782037, 0.237900227, 0.723841965, 0.125186607, 0.241898492, 0.16031922, 0.24219628, 0.232765511, 0.737371504, 0.131335646, 0.258201271, 0.16316043, 0.28469905, 0.260635823, 0.730624199, 0.138780355, 0.247557849, 0.1695224, 0.2564774, 0.240649372, 0.729683399, 0.122338511, 0.254201293, 0.16746287, 0.2778279, 0.236178264, 0.72497654, 0.125374883, 0.241440073, 0.15902257, 0.24115895, 0.230987623, 0.739078701, 0.131344303, 0.257700205, 0.16241424, 0.2852051, 0.260094047, 0.729425967, 0.139208302, 0.247743905, 0.16887309, 0.25812384, 0.240686625, 0.731753826, 0.122411445, 0.254855484, 0.16687192, 0.27734977, 0.237113521, 0.726252317, 0.126225606, 0.242788315, 0.15870684, 0.24078229, 0.232097298, 0.738916159, 0.131577089, 0.25842303, 0.16241671, 0.28458402, 0.261706233, 0.73017621, 0.137423575, 0.247518986, 0.16955768, 0.25840005, 0.241785839, 0.729721248, 0.121582687, 0.252732813, 0.16701077, 0.27899405, 0.238221616, 0.72572583, 0.12473952, 0.240396574, 0.15843622, 0.24204338, 0.233792692, 0.738249004, 0.130601168, 0.256203443, 0.161315, 0.28504124, 0.260919243, 0.732097208, 0.136820912, 0.246600062, 0.16840814, 0.25837484, 0.240571663, 0.733602703, 0.120340809, 0.252842993, 0.1663831, 0.28072459, 0.236735746, 0.727594078, 0.124442793, 0.241533011, 0.15836337, 0.24478005, 0.232714415, 0.742039204, 0.131331801, 0.258755505, 0.1613395, 0.28774583, 0.261381388, 0.732997775, 0.137034059, 0.248191133, 0.16753843, 0.2585088, 0.239925832, 0.733863294, 0.120833449, 0.253751129, 0.16620176, 0.2792691, 0.237634957, 0.728311956, 0.123659194, 0.243306354, 0.15830804, 0.2429852, 0.233468652, 0.743226826, 0.129377455, 0.259263784, 0.16307957, 0.28607383, 0.26327163, 0.734364033, 0.137010753, 0.249999821, 0.16997987, 0.25889856, 0.243416861, 0.736141384, 0.121193081, 0.256031454, 0.16814463, 0.28036225, 0.238690823, 0.730599821, 0.125017419, 0.24411495, 0.16024049, 0.24268523, 0.235146642, 0.746260405, 0.130854726, 0.260671109, 0.16364942, 0.28501275, 0.262475938, 0.737564027, 0.137527108, 0.251259089, 0.17043419, 0.25777566, 0.24276109, 0.73869276, 0.121221706, 0.257258922, 0.16835816, 0.2791559, 0.238976508, 0.732766867, 0.123992361, 0.245124012, 0.16064778, 0.24205178, 0.234255195, 0.746719837, 0.129362002, 0.261393964, 0.16423431, 0.28656217, 0.262999237, 0.739293814, 0.135739058, 0.251774937, 0.17150344, 0.25904784, 0.243648067, 0.740087986, 0.120037101, 0.25893867, 0.16917843, 0.27959812, 0.239238188, 0.734457314, 0.124002382, 0.246571451, 0.16084956, 0.24301149, 0.235038713, 0.748967469, 0.12944901, 0.263242006, 0.16483036, 0.28668427, 0.264333278, 0.740455627, 0.136619672, 0.253426492, 0.17222896, 0.25946972, 0.243517801, 0.74101758, 0.119977757, 0.261347085, 0.17018688, 0.279214, 0.239201456, 0.733706474, 0.123350874, 0.248381168, 0.16119704, 0.24282092, 0.234832451, 0.748506784, 0.128442988, 0.264127403, 0.16433889, 0.28621444, 0.263262182, 0.739762366, 0.135360852, 0.253913492, 0.17120472, 0.25920355, 0.243011728, 0.741975844, 0.119832493, 0.26075834, 0.16874348, 0.27967912, 0.239381984, 0.734743893, 0.123058788, 0.248322338, 0.1601992, 0.24244718, 0.233677402, 0.749831617, 0.129057169, 0.263966382, 0.16372113, 0.28539753, 0.262596041, 0.740734994, 0.135099962, 0.254416287, 0.17062725, 0.25845405, 0.242156014, 0.740978658, 0.119195774, 0.260470569, 0.16842331, 0.27978367, 0.239202112, 0.734126389, 0.121722862, 0.248419717, 0.16034046, 0.24292281, 0.233676717, 0.748077571, 0.128410071, 0.264092326, 0.16382577, 0.28591394, 0.262455285, 0.739260614, 0.135590121, 0.253998995, 0.17088997, 0.25932547, 0.242481843, 0.740256071, 0.120517209, 0.259940296, 0.16848142, 0.28073868, 0.238567993, 0.732803226, 0.123017907, 0.24615337, 0.16039526, 0.24329259, 0.234497547, 0.747938931, 0.128647968, 0.262518436, 0.16377552, 0.2859135, 0.262191057, 0.740298629, 0.135607317, 0.253268689, 0.17077917, 0.25842106, 0.241902336, 0.741360366, 0.12009047, 0.259946167, 0.16786213, 0.279755, 0.237463623, 0.735304117, 0.123613574, 0.247288197, 0.16029888, 0.24266721, 0.23270604, 0.749810815, 0.129613385, 0.262834579, 0.16403002, 0.28611442, 0.262035668, 0.739483893, 0.13768886, 0.253831118, 0.17129408, 0.2588348, 0.241820633, 0.741395175, 0.121357873, 0.259770036, 0.16902529, 0.2793756, 0.238157436, 0.735260487, 0.125261948, 0.247012377, 0.1608867, 0.24284159, 0.23305656, 0.749052644, 0.130149573, 0.263056099, 0.16495848, 0.28665093, 0.261748105, 0.7411834, 0.138035387, 0.25283283, 0.17159198, 0.25773406, 0.241813779, 0.74198097, 0.121547587, 0.259134114, 0.16908896, 0.27960885, 0.237927586, 0.735302806, 0.124796376, 0.24717541, 0.16079406, 0.24239974, 0.233948737, 0.74880302, 0.129500628, 0.263064176, 0.16453522, 0.28566802, 0.262136519, 0.740139782, 0.136641547, 0.254025251, 0.17138904, 0.25902194, 0.242051646, 0.741398633, 0.120975278, 0.260198385, 0.1693868, 0.27870533, 0.237322211, 0.734502077, 0.12394768, 0.248329297, 0.16143101, 0.2428783, 0.234134242, 0.750434875, 0.129373014, 0.26422593, 0.16490643, 0.28651568, 0.261477888, 0.741967142, 0.136419252, 0.25377208, 0.17181967, 0.2593159, 0.241943002, 0.742232621, 0.120496579, 0.260888219, 0.1698191, 0.2801577, 0.237462431, 0.735899746, 0.123517178, 0.248187304, 0.16125773, 0.244508, 0.233531535, 0.751049876, 0.129094005, 0.26453957, 0.16499393, 0.28690726, 0.261660486, 0.742155015, 0.136212826, 0.25456804, 0.17206764, 0.25960198, 0.242220238, 0.743437886, 0.120205306, 0.261776567, 0.16975537, 0.28116047, 0.238537386, 0.737539768, 0.123410687, 0.248669341, 0.1615035, 0.24344093, 0.234323174, 0.751822829, 0.128760085, 0.264627188, 0.1655199, 0.28637806, 0.263208807, 0.743381262, 0.135451332, 0.255162179, 0.17234129, 0.25944567, 0.243167743, 0.744021773, 0.119540833, 0.26091668, 0.16985954, 0.27959046, 0.238738492, 0.73721385, 0.123381093, 0.247963533, 0.1617511, 0.2432453, 0.233920977, 0.752693832, 0.128781259, 0.263798416, 0.16497463, 0.28653046, 0.264294505, 0.744330525, 0.135724157, 0.25372076, 0.1719738, 0.25928938, 0.243920133, 0.744644761, 0.11995741, 0.260008901, 0.16956115, 0.28002945, 0.240212634, 0.739036858, 0.123030201, 0.24752301, 0.16140734, 0.24394943, 0.234863251, 0.752702296, 0.128089488, 0.262850702, 0.16537024, 0.28599823, 0.263188422, 0.743602633, 0.134966314, 0.253703713, 0.17228626, 0.2586668, 0.243227109, 0.743043661, 0.119497843, 0.261366427, 0.1699023, 0.27917558, 0.2394927, 0.737039387, 0.122653939, 0.248078793, 0.16096465, 0.24313365, 0.234433904, 0.751001656, 0.128486782, 0.262848973, 0.1647313, 0.28563997, 0.263490021, 0.743219614, 0.136076033, 0.253454149, 0.17145856, 0.25828558, 0.243602037, 0.743352175, 0.120169595, 0.259319991, 0.16947232, 0.27915534, 0.239501894, 0.737194836, 0.123192422, 0.247145072, 0.161126, 0.24231888, 0.23437199, 0.751352012, 0.128501475, 0.26355496, 0.16490202, 0.28539643, 0.26330021, 0.742850363, 0.136558354, 0.254470766, 0.1717979, 0.25857154, 0.243543103, 0.74421674, 0.120611571, 0.260319948, 0.1696815, 0.27947152, 0.238797858, 0.738353193, 0.124074906, 0.248695821, 0.16141199, 0.24369095, 0.23546502, 0.751784027, 0.130079433, 0.263779253, 0.16485122, 0.2867933, 0.264225066, 0.741289437, 0.137442261, 0.253846079, 0.17183353, 0.25897935, 0.244720072, 0.742579877, 0.120509006, 0.261310101, 0.1694597, 0.27950186, 0.240259156, 0.736216366, 0.12362837, 0.248107016, 0.16133517, 0.24248762, 0.235327467, 0.750691235, 0.129051641, 0.264374793, 0.16470027, 0.28537917, 0.263674647, 0.743351102, 0.135904491, 0.254412442, 0.17187971, 0.25809342, 0.243010819, 0.743710935, 0.119394861, 0.261000574, 0.16964968, 0.27860263, 0.239005238, 0.737593412, 0.1229534, 0.248684198, 0.16119954, 0.24285227, 0.234213233, 0.75122422, 0.128446713, 0.265234917, 0.16511767, 0.28522393, 0.263906687, 0.742439866, 0.136131421, 0.256138861, 0.17214288, 0.2572732, 0.24466905, 0.74332881, 0.12019404, 0.262209058, 0.16941978, 0.27681148, 0.24128516, 0.737224579, 0.12338157, 0.249599114, 0.16113949, 0.2414766, 0.235790461, 0.750522494, 0.128970563, 0.26606974, 0.16466345, 0.28407344, 0.263993949, 0.740527987, 0.136000589, 0.255440056, 0.1714522, 0.25725266, 0.244625136, 0.741313517, 0.120252185, 0.261887461, 0.16908947, 0.27719286, 0.240295157, 0.73519814, 0.123339199, 0.249042556, 0.16120517, 0.24032168, 0.236290619, 0.75053823, 0.129025042, 0.265166789, 0.16474651, 0.28179598, 0.264058739, 0.740906179, 0.136323005, 0.254869461, 0.17188433, 0.25533602, 0.24418129, 0.743625939, 0.119841471, 0.260640949, 0.17148331, 0.27399114, 0.240170762, 0.741068482, 0.126164362, 0.248094425, 0.16513628, 0.23846038, 0.236511081, 0.756352663, 0.132496119, 0.267768562, 0.17058952, 0.27987787, 0.264147073, 0.747060061, 0.139038727, 0.257185578, 0.17514797, 0.25209343, 0.242679462, 0.743998408, 0.120521739, 0.264978856, 0.17102216, 0.2707717, 0.23799938, 0.73648417, 0.123703472, 0.248849809, 0.16183546, 0.23375091, 0.233809501, 0.750362575, 0.128475755, 0.266230673, 0.16608734, 0.27686545, 0.262435794, 0.743930101, 0.135887891, 0.257086545, 0.17335229, 0.25206527, 0.242211238, 0.744755447, 0.119180351, 0.261295527, 0.17096978, 0.27184823, 0.236086175, 0.737042308, 0.122266069, 0.249240428, 0.16174038, 0.23749517, 0.231366113, 0.749498904, 0.128119707, 0.267049581, 0.16547568, 0.28051406, 0.259709328, 0.738610804, 0.134773269, 0.257206827, 0.17263542, 0.25454524, 0.24108015, 0.739021301, 0.119672835, 0.264690459, 0.17025578, 0.27545753, 0.235633135, 0.730915308, 0.123944513, 0.251542091, 0.16215858, 0.24097955, 0.230958715, 0.746762574, 0.12800169, 0.266856909, 0.16620976, 0.28259557, 0.258108109, 0.739119709, 0.135851204, 0.25674206, 0.17163806, 0.25467187, 0.238239437, 0.741695702, 0.121056765, 0.265216708, 0.16982077, 0.2747166, 0.231879517, 0.731816173, 0.125337839, 0.25268513, 0.16150081, 0.2391021, 0.22895813, 0.747233093, 0.129776001, 0.268600941, 0.16641994, 0.2819054, 0.256337523, 0.73610419, 0.137451291, 0.257188261, 0.17282636, 0.25542656, 0.237009332, 0.736013651, 0.120641753, 0.262676299, 0.17058729, 0.27705497, 0.231127977, 0.728241742, 0.124167114, 0.25042823, 0.16059323, 0.24058568, 0.227306545, 0.746800959, 0.127492502, 0.264391989, 0.16439512, 0.28275228, 0.255845726, 0.739089727, 0.135404244, 0.255014658, 0.17021096, 0.2552934, 0.237544149, 0.739916801, 0.1201123, 0.263138264, 0.16792685, 0.27703682, 0.232326671, 0.732329965, 0.125463486, 0.251353234, 0.16023237, 0.23854189, 0.229087889, 0.747246027, 0.130507201, 0.266958058, 0.16444777, 0.2801122, 0.25715515, 0.737047493, 0.139114797, 0.256301552, 0.17149617, 0.253046, 0.237688065, 0.735984862, 0.122314721, 0.260737628, 0.16834396, 0.2750625, 0.229677662, 0.729804277, 0.125994429, 0.246197969, 0.16038977, 0.23892297, 0.226091772, 0.74518013, 0.125056371, 0.26239723, 0.16437589, 0.28276092, 0.252345324, 0.736136258, 0.134008557, 0.254753053, 0.17094103, 0.2551492, 0.235872433, 0.736557126, 0.117907524, 0.261772096, 0.16879137, 0.27467895, 0.229824349, 0.731508076, 0.12135651, 0.249486208, 0.1604566, 0.2371368, 0.226685047, 0.746103823, 0.124835141, 0.26520291, 0.16529651, 0.2820728, 0.255579263, 0.740277708, 0.131352678, 0.258868605, 0.17191513, 0.2565733, 0.235605359, 0.736926377, 0.117821917, 0.264294147, 0.17102848, 0.27932543, 0.230399117, 0.732719243, 0.122776814, 0.253610224, 0.16256076, 0.24230017, 0.227929592, 0.747653663, 0.134600818, 0.267787755, 0.16935468, 0.28735316, 0.257699639, 0.73703444, 0.138505951, 0.257826626, 0.17643638, 0.25752246, 0.241754055, 0.740781069, 0.12992132, 0.26267806, 0.17376235, 0.27880323, 0.233163357, 0.737283051, 0.13106543, 0.2525718, 0.16465458, 0.241235, 0.229578525, 0.749158621, 0.132828787, 0.26824224, 0.1682344, 0.28568244, 0.261342108, 0.740079284, 0.142437801, 0.257407606, 0.17490146, 0.26037443, 0.243751585, 0.740316033, 0.12977251, 0.26345623, 0.17475753, 0.28375107, 0.239376009, 0.733379781, 0.13007067, 0.24808075, 0.16523434, 0.24444681, 0.235935226, 0.750129759, 0.132511646, 0.264231086, 0.16879225, 0.28649503, 0.263593197, 0.739603221, 0.139512911, 0.255518377, 0.17469862, 0.26081622, 0.245733812, 0.741849303, 0.12383776, 0.26295203, 0.17367898, 0.28348053, 0.23798582, 0.734459102, 0.12800495, 0.25240764, 0.16487901, 0.24535845, 0.235882536, 0.745249867, 0.13043873, 0.267676175, 0.16920774, 0.2904097, 0.262683034, 0.73699981, 0.136438131, 0.257830441, 0.17485355, 0.2610672, 0.244912922, 0.739172518, 0.12125007, 0.26361325, 0.17307709, 0.2792289, 0.235384971, 0.731418312, 0.12545812, 0.25030336, 0.16319273, 0.24128179, 0.229681, 0.745835423, 0.130940169, 0.266321182, 0.16754135, 0.28467253, 0.257710695, 0.734715998, 0.137910664, 0.258033246, 0.1736289, 0.2563045, 0.239429489, 0.735134423, 0.1236572, 0.26447657, 0.17249414, 0.2741933, 0.231723845, 0.728613734, 0.12950318, 0.25296867, 0.16133898, 0.23929776, 0.231899723, 0.743318617, 0.133018181, 0.268418312, 0.16820659, 0.2833125, 0.260154009, 0.733217001, 0.139619961, 0.260857552, 0.17246415, 0.25495613, 0.242291495, 0.733281553, 0.12324022, 0.26716048, 0.17105079, 0.27593124, 0.235331431, 0.72724396, 0.12803832, 0.25377893, 0.16029182, 0.24110802, 0.232603773, 0.742771745, 0.130626231, 0.267811298, 0.16555016, 0.28684023, 0.260712951, 0.734601498, 0.138388112, 0.259410292, 0.17066446, 0.2588179, 0.242986351, 0.735949874, 0.12307563, 0.263249, 0.17070858, 0.27789164, 0.235390931, 0.726837695, 0.12569024, 0.25113755, 0.16223972, 0.24007314, 0.232596517, 0.74238658, 0.131637022, 0.269742221, 0.16999252, 0.2842104, 0.260350376, 0.733955801, 0.13543552, 0.2601813, 0.17272797, 0.26001015, 0.240670577, 0.740969718, 0.11841774, 0.26582476, 0.1706785, 0.2823041, 0.231548727, 0.734989882, 0.12291024, 0.25529498, 0.1609154, 0.24550796, 0.229532659, 0.74748826, 0.12694183, 0.270562857, 0.16755965, 0.28900796, 0.257337481, 0.737362385, 0.13371855, 0.2608072, 0.17350547, 0.25891808, 0.239239007, 0.73816067, 0.11823781, 0.2672368, 0.1717736, 0.28026453, 0.232411161, 0.730411649, 0.12281103, 0.25641572, 0.16213764, 0.24172221, 0.229463741, 0.743847787, 0.126461595, 0.26950556, 0.16754632, 0.28635314, 0.257747978, 0.735647678, 0.134394959, 0.261226654, 0.1724279, 0.2576843, 0.239478037, 0.734915137, 0.11818769, 0.26488453, 0.17128721, 0.27833137, 0.231665656, 0.728772998, 0.1223118, 0.25607046, 0.1617398, 0.24081755, 0.22993432, 0.743234217, 0.126246184, 0.271431923, 0.16753232, 0.28417504, 0.257285446, 0.731345654, 0.133175105, 0.263997704, 0.1731076, 0.25619796, 0.238102406, 0.731455863, 0.11782683, 0.26880005, 0.17241287, 0.2767593, 0.231900662, 0.724702656, 0.12212889, 0.25884986, 0.16281298, 0.24031791, 0.229516715, 0.741022408, 0.125329211, 0.272545487, 0.1686754, 0.28463858, 0.257753402, 0.730525732, 0.132394031, 0.265669495, 0.17425218, 0.2561582, 0.239487275, 0.731306374, 0.11690397, 0.2689204, 0.17304501, 0.27979824, 0.23375769, 0.726665318, 0.12083786, 0.26010013, 0.16297288, 0.24056166, 0.230950728, 0.741205156, 0.124332614, 0.273537844, 0.1685806, 0.28505293, 0.259686261, 0.729839385, 0.131556153, 0.265864968, 0.17384964, 0.2568908, 0.241504729, 0.730434656, 0.11736838, 0.2686318, 0.1728209, 0.2782449, 0.234886557, 0.724175394, 0.1211196, 0.2577117, 0.1627967, 0.2395131, 0.233147964, 0.739196837, 0.125352159, 0.271789193, 0.1685183, 0.28346035, 0.260498255, 0.72857362, 0.132119954, 0.264658004, 0.17431031, 0.2549136, 0.241414964, 0.730164945, 0.11702121, 0.26793563, 0.17261042, 0.27508146, 0.234871343, 0.723874688, 0.12106089, 0.25741923, 0.16294336, 0.23813817, 0.232676372, 0.739057064, 0.124847703, 0.270877153, 0.16920246, 0.28388616, 0.261073202, 0.729206681, 0.132695869, 0.262610942, 0.17441608, 0.25528044, 0.241867021, 0.73014003, 0.11737323, 0.26694834, 0.17290753, 0.2751215, 0.234557241, 0.723555565, 0.12238071, 0.25638092, 0.16342223, 0.23928814, 0.232386246, 0.738791704, 0.126453057, 0.270154983, 0.16953324, 0.2844278, 0.260707945, 0.729759932, 0.13437131, 0.26198682, 0.17527655, 0.25686347, 0.241564095, 0.731148958, 0.1190898, 0.2672079, 0.17377442, 0.2792186, 0.235583186, 0.725478888, 0.12335624, 0.25595665, 0.16344987, 0.2406862, 0.233219996, 0.740553379, 0.12717396, 0.270264298, 0.16970465, 0.2846114, 0.261281937, 0.730006337, 0.13533933, 0.2632618, 0.17516167, 0.25721905, 0.242226571, 0.730566382, 0.11980928, 0.26847848, 0.17415765, 0.27889347, 0.235634059, 0.724931121, 0.12348107, 0.25704375, 0.16428097, 0.24130087, 0.233059391, 0.740096688, 0.127718717, 0.272014499, 0.1704529, 0.28571492, 0.261599928, 0.730714679, 0.13471241, 0.26370615, 0.17621513, 0.25821102, 0.242290035, 0.73145026, 0.11882691, 0.26850694, 0.17480142, 0.27873525, 0.235967979, 0.724476278, 0.1227053, 0.2577021, 0.16396473, 0.24172977, 0.233163357, 0.739693165, 0.127419099, 0.271815717, 0.16941054, 0.2856862, 0.261744857, 0.729510188, 0.13466345, 0.2633299, 0.17500184, 0.2570538, 0.243773863, 0.731671274, 0.11652818, 0.269258, 0.17608987, 0.27866367, 0.236795768, 0.729468167, 0.1176291, 0.25652698, 0.16481078, 0.23966885, 0.23232235, 0.742269099, 0.121904932, 0.270492345, 0.17086081, 0.2841038, 0.260650307, 0.73026365, 0.12925106, 0.26160735, 0.17749342, 0.2570292, 0.240915745, 0.729135811, 0.11548867, 0.2681477, 0.17655051, 0.27846527, 0.233950362, 0.722945988, 0.1207744, 0.25600883, 0.16642939, 0.24214987, 0.230677187, 0.737628758, 0.126264438, 0.271519363, 0.17232272, 0.28724134, 0.258144289, 0.72821039, 0.1329934, 0.26271987, 0.1777057, 0.25863683, 0.239903763, 0.730332613, 0.11819957, 0.2682799, 0.17657024, 0.2789116, 0.233187214, 0.723254979, 0.12204707, 0.2571514, 0.16585094, 0.24033053, 0.230905458, 0.736962199, 0.12600176, 0.27263397, 0.17165409, 0.28360873, 0.259083182, 0.727838039, 0.13293634, 0.26481867, 0.17731963, 0.25627378, 0.239542603, 0.727870703, 0.11787747, 0.2697044, 0.17619161, 0.2778589, 0.234747559, 0.723301172, 0.12182052, 0.2575226, 0.16591991, 0.2405789, 0.231467247, 0.738108277, 0.12625818, 0.27309218, 0.17206073, 0.28539997, 0.259992689, 0.729991972, 0.13300481, 0.2635941, 0.17759103, 0.25682393, 0.240797371, 0.730504751, 0.11754404, 0.26941293, 0.17642674, 0.2781945, 0.234055117, 0.723997712, 0.12201554, 0.25846338, 0.16659574, 0.23943603, 0.231321782, 0.738536894, 0.125731662, 0.273308694, 0.17255539, 0.2842863, 0.259373814, 0.729731083, 0.13260168, 0.2642884, 0.17788412, 0.2561715, 0.241047665, 0.731370211, 0.11799398, 0.26962382, 0.17675862, 0.27744776, 0.233935043, 0.724299788, 0.12160388, 0.25746512, 0.16654179, 0.24001676, 0.231258214, 0.739098191, 0.126036793, 0.273089856, 0.17276871, 0.28429088, 0.259109497, 0.729154527, 0.1331855, 0.2639991, 0.1779685, 0.2558841, 0.239755124, 0.730637074, 0.11775119, 0.2699139, 0.17692508, 0.27519038, 0.231931016, 0.72386688, 0.12191918, 0.25859275, 0.16655216, 0.23910424, 0.230836868, 0.738536477, 0.126323432, 0.272931933, 0.17297024, 0.28446454, 0.259113252, 0.728581727, 0.13341378, 0.26401198, 0.17802599, 0.25567412, 0.239967942, 0.731232822, 0.11785448, 0.26984984, 0.17725213, 0.27785954, 0.233263329, 0.724033594, 0.12286036, 0.25810206, 0.16729265, 0.24043441, 0.2309746, 0.738204241, 0.126772687, 0.2729913, 0.17278203, 0.28499475, 0.259181172, 0.728793144, 0.134445831, 0.264522344, 0.17806786, 0.25695354, 0.24069193, 0.730621874, 0.11880107, 0.26954347, 0.17708066, 0.2780394, 0.233696029, 0.723975718, 0.12319893, 0.2585422, 0.16669936, 0.23982653, 0.231194139, 0.739340365, 0.12819618, 0.274298906, 0.17292899, 0.28383216, 0.259817272, 0.728075922, 0.134624645, 0.264375269, 0.1782233, 0.25541207, 0.240531996, 0.72968626, 0.11855855, 0.270211, 0.1772757, 0.27710643, 0.234567299, 0.723383725, 0.1223973, 0.25865346, 0.1669806, 0.23876771, 0.231382459, 0.73753953, 0.126332909, 0.272831887, 0.17280847, 0.28199452, 0.259090692, 0.727074385, 0.132927492, 0.264234394, 0.17766276, 0.2542579, 0.240737557, 0.729068041, 0.11760222, 0.2688287, 0.17734516, 0.27533948, 0.233771831, 0.723524749, 0.12126327, 0.25805625, 0.16667004, 0.23892517, 0.231445119, 0.737659693, 0.125621036, 0.273174673, 0.17276846, 0.28244832, 0.260050088, 0.727619886, 0.132841364, 0.263842672, 0.17803757, 0.2540496, 0.240606353, 0.729612708, 0.11770726, 0.26908413, 0.17699027, 0.27558506, 0.233987868, 0.723347664, 0.12104792, 0.25680602, 0.16702805, 0.23854968, 0.23184076, 0.737937272, 0.124922693, 0.272037625, 0.17294429, 0.282545, 0.259183079, 0.727591813, 0.13194843, 0.2629159, 0.17877388, 0.2547545, 0.240808979, 0.729268551, 0.11697776, 0.2681421, 0.17728096, 0.27621648, 0.233143866, 0.722168088, 0.12114101, 0.2573983, 0.16703033, 0.23882616, 0.231101424, 0.737987638, 0.125232279, 0.271858513, 0.17272824, 0.28279677, 0.259691358, 0.728237629, 0.132058278, 0.262797415, 0.17843029, 0.2547513, 0.240140036, 0.729122281, 0.11738927, 0.26866597, 0.17732085, 0.2754722, 0.233326346, 0.722412705, 0.12149763, 0.25765893, 0.167328, 0.23749746, 0.230479211, 0.739082038, 0.125336453, 0.272105932, 0.17283912, 0.28400376, 0.258938372, 0.729162216, 0.132545084, 0.263949484, 0.17836612, 0.25534305, 0.240767464, 0.730362892, 0.11757358, 0.26927036, 0.17738868, 0.27604082, 0.234352335, 0.723983169, 0.12121423, 0.25759304, 0.16726662, 0.23939988, 0.231550708, 0.738183498, 0.125278115, 0.272625774, 0.1731575, 0.28348988, 0.260034621, 0.728597403, 0.13182421, 0.26353091, 0.17857772, 0.25528538, 0.241102204, 0.72892189, 0.11685307, 0.26882702, 0.17731719, 0.27631634, 0.234344184, 0.723850787, 0.12130275, 0.2574991, 0.16687348, 0.2379465, 0.231447697, 0.737659276, 0.125033766, 0.272211939, 0.17263815, 0.28158724, 0.259147078, 0.728217959, 0.132033929, 0.263592303, 0.17871588, 0.25355956, 0.240150541, 0.729013383, 0.11692666, 0.2692261, 0.1779281, 0.2749298, 0.233866334, 0.723192573, 0.12191688, 0.2581013, 0.16793254, 0.23867069, 0.230647087, 0.73763454, 0.125244826, 0.273564637, 0.1734204, 0.28042915, 0.258999586, 0.727801621, 0.13195695, 0.265122563, 0.1789437, 0.25291005, 0.240434006, 0.730056822, 0.11673929, 0.2694596, 0.1772422, 0.27495563, 0.234760165, 0.724317133, 0.121902481, 0.25790599, 0.16723983, 0.23709892, 0.231775597, 0.740363419, 0.125737697, 0.274450749, 0.17315157, 0.27807832, 0.260332227, 0.730690122, 0.132566169, 0.264641762, 0.17911403, 0.25061738, 0.241520569, 0.73001945, 0.11678905, 0.26975432, 0.17798814, 0.2706838, 0.234384507, 0.724175751, 0.12078618, 0.25856206, 0.16763261, 0.2338679, 0.231841952, 0.740410745, 0.12472944, 0.274933368, 0.17344002, 0.2774388, 0.259686172, 0.731830418, 0.131310165, 0.26456672, 0.17893575, 0.24924825, 0.240529969, 0.732103169, 0.11594442, 0.26988146, 0.17840609, 0.27208063, 0.233994111, 0.726725817, 0.11923189, 0.25799742, 0.16807985, 0.23500791, 0.230352819, 0.740436375, 0.123066135, 0.274339378, 0.17381774, 0.27790737, 0.259320885, 0.730866373, 0.12997702, 0.26407233, 0.17926274, 0.24910277, 0.240885466, 0.732466042, 0.11578266, 0.27025902, 0.17845556, 0.2718978, 0.233876824, 0.726768136, 0.11869196, 0.25742316, 0.16775997, 0.23549254, 0.231302753, 0.741322339, 0.122840352, 0.272901475, 0.17326766, 0.27795798, 0.25934875, 0.732675195, 0.12883814, 0.26439825, 0.17907599, 0.2510309, 0.241235211, 0.731974483, 0.11469048, 0.27015898, 0.17856592, 0.27291673, 0.23574385, 0.726538718, 0.11941838, 0.2573094, 0.16823177, 0.2349004, 0.233998433, 0.740332305, 0.124182485, 0.272194386, 0.17413378, 0.27918884, 0.263574034, 0.73145932, 0.13133465, 0.26348147, 0.17964114, 0.25105387, 0.24335207, 0.733443797, 0.1158078, 0.2691737, 0.17873569, 0.27354592, 0.236553967, 0.726316929, 0.1199398, 0.25691107, 0.16834578, 0.23633365, 0.233792737, 0.741483331, 0.123545185, 0.272923738, 0.17415059, 0.28207797, 0.26304239, 0.733359218, 0.130194426, 0.263716996, 0.17963827, 0.2528687, 0.243067294, 0.735402107, 0.11489648, 0.2695057, 0.17879027, 0.27512056, 0.236823484, 0.728442609, 0.119019262, 0.25699684, 0.16827129, 0.2372171, 0.234151602, 0.742527246, 0.122286171, 0.27214089, 0.17450738, 0.28025955, 0.263038725, 0.733664155, 0.12896615, 0.26373148, 0.1797811, 0.2509961, 0.241889164, 0.734837532, 0.11406422, 0.26897553, 0.17934465, 0.2713735, 0.235836998, 0.728006899, 0.11695222, 0.25614655, 0.16813563, 0.23313415, 0.233070284, 0.742899358, 0.120313242, 0.272158831, 0.17388387, 0.27602735, 0.261219144, 0.733167887, 0.12788929, 0.26309755, 0.1796436, 0.24838457, 0.241512239, 0.735716522, 0.11318847, 0.26898274, 0.1793843, 0.2710524, 0.236146569, 0.727051973, 0.11727543, 0.2566459, 0.16898206, 0.23476113, 0.233073726, 0.742998123, 0.12026614, 0.271728456, 0.17442359, 0.27810887, 0.258332729, 0.732934594, 0.12521268, 0.2625806, 0.17874962, 0.24885023, 0.238963425, 0.733769417, 0.10967273, 0.2691483, 0.17782405, 0.27153277, 0.232614651, 0.726412296, 0.11299845, 0.2563182, 0.16669634, 0.23462386, 0.229725853, 0.744575977, 0.116879359, 0.273080319, 0.17233974, 0.2765474, 0.258380294, 0.734327674, 0.12343872, 0.26286095, 0.1774798, 0.24819012, 0.238743976, 0.732064247, 0.10955412, 0.26975933, 0.17748466, 0.26906908, 0.233474553, 0.724544883, 0.11468386, 0.25607222, 0.16745484, 0.23248328, 0.231260911, 0.740626276, 0.118707381, 0.27294898, 0.17368698, 0.27515483, 0.257795066, 0.730669498, 0.12421107, 0.26270244, 0.17868108, 0.24789974, 0.237216488, 0.730873764, 0.1097536, 0.26840973, 0.17755058, 0.26915905, 0.231368706, 0.725611806, 0.11303506, 0.2550306, 0.16685666, 0.2333362, 0.228605896, 0.740604699, 0.116249122, 0.271344841, 0.17265205, 0.27804673, 0.257329702, 0.732214868, 0.12270184, 0.26171365, 0.17838039, 0.25030836, 0.238938347, 0.733608425, 0.10869917, 0.2684375, 0.17738082, 0.27154407, 0.231815547, 0.72705853, 0.11220241, 0.2550034, 0.16677903, 0.2338068, 0.229884282, 0.740994275, 0.116942152, 0.271434486, 0.17290275, 0.2777044, 0.259164959, 0.731913447, 0.12417822, 0.26176435, 0.17857131, 0.2498212, 0.240335628, 0.731972694, 0.11028938, 0.26785034, 0.17773888, 0.27202228, 0.234249562, 0.724574506, 0.11372141, 0.25542957, 0.16749991, 0.23593612, 0.231368825, 0.739409149, 0.118396722, 0.270906895, 0.17281988, 0.2781367, 0.26099351, 0.730479181, 0.12527603, 0.26118448, 0.17857213, 0.24948521, 0.240293086, 0.732236385, 0.11005965, 0.2671322, 0.1771633, 0.2704683, 0.234518215, 0.725443423, 0.11394168, 0.2549013, 0.16704638, 0.23270273, 0.231182262, 0.740980983, 0.118199289, 0.270086825, 0.17304146, 0.27733374, 0.260083377, 0.731666625, 0.12483405, 0.26092097, 0.17873971, 0.2505049, 0.240743265, 0.73406142, 0.10980789, 0.26614645, 0.1778178, 0.2713093, 0.23577106, 0.726956606, 0.11386593, 0.25359464, 0.16707219, 0.2332997, 0.232139409, 0.742154658, 0.117782459, 0.269482195, 0.1729346, 0.2759413, 0.261464655, 0.733059466, 0.12482083, 0.2605345, 0.17842731, 0.24815124, 0.241299361, 0.733815491, 0.10976312, 0.26672924, 0.17729731, 0.2703586, 0.235306412, 0.726907134, 0.11368284, 0.25467205, 0.1671515, 0.2330669, 0.232381105, 0.743227601, 0.117702663, 0.269920826, 0.1733277, 0.27728, 0.260456979, 0.7322824, 0.12403628, 0.26157144, 0.17844158, 0.2512445, 0.239979804, 0.73309809, 0.10995225, 0.2676658, 0.17791937, 0.27216506, 0.233956069, 0.725508273, 0.11319026, 0.25484595, 0.16738659, 0.23445696, 0.23067072, 0.74120301, 0.117353976, 0.270464212, 0.17343591, 0.2783503, 0.259346724, 0.731439531, 0.123864569, 0.261566788, 0.17868392, 0.25086218, 0.238937065, 0.732262671, 0.11006627, 0.26717472, 0.17798989, 0.2730984, 0.232777715, 0.725526512, 0.11354139, 0.25486264, 0.16726185, 0.23538017, 0.230735481, 0.74100107, 0.117645346, 0.270915478, 0.17331238, 0.27883288, 0.258989722, 0.732046187, 0.124417081, 0.26181379, 0.1787502, 0.25075245, 0.239653036, 0.733693242, 0.10998683, 0.26836005, 0.17798921, 0.2730629, 0.233320668, 0.727541149, 0.11340702, 0.25580353, 0.1671776, 0.23589468, 0.23096174, 0.742963195, 0.117812902, 0.271651894, 0.1733285, 0.2789385, 0.25952673, 0.733663082, 0.124672569, 0.262345314, 0.17875117, 0.2509028, 0.241057247, 0.7355901, 0.1103981, 0.26834577, 0.17854929, 0.27343798, 0.235078886, 0.729030967, 0.1144245, 0.25617215, 0.16822669, 0.2362542, 0.232163608, 0.743889213, 0.118381396, 0.271746039, 0.17440026, 0.27993047, 0.261193186, 0.734308302, 0.12455117, 0.262701035, 0.17979534, 0.25104475, 0.241487429, 0.735198319, 0.11048307, 0.2682609, 0.17898081, 0.27277112, 0.235395059, 0.728449404, 0.11443981, 0.2557294, 0.16853732, 0.23677644, 0.232840002, 0.743513405, 0.118547171, 0.271010756, 0.17471866, 0.27992466, 0.261876822, 0.73486495, 0.124986939, 0.261915833, 0.18016164, 0.25240842, 0.242544964, 0.735498488, 0.11082026, 0.2678036, 0.17911607, 0.27279577, 0.235136166, 0.728660107, 0.11478665, 0.25601608, 0.16887848, 0.2360798, 0.231866598, 0.742786586, 0.118772544, 0.271406651, 0.17497475, 0.28059024, 0.261390775, 0.734485567, 0.125260234, 0.262153089, 0.1807286, 0.25210837, 0.241432279, 0.735641599, 0.111133486, 0.268181533, 0.17996868, 0.2740047, 0.234959692, 0.729085565, 0.114931852, 0.255645275, 0.1694327, 0.2372494, 0.231819749, 0.745939553, 0.118991531, 0.271930665, 0.17525661, 0.28055182, 0.261524022, 0.73653245, 0.125589401, 0.26260525, 0.18068068, 0.2535504, 0.241530463, 0.737080455, 0.110735372, 0.268005252, 0.18002994, 0.27529824, 0.234918013, 0.729902744, 0.114379041, 0.256544292, 0.16891931, 0.23886415, 0.232673749, 0.745162189, 0.118624166, 0.273084819, 0.17488304, 0.28109786, 0.262215793, 0.736330986, 0.124658369, 0.264250129, 0.17996839, 0.25323814, 0.242321, 0.738601685, 0.11087732, 0.269950211, 0.1792142, 0.27587748, 0.235213161, 0.731621325, 0.114036828, 0.258644909, 0.1683034, 0.23786388, 0.23308219, 0.746278405, 0.118882708, 0.274397731, 0.17479719, 0.28168797, 0.261923313, 0.737277269, 0.125012055, 0.265132487, 0.18013938, 0.25350255, 0.241589159, 0.739000797, 0.111005642, 0.270457804, 0.17930746, 0.27601847, 0.23523733, 0.732570648, 0.114303745, 0.257798254, 0.16834354, 0.23803191, 0.232226968, 0.746279776, 0.118455395, 0.273626149, 0.174457, 0.28158373, 0.261364639, 0.738071799, 0.124466181, 0.264854759, 0.18013205, 0.25351694, 0.241443321, 0.738639474, 0.110472657, 0.270523995, 0.17897034, 0.2762761, 0.235191941, 0.732320607, 0.114209287, 0.258266002, 0.16837847, 0.23802975, 0.232950643, 0.74684304, 0.118395083, 0.274638832, 0.17441157, 0.2820558, 0.26148358, 0.73850739, 0.124450244, 0.264300764, 0.17979576, 0.25337353, 0.242107987, 0.738976061, 0.110891908, 0.270285815, 0.17887163, 0.2759403, 0.235790178, 0.732805848, 0.114870869, 0.258577347, 0.16786718, 0.23859367, 0.233343363, 0.745892465, 0.118554838, 0.27476421, 0.17379974, 0.2812895, 0.262398809, 0.736784995, 0.12482629, 0.265356451, 0.17977244, 0.25267693, 0.244044572, 0.737043381, 0.111088887, 0.270987213, 0.17877886, 0.27607682, 0.238476157, 0.731429517, 0.114613317, 0.258442134, 0.16786529, 0.23862566, 0.235398337, 0.746872604, 0.119181924, 0.272666901, 0.17411129, 0.281344, 0.264105231, 0.739944577, 0.125488967, 0.264269143, 0.17936125, 0.25338635, 0.244278446, 0.737719178, 0.111420497, 0.269451559, 0.17868173, 0.27612194, 0.237561956, 0.731136858, 0.114897378, 0.25672996, 0.16760431, 0.23800665, 0.234035924, 0.745620728, 0.119288951, 0.272567928, 0.17411026, 0.28247252, 0.263636768, 0.73636663, 0.125675172, 0.262763232, 0.17916387, 0.25336137, 0.243989214, 0.736831665, 0.111197427, 0.267959535, 0.17831878, 0.2756583, 0.23761417, 0.73014462, 0.114426672, 0.255698472, 0.1676507, 0.23783056, 0.234911814, 0.744770169, 0.118704833, 0.2721968, 0.173917, 0.28180766, 0.263513923, 0.736616135, 0.125268921, 0.263316602, 0.1788789, 0.25306088, 0.244344667, 0.736848712, 0.111943483, 0.269907653, 0.17835031, 0.27617958, 0.238022819, 0.732556283, 0.115140751, 0.256564677, 0.16647851, 0.23707363, 0.23442933, 0.74669379, 0.119413026, 0.272355527, 0.17312312, 0.28319195, 0.263679445, 0.737878978, 0.125828117, 0.26284501, 0.17827903, 0.25516212, 0.244232431, 0.736717701, 0.111279629, 0.268423229, 0.17740685, 0.27825794, 0.23706837, 0.729169011, 0.114613555, 0.25518629, 0.16674063, 0.23951793, 0.234785348, 0.744093955, 0.119035743, 0.272322953, 0.17303003, 0.28428152, 0.263644785, 0.736925185, 0.12556161, 0.262199253, 0.17842826, 0.2561109, 0.243620083, 0.736883581, 0.111277863, 0.269239664, 0.17723867, 0.27777976, 0.237421453, 0.729267418, 0.114382088, 0.256203085, 0.16680631, 0.23973328, 0.234012246, 0.743352711, 0.118898556, 0.272366971, 0.17280194, 0.28477222, 0.262910873, 0.735655427, 0.125551164, 0.262998402, 0.17863137, 0.25670254, 0.243509576, 0.736444414, 0.111916669, 0.26900059, 0.17775807, 0.2788347, 0.237587631, 0.73003149, 0.115506381, 0.255429089, 0.1671843, 0.24039052, 0.234911948, 0.745218873, 0.120147616, 0.272200882, 0.17318861, 0.28512618, 0.26390928, 0.736782908, 0.125866413, 0.262448549, 0.1786218, 0.25619465, 0.244402677, 0.737855077, 0.111807808, 0.268473029, 0.17762889, 0.27939796, 0.237664238, 0.731442153, 0.115079753, 0.256406397, 0.16691823, 0.24029422, 0.234523043, 0.745536447, 0.120142058, 0.272054255, 0.17301385, 0.28507763, 0.263759702, 0.737164974, 0.126617059, 0.262972027, 0.17835635, 0.25611234, 0.244338512, 0.73749578, 0.111903623, 0.268663287, 0.17748983, 0.27858526, 0.237040803, 0.73112607, 0.115102269, 0.255993754, 0.16705742, 0.23959817, 0.234403104, 0.74526751, 0.11946585, 0.272891849, 0.17280917, 0.2830474, 0.261841923, 0.737089515, 0.125468224, 0.263136595, 0.17809795, 0.25481814, 0.244078264, 0.737916112, 0.111657321, 0.269262582, 0.17652075, 0.27750084, 0.237244442, 0.731639147, 0.114964902, 0.255989522, 0.16634564, 0.24006702, 0.234887332, 0.746201515, 0.118509188, 0.272407651, 0.17289901, 0.284926, 0.263379514, 0.737102211, 0.124385484, 0.262403697, 0.17814904, 0.2553955, 0.24319914, 0.737733603, 0.110940225, 0.268719167, 0.17720714, 0.27809113, 0.23661831, 0.729932547, 0.113971442, 0.255258799, 0.16661699, 0.2402086, 0.23490864, 0.745984852, 0.118689664, 0.272007555, 0.17294812, 0.2836814, 0.263462156, 0.736284912, 0.124921881, 0.2615771, 0.17823005, 0.25392622, 0.2436831, 0.736106575, 0.111425027, 0.267779917, 0.17723927, 0.27580103, 0.236646324, 0.729419947, 0.114221588, 0.254827648, 0.16664793, 0.2373752, 0.233746782, 0.745576918, 0.118685268, 0.271828085, 0.17328215, 0.2820104, 0.262843102, 0.735461652, 0.124821812, 0.262877405, 0.17903714, 0.25347763, 0.243613705, 0.736425102, 0.110653535, 0.26898101, 0.17765169, 0.27587605, 0.236694545, 0.729995131, 0.11415036, 0.256307602, 0.1666948, 0.2383435, 0.234903678, 0.744395375, 0.118547678, 0.27196154, 0.17313404, 0.28361672, 0.26339969, 0.735358357, 0.124562606, 0.262623012, 0.17858164, 0.25559744, 0.243609115, 0.736301124, 0.110625356, 0.269115388, 0.17767924, 0.27772677, 0.236351475, 0.72894913, 0.113523722, 0.256040663, 0.1669842, 0.24002331, 0.234700888, 0.744873166, 0.117912412, 0.271997869, 0.17301239, 0.28435704, 0.263647646, 0.735217988, 0.124151133, 0.262505352, 0.17861223, 0.25663152, 0.244287029, 0.736441672, 0.111739427, 0.26904735, 0.17817065, 0.27887413, 0.237908036, 0.730081379, 0.114077136, 0.256026566, 0.16749549, 0.24042448, 0.235697672, 0.744593978, 0.118281104, 0.272224724, 0.1739236, 0.28557962, 0.264093935, 0.735797405, 0.124566704, 0.262298763, 0.17906575, 0.25611746, 0.244488642, 0.738919437, 0.1108355, 0.268355846, 0.17824689, 0.2773087, 0.23777023, 0.73143059, 0.113619439, 0.256049752, 0.16757339, 0.24115, 0.235154763, 0.746280611, 0.118353203, 0.271908611, 0.1740987, 0.28565735, 0.264756858, 0.736500204, 0.124638721, 0.262641549, 0.17927448, 0.25676262, 0.244798362, 0.738060236, 0.111229561, 0.267879397, 0.17828403, 0.27993754, 0.238330498, 0.731569171, 0.114449389, 0.255645275, 0.16752623, 0.2418346, 0.235508829, 0.746568441, 0.119363755, 0.271919221, 0.17373039, 0.28767347, 0.264935583, 0.737270236, 0.125517204, 0.261387825, 0.17919013, 0.2581918, 0.245330617, 0.737623632, 0.112074547, 0.267885149, 0.17840101, 0.28167114, 0.239027157, 0.731871605, 0.115720145, 0.254727513, 0.16736208, 0.24256177, 0.235360742, 0.746581376, 0.119779363, 0.270772457, 0.1740953, 0.28681546, 0.26392898, 0.737476945, 0.125990689, 0.261702508, 0.1795045, 0.2572905, 0.244848147, 0.73863107, 0.112070374, 0.268332809, 0.17877056, 0.27962512, 0.238202006, 0.732018292, 0.115242369, 0.255739659, 0.16805245, 0.24182442, 0.235746503, 0.746869266, 0.119927414, 0.27288878, 0.17377852, 0.28703156, 0.264012039, 0.737480402, 0.126740918, 0.26248464, 0.17929013, 0.25689092, 0.244769871, 0.739257395, 0.113198087, 0.26841107, 0.17843303, 0.27950296, 0.238179669, 0.732984066, 0.116034798, 0.255127102, 0.16798195, 0.24124591, 0.235788688, 0.746633351, 0.120064728, 0.271453619, 0.17393222, 0.28493622, 0.264622808, 0.738061547, 0.126809731, 0.262286007, 0.1794977, 0.25629893, 0.243990019, 0.739416003, 0.112674639, 0.268072993, 0.17894192, 0.27936655, 0.237453252, 0.733787179, 0.115514264, 0.255568892, 0.16771008, 0.24049242, 0.235461071, 0.747822702, 0.120458141, 0.271816254, 0.17397481, 0.28375265, 0.264219671, 0.739371777, 0.126611397, 0.262095451, 0.17921548, 0.25577673, 0.244052351, 0.740199447, 0.112839632, 0.268510222, 0.17855556, 0.27872288, 0.23702538, 0.732702971, 0.116140403, 0.255704492, 0.16742884, 0.24000497, 0.234730527, 0.747937143, 0.120322265, 0.27202189, 0.17364004, 0.28321308, 0.262928247, 0.738791764, 0.127338439, 0.262233824, 0.17863244, 0.25643697, 0.243096918, 0.739455402, 0.113697626, 0.268394977, 0.17791459, 0.277748, 0.236875579, 0.733663797, 0.116772763, 0.255383193, 0.16701384, 0.23971091, 0.233561873, 0.746491432, 0.121229917, 0.271512985, 0.17307961, 0.28298634, 0.262216568, 0.737939954, 0.128004238, 0.262197077, 0.17870629, 0.25473368, 0.243591592, 0.739523709, 0.114169344, 0.268805623, 0.17804512, 0.27809536, 0.236956611, 0.733788729, 0.117914043, 0.255237073, 0.16711576, 0.24027632, 0.233707428, 0.747566223, 0.122195169, 0.271182388, 0.17336053, 0.28466848, 0.263986856, 0.738809288, 0.127997473, 0.261427164, 0.17883638, 0.25683603, 0.243686587, 0.739974618, 0.114156671, 0.267275721, 0.17802179, 0.2790006, 0.236594573, 0.733319819, 0.117505319, 0.255464852, 0.1675654, 0.24110419, 0.234423652, 0.748046637, 0.12101794, 0.27145797, 0.1737997, 0.2855716, 0.263599664, 0.740178287, 0.128201783, 0.261482924, 0.17890832, 0.25708446, 0.243818521, 0.7400648, 0.113446847, 0.26793167, 0.17786534, 0.2794426, 0.236240715, 0.732348502, 0.117044054, 0.254926324, 0.16711856, 0.24126299, 0.234197974, 0.746249497, 0.121370628, 0.271659315, 0.17324862, 0.28502437, 0.262915134, 0.737452686, 0.127749667, 0.261746019, 0.17864409, 0.25532988, 0.243805245, 0.738502204, 0.114141338, 0.26845938, 0.1778862, 0.27804437, 0.236379609, 0.733225882, 0.117413148, 0.256078571, 0.16721684, 0.24038084, 0.234414309, 0.747344315, 0.121791653, 0.271801025, 0.17373696, 0.28313595, 0.262807399, 0.737394452, 0.12781845, 0.262053758, 0.17888406, 0.255515, 0.242941126, 0.738640726, 0.11439345, 0.268031716, 0.17840737, 0.2780677, 0.236015856, 0.731137931, 0.117456444, 0.255594641, 0.16767028, 0.23948152, 0.234086126, 0.747259617, 0.123180613, 0.27231729, 0.17388232, 0.28238192, 0.262407601, 0.738823414, 0.128986776, 0.262836784, 0.17893904, 0.25411728, 0.243683934, 0.740308464, 0.114049464, 0.268917143, 0.17837793, 0.27849874, 0.236452356, 0.733906329, 0.117390521, 0.255746782, 0.16756207, 0.24041408, 0.234386712, 0.747095644, 0.122426838, 0.27226156, 0.17348783, 0.28475118, 0.262075365, 0.737705171, 0.129455641, 0.262665063, 0.17888924, 0.25529423, 0.243043825, 0.738663256, 0.115212187, 0.268668145, 0.17807186, 0.27900088, 0.2359422, 0.73288393, 0.118271507, 0.256177962, 0.16755585, 0.24069874, 0.232893884, 0.746485889, 0.122802824, 0.272183359, 0.17343935, 0.28394097, 0.261481106, 0.736694634, 0.129300117, 0.262388945, 0.17855082, 0.25651664, 0.242078304, 0.73819375, 0.114996158, 0.267736077, 0.17774424, 0.27907512, 0.234962642, 0.731010318, 0.11852178, 0.254776329, 0.16696474, 0.24060607, 0.232882857, 0.745258749, 0.122692265, 0.270945519, 0.17297468, 0.28501105, 0.26171118, 0.735521674, 0.12965183, 0.261558473, 0.17851672, 0.25610563, 0.242931604, 0.736762166, 0.115454897, 0.267640084, 0.17767514, 0.27910388, 0.236625955, 0.73118937, 0.11922057, 0.255719751, 0.16674282, 0.24145082, 0.233852416, 0.744717419, 0.123995788, 0.271819025, 0.17319086, 0.2849878, 0.263368905, 0.738190055, 0.130648836, 0.262404829, 0.17839162, 0.256056, 0.243730754, 0.738221943, 0.116544075, 0.268378258, 0.17774478, 0.27859122, 0.236921206, 0.7319296, 0.119912505, 0.255597264, 0.1665981, 0.24066934, 0.233919233, 0.746722043, 0.124388002, 0.27220428, 0.17283821, 0.2852376, 0.263141185, 0.738449514, 0.130835727, 0.262291044, 0.1782303, 0.25659606, 0.243826762, 0.73984313, 0.116206825, 0.268436253, 0.17779045, 0.2789869, 0.236624897, 0.734009504, 0.119387746, 0.256440431, 0.16714174, 0.24155563, 0.234249651, 0.747475863, 0.123827159, 0.272498161, 0.1731799, 0.2852364, 0.262297571, 0.73781395, 0.130873352, 0.262945235, 0.17792892, 0.25539315, 0.241523579, 0.736667335, 0.114660338, 0.269805759, 0.17645839, 0.2777141, 0.234674454, 0.730377555, 0.118244678, 0.259207934, 0.1657129, 0.23935738, 0.232549071, 0.745084763, 0.120829798, 0.275008082, 0.17181955, 0.28223434, 0.261963785, 0.735012889, 0.127499029, 0.265512854, 0.17691216, 0.25458097, 0.241290763, 0.735863924, 0.113229275, 0.271897256, 0.17626396, 0.27631602, 0.234253928, 0.72999078, 0.117129222, 0.259336859, 0.1657271, 0.23947245, 0.231860057, 0.746388733, 0.121098466, 0.276250064, 0.17192042, 0.28181076, 0.261630327, 0.740843415, 0.12745668, 0.266492546, 0.17729008, 0.25383675, 0.241177574, 0.741287351, 0.113653734, 0.273150742, 0.1763128, 0.27604827, 0.23491925, 0.734469771, 0.117000006, 0.259633511, 0.16600293, 0.2386585, 0.232522547, 0.747902811, 0.120458566, 0.276510864, 0.1718899, 0.2817464, 0.261994332, 0.73952204, 0.127085194, 0.266629875, 0.17706941, 0.25404254, 0.241974935, 0.740337133, 0.113248229, 0.272578239, 0.17601661, 0.27563938, 0.236049354, 0.734525442, 0.116652161, 0.259873778, 0.16537711, 0.23861751, 0.234053299, 0.748509586, 0.121013701, 0.275807828, 0.1713403, 0.28238872, 0.263430774, 0.741513968, 0.128259629, 0.265717119, 0.17685674, 0.2550875, 0.244070604, 0.742358446, 0.113978371, 0.272890508, 0.1756421, 0.2765246, 0.236735061, 0.735608339, 0.117364079, 0.260336578, 0.16512585, 0.23927595, 0.234881923, 0.753983557, 0.120687298, 0.276478767, 0.17112695, 0.28409225, 0.264408588, 0.745795846, 0.127682745, 0.267552376, 0.17644203, 0.25532675, 0.244661033, 0.745008111, 0.113817759, 0.275289655, 0.17559005, 0.2771688, 0.237542808, 0.73771733, 0.117190599, 0.261516958, 0.1649174, 0.23962541, 0.235671893, 0.752569437, 0.121031441, 0.277369559, 0.171102, 0.28198949, 0.264155388, 0.743739367, 0.127781078, 0.267972142, 0.17633325, 0.2545147, 0.24495858, 0.74331522, 0.114510551, 0.274659634, 0.17520803, 0.27669322, 0.237066507, 0.736656249, 0.118298091, 0.261893958, 0.1649685, 0.23923278, 0.234904736, 0.751783788, 0.12188869, 0.277870864, 0.17085771, 0.2826079, 0.264002085, 0.743604422, 0.128236175, 0.267699242, 0.17599186, 0.25366554, 0.24423036, 0.745104074, 0.114004031, 0.274407804, 0.17531584, 0.27586302, 0.237345204, 0.739420056, 0.11797478, 0.261481196, 0.1646904, 0.23947507, 0.23400715, 0.751563072, 0.122500017, 0.27829197, 0.170741946, 0.282394856, 0.25981155, 0.744294941, 0.129369974, 0.267844647, 0.17595764, 0.2546141, 0.240643665, 0.745648801, 0.11394434, 0.2746428, 0.17483008, 0.2757193, 0.236728862, 0.738185048, 0.117521174, 0.260616452, 0.164082, 0.2385801, 0.234273687, 0.752332926, 0.121109001, 0.276841521, 0.170443, 0.2813976, 0.262096137, 0.74296397, 0.127360135, 0.26709947, 0.1752421, 0.25344402, 0.243236586, 0.742781281, 0.113117456, 0.274191707, 0.17474094, 0.27597782, 0.235888705, 0.737000227, 0.11665865, 0.261868447, 0.16425803, 0.23896581, 0.233852491, 0.75145793, 0.120268881, 0.278884172, 0.17070198, 0.28276533, 0.262431592, 0.742944181, 0.126804024, 0.268804491, 0.1754564, 0.25475165, 0.243218273, 0.743842959, 0.112786263, 0.27590695, 0.17493086, 0.2764491, 0.236222446, 0.737400651, 0.116511501, 0.262480527, 0.16411309, 0.23926044, 0.233964533, 0.751176894, 0.120339163, 0.27897042, 0.17022951, 0.28361017, 0.263332218, 0.744410813, 0.127338588, 0.269091874, 0.17540058, 0.25559366, 0.243355915, 0.745433033, 0.11264269, 0.27514762, 0.17435628, 0.2770218, 0.237400755, 0.739479423, 0.11667515, 0.26237914, 0.16361319, 0.24072279, 0.234462127, 0.752620041, 0.12054383, 0.278790772, 0.17002344, 0.2846014, 0.262901962, 0.744505644, 0.127564654, 0.267833561, 0.17468141, 0.255506, 0.24392958, 0.744312704, 0.11369769, 0.2742372, 0.1736944, 0.27747372, 0.236011729, 0.73853898, 0.11706437, 0.26220426, 0.1629231, 0.24018562, 0.233277142, 0.753151298, 0.120845333, 0.278356761, 0.1690805, 0.2836698, 0.261782944, 0.744364202, 0.12791605, 0.26820654, 0.17414822, 0.2559482, 0.242033646, 0.74429673, 0.11384979, 0.27484772, 0.17360488, 0.2778315, 0.235441536, 0.739131451, 0.11713561, 0.26109722, 0.16307212, 0.24036744, 0.233106822, 0.75344491, 0.120426103, 0.277765095, 0.169240981, 0.284119189, 0.261077225, 0.745427847, 0.127420768, 0.267435074, 0.17425065, 0.25622633, 0.241713718, 0.745177388, 0.11346968, 0.27453363, 0.17335156, 0.27802378, 0.234961733, 0.739395142, 0.116957523, 0.260926217, 0.16300933, 0.24083634, 0.232453346, 0.752741039, 0.121011339, 0.277290702, 0.168973878, 0.284316629, 0.261136413, 0.743808508, 0.127176821, 0.267148554, 0.174346313, 0.255543292, 0.241217256, 0.745143652, 0.11335847, 0.27414396, 0.17305362, 0.27797234, 0.234194532, 0.738304973, 0.116751686, 0.260983646, 0.16279013, 0.23988119, 0.232483059, 0.753500283, 0.120742299, 0.277263761, 0.169005856, 0.282717139, 0.260409802, 0.744308531, 0.127565175, 0.266954511, 0.173858359, 0.254503518, 0.241182134, 0.745132625, 0.11349133, 0.27424246, 0.17285314, 0.2767647, 0.23446098, 0.738234699, 0.117386378, 0.260937303, 0.162687987, 0.239213869, 0.232191384, 0.75255549, 0.120240338, 0.27679646, 0.168933302, 0.282656878, 0.261031568, 0.743948698, 0.127559245, 0.267280251, 0.173964307, 0.254683524, 0.241237864, 0.743146181, 0.11336649, 0.27390426, 0.17310739, 0.2762611, 0.234622747, 0.737503886, 0.116712436, 0.261185646, 0.162706837, 0.239310697, 0.232313111, 0.750858784, 0.120672226, 0.277105361, 0.168908045, 0.282768726, 0.261032969, 0.74287653, 0.127510905, 0.267358541, 0.174064413, 0.254223824, 0.241990581, 0.743057966, 0.1132401, 0.2745603, 0.17319837, 0.27547422, 0.235530317, 0.73725152, 0.116571479, 0.261187345, 0.16290082, 0.239217043, 0.232612252, 0.750936925, 0.120921224, 0.277676702, 0.169401348, 0.282953918, 0.261539251, 0.74317199, 0.127729401, 0.268271059, 0.174599379, 0.254692405, 0.241330892, 0.74495554, 0.11309461, 0.27554825, 0.17349587, 0.2766595, 0.234437361, 0.738303125, 0.116982609, 0.2615439, 0.163186863, 0.23940675, 0.231811523, 0.752783954, 0.120629333, 0.278323203, 0.169488847, 0.282588422, 0.262196928, 0.744297326, 0.127425998, 0.268192738, 0.174738884, 0.254837632, 0.242244929, 0.745832443, 0.11322115, 0.2748335, 0.173701197, 0.277066857, 0.235533893, 0.739372969, 0.116578944, 0.261869282, 0.163129374, 0.240206406, 0.233480215, 0.753896832, 0.120496579, 0.278257757, 0.169255197, 0.282965302, 0.262091309, 0.745928764, 0.127541184, 0.26826328, 0.174337015, 0.255367339, 0.242863238, 0.74396199, 0.11388395, 0.2752726, 0.173442066, 0.277942538, 0.236267447, 0.739550769, 0.117045268, 0.261908144, 0.163172528, 0.24017182, 0.234725222, 0.752866685, 0.12044809, 0.278690636, 0.169548884, 0.283088535, 0.263081968, 0.745813012, 0.127549738, 0.26869756, 0.174653947, 0.255000353, 0.243716672, 0.745228827, 0.11348618, 0.27536765, 0.173793644, 0.276971728, 0.237210795, 0.740778983, 0.117429942, 0.262124419, 0.163260907, 0.239961088, 0.234513551, 0.753728092, 0.121075615, 0.279549122, 0.169530869, 0.282926321, 0.262895495, 0.745635331, 0.127743438, 0.268815786, 0.174495339, 0.255391777, 0.242655635, 0.74708724, 0.11397491, 0.27592534, 0.17355853, 0.2773087, 0.237642348, 0.740378737, 0.117180884, 0.263535678, 0.16330749, 0.24124272, 0.235102594, 0.754032254, 0.120802075, 0.279716611, 0.169629514, 0.283706337, 0.264093697, 0.745972633, 0.127823621, 0.269021749, 0.174365342, 0.255929112, 0.243998572, 0.746807754, 0.11370338, 0.27565116, 0.17366955, 0.2781075, 0.237626836, 0.740568161, 0.1171704, 0.26271215, 0.16302036, 0.24051182, 0.234881997, 0.753902733, 0.121209092, 0.278880596, 0.169516996, 0.284338295, 0.263746679, 0.745850921, 0.12788105, 0.268627614, 0.1748885, 0.25653738, 0.243298084, 0.747131228, 0.11407101, 0.27619305, 0.17440079, 0.27847806, 0.23797749, 0.740992963, 0.11716089, 0.2629985, 0.16386163, 0.24091943, 0.235492095, 0.754587173, 0.120898351, 0.279170454, 0.17036137, 0.2851961, 0.2651788, 0.746392369, 0.12809056, 0.268620998, 0.1751208, 0.2563604, 0.244501948, 0.747618377, 0.11351449, 0.2752324, 0.17424943, 0.279587, 0.237251937, 0.740916789, 0.117204353, 0.261969805, 0.16361047, 0.24119696, 0.234770685, 0.755342662, 0.120729312, 0.27829054, 0.170017079, 0.2854532, 0.263278723, 0.747228801, 0.127327874, 0.268269002, 0.175035775, 0.256446511, 0.243504331, 0.747537613, 0.11340262, 0.275504678, 0.174479663, 0.279305488, 0.237319291, 0.741324842, 0.116498187, 0.262046486, 0.16359182, 0.24148363, 0.234518677, 0.755452514, 0.120619461, 0.278258502, 0.169936344, 0.284437299, 0.262934446, 0.74726373, 0.127326488, 0.268368125, 0.174943238, 0.25693363, 0.243801206, 0.749181867, 0.113515183, 0.274966896, 0.17432742, 0.2788202, 0.236848593, 0.742335916, 0.11697159, 0.262252837, 0.16397847, 0.24168067, 0.233988971, 0.756263733, 0.121152274, 0.278533071, 0.17027669, 0.28479785, 0.263403714, 0.747140884, 0.127902701, 0.268428594, 0.17555167, 0.2560711, 0.243357301, 0.748560131, 0.113832727, 0.275651425, 0.17459269, 0.27716902, 0.237019777, 0.742469132, 0.117037944, 0.261904746, 0.16420613, 0.23966901, 0.233618751, 0.756053746, 0.121062301, 0.27870962, 0.17073762, 0.28345504, 0.26300931, 0.748817444, 0.127493247, 0.268913448, 0.17504972, 0.25542578, 0.243136615, 0.748625636, 0.113841407, 0.275271535, 0.17407615, 0.27775246, 0.23631984, 0.741449714, 0.116615236, 0.262093812, 0.16351186, 0.2398739, 0.233738616, 0.755558133, 0.121109217, 0.278427422, 0.17005435, 0.283052, 0.262301773, 0.748372793, 0.127694011, 0.267970979, 0.17495272, 0.25478646, 0.24262087, 0.75003916, 0.113771461, 0.275143176, 0.17492272, 0.27732664, 0.235340819, 0.74355197, 0.116481304, 0.261673868, 0.16428144, 0.23937218, 0.233175665, 0.757198453, 0.120549835, 0.278020382, 0.17067707, 0.28290468, 0.261934817, 0.749806702, 0.127175778, 0.26811263, 0.17529367, 0.25456688, 0.242233992, 0.749908984, 0.112751722, 0.274528474, 0.17482175, 0.2764079, 0.235021949, 0.743986726, 0.116600215, 0.260893822, 0.16444431, 0.23810416, 0.232825741, 0.758020818, 0.120326847, 0.277461588, 0.17063007, 0.282433, 0.261690319, 0.749478698, 0.127378762, 0.267249763, 0.17578776, 0.25384802, 0.242027953, 0.751309037, 0.113572486, 0.273667067, 0.17546034, 0.2752426, 0.235325679, 0.744531929, 0.117324993, 0.260558218, 0.16476575, 0.23867445, 0.232746542, 0.757196248, 0.121024251, 0.277356863, 0.17124143, 0.2817198, 0.262191176, 0.748618841, 0.127970681, 0.266572654, 0.17637591, 0.25265935, 0.242877483, 0.749905348, 0.113843277, 0.273760647, 0.17529067, 0.2745682, 0.235972121, 0.743150711, 0.117489815, 0.260592461, 0.16435535, 0.23813775, 0.233614936, 0.756931782, 0.121130534, 0.277143121, 0.17097105, 0.28114936, 0.262224495, 0.748465478, 0.127671972, 0.266680658, 0.17596853, 0.2534384, 0.242694944, 0.74907726, 0.11323715, 0.27356112, 0.17524119, 0.27475592, 0.235567525, 0.742347658, 0.116520345, 0.260500222, 0.16443563, 0.23772497, 0.233264297, 0.756248057, 0.119840987, 0.276938915, 0.17085692, 0.28025186, 0.261886954, 0.747592807, 0.126403719, 0.266739845, 0.17567965, 0.25340486, 0.242084324, 0.74846071, 0.112608805, 0.273756325, 0.17489776, 0.27386227, 0.235020295, 0.742478073, 0.116397157, 0.260978997, 0.16440003, 0.23766072, 0.232879221, 0.756490469, 0.120048538, 0.27666834, 0.17083788, 0.28023797, 0.26240167, 0.748231828, 0.126911983, 0.266613245, 0.17588489, 0.25302824, 0.242632478, 0.750438929, 0.112785153, 0.273539573, 0.17511885, 0.2742166, 0.235460728, 0.741556823, 0.11615788, 0.2608183, 0.16447456, 0.23749901, 0.23321484, 0.756035268, 0.119928308, 0.276969701, 0.17093349, 0.2798769, 0.261655331, 0.747326016, 0.125992522, 0.267377287, 0.17600276, 0.25231227, 0.242090002, 0.747978866, 0.11244725, 0.27384558, 0.1750812, 0.2747579, 0.23528558, 0.741556346, 0.11664222, 0.2604357, 0.16450168, 0.23768419, 0.233512118, 0.755246401, 0.120516025, 0.276837707, 0.17123567, 0.2808187, 0.261527121, 0.747248828, 0.12728606, 0.2667687, 0.1761225, 0.2522852, 0.242374048, 0.747493565, 0.11324528, 0.27392757, 0.17536125, 0.27405822, 0.235237688, 0.741086006, 0.11737441, 0.26072988, 0.16475025, 0.23719718, 0.232696593, 0.755011976, 0.121004485, 0.277718961, 0.17138454, 0.2801782, 0.261832893, 0.747347295, 0.128135309, 0.267408103, 0.17621149, 0.2529839, 0.242184281, 0.747968554, 0.11385049, 0.27401388, 0.17561415, 0.2749677, 0.234964743, 0.741856992, 0.11782198, 0.26112998, 0.16488518, 0.23712821, 0.232234627, 0.755956173, 0.121779814, 0.27776143, 0.17106092, 0.27975792, 0.260799974, 0.747077227, 0.12876153, 0.267448455, 0.17631534, 0.25276083, 0.241801485, 0.747664928, 0.114368908, 0.273668379, 0.17546403, 0.2744818, 0.235273153, 0.741121709, 0.11750295, 0.2610146, 0.1650509, 0.23806109, 0.232708588, 0.75525856, 0.121519506, 0.276911974, 0.17153665, 0.2809701, 0.261677891, 0.746496737, 0.128414512, 0.266416967, 0.1765644, 0.25256792, 0.242353842, 0.746846497, 0.11407971, 0.27378133, 0.17568105, 0.27557665, 0.234555185, 0.742141306, 0.11771759, 0.2608705, 0.16523992, 0.23800646, 0.232401371, 0.756080687, 0.121424563, 0.277496725, 0.17165622, 0.28116906, 0.262132317, 0.747560143, 0.127881691, 0.266376972, 0.17685094, 0.25372285, 0.242586493, 0.747947097, 0.11369781, 0.27361274, 0.17599736, 0.27651826, 0.235746309, 0.743022323, 0.11732761, 0.26058874, 0.16539627, 0.23877914, 0.233461514, 0.756707489, 0.121006086, 0.276643395, 0.17134187, 0.28113943, 0.261941373, 0.748593807, 0.12790662, 0.26570556, 0.17696553, 0.25311446, 0.242475033, 0.749109328, 0.1139065, 0.27230188, 0.17569703, 0.27534562, 0.235160261, 0.741863728, 0.11724037, 0.2591918, 0.16527563, 0.23774502, 0.232948795, 0.756228685, 0.121157356, 0.275345922, 0.17178084, 0.28108132, 0.261992753, 0.748548627, 0.127428338, 0.265140802, 0.17690529, 0.253431, 0.242788985, 0.747644603, 0.113542624, 0.27266404, 0.17576176, 0.27552292, 0.235488951, 0.741103411, 0.11705627, 0.2595461, 0.16579, 0.23860785, 0.233417317, 0.754730284, 0.12038064, 0.275371194, 0.1720542, 0.28210843, 0.262233764, 0.746062458, 0.126601517, 0.265179932, 0.1768341, 0.25346097, 0.243160516, 0.747001469, 0.112970024, 0.271976888, 0.17617667, 0.27571633, 0.235361084, 0.740547597, 0.11647213, 0.25941768, 0.16591214, 0.23916203, 0.233218685, 0.754355729, 0.120485462, 0.275684983, 0.17200588, 0.2812782, 0.262751311, 0.74669981, 0.126930654, 0.265280694, 0.17719543, 0.25302, 0.243353337, 0.747178495, 0.11218049, 0.27246028, 0.17624792, 0.27503675, 0.235891342, 0.740596056, 0.11563443, 0.2596547, 0.16572502, 0.23850937, 0.233774111, 0.753666997, 0.119641647, 0.275391221, 0.17203955, 0.28164005, 0.262247086, 0.74647373, 0.126566842, 0.265987396, 0.17683257, 0.25365505, 0.243193164, 0.74680537, 0.11224173, 0.272358656, 0.17627656, 0.2752526, 0.236111477, 0.740084529, 0.11551844, 0.26010278, 0.16573913, 0.23747699, 0.232944414, 0.753523827, 0.119752124, 0.276970357, 0.17158069, 0.28115955, 0.261463434, 0.745118022, 0.126240224, 0.266369194, 0.17696029, 0.25351635, 0.242373303, 0.746238172, 0.112076789, 0.272500694, 0.17638329, 0.27569696, 0.235232994, 0.740444422, 0.11574207, 0.2589982, 0.16564672, 0.2389181, 0.233145088, 0.753755629, 0.119306311, 0.275577068, 0.17175083, 0.28131625, 0.26168865, 0.746419132, 0.12564984, 0.2658436, 0.17696802, 0.2538648, 0.243063584, 0.74662298, 0.111849189, 0.271948814, 0.17616719, 0.27627766, 0.235641792, 0.739745021, 0.11533732, 0.2590966, 0.16576053, 0.2389197, 0.232993662, 0.754675746, 0.119390331, 0.275442868, 0.17215057, 0.2815308, 0.262375712, 0.746081412, 0.126612663, 0.265840292, 0.1772338, 0.25316012, 0.243412033, 0.746522009, 0.112218708, 0.272388607, 0.17646916, 0.27526796, 0.236998707, 0.740222991, 0.11621672, 0.25999984, 0.16607581, 0.23842932, 0.23475343, 0.754108608, 0.120044895, 0.275252849, 0.1724945, 0.28117758, 0.263066798, 0.745203078, 0.127777144, 0.26615116, 0.17719007, 0.2537964, 0.243505135, 0.747116804, 0.113746293, 0.272150606, 0.17676462, 0.27563947, 0.235801026, 0.739492655, 0.117437318, 0.259325832, 0.16610073, 0.23821071, 0.233581632, 0.753422976, 0.120728657, 0.275207669, 0.1723874, 0.2812687, 0.262856513, 0.746477604, 0.127624035, 0.265260786, 0.17760563, 0.25363106, 0.243835956, 0.746144295, 0.113102823, 0.271791667, 0.17696117, 0.27538925, 0.236715078, 0.739764094, 0.116379514, 0.259314835, 0.16608465, 0.23924619, 0.234732777, 0.754572809, 0.120299406, 0.275677502, 0.1726776, 0.28214657, 0.263551146, 0.74667114, 0.127008244, 0.265436202, 0.1776382, 0.25348338, 0.244208083, 0.746921122, 0.112882182, 0.271866381, 0.17711376, 0.2760067, 0.237087056, 0.741346538, 0.11637145, 0.2593643, 0.16656975, 0.2391719, 0.234712467, 0.755972147, 0.119992554, 0.275125891, 0.17269462, 0.28140438, 0.263344973, 0.747402847, 0.126578674, 0.265954435, 0.17810564, 0.2537843, 0.244082302, 0.749497592, 0.112745784, 0.271947414, 0.1771997, 0.27615407, 0.237772807, 0.743620932, 0.11621793, 0.25911033, 0.16658875, 0.23930298, 0.234478652, 0.756743371, 0.12032754, 0.274983972, 0.1726806, 0.28178427, 0.263092399, 0.747397125, 0.126741067, 0.265341491, 0.17758377, 0.25366208, 0.243258402, 0.749572039, 0.11292106, 0.27223858, 0.17666045, 0.27494922, 0.236563772, 0.742454112, 0.11664177, 0.2596132, 0.16577144, 0.23770955, 0.233664677, 0.756826401, 0.120178461, 0.275662988, 0.17225365, 0.28064328, 0.261974543, 0.748094559, 0.12659521, 0.26610982, 0.17702177, 0.25359428, 0.243395358, 0.748669088, 0.11250287, 0.27248865, 0.17658323, 0.2754612, 0.236065492, 0.742872417, 0.11588928, 0.25948885, 0.16612084, 0.23825166, 0.234208703, 0.755880952, 0.11939095, 0.275032848, 0.17216617, 0.28113982, 0.262638509, 0.747796476, 0.1264083, 0.26691085, 0.1771664, 0.25331497, 0.243472591, 0.747682452, 0.11224959, 0.27281737, 0.17627725, 0.27551365, 0.236199692, 0.741532385, 0.11612055, 0.26005507, 0.16583012, 0.23877878, 0.233046785, 0.754745901, 0.119866803, 0.27581659, 0.17253596, 0.28172097, 0.26242891, 0.746745348, 0.12626863, 0.26505324, 0.17717257, 0.2530782, 0.243505538, 0.747346759, 0.11218028, 0.27065408, 0.17676127, 0.27588886, 0.236548513, 0.740492702, 0.11591323, 0.2581762, 0.16618007, 0.23815136, 0.23437047, 0.754903615, 0.119637467, 0.273755878, 0.17268655, 0.28086576, 0.263015628, 0.746372879, 0.12657733, 0.2648858, 0.17714193, 0.25246504, 0.243610129, 0.747735739, 0.11242359, 0.2708764, 0.17653604, 0.27577534, 0.235609144, 0.74142313, 0.11598947, 0.25885877, 0.16624622, 0.23836684, 0.233316153, 0.756350398, 0.11979748, 0.2748293, 0.17279343, 0.28160244, 0.262203634, 0.74805373, 0.12674142, 0.2649292, 0.17748222, 0.25306424, 0.242782637, 0.747983754, 0.11288913, 0.2713188, 0.1767192, 0.27554652, 0.235057533, 0.741537392, 0.11650503, 0.25923198, 0.16619392, 0.23865393, 0.233785152, 0.756028235, 0.12031224, 0.2752955, 0.17252873, 0.28178123, 0.262422621, 0.747198045, 0.12722488, 0.26568925, 0.17732383, 0.25477087, 0.243399844, 0.748502374, 0.11326072, 0.27209276, 0.17666365, 0.27622283, 0.235251009, 0.741704106, 0.11693203, 0.25957647, 0.16608852, 0.23882882, 0.23290062, 0.754673719, 0.1203634, 0.27566445, 0.17253071, 0.28180608, 0.26114431, 0.746856332, 0.12737349, 0.2653539, 0.17731333, 0.25369447, 0.242178246, 0.747083127, 0.11345482, 0.27193654, 0.17675619, 0.27558324, 0.234575093, 0.739695311, 0.11670472, 0.25923505, 0.1660089, 0.23920816, 0.231909707, 0.754100382, 0.12029266, 0.27509946, 0.17228822, 0.28166977, 0.260969996, 0.745310068, 0.12690526, 0.26433328, 0.17679887, 0.25326338, 0.241769478, 0.748358071, 0.11312564, 0.27083302, 0.17612097, 0.2743651, 0.234797969, 0.741541386, 0.11683855, 0.25946528, 0.16566402, 0.23720293, 0.232799441, 0.754437864, 0.12034395, 0.2749028, 0.1722155, 0.28106475, 0.261522591, 0.747102559, 0.12736653, 0.2650939, 0.17703436, 0.25357926, 0.243028164, 0.746778131, 0.11327614, 0.27098358, 0.17619242, 0.27651325, 0.234980196, 0.740378737, 0.11685039, 0.25906587, 0.16559133, 0.23975395, 0.232228503, 0.753874481, 0.12043411, 0.27476305, 0.17203847, 0.2823774, 0.261160761, 0.745587349, 0.12735556, 0.26549688, 0.17691357, 0.253713, 0.242026657, 0.745243251, 0.11357287, 0.27171308, 0.17603527, 0.2760087, 0.23468259, 0.739813268, 0.11700932, 0.25908068, 0.16579905, 0.23895343, 0.232474938, 0.753014326, 0.12057826, 0.27514842, 0.17248647, 0.2823151, 0.260885119, 0.743216872, 0.12749225, 0.2656911, 0.17707463, 0.25373933, 0.241923928, 0.74445498, 0.11344579, 0.27182662, 0.17661841, 0.27642977, 0.234068066, 0.737909615, 0.11660823, 0.25937644, 0.16563094, 0.23891719, 0.23129864, 0.752993345, 0.12052492, 0.27478442, 0.17228799, 0.28254473, 0.260688186, 0.745629787, 0.12738901, 0.2655584, 0.17740649, 0.25368103, 0.241407305, 0.745991886, 0.11376283, 0.27150398, 0.17656116, 0.27673098, 0.234909922, 0.738937795, 0.11755653, 0.2590376, 0.16571113, 0.23919639, 0.231760621, 0.752918184, 0.12128363, 0.27481315, 0.17195605, 0.28241917, 0.260893762, 0.74420017, 0.12802532, 0.2653213, 0.17652333, 0.25413784, 0.241755933, 0.745234549, 0.11422744, 0.27236572, 0.17594758, 0.27725038, 0.234335452, 0.737651289, 0.11777251, 0.25990948, 0.16528626, 0.23979644, 0.232980475, 0.752522707, 0.12163257, 0.27575067, 0.17204726, 0.28326187, 0.261364967, 0.743671119, 0.12858218, 0.26523837, 0.17701551, 0.25505406, 0.241725162, 0.745254993, 0.11557044, 0.2714024, 0.17669402, 0.27664977, 0.234431311, 0.740013719, 0.1197188, 0.25869247, 0.16570626, 0.23918499, 0.232121244, 0.754376769, 0.12299974, 0.27502093, 0.17246848, 0.28255543, 0.26120007, 0.74547261, 0.12935577, 0.26618236, 0.1772826, 0.25427574, 0.241670236, 0.746397793, 0.11492513, 0.2721276, 0.17625313, 0.27556565, 0.23424609, 0.739628851, 0.11861497, 0.25949857, 0.16570725, 0.23793946, 0.232090697, 0.753862381, 0.12221184, 0.2744923, 0.17219475, 0.28190413, 0.260628819, 0.745304525, 0.12967576, 0.26548192, 0.17698121, 0.25390774, 0.241576165, 0.746255577, 0.11536417, 0.27169687, 0.17639132, 0.27652213, 0.234038427, 0.740096509, 0.1195353, 0.2595115, 0.16562657, 0.23824391, 0.231512144, 0.753807604, 0.12297786, 0.2749686, 0.17236504, 0.28244597, 0.259903908, 0.745332181, 0.1300511, 0.26526734, 0.17722751, 0.25471884, 0.241277352, 0.746472239, 0.11630083, 0.2712372, 0.17691989, 0.27701595, 0.234032527, 0.740583062, 0.11950093, 0.25923127, 0.1656944, 0.23879749, 0.230615914, 0.75540787, 0.12312497, 0.27478373, 0.17269275, 0.2818439, 0.259592026, 0.746486008, 0.13055865, 0.2656632, 0.17743902, 0.25349498, 0.240983516, 0.746947348, 0.11603568, 0.2715452, 0.17681484, 0.2755603, 0.233410284, 0.741186082, 0.11971881, 0.25910398, 0.16613178, 0.23893087, 0.231095538, 0.755034447, 0.12348163, 0.2746211, 0.17279427, 0.28224763, 0.25992927, 0.745640516, 0.13012098, 0.26523262, 0.177676, 0.2538532, 0.241538763, 0.74585098, 0.11632705, 0.27133533, 0.17711142, 0.27533242, 0.233909711, 0.739650309, 0.11967459, 0.25873157, 0.16668113, 0.23830357, 0.231051922, 0.754087329, 0.12381684, 0.2743123, 0.1733157, 0.28205892, 0.259707689, 0.745895922, 0.13089734, 0.26518255, 0.1779614, 0.25445282, 0.241054326, 0.746383667, 0.11671168, 0.2708899, 0.17717715, 0.2763633, 0.234159455, 0.741357923, 0.11995669, 0.2583531, 0.16656007, 0.23850009, 0.231784925, 0.753717661, 0.1239292, 0.27451098, 0.17313275, 0.28194728, 0.259863317, 0.745474815, 0.1305836, 0.2651643, 0.17810804, 0.25269663, 0.241318658, 0.746654212, 0.11671326, 0.27118087, 0.1774954, 0.27531475, 0.233347625, 0.740153968, 0.11997168, 0.25880536, 0.16663082, 0.23738548, 0.231270909, 0.754234552, 0.12404644, 0.27424386, 0.17328578, 0.28177306, 0.260009646, 0.74372375, 0.13083497, 0.26499283, 0.17797297, 0.25328246, 0.241053686, 0.74548316, 0.11664363, 0.27167937, 0.17747845, 0.27606174, 0.232705295, 0.739207804, 0.12000889, 0.2594396, 0.16675162, 0.23750459, 0.230962768, 0.753114402, 0.12382673, 0.27503532, 0.17336485, 0.2817982, 0.259039521, 0.744571805, 0.13115168, 0.26573017, 0.1779591, 0.25260752, 0.240656063, 0.744504571, 0.11666044, 0.27212715, 0.177354, 0.27615148, 0.233588636, 0.737044752, 0.11980754, 0.25962117, 0.16629243, 0.23889561, 0.23127304, 0.751527607, 0.12368204, 0.275066, 0.17295589, 0.2832666, 0.259886771, 0.743071377, 0.13125543, 0.26559925, 0.17793097, 0.25394735, 0.240767941, 0.74263519, 0.11691394, 0.27144057, 0.17700759, 0.27621922, 0.233005553, 0.735547245, 0.12047876, 0.25904012, 0.16627167, 0.23849572, 0.230608806, 0.751147568, 0.12420452, 0.2754719, 0.1727604, 0.2814543, 0.259718418, 0.741605222, 0.13085952, 0.26569378, 0.17765424, 0.2531811, 0.240194619, 0.742596924, 0.11688007, 0.27200565, 0.17678417, 0.27544788, 0.232900113, 0.736528397, 0.12030899, 0.25927967, 0.1660899, 0.23764288, 0.230351135, 0.749740243, 0.12365981, 0.27527416, 0.17260133, 0.2810857, 0.258630335, 0.741581798, 0.1306607, 0.26569957, 0.1777818, 0.25286373, 0.240156785, 0.742552936, 0.11623553, 0.27163067, 0.1768314, 0.27552313, 0.232639372, 0.73573631, 0.11978622, 0.25929677, 0.16632266, 0.23769759, 0.230460525, 0.749176681, 0.12341104, 0.27479413, 0.17278552, 0.28098783, 0.25936088, 0.741007745, 0.130808, 0.2655193, 0.17770998, 0.25201318, 0.240217835, 0.741522729, 0.11605044, 0.272025, 0.17688888, 0.27486324, 0.232995436, 0.735366762, 0.11988908, 0.25929096, 0.16634779, 0.23744012, 0.230955288, 0.750108302, 0.12393978, 0.27530074, 0.17298774, 0.2810238, 0.259383261, 0.74146688, 0.13089637, 0.26582077, 0.17775409, 0.25278574, 0.241228089, 0.742327631, 0.11674769, 0.2725154, 0.17703725, 0.27514175, 0.233932883, 0.736094594, 0.1203376, 0.26027942, 0.1663716, 0.23792437, 0.231027618, 0.750036061, 0.12423803, 0.2757662, 0.17288107, 0.28199857, 0.260195583, 0.74231106, 0.13121355, 0.26621085, 0.17774604, 0.2532511, 0.240913451, 0.743167162, 0.11712042, 0.27267966, 0.17689584, 0.2752454, 0.23397854, 0.736583352, 0.12061118, 0.26006407, 0.16622435, 0.23813485, 0.23183009, 0.750905752, 0.12461444, 0.27557087, 0.17301083, 0.282123, 0.26116997, 0.743876219, 0.13170014, 0.26622084, 0.17749208, 0.25386822, 0.241399184, 0.744481325, 0.11703189, 0.27338913, 0.17671399, 0.27571943, 0.234830067, 0.738940537, 0.12065564, 0.2604794, 0.16591579, 0.23864347, 0.232029527, 0.751965761, 0.12450305, 0.27635428, 0.17237745, 0.2823085, 0.260436594, 0.744100511, 0.13155633, 0.26641008, 0.177559, 0.25414625, 0.241332769, 0.743540585, 0.11722653, 0.27296925, 0.17676418, 0.27641404, 0.233523324, 0.737289011, 0.12096714, 0.26047635, 0.16594425, 0.23865221, 0.231648713, 0.751913846, 0.12427029, 0.2766904, 0.17263, 0.2818758, 0.260101855, 0.743735611, 0.1318344, 0.26734358, 0.17723148, 0.25414956, 0.240708277, 0.744411349, 0.11725496, 0.27368307, 0.17672269, 0.2764691, 0.234035388, 0.737173676, 0.12053721, 0.2611963, 0.16592066, 0.23831975, 0.231140122, 0.750541985, 0.12474328, 0.27688447, 0.1725287, 0.28234306, 0.259926736, 0.741680622, 0.13195954, 0.2669344, 0.17743352, 0.2537276, 0.241593376, 0.741714656, 0.11716781, 0.27313507, 0.17688985, 0.2760534, 0.233873665, 0.735488653, 0.12074201, 0.26085895, 0.1660823, 0.23777403, 0.232014924, 0.748778522, 0.12421872, 0.27668762, 0.17256823, 0.28187245, 0.260788143, 0.740923822, 0.13146472, 0.2669697, 0.17764416, 0.25329113, 0.24216862, 0.741956949, 0.11731506, 0.27409604, 0.17688788, 0.2765143, 0.233934462, 0.736716032, 0.12126894, 0.2617141, 0.16643272, 0.23920238, 0.232548043, 0.750701308, 0.12461541, 0.2767315, 0.17279728, 0.2820899, 0.261078119, 0.742872596, 0.1319653, 0.26718402, 0.17785281, 0.25366947, 0.241996795, 0.743461251, 0.11737835, 0.2735814, 0.17687833, 0.2766894, 0.234698534, 0.735466778, 0.12085155, 0.26073954, 0.16611537, 0.23830807, 0.232413843, 0.749181807, 0.12462581, 0.27637807, 0.17287739, 0.28181833, 0.260341227, 0.739413381, 0.13197692, 0.2669023, 0.17764962, 0.25279948, 0.241993651, 0.740197301, 0.11735391, 0.27290335, 0.17719461, 0.27600268, 0.234239116, 0.734457314, 0.12051633, 0.26037315, 0.16631447, 0.23837546, 0.231389016, 0.748467624, 0.12443083, 0.27650884, 0.17294432, 0.2811255, 0.259958565, 0.739504218, 0.13125089, 0.26674846, 0.17777684, 0.25225422, 0.241589054, 0.739670515, 0.11671603, 0.2736552, 0.17709024, 0.27460346, 0.23342137, 0.733443677, 0.12014349, 0.26057416, 0.16635337, 0.2370763, 0.231599763, 0.747778893, 0.1239591, 0.27649423, 0.17280255, 0.28094468, 0.259631425, 0.739300191, 0.13109513, 0.2664945, 0.17775911, 0.2522748, 0.241163284, 0.740124106, 0.11643438, 0.27294773, 0.1771415, 0.27527305, 0.233493805, 0.733340204, 0.12011179, 0.2602521, 0.16643672, 0.23757882, 0.231575906, 0.747036457, 0.12426995, 0.2763001, 0.17303598, 0.2816717, 0.259545296, 0.737822711, 0.1315038, 0.2666644, 0.1779955, 0.25289953, 0.24077715, 0.738882661, 0.11756685, 0.2722247, 0.17699558, 0.27576467, 0.233297423, 0.733296931, 0.12120014, 0.2605103, 0.16652854, 0.23773117, 0.230920687, 0.748229563, 0.12431329, 0.27646556, 0.17303249, 0.28062117, 0.259312481, 0.739578724, 0.13087139, 0.26643196, 0.177921, 0.25269586, 0.239887416, 0.739739835, 0.11675419, 0.27301067, 0.17715862, 0.27542382, 0.232118249, 0.734043658, 0.1204774, 0.26055503, 0.16646837, 0.23706557, 0.23057875, 0.746446431, 0.12376881, 0.27599698, 0.17305803, 0.28117418, 0.258876413, 0.739227831, 0.12995934, 0.26679337, 0.17770518, 0.25328615, 0.240401044, 0.739192247, 0.11649568, 0.27323002, 0.17695773, 0.27565324, 0.232501268, 0.733970106, 0.12019243, 0.2602999, 0.16646543, 0.23792325, 0.229813218, 0.746966064, 0.12427454, 0.276507, 0.17294572, 0.2814246, 0.257570922, 0.739287496, 0.1315095, 0.26711226, 0.17819059, 0.25336343, 0.239334822, 0.740161002, 0.11689219, 0.27350423, 0.17753734, 0.27525935, 0.231667697, 0.733505905, 0.12056351, 0.2607429, 0.16682981, 0.23811953, 0.230160013, 0.74854219, 0.12424181, 0.27678683, 0.17342481, 0.28113988, 0.258432209, 0.739557385, 0.13127203, 0.26694503, 0.17825375, 0.25245935, 0.239301145, 0.739061356, 0.11725287, 0.27346197, 0.17770043, 0.27470434, 0.232584476, 0.733846605, 0.12124766, 0.26047236, 0.16705772, 0.23678862, 0.230016053, 0.747645319, 0.12461239, 0.2758335, 0.17367151, 0.2802951, 0.258276343, 0.740328789, 0.13169613, 0.26620978, 0.17878883, 0.2525608, 0.239093512, 0.739148438, 0.11686782, 0.2725058, 0.17786543, 0.27482316, 0.231440246, 0.731965184, 0.12048915, 0.25984058, 0.167148, 0.236561, 0.229496375, 0.746648967, 0.12390736, 0.27578756, 0.17357372, 0.27964282, 0.258087128, 0.738041818, 0.13169144, 0.2667082, 0.17887565, 0.2515381, 0.239218041, 0.736934364, 0.117015, 0.2729314, 0.17795008, 0.2741566, 0.231295258, 0.732511938, 0.12102199, 0.26025364, 0.16723733, 0.23684378, 0.2294337, 0.745407045, 0.12471239, 0.27595824, 0.17387141, 0.2802529, 0.257448107, 0.737110257, 0.13213381, 0.26646772, 0.17876942, 0.25208014, 0.239699706, 0.738196313, 0.11772605, 0.2732009, 0.17837584, 0.274353, 0.232360661, 0.731517732, 0.12131691, 0.2601892, 0.16748925, 0.23656867, 0.230116561, 0.744716763, 0.1250557, 0.2761492, 0.1740813, 0.28074917, 0.25838536, 0.736913145, 0.1319776, 0.26655313, 0.17904249, 0.25223175, 0.239586681, 0.737214386, 0.11755861, 0.2728238, 0.17833206, 0.27449217, 0.232296735, 0.731220484, 0.12082101, 0.2602524, 0.16735218, 0.23648694, 0.230082095, 0.745326996, 0.12492616, 0.2761857, 0.17387411, 0.2792872, 0.258719921, 0.736785591, 0.13196139, 0.26657188, 0.17856322, 0.25159323, 0.240223348, 0.736579239, 0.11762483, 0.27310008, 0.17795198, 0.2745076, 0.233143389, 0.731120527, 0.12115993, 0.26045913, 0.16724485, 0.23644905, 0.231082588, 0.746481061, 0.12475792, 0.27521658, 0.1737963, 0.28050604, 0.260174185, 0.737459838, 0.13162816, 0.26648983, 0.17899865, 0.25211677, 0.240698531, 0.738553405, 0.11713506, 0.27300692, 0.17811517, 0.2746297, 0.233391434, 0.731901526, 0.1206631, 0.25971696, 0.16728833, 0.23611748, 0.230796054, 0.746449947, 0.12424444, 0.275583, 0.17384252, 0.28000772, 0.259371608, 0.738637686, 0.13183098, 0.2659677, 0.17866622, 0.2515085, 0.240773082, 0.73785758, 0.11702212, 0.27205965, 0.1780721, 0.27456424, 0.233634651, 0.732180357, 0.1205605, 0.25980702, 0.1672713, 0.23769659, 0.231649607, 0.74558264, 0.12464575, 0.27618825, 0.17357115, 0.2813947, 0.2595011, 0.73794055, 0.13176513, 0.2661153, 0.17865966, 0.25283033, 0.240971461, 0.738398075, 0.11767246, 0.2721409, 0.1781129, 0.27549827, 0.233939469, 0.731753826, 0.12121757, 0.25979275, 0.1672824, 0.23722969, 0.231582448, 0.745322227, 0.12441092, 0.27545363, 0.17363267, 0.28126064, 0.259541571, 0.738419592, 0.13136603, 0.2658322, 0.17846307, 0.2529219, 0.241034076, 0.73790139, 0.11724671, 0.2730576, 0.17785749, 0.2759061, 0.233766481, 0.731756389, 0.12121527, 0.26051852, 0.1669433, 0.23770541, 0.231513277, 0.745533049, 0.12486766, 0.27663296, 0.17359486, 0.28076267, 0.259736747, 0.737842143, 0.13191156, 0.26675594, 0.1785842, 0.25253645, 0.240833715, 0.738118887, 0.11712629, 0.2727647, 0.17781425, 0.27512085, 0.233926043, 0.731481731, 0.12056452, 0.26019734, 0.16696754, 0.23782378, 0.231841624, 0.745728493, 0.12478712, 0.27635664, 0.17364891, 0.28139746, 0.259518445, 0.737653434, 0.1322115, 0.26725283, 0.1784284, 0.25258526, 0.241417512, 0.738451898, 0.11739846, 0.27351978, 0.17754759, 0.2746718, 0.233203411, 0.733313084, 0.12098747, 0.2610531, 0.16663615, 0.23686378, 0.230617329, 0.745808542, 0.12512527, 0.27598143, 0.17347167, 0.28064978, 0.259267628, 0.737717927, 0.13191777, 0.2666243, 0.17806262, 0.25344163, 0.240413636, 0.736611485, 0.11728034, 0.272996, 0.17761265, 0.276726, 0.233021572, 0.732507706, 0.12106755, 0.26058313, 0.166813, 0.23818147, 0.230824634, 0.746709287, 0.12467107, 0.2767635, 0.17306285, 0.28192937, 0.259974301, 0.737889171, 0.13154714, 0.26663592, 0.17799865, 0.2539215, 0.241419464, 0.737890065, 0.11719379, 0.27241772, 0.1773852, 0.2764719, 0.23388581, 0.732540905, 0.12118536, 0.25988615, 0.16656631, 0.2383438, 0.231552973, 0.745544016, 0.12464058, 0.27552184, 0.17300422, 0.28287545, 0.259806275, 0.736488402, 0.13235821, 0.26639047, 0.17784211, 0.25389028, 0.241440549, 0.737820446, 0.1177691, 0.27256534, 0.17724255, 0.27615857, 0.233817384, 0.731657326, 0.12110535, 0.25939795, 0.166533, 0.23849188, 0.231703579, 0.745250881, 0.12493548, 0.2749998, 0.17316589, 0.2818262, 0.260531038, 0.737465799, 0.13211052, 0.26546562, 0.17805523, 0.25386462, 0.240860417, 0.737894058, 0.11707768, 0.27163365, 0.17738725, 0.2767136, 0.23396112, 0.732278645, 0.12134936, 0.2598368, 0.16676039, 0.23869824, 0.23140949, 0.749720931, 0.12475505, 0.2755993, 0.17330955, 0.28310207, 0.259836316, 0.740345716, 0.13175075, 0.26619253, 0.17823356, 0.25460005, 0.241066337, 0.738934815, 0.11715499, 0.27245483, 0.17745194, 0.27719796, 0.233919859, 0.73254478, 0.12108371, 0.25945574, 0.16666791, 0.23924224, 0.231844395, 0.745913267, 0.1249841, 0.27573502, 0.17358878, 0.2827777, 0.260114819, 0.737615585, 0.13186444, 0.26634547, 0.17819014, 0.25398678, 0.240750685, 0.73692584, 0.1176933, 0.27294898, 0.17781198, 0.27722785, 0.233617336, 0.732922912, 0.12142802, 0.259801, 0.16695885, 0.23979938, 0.230676651, 0.747035086, 0.12526105, 0.27556512, 0.17334478, 0.28319693, 0.259649038, 0.736803174, 0.1318242, 0.26625967, 0.17819446, 0.254668, 0.240614191, 0.736635923, 0.11715167, 0.27158034, 0.17751606, 0.27787575, 0.232979521, 0.732468426, 0.12136275, 0.2595642, 0.1667016, 0.2400744, 0.231033638, 0.746634185, 0.12502286, 0.27534792, 0.17343484, 0.28338033, 0.259213239, 0.739045799, 0.13232039, 0.26688308, 0.17816186, 0.25590146, 0.240576446, 0.739514589, 0.11756865, 0.27279103, 0.17791627, 0.27920756, 0.233516484, 0.733581781, 0.12158961, 0.26024652, 0.16686533, 0.24096519, 0.231211588, 0.747582912, 0.12480142, 0.2754293, 0.17332412, 0.28504315, 0.259545118, 0.738582313, 0.13211259, 0.26626244, 0.17838275, 0.25603005, 0.240843236, 0.739811718, 0.11722898, 0.27255046, 0.17794088, 0.27864128, 0.232937217, 0.73639977, 0.12138901, 0.25949523, 0.16726449, 0.24063972, 0.230717629, 0.74952668, 0.12461054, 0.27625948, 0.17384046, 0.28495324, 0.258543372, 0.739305556, 0.1321073, 0.26629928, 0.17819662, 0.25635436, 0.240587711, 0.738893092, 0.11753508, 0.2717138, 0.17735009, 0.27955014, 0.232335091, 0.733359158, 0.12118198, 0.25911492, 0.16664515, 0.2407564, 0.230111316, 0.74686563, 0.12431458, 0.27523118, 0.17317568, 0.2850927, 0.258485287, 0.739632249, 0.13165201, 0.26560828, 0.17809767, 0.25685823, 0.239597619, 0.738972664, 0.11695471, 0.27154517, 0.17733505, 0.27962118, 0.232118428, 0.733251214, 0.12091477, 0.2593758, 0.16663729, 0.24219576, 0.229977146, 0.746484578, 0.12448858, 0.27483696, 0.17338991, 0.28634796, 0.258725941, 0.738463163, 0.13210365, 0.2659169, 0.17778206, 0.25728393, 0.239868715, 0.738828957, 0.11722288, 0.27157965, 0.17713995, 0.2796907, 0.231954008, 0.733623564, 0.12121826, 0.25972158, 0.16656998, 0.24029887, 0.229793251, 0.749003589, 0.1252998, 0.27652475, 0.17355141, 0.2851467, 0.25764221, 0.741990447, 0.13271287, 0.2668846, 0.1781431, 0.25624374, 0.239198893, 0.740187168, 0.11730612, 0.27301204, 0.17711592, 0.28047177, 0.231931552, 0.734177649, 0.12119816, 0.25985965, 0.16644813, 0.24113299, 0.229705736, 0.74653554, 0.12456558, 0.2751403, 0.17297249, 0.285284, 0.258251041, 0.738470256, 0.13194886, 0.26574042, 0.17746222, 0.25680193, 0.239979923, 0.738952756, 0.11746403, 0.27186644, 0.17708237, 0.28014657, 0.232204556, 0.732932925, 0.12132108, 0.2593315, 0.16635664, 0.24174088, 0.230248362, 0.746389866, 0.12522222, 0.275512, 0.17302166, 0.28546602, 0.259304672, 0.737938166, 0.13220699, 0.2660139, 0.17757551, 0.25724155, 0.240342334, 0.738143861, 0.11688837, 0.27172694, 0.17715356, 0.27996576, 0.232659668, 0.732670069, 0.12061145, 0.25913894, 0.16613837, 0.2403836, 0.23009716, 0.748913527, 0.12399865, 0.27524677, 0.17281199, 0.28557593, 0.258613348, 0.740067661, 0.13129424, 0.26600367, 0.1774749, 0.25584385, 0.239784941, 0.739336312, 0.11630166, 0.27176365, 0.1770784, 0.27957803, 0.232560307, 0.73289144, 0.12024846, 0.25921968, 0.16617545, 0.2409487, 0.229874223, 0.746801555, 0.12345062, 0.2750344, 0.17280166, 0.28432375, 0.25879693, 0.738714278, 0.13107486, 0.26528734, 0.17745523, 0.25578192, 0.239648923, 0.73929286, 0.11699491, 0.2714503, 0.17667434, 0.27885845, 0.232239217, 0.734132826, 0.12083858, 0.2590323, 0.16577916, 0.24039376, 0.230390832, 0.746590257, 0.12470438, 0.2748923, 0.17249154, 0.28459302, 0.2586191, 0.737850785, 0.13170674, 0.2654792, 0.17739443, 0.2553041, 0.240288273, 0.737416208, 0.11685681, 0.27117756, 0.17688814, 0.2784436, 0.233071372, 0.732284248, 0.12052388, 0.25863624, 0.16600244, 0.24027832, 0.230325222, 0.746389151, 0.12461873, 0.2748292, 0.17278443, 0.28491414, 0.259151995, 0.738995135, 0.13152315, 0.26545477, 0.17756796, 0.2561213, 0.240902469, 0.738109469, 0.11707731, 0.27151996, 0.17694838, 0.28011823, 0.232793003, 0.732365251, 0.12102438, 0.25896206, 0.16601925, 0.24141574, 0.230160862, 0.745785892, 0.12425633, 0.27461368, 0.1727539, 0.28573403, 0.258259147, 0.737889111, 0.13153757, 0.26543134, 0.17754805, 0.25698006, 0.239784092, 0.73838979, 0.11727846, 0.2725593, 0.1770342, 0.27983394, 0.232812554, 0.733444989, 0.12107501, 0.25947723, 0.1663048, 0.24094898, 0.23030889, 0.745925486, 0.12448475, 0.27493826, 0.17271367, 0.2855711, 0.259111673, 0.737588167, 0.13136487, 0.2655012, 0.1773891, 0.25637987, 0.24027729, 0.737943053, 0.11681812, 0.27155486, 0.17700416, 0.27999637, 0.232754529, 0.732278883, 0.12094383, 0.2590729, 0.16612872, 0.24118577, 0.230830953, 0.745083809, 0.12418124, 0.27508807, 0.17273328, 0.28444284, 0.258659661, 0.736951292, 0.13118549, 0.26549304, 0.17758802, 0.25656042, 0.239695519, 0.737408459, 0.11680075, 0.2716203, 0.17696469, 0.28009376, 0.232344955, 0.731943727, 0.12052399, 0.25924003, 0.16603588, 0.24105908, 0.230769396, 0.745505571, 0.12389489, 0.27485907, 0.17284863, 0.2857275, 0.258595824, 0.737825274, 0.13118231, 0.2657196, 0.17770478, 0.25706315, 0.239716411, 0.737839878, 0.11667395, 0.2719144, 0.1770137, 0.2796781, 0.232844576, 0.732127428, 0.12066727, 0.2592649, 0.1660013, 0.24051952, 0.230956987, 0.746216297, 0.12406841, 0.2753513, 0.17264518, 0.28494322, 0.258755654, 0.73741889, 0.13126425, 0.26568544, 0.17742833, 0.25637677, 0.240202144, 0.736521959, 0.11710002, 0.27171937, 0.17692925, 0.2804147, 0.232328773, 0.732502699, 0.12040105, 0.25901955, 0.16601081, 0.24167047, 0.230583787, 0.74703908, 0.12389982, 0.27447125, 0.17285202, 0.2859452, 0.258600682, 0.739136577, 0.13128032, 0.26582316, 0.1773691, 0.25685057, 0.239834279, 0.739018559, 0.11638522, 0.27187923, 0.17694086, 0.2799326, 0.231892869, 0.733515024, 0.11987964, 0.25871348, 0.16586025, 0.24077965, 0.230118155, 0.746936142, 0.12360307, 0.27517086, 0.17273623, 0.28596517, 0.258632094, 0.73749125, 0.13090844, 0.26571485, 0.17730042, 0.2566604, 0.239921719, 0.737649858, 0.1164246, 0.271189, 0.17670357, 0.28012177, 0.232528344, 0.731729746, 0.12011892, 0.25901145, 0.16591027, 0.24115463, 0.230104908, 0.744566321, 0.12371569, 0.274484, 0.17231128, 0.28492782, 0.258525044, 0.736998141, 0.1309248, 0.26564866, 0.17706685, 0.25641713, 0.240082636, 0.73810333, 0.11628495, 0.27136427, 0.17659137, 0.27971172, 0.232199878, 0.731333196, 0.11992044, 0.25918496, 0.16572556, 0.24118924, 0.229683012, 0.745129585, 0.12353853, 0.27503142, 0.17250372, 0.28552338, 0.258533895, 0.737226725, 0.13061404, 0.26536185, 0.1772378, 0.2572753, 0.239732325, 0.737520278, 0.11575763, 0.27125236, 0.1768256, 0.28029394, 0.232427806, 0.731618643, 0.1197532, 0.25868472, 0.16584952, 0.24097253, 0.229668826, 0.745115578, 0.12334013, 0.27492633, 0.17252997, 0.28613955, 0.257889181, 0.736758888, 0.13015918, 0.2653828, 0.17729454, 0.2570786, 0.239694014, 0.737360835, 0.11578214, 0.27139142, 0.17672977, 0.28055978, 0.231997117, 0.730947256, 0.11963862, 0.25865752, 0.16581005, 0.24116364, 0.229202807, 0.745340109, 0.12317578, 0.27498123, 0.1726059, 0.28607705, 0.257512629, 0.736764252, 0.1302481, 0.26562962, 0.17707668, 0.25621587, 0.239079803, 0.737844586, 0.11547489, 0.27142203, 0.17667423, 0.2796991, 0.231519893, 0.731213868, 0.11942515, 0.25899658, 0.16568543, 0.24061257, 0.229725569, 0.745545805, 0.12319233, 0.27481407, 0.17256919, 0.2850916, 0.2579602, 0.738086462, 0.13049436, 0.26518512, 0.17712015, 0.2563964, 0.239681825, 0.737171769, 0.115435, 0.2714, 0.17649429, 0.27966893, 0.232561141, 0.731791675, 0.11928184, 0.25892186, 0.16573238, 0.24109353, 0.229754776, 0.745752692, 0.12294455, 0.27421016, 0.17251326, 0.28527695, 0.258568406, 0.736955881, 0.1300215, 0.26480073, 0.1769198, 0.2564001, 0.239991635, 0.736820936, 0.11558938, 0.2711021, 0.17638732, 0.27981853, 0.232755318, 0.731265187, 0.11982793, 0.2589513, 0.16554506, 0.2413548, 0.230626807, 0.745359361, 0.12328631, 0.2742673, 0.17243314, 0.28509298, 0.258856058, 0.736367166, 0.13039167, 0.26566327, 0.17710365, 0.2560463, 0.239928812, 0.737355173, 0.11551247, 0.2712971, 0.1766298, 0.27935296, 0.232503533, 0.731512606, 0.11939305, 0.25875285, 0.16573066, 0.24055447, 0.230617315, 0.744956851, 0.1229145, 0.2747063, 0.17264503, 0.2853028, 0.258389026, 0.736896276, 0.13038455, 0.26577273, 0.17720757, 0.25611717, 0.23917383, 0.737071753, 0.11549577, 0.27114633, 0.17669868, 0.27895924, 0.231919751, 0.731065512, 0.11913271, 0.2588914, 0.16573723, 0.2411979, 0.229892164, 0.744299352, 0.12282304, 0.27470738, 0.17210267, 0.2848795, 0.258295387, 0.73704809, 0.13016249, 0.2652654, 0.17692646, 0.25637278, 0.239424527, 0.737696826, 0.11524083, 0.27107665, 0.17660028, 0.27975616, 0.232230812, 0.732022941, 0.11933485, 0.25868595, 0.16587281, 0.24070007, 0.229976147, 0.745963991, 0.12272307, 0.27498117, 0.1727253, 0.2856109, 0.257636994, 0.738248229, 0.12987678, 0.2655121, 0.17719005, 0.25711396, 0.239879429, 0.737933457, 0.11505399, 0.2712302, 0.17651388, 0.28034347, 0.232481018, 0.731477439, 0.11905212, 0.25881693, 0.16573031, 0.24143128, 0.229938641, 0.746272504, 0.12262261, 0.27489242, 0.17246051, 0.28615364, 0.258262455, 0.737842858, 0.12954998, 0.26582286, 0.17723063, 0.25687948, 0.239315748, 0.737788439, 0.11514423, 0.2718636, 0.17664684, 0.28040594, 0.231742635, 0.732201219, 0.11884922, 0.258675, 0.16583496, 0.24103925, 0.230036274, 0.745543301, 0.12261659, 0.27440906, 0.17270689, 0.28531396, 0.258221477, 0.737329304, 0.12956883, 0.26510838, 0.17738853, 0.25684923, 0.239749789, 0.738166511, 0.11499815, 0.2714066, 0.17678726, 0.27975726, 0.231803268, 0.732648551, 0.11873362, 0.25852305, 0.16578624, 0.24133338, 0.229819119, 0.7478019, 0.12231548, 0.27443975, 0.17276266, 0.28586665, 0.258098155, 0.738681674, 0.12992305, 0.26515388, 0.17710134, 0.2569664, 0.239219248, 0.738770425, 0.11508477, 0.27073228, 0.1766736, 0.27966222, 0.231788918, 0.732533038, 0.11860902, 0.25842237, 0.16567744, 0.24124673, 0.229830652, 0.747212112, 0.12206054, 0.2747284, 0.17285025, 0.28546435, 0.257775187, 0.739030778, 0.12888625, 0.26491138, 0.17728089, 0.25670606, 0.239845961, 0.738805473, 0.11470582, 0.27177566, 0.17685446, 0.28034592, 0.231415674, 0.732647181, 0.1184149, 0.25854734, 0.16590723, 0.24101023, 0.229571983, 0.747272432, 0.12216006, 0.274434, 0.17294267, 0.28559107, 0.25737974, 0.738134861, 0.12952012, 0.2647497, 0.17731313, 0.2566572, 0.239171907, 0.738659382, 0.11505446, 0.2710529, 0.17700727, 0.2786275, 0.231764168, 0.733131349, 0.11899582, 0.257942, 0.16610152, 0.24052273, 0.229039654, 0.747280121, 0.12240574, 0.27401197, 0.17272851, 0.2851687, 0.258280277, 0.737697661, 0.12928452, 0.26460302, 0.17736721, 0.25616178, 0.23876138, 0.73832196, 0.11445986, 0.2704272, 0.17688976, 0.27961677, 0.231352493, 0.733231604, 0.11849949, 0.25797844, 0.1659111, 0.24041969, 0.229243621, 0.747274399, 0.12198696, 0.2738108, 0.17250694, 0.28409395, 0.25673911, 0.738824725, 0.12889929, 0.26442462, 0.17752138, 0.25534886, 0.238886029, 0.738568783, 0.11452641, 0.27044675, 0.1767498, 0.27793145, 0.231591418, 0.732413888, 0.11850002, 0.2587105, 0.16625252, 0.23991965, 0.228629872, 0.745963573, 0.12188879, 0.27366963, 0.17256026, 0.28417435, 0.257737011, 0.737076759, 0.1288017, 0.26441178, 0.1773611, 0.25615892, 0.238951385, 0.736120462, 0.11429851, 0.27085844, 0.17697242, 0.27950528, 0.231466949, 0.731034517, 0.11806487, 0.257077, 0.16604069, 0.2403907, 0.229039788, 0.745182097, 0.12193397, 0.27286592, 0.17278266, 0.28411287, 0.257326365, 0.736911833, 0.12890188, 0.26319286, 0.17736381, 0.2558931, 0.238740712, 0.736802697, 0.11467779, 0.27022067, 0.17680791, 0.27885038, 0.230680197, 0.731024027, 0.11826827, 0.2579348, 0.16611864, 0.23951171, 0.229028583, 0.745554268, 0.12112705, 0.27283743, 0.17276812, 0.2845921, 0.257240742, 0.73791337, 0.12827131, 0.26381484, 0.17726819, 0.25568005, 0.2387788, 0.738049805, 0.11392849, 0.26985946, 0.17688842, 0.2791238, 0.231042087, 0.732831597, 0.1176329, 0.257265, 0.16587004, 0.24070263, 0.22816138, 0.746400833, 0.12111913, 0.27297685, 0.17259452, 0.28478426, 0.256739557, 0.738000333, 0.12797336, 0.26307225, 0.17725685, 0.25710854, 0.238982692, 0.738751173, 0.11358957, 0.26940343, 0.17687856, 0.28033364, 0.231114253, 0.732291698, 0.11748224, 0.25635067, 0.16601197, 0.24149674, 0.228966877, 0.746101558, 0.12093185, 0.2716538, 0.17250206, 0.28585455, 0.256906718, 0.737875283, 0.12814938, 0.2627848, 0.17722957, 0.2572432, 0.238829628, 0.73840028, 0.11350463, 0.26895666, 0.17684527, 0.27967766, 0.23112981, 0.732504249, 0.11736026, 0.2563352, 0.16586894, 0.24085811, 0.22906892, 0.746383786, 0.12087929, 0.27138782, 0.17265539, 0.28545392, 0.2571114, 0.738053858, 0.12766156, 0.2623883, 0.17725356, 0.25628206, 0.238616556, 0.73751992, 0.11347806, 0.26818293, 0.17629753, 0.28031546, 0.231076583, 0.732218862, 0.11702438, 0.2555948, 0.16555692, 0.24103294, 0.229102105, 0.746163547, 0.12100853, 0.27059543, 0.17247498, 0.28586617, 0.257346988, 0.736959517, 0.12785852, 0.2614924, 0.17672506, 0.25658944, 0.238497451, 0.738139987, 0.11310315, 0.26873234, 0.1765078, 0.28019816, 0.230687723, 0.73252207, 0.11698899, 0.25604346, 0.16580375, 0.24121828, 0.229148015, 0.74796623, 0.12056664, 0.27224058, 0.17246406, 0.28588286, 0.256603062, 0.73869288, 0.12733239, 0.26346967, 0.17714068, 0.25647357, 0.237669125, 0.737751245, 0.11296988, 0.26907307, 0.17702836, 0.28049788, 0.230148867, 0.733044744, 0.11654767, 0.25685123, 0.16581331, 0.24088287, 0.228138566, 0.746677756, 0.120152, 0.27254733, 0.1726348, 0.2851785, 0.25643447, 0.737819135, 0.12720111, 0.26293167, 0.17683259, 0.25665542, 0.237451836, 0.736204088, 0.11288252, 0.2687701, 0.1763579, 0.2796136, 0.229946807, 0.731869161, 0.11654737, 0.25626552, 0.16556913, 0.24051425, 0.228223801, 0.746765912, 0.12009898, 0.2717705, 0.17255247, 0.2855011, 0.256569326, 0.737754464, 0.12737475, 0.2629353, 0.17695905, 0.2564491, 0.23822251, 0.737326145, 0.11297742, 0.26906803, 0.17652437, 0.28029764, 0.229967207, 0.730863214, 0.11663838, 0.256611, 0.16564772, 0.24085043, 0.228477016, 0.745837748, 0.12010229, 0.27191067, 0.17251432, 0.28566366, 0.256328732, 0.737401843, 0.12680294, 0.26279524, 0.1771112, 0.25683397, 0.237508461, 0.738154233, 0.11274121, 0.2692416, 0.17667237, 0.28004342, 0.230543047, 0.732488096, 0.11628113, 0.25695875, 0.16550505, 0.24142401, 0.228533313, 0.746707797, 0.12028239, 0.2729522, 0.17256819, 0.2860191, 0.257280618, 0.73857826, 0.12709159, 0.26331988, 0.17725395, 0.25686005, 0.238169536, 0.739243388, 0.11258037, 0.26937985, 0.17649016, 0.28008443, 0.230256438, 0.733218551, 0.11626582, 0.25672162, 0.16582929, 0.2416754, 0.228562057, 0.746070385, 0.1200417, 0.27228662, 0.17239755, 0.28561556, 0.256695807, 0.738099694, 0.1270596, 0.26226887, 0.17701373, 0.2564021, 0.23798418, 0.738300979, 0.11273607, 0.2687373, 0.17637683, 0.28101873, 0.23035571, 0.732670367, 0.11643939, 0.25605544, 0.16543002, 0.24157898, 0.228391707, 0.746817231, 0.12008395, 0.27198273, 0.17205457, 0.28645083, 0.256687522, 0.738544166, 0.12717496, 0.2629746, 0.17671904, 0.25790876, 0.238865837, 0.738688171, 0.11263958, 0.26956296, 0.17624216, 0.2801296, 0.230969906, 0.733632028, 0.11639427, 0.25636423, 0.16557999, 0.24114095, 0.22933051, 0.747282386, 0.11997385, 0.27272534, 0.17236193, 0.28499344, 0.257423401, 0.739459813, 0.12707718, 0.2629261, 0.17703149, 0.25656563, 0.238864154, 0.740233898, 0.11271531, 0.26857185, 0.17655455, 0.28072962, 0.231154248, 0.73434025, 0.11626741, 0.25579986, 0.16542162, 0.24172214, 0.228924572, 0.747439742, 0.11995989, 0.27140877, 0.17237943, 0.28626704, 0.257805347, 0.739804447, 0.12692517, 0.26210225, 0.17704284, 0.25717604, 0.239922523, 0.740340948, 0.1125992, 0.268208, 0.17634743, 0.28041622, 0.232162848, 0.734513283, 0.11627831, 0.25624755, 0.16578321, 0.24196832, 0.229987875, 0.748893321, 0.11991404, 0.27185905, 0.17247565, 0.28548846, 0.258074313, 0.740214169, 0.12671721, 0.2619154, 0.17677657, 0.25696346, 0.239589885, 0.739915013, 0.11279674, 0.26838413, 0.17651582, 0.28109157, 0.231665522, 0.734293997, 0.11644658, 0.25567955, 0.16572762, 0.2416397, 0.229625255, 0.747631013, 0.12008686, 0.27151826, 0.17222862, 0.2868933, 0.258439422, 0.739121437, 0.12704535, 0.2617476, 0.17681473, 0.25775978, 0.239385724, 0.738838971, 0.11287973, 0.26720953, 0.17620432, 0.28125018, 0.231942818, 0.733252704, 0.11634649, 0.25480568, 0.16523926, 0.24202147, 0.23030287, 0.746967316, 0.12035111, 0.27071014, 0.17214487, 0.28626657, 0.258522123, 0.738890529, 0.1271478, 0.26058236, 0.17675364, 0.25789833, 0.239824474, 0.738881052, 0.11313585, 0.26671946, 0.17621958, 0.28128508, 0.232198507, 0.734428883, 0.1165477, 0.25464094, 0.16541313, 0.24286623, 0.230723634, 0.748073041, 0.12011556, 0.27093634, 0.1720906, 0.28776196, 0.259472221, 0.739456475, 0.12724133, 0.2614768, 0.17632023, 0.2588103, 0.239995226, 0.739626706, 0.11335111, 0.26629952, 0.17572838, 0.28277817, 0.233230919, 0.735154927, 0.11687526, 0.25437897, 0.16510548, 0.24302979, 0.231066495, 0.748624861, 0.12026703, 0.27063668, 0.17151736, 0.28811997, 0.258512318, 0.741283417, 0.12701194, 0.26231667, 0.17616808, 0.25737318, 0.239701852, 0.740482688, 0.11251467, 0.2651473, 0.17592031, 0.28086692, 0.23344183, 0.734052718, 0.11662418, 0.25300583, 0.16473183, 0.24281116, 0.231476441, 0.747997224, 0.11985254, 0.26860678, 0.17093015, 0.28854054, 0.259530544, 0.739834785, 0.12656787, 0.25954044, 0.17547841, 0.25899678, 0.240885362, 0.741539419, 0.11275304, 0.26557449, 0.17495771, 0.28254253, 0.233671874, 0.73492676, 0.11643878, 0.25302532, 0.16424432, 0.24381289, 0.231099948, 0.749718785, 0.12031418, 0.26881137, 0.17091107, 0.2882859, 0.259026349, 0.738694727, 0.1272102, 0.25907946, 0.17565103, 0.2594063, 0.240913153, 0.740584671, 0.11283115, 0.26565892, 0.17520957, 0.28297448, 0.23348251, 0.733489096, 0.11577455, 0.25281423, 0.16429457, 0.24405125, 0.231169075, 0.74659723, 0.12016973, 0.2690398, 0.17142868, 0.28895754, 0.259646833, 0.738696516, 0.12692748, 0.25908613, 0.17553566, 0.25905928, 0.240205333, 0.74015224, 0.11303855, 0.26465127, 0.17514633, 0.28278375, 0.232911035, 0.733847558, 0.11638162, 0.25259474, 0.16431884, 0.24424529, 0.230279744, 0.748501062, 0.12048697, 0.26810408, 0.1713268, 0.28876013, 0.258776903, 0.739338875, 0.12717919, 0.25897977, 0.17586432, 0.25932103, 0.239790663, 0.740264297, 0.11297002, 0.26524588, 0.17529029, 0.28355244, 0.232308671, 0.73376894, 0.11636946, 0.25287744, 0.1645023, 0.24415478, 0.230231091, 0.747905433, 0.12055667, 0.26829436, 0.17109916, 0.2885666, 0.259136021, 0.739784181, 0.12746419, 0.2591449, 0.17574991, 0.25939938, 0.239665598, 0.740274966, 0.11308289, 0.26474795, 0.17538638, 0.2837484, 0.232346281, 0.733203828, 0.11656488, 0.25281733, 0.1645838, 0.24448827, 0.230217636, 0.748151243, 0.12062609, 0.26809543, 0.17144287, 0.28884298, 0.258541316, 0.740414381, 0.12749758, 0.2590701, 0.17588308, 0.26022503, 0.240158379, 0.739834845, 0.11318996, 0.26520002, 0.17537025, 0.2831255, 0.232345968, 0.733547211, 0.11709043, 0.25273064, 0.1646272, 0.24366055, 0.230361253, 0.746947408, 0.12087671, 0.26823846, 0.17149177, 0.2896438, 0.259314507, 0.73846823, 0.12771696, 0.25895292, 0.17561658, 0.25943354, 0.239871114, 0.738667607, 0.11319878, 0.26431507, 0.17528974, 0.28355145, 0.232525527, 0.731268406, 0.11655557, 0.25191545, 0.16440272, 0.2440558, 0.230777711, 0.746172726, 0.12058131, 0.26781878, 0.17118235, 0.2886669, 0.25935173, 0.738069952, 0.12736335, 0.25796214, 0.17554297, 0.2596885, 0.240737081, 0.73857379, 0.11306194, 0.2645916, 0.17502944, 0.28295165, 0.23274371, 0.732673109, 0.11650092, 0.2520495, 0.16418113, 0.24362575, 0.231240943, 0.746111929, 0.1200044, 0.26749885, 0.1710624, 0.288023, 0.258268923, 0.737692475, 0.12693815, 0.25809312, 0.1755809, 0.25890067, 0.23906453, 0.737378418, 0.11258655, 0.264595, 0.17481975, 0.28220984, 0.232103899, 0.73182416, 0.11601195, 0.25205356, 0.16401315, 0.2438373, 0.230625093, 0.745846152, 0.11996548, 0.26756552, 0.17071365, 0.28921816, 0.259010166, 0.73647517, 0.12693512, 0.25850657, 0.17545937, 0.25877297, 0.240259215, 0.737227499, 0.11270934, 0.26430997, 0.17478816, 0.28313446, 0.232923076, 0.732197165, 0.11617094, 0.25208902, 0.16398813, 0.24324408, 0.230372325, 0.745182395, 0.11983106, 0.26740485, 0.1705155, 0.2887072, 0.258976042, 0.736966848, 0.12655322, 0.25824508, 0.1750925, 0.25930288, 0.240118176, 0.73682642, 0.11270501, 0.26403034, 0.17479084, 0.28278634, 0.232735857, 0.730917573, 0.11593273, 0.25214663, 0.16389246, 0.24304019, 0.230733529, 0.745896578, 0.12032423, 0.26814136, 0.1706187, 0.28806552, 0.25906226, 0.737687349, 0.12683886, 0.2583698, 0.17517139, 0.25917634, 0.240452051, 0.738591671, 0.11277415, 0.26388258, 0.17464267, 0.2828756, 0.233090684, 0.732215762, 0.11617517, 0.2517387, 0.16369136, 0.2438379, 0.231179282, 0.746662676, 0.12006601, 0.2674367, 0.17036387, 0.2889386, 0.259557366, 0.73712939, 0.12696752, 0.25816035, 0.1747212, 0.25931823, 0.2400994, 0.738387764, 0.11255498, 0.2641064, 0.17441759, 0.28261364, 0.232571259, 0.732102394, 0.11603468, 0.2516847, 0.16363847, 0.24289165, 0.230536133, 0.745859385, 0.11996624, 0.26745757, 0.17019999, 0.2878736, 0.259831011, 0.736974955, 0.12684536, 0.2582049, 0.17471606, 0.25789213, 0.240564898, 0.737141192, 0.11280762, 0.26406738, 0.17416003, 0.28174886, 0.233344927, 0.731142104, 0.11587046, 0.25184467, 0.16356562, 0.24238458, 0.231248707, 0.746370673, 0.1204496, 0.2679333, 0.17043164, 0.28745925, 0.260183424, 0.737611592, 0.12751064, 0.2587631, 0.17506576, 0.25858605, 0.241193235, 0.739122689, 0.11323121, 0.26405108, 0.17454189, 0.2824837, 0.234303176, 0.732819974, 0.11697213, 0.2517359, 0.16352344, 0.24305624, 0.231511757, 0.747162163, 0.12125475, 0.26716247, 0.17032173, 0.2888602, 0.259825349, 0.7389552, 0.12792511, 0.25856316, 0.17484817, 0.25831223, 0.240900561, 0.738914311, 0.11384843, 0.26485723, 0.17469683, 0.28215614, 0.233291149, 0.733418226, 0.1172528, 0.2522464, 0.16378808, 0.24276546, 0.231612056, 0.74796325, 0.12114986, 0.26824844, 0.17079385, 0.28762057, 0.25979656, 0.738675416, 0.12785468, 0.25890887, 0.17544615, 0.25866935, 0.240813449, 0.739957511, 0.11382614, 0.2652866, 0.17479937, 0.28305802, 0.233099997, 0.732654572, 0.11778406, 0.25246432, 0.16401187, 0.24395365, 0.231404096, 0.746672451, 0.12179396, 0.26868346, 0.17076775, 0.28879637, 0.260114431, 0.736965179, 0.12811257, 0.25989205, 0.17541665, 0.2592461, 0.240674481, 0.73719722, 0.11391933, 0.26433033, 0.17485464, 0.28341898, 0.23297596, 0.730773032, 0.11645359, 0.25188822, 0.16404434, 0.24462311, 0.231275961, 0.745046794, 0.12078667, 0.26797974, 0.17092341, 0.28924146, 0.259332925, 0.737131596, 0.12797542, 0.25868705, 0.17527996, 0.25904894, 0.240282297, 0.737508714, 0.11356005, 0.264776, 0.17509872, 0.28192252, 0.232292712, 0.731588781, 0.11696675, 0.2514233, 0.16405995, 0.24283847, 0.230235666, 0.745218694, 0.1209171, 0.26790738, 0.1708903, 0.28759924, 0.258186847, 0.734996736, 0.12830749, 0.25874656, 0.1750982, 0.25880992, 0.240160391, 0.734991014, 0.1139039, 0.26477534, 0.17511365, 0.2827992, 0.231672108, 0.728581786, 0.11723267, 0.25224537, 0.16388746, 0.24479856, 0.229593992, 0.742964387, 0.1217332, 0.26880455, 0.17088927, 0.2892642, 0.257835031, 0.733227372, 0.1281577, 0.2587858, 0.17530273, 0.2597251, 0.238305986, 0.733561218, 0.11426908, 0.2656446, 0.17490703, 0.28392392, 0.231003836, 0.727083266, 0.11738752, 0.25359905, 0.16394508, 0.24613038, 0.229292989, 0.74193579, 0.12198811, 0.26899365, 0.17066242, 0.29100487, 0.256890506, 0.733992338, 0.12912673, 0.25983164, 0.17506628, 0.26143557, 0.238810822, 0.734740853, 0.11463647, 0.26594293, 0.17515281, 0.2856058, 0.231565893, 0.728101432, 0.11813531, 0.2541906, 0.16407956, 0.2446464, 0.228847504, 0.743801177, 0.12242996, 0.2700173, 0.17077033, 0.29122, 0.257160127, 0.734600484, 0.1286847, 0.2598381, 0.17514798, 0.2603361, 0.240079537, 0.73334074, 0.11433252, 0.26540455, 0.17477107, 0.28480467, 0.233232111, 0.72623235, 0.11794998, 0.25357237, 0.16374, 0.24460062, 0.23002328, 0.740880549, 0.12247203, 0.2701387, 0.17096591, 0.28969547, 0.259241968, 0.733809471, 0.129591, 0.2601472, 0.17473003, 0.26020575, 0.240092456, 0.734172642, 0.11470677, 0.26588458, 0.17446858, 0.28449166, 0.232686922, 0.727039635, 0.11831759, 0.25396752, 0.16371638, 0.24499631, 0.230351165, 0.741161764, 0.12267783, 0.2697671, 0.17076032, 0.29040658, 0.257843047, 0.733001113, 0.12943189, 0.26028284, 0.17481288, 0.25969318, 0.23909831, 0.7315467, 0.11500887, 0.2670007, 0.17480093, 0.2841398, 0.23161529, 0.726015449, 0.11873828, 0.25472835, 0.1636507, 0.24361145, 0.229603574, 0.740579367, 0.12304038, 0.27068493, 0.17088893, 0.28952232, 0.257805169, 0.732194483, 0.12965047, 0.26089326, 0.17536664, 0.26008135, 0.238083243, 0.732672334, 0.11491354, 0.26654866, 0.17508645, 0.28334057, 0.230787724, 0.726788163, 0.11891334, 0.25466046, 0.16413526, 0.24470891, 0.229991615, 0.741194725, 0.12296943, 0.27043712, 0.1708839, 0.2895015, 0.258002609, 0.732724249, 0.12974325, 0.26151162, 0.17510508, 0.26015443, 0.239667371, 0.732762635, 0.11542482, 0.26805696, 0.17487329, 0.28446937, 0.231274113, 0.725794554, 0.11869032, 0.2552764, 0.16365385, 0.24532567, 0.229406759, 0.739407718, 0.12277949, 0.27118266, 0.17077407, 0.29035053, 0.257995903, 0.731330991, 0.12985624, 0.26141337, 0.17506082, 0.26079032, 0.239647135, 0.731987119, 0.11516654, 0.26784065, 0.17477617, 0.2845739, 0.231934562, 0.725645721, 0.11884493, 0.25581855, 0.16385272, 0.24441081, 0.229652569, 0.740817726, 0.12284958, 0.27060318, 0.17072271, 0.2901539, 0.258321553, 0.732052565, 0.12933421, 0.261162, 0.1752122, 0.26070568, 0.239259586, 0.731511235, 0.11491625, 0.26695532, 0.17514578, 0.28530756, 0.231995687, 0.725514472, 0.11832218, 0.25489143, 0.1641585, 0.24559142, 0.229901791, 0.741209567, 0.12303354, 0.2706842, 0.17095521, 0.2910138, 0.25884819, 0.73175323, 0.12936126, 0.26117477, 0.17518926, 0.26135486, 0.239687845, 0.732397079, 0.11496473, 0.26723844, 0.17505021, 0.28633997, 0.232382953, 0.725748241, 0.11828081, 0.25502792, 0.1642225, 0.24435483, 0.230494857, 0.740631402, 0.12248164, 0.27024537, 0.17057937, 0.29039055, 0.25845021, 0.732399583, 0.12923113, 0.2612345, 0.17476465, 0.2602708, 0.239552259, 0.731642663, 0.11499057, 0.2672028, 0.1747553, 0.28486335, 0.231506988, 0.725352526, 0.1187683, 0.25496468, 0.16388828, 0.2450972, 0.23027353, 0.74000752, 0.12285019, 0.27090952, 0.17069493, 0.29031578, 0.258441299, 0.73176688, 0.12931633, 0.26085937, 0.17498657, 0.26184916, 0.239404425, 0.732669592, 0.11504319, 0.2671075, 0.17493102, 0.28596896, 0.232073963, 0.726901174, 0.11841909, 0.25451106, 0.16376601, 0.24598023, 0.230603218, 0.741992891, 0.12296926, 0.27052745, 0.1705454, 0.29030353, 0.258209288, 0.73368454, 0.12980133, 0.2609021, 0.17489181, 0.26010862, 0.238722697, 0.733193755, 0.11537669, 0.26715982, 0.17461412, 0.28520748, 0.23202607, 0.726253927, 0.11836912, 0.2545875, 0.1635175, 0.24550945, 0.229396746, 0.741101623, 0.12277595, 0.27047387, 0.17047209, 0.28996176, 0.257261008, 0.731791377, 0.12947659, 0.26112264, 0.17448704, 0.2605431, 0.238548636, 0.732146561, 0.11505151, 0.26647595, 0.17458816, 0.28508666, 0.230748564, 0.726482093, 0.11886995, 0.2551534, 0.16345929, 0.24487078, 0.229002789, 0.741006017, 0.1227337, 0.27043074, 0.17054231, 0.29028374, 0.257250875, 0.732268572, 0.12948371, 0.26158914, 0.17454137, 0.2604349, 0.238279089, 0.732723892, 0.11519206, 0.26760992, 0.17490649, 0.28381526, 0.231050223, 0.726740956, 0.11849508, 0.2547766, 0.16368163, 0.24502744, 0.228932768, 0.741477728, 0.1225731, 0.27074087, 0.17071433, 0.29068696, 0.257321984, 0.732600689, 0.12952061, 0.26100448, 0.17510766, 0.2605546, 0.238778979, 0.731707394, 0.11481995, 0.2673686, 0.17490381, 0.28498575, 0.23118338, 0.725631177, 0.11867019, 0.25529698, 0.16381155, 0.24477091, 0.229650721, 0.740882993, 0.12257063, 0.27124396, 0.17080477, 0.28981423, 0.257400185, 0.731934905, 0.129434, 0.26135623, 0.17475708, 0.2602895, 0.239006653, 0.7318784, 0.11505261, 0.26778686, 0.17489779, 0.28338602, 0.231079906, 0.72499913, 0.11859655, 0.25530952, 0.16407049, 0.24430777, 0.229278669, 0.739431262, 0.12263724, 0.27148467, 0.17095363, 0.28970495, 0.257447064, 0.730619788, 0.1294785, 0.2616476, 0.17533517, 0.2589856, 0.238945544, 0.731022835, 0.11518979, 0.26781765, 0.17511408, 0.2831457, 0.230410099, 0.724319279, 0.11875144, 0.25554627, 0.16424255, 0.24385874, 0.2287523, 0.738819778, 0.12274903, 0.2718567, 0.17109661, 0.28931028, 0.256933123, 0.728725433, 0.12944448, 0.26196307, 0.17531855, 0.25936288, 0.238529414, 0.729829371, 0.11488872, 0.2679512, 0.17535861, 0.28182355, 0.230883747, 0.723273695, 0.11868137, 0.25583982, 0.16408382, 0.24285437, 0.229038, 0.737797976, 0.12288488, 0.27170068, 0.17088269, 0.28763705, 0.257609725, 0.728765428, 0.12925082, 0.26209277, 0.17512442, 0.2581798, 0.23883684, 0.729013383, 0.11478919, 0.26816922, 0.17468974, 0.28261858, 0.231136188, 0.723576784, 0.1181609, 0.25584462, 0.16384351, 0.24270593, 0.229248568, 0.739065886, 0.12232543, 0.27152145, 0.17063293, 0.28912288, 0.257540762, 0.729114652, 0.12922761, 0.26211438, 0.17502673, 0.2584036, 0.237690687, 0.729115248, 0.11442403, 0.2688181, 0.17466123, 0.2814927, 0.229700267, 0.722228289, 0.11793806, 0.25705668, 0.1636312, 0.24229218, 0.228233233, 0.737349451, 0.12203535, 0.2727641, 0.17047547, 0.28888968, 0.256930113, 0.728966892, 0.12954397, 0.26312056, 0.17471565, 0.25901425, 0.237016186, 0.729371786, 0.11456259, 0.26835954, 0.17459995, 0.28182292, 0.230370477, 0.722425103, 0.11843764, 0.25540745, 0.16358435, 0.24305007, 0.228429317, 0.736635745, 0.12225445, 0.27121347, 0.17046225, 0.28847203, 0.25686112, 0.72836858, 0.12901747, 0.2618265, 0.17469352, 0.25836194, 0.238048047, 0.728654861, 0.11462267, 0.26803288, 0.17475304, 0.2824018, 0.230430007, 0.722747624, 0.11869865, 0.25552082, 0.16360009, 0.24281055, 0.229059577, 0.738888919, 0.1226414, 0.2712879, 0.17034963, 0.28792015, 0.256440967, 0.729288697, 0.1294381, 0.26228994, 0.17493208, 0.25916582, 0.237242267, 0.727799118, 0.11519787, 0.26899856, 0.1746343, 0.2837695, 0.229481965, 0.723631561, 0.11866503, 0.2564686, 0.1637766, 0.24396586, 0.228385553, 0.738227785, 0.12291793, 0.27228382, 0.17061886, 0.28988522, 0.256228954, 0.729768753, 0.13012046, 0.26235753, 0.1746818, 0.2601126, 0.237644121, 0.731233358, 0.11557185, 0.2683281, 0.17452762, 0.2834225, 0.230509713, 0.725497246, 0.11922894, 0.25582096, 0.16342519, 0.2437034, 0.22870943, 0.738968074, 0.12281173, 0.271783, 0.17060633, 0.28921986, 0.256727248, 0.731012225, 0.12989126, 0.26192313, 0.17480406, 0.25977612, 0.238073602, 0.73015976, 0.11530049, 0.26830357, 0.17468192, 0.2826563, 0.230202511, 0.72313416, 0.11902566, 0.25575897, 0.16363071, 0.24372569, 0.228463203, 0.737867594, 0.12257528, 0.2709855, 0.17043969, 0.29027483, 0.257210642, 0.728283703, 0.13005564, 0.26160958, 0.1750455, 0.25945887, 0.237392992, 0.728045702, 0.11526028, 0.26754227, 0.17494561, 0.28330147, 0.230445206, 0.723432302, 0.11908548, 0.2551669, 0.16398379, 0.2427208, 0.230010986, 0.735074937, 0.12298096, 0.27063555, 0.1707186, 0.28908157, 0.258472413, 0.726756513, 0.12987553, 0.2607177, 0.1750964, 0.25881335, 0.238423377, 0.72668469, 0.11552295, 0.2675801, 0.1750029, 0.2833035, 0.231829777, 0.719625294, 0.11905242, 0.25629508, 0.16437803, 0.24377447, 0.229609817, 0.734396577, 0.12322418, 0.2716412, 0.17080696, 0.28761178, 0.257655233, 0.726078212, 0.12980145, 0.2616219, 0.1753493, 0.25920343, 0.238910615, 0.726216495, 0.11547352, 0.26779035, 0.17536522, 0.28271976, 0.232303441, 0.720761001, 0.11895156, 0.25536847, 0.16436963, 0.24305516, 0.230730429, 0.73483789, 0.12257376, 0.27078193, 0.17135915, 0.28901008, 0.258454412, 0.725675166, 0.12964208, 0.26098272, 0.17554796, 0.2591668, 0.239743784, 0.725997269, 0.11446499, 0.26704094, 0.17556107, 0.28344637, 0.232099697, 0.719426751, 0.11816001, 0.25525644, 0.16460878, 0.24450892, 0.230652958, 0.733790159, 0.12206114, 0.271152, 0.17129928, 0.2893753, 0.25797686, 0.725001574, 0.12941524, 0.2617499, 0.17552389, 0.2598076, 0.239453778, 0.723970532, 0.11459693, 0.26793903, 0.17529763, 0.28266963, 0.232305735, 0.718305886, 0.11816006, 0.25539902, 0.16430174, 0.24320075, 0.231120437, 0.733837724, 0.12220831, 0.27081525, 0.17118621, 0.28788117, 0.258923143, 0.725874662, 0.12910052, 0.26149324, 0.17535658, 0.25849378, 0.240555674, 0.725451171, 0.11441752, 0.26822317, 0.17528974, 0.28202596, 0.232977107, 0.719326496, 0.11786874, 0.2557059, 0.16436653, 0.2428783, 0.230561525, 0.734343052, 0.12169357, 0.2714749, 0.17096941, 0.28819153, 0.258889079, 0.724487066, 0.12849785, 0.261644, 0.17511135, 0.25932992, 0.239495471, 0.725175917, 0.11413015, 0.26772064, 0.17539135, 0.28363517, 0.232024103, 0.719024122, 0.11763224, 0.2552661, 0.16438329, 0.24420021, 0.230675414, 0.733513892, 0.12123522, 0.2711108, 0.17116544, 0.2908415, 0.25862062, 0.725262821, 0.12834601, 0.26126555, 0.17569569, 0.26155323, 0.239450529, 0.724912584, 0.11398893, 0.26798642, 0.17560352, 0.28489798, 0.232397243, 0.71950388, 0.11746839, 0.2556146, 0.16443305, 0.244801, 0.230484083, 0.733481586, 0.12149429, 0.27135333, 0.17104766, 0.29013133, 0.258012056, 0.724763393, 0.12822756, 0.26180452, 0.1755178, 0.2614274, 0.23915264, 0.723572671, 0.11372104, 0.26856586, 0.17543988, 0.2848968, 0.232065722, 0.717438996, 0.1168656, 0.25544813, 0.16423213, 0.24550669, 0.229602858, 0.732542932, 0.1211621, 0.27168682, 0.1708787, 0.29003093, 0.258128315, 0.724417984, 0.12798922, 0.2616812, 0.17525232, 0.26069143, 0.239114925, 0.722482324, 0.11358053, 0.2680411, 0.175294, 0.28466475, 0.231867373, 0.717228353, 0.11714195, 0.2556174, 0.16415945, 0.24495071, 0.229249656, 0.731593251, 0.12084199, 0.27107164, 0.17120744, 0.29037595, 0.257842958, 0.722186089, 0.12769485, 0.26132476, 0.17526105, 0.25991893, 0.238255501, 0.722216129, 0.11344819, 0.26826468, 0.17551918, 0.28417137, 0.230998993, 0.716745913, 0.11680621, 0.25560153, 0.16401716, 0.24448429, 0.229128167, 0.730296135, 0.12066916, 0.27170178, 0.17081545, 0.2892488, 0.256958127, 0.721945167, 0.12744886, 0.2621995, 0.17512296, 0.25986773, 0.238396347, 0.721464932, 0.11295416, 0.26826388, 0.17511646, 0.28322443, 0.230048746, 0.716154933, 0.11659849, 0.25614554, 0.1641059, 0.24421799, 0.228067428, 0.7301507, 0.12021411, 0.27217522, 0.17080829, 0.28839728, 0.256171674, 0.722950995, 0.12708417, 0.26222974, 0.17506297, 0.25929224, 0.237572506, 0.722377539, 0.11284704, 0.26790166, 0.17507736, 0.28278205, 0.230281323, 0.716196835, 0.11620418, 0.25565368, 0.16382864, 0.24332435, 0.228544995, 0.730630457, 0.11999349, 0.2714645, 0.17075141, 0.28874275, 0.256346732, 0.721904218, 0.12629387, 0.26192725, 0.1747863, 0.25981316, 0.237757638, 0.722427845, 0.11203794, 0.26836836, 0.17483385, 0.28307724, 0.229910553, 0.717025936, 0.1156038, 0.25552085, 0.16384359, 0.24365413, 0.228784651, 0.731379747, 0.12011296, 0.27196914, 0.17073776, 0.28856298, 0.257466108, 0.722613156, 0.1272481, 0.26171252, 0.17500056, 0.25939563, 0.238472626, 0.722919226, 0.11257561, 0.26803714, 0.17523158, 0.2830857, 0.230634645, 0.718188226, 0.11606854, 0.25563717, 0.16372801, 0.24312642, 0.22922188, 0.732099295, 0.11991529, 0.27164245, 0.17064424, 0.28709784, 0.256972253, 0.723330319, 0.12641403, 0.2620385, 0.17476521, 0.25878, 0.23901841, 0.722552359, 0.11250176, 0.2685082, 0.17525584, 0.2820149, 0.230926722, 0.716129541, 0.11576762, 0.25577417, 0.16394177, 0.24377348, 0.22919853, 0.730211496, 0.11954695, 0.27209577, 0.17077252, 0.2887887, 0.257297218, 0.721772909, 0.12626918, 0.26201686, 0.17519863, 0.2594301, 0.238085717, 0.721721828, 0.11183926, 0.2676521, 0.17511074, 0.28313574, 0.230567649, 0.714279234, 0.1149954, 0.2558523, 0.16382845, 0.24394697, 0.228859425, 0.730448365, 0.1192186, 0.2718033, 0.1710314, 0.28856647, 0.256984711, 0.723129988, 0.12619579, 0.26190585, 0.1753634, 0.25952506, 0.238410354, 0.722478509, 0.11212848, 0.26905984, 0.17534927, 0.2823928, 0.230548978, 0.717576921, 0.11514288, 0.25683072, 0.164054, 0.2433698, 0.22846368, 0.731758356, 0.11869249, 0.2729974, 0.1711731, 0.2888141, 0.256652623, 0.724711776, 0.12548903, 0.26313636, 0.1754602, 0.25882763, 0.237562612, 0.723193347, 0.11134202, 0.26923275, 0.17554674, 0.28199708, 0.230826214, 0.716574609, 0.1154332, 0.25627393, 0.16392939, 0.2433638, 0.229098588, 0.732345343, 0.11917149, 0.2727393, 0.17108776, 0.2872008, 0.25704214, 0.724061906, 0.12604451, 0.26256076, 0.175379, 0.25842452, 0.23927474, 0.724000514, 0.11142965, 0.269367, 0.17563109, 0.2828987, 0.230964571, 0.717759907, 0.11472327, 0.25639483, 0.16447522, 0.24311133, 0.229471639, 0.73321408, 0.11878423, 0.2725809, 0.17141013, 0.28872326, 0.257644981, 0.725105643, 0.12526147, 0.2625258, 0.17574154, 0.25906518, 0.238733381, 0.725787103, 0.11149384, 0.26942533, 0.1759545, 0.28255603, 0.231429622, 0.720685542, 0.1147222, 0.2565761, 0.16457504, 0.24349663, 0.230122179, 0.734211326, 0.11842592, 0.2731499, 0.17155398, 0.2874711, 0.258067727, 0.726672351, 0.12543266, 0.2629721, 0.17562899, 0.2575239, 0.238688752, 0.725790262, 0.11080362, 0.2690016, 0.17545405, 0.28092334, 0.231653482, 0.721189976, 0.11529064, 0.25655067, 0.16438743, 0.2431814, 0.230574071, 0.734975874, 0.11923342, 0.27281576, 0.17126705, 0.28741455, 0.258423626, 0.726020336, 0.12543179, 0.26279694, 0.17565858, 0.25890943, 0.240098357, 0.727311194, 0.11101753, 0.27020288, 0.17560014, 0.28114012, 0.232631877, 0.720813632, 0.11480224, 0.25707203, 0.1643181, 0.24293137, 0.231132671, 0.734788835, 0.11878249, 0.27288938, 0.17104946, 0.2874867, 0.258809626, 0.727290213, 0.12560059, 0.2629775, 0.17545842, 0.25746164, 0.239882767, 0.725558579, 0.1110388, 0.2695867, 0.17561987, 0.28073746, 0.232403129, 0.719080627, 0.11498931, 0.25717232, 0.16412517, 0.24163434, 0.230001688, 0.733883739, 0.11874632, 0.27281985, 0.1706266, 0.28625408, 0.258513629, 0.724910498, 0.12535954, 0.2627598, 0.17491537, 0.25771555, 0.240352601, 0.723679781, 0.11088509, 0.2689986, 0.17506845, 0.2812518, 0.233195975, 0.718883872, 0.11457769, 0.25704888, 0.16390817, 0.2418029, 0.231442243, 0.733635724, 0.11845227, 0.27285218, 0.17082936, 0.28534332, 0.259787709, 0.724578679, 0.12540488, 0.26306805, 0.17486888, 0.25785458, 0.240754962, 0.724577665, 0.11111701, 0.26983896, 0.17504728, 0.27994302, 0.232122064, 0.717894971, 0.11463714, 0.2575242, 0.16380283, 0.24043272, 0.231247887, 0.731768906, 0.11882351, 0.27321422, 0.17093039, 0.28579804, 0.258675814, 0.724837959, 0.125547, 0.26346138, 0.17504428, 0.2566207, 0.240344331, 0.72334528, 0.11110568, 0.26987168, 0.17514502, 0.27942094, 0.233075112, 0.719060063, 0.11478864, 0.25732186, 0.1640729, 0.24121857, 0.231654376, 0.733182311, 0.11844421, 0.273128, 0.17063151, 0.28531194, 0.259474844, 0.724527538, 0.12528624, 0.26328728, 0.17494005, 0.25708288, 0.240433484, 0.724255264, 0.11102045, 0.2692326, 0.1750527, 0.2795181, 0.232147411, 0.717293561, 0.11450591, 0.25729015, 0.16395922, 0.24081306, 0.230113536, 0.732682407, 0.11826412, 0.27314186, 0.17067724, 0.2855914, 0.258565962, 0.724618614, 0.12550776, 0.26335883, 0.17490047, 0.25646147, 0.240660623, 0.723739624, 0.11107191, 0.26975858, 0.17522876, 0.2796989, 0.233380198, 0.717070401, 0.11446927, 0.25707787, 0.16371922, 0.24125104, 0.230800703, 0.732272387, 0.11843714, 0.2721854, 0.17051245, 0.2853716, 0.259092391, 0.723629355, 0.12527949, 0.26330444, 0.17484361, 0.25661337, 0.240617588, 0.723123431, 0.11115332, 0.26945102, 0.17484413, 0.2795065, 0.232959181, 0.717064023, 0.11473552, 0.25694996, 0.16380821, 0.24077289, 0.231884837, 0.731590211, 0.11847521, 0.27361876, 0.17034112, 0.28544202, 0.260115743, 0.723069668, 0.12541993, 0.2638813, 0.17478366, 0.2565068, 0.240961537, 0.722905934, 0.11123802, 0.26988983, 0.17510201, 0.2796468, 0.233454451, 0.716378629, 0.11500707, 0.25730726, 0.16396368, 0.24055205, 0.231020197, 0.731127083, 0.11853653, 0.27302268, 0.17066951, 0.28431347, 0.258914769, 0.723041892, 0.12533636, 0.2629078, 0.17488517, 0.25534907, 0.240894333, 0.721769214, 0.11136379, 0.2688776, 0.1751328, 0.2783164, 0.233000293, 0.716077149, 0.11510313, 0.25648943, 0.16382755, 0.23966016, 0.231477588, 0.731196582, 0.11866654, 0.2722717, 0.17060727, 0.28416955, 0.259868145, 0.723049402, 0.12529586, 0.2626799, 0.17499967, 0.25519544, 0.240582839, 0.722663343, 0.1112099, 0.2686402, 0.17475009, 0.27917647, 0.233192563, 0.718229473, 0.11500914, 0.25655967, 0.1638032, 0.23978458, 0.231039211, 0.732575953, 0.11810993, 0.2723678, 0.17073058, 0.2835147, 0.258942634, 0.723418713, 0.12473591, 0.26355904, 0.17484798, 0.2548247, 0.240808085, 0.723131001, 0.11054908, 0.26971582, 0.17494248, 0.27882355, 0.23327823, 0.71769309, 0.11415818, 0.25690392, 0.16353074, 0.23954438, 0.23141104, 0.732283354, 0.11812083, 0.27177203, 0.17035815, 0.2841763, 0.259430736, 0.723659277, 0.12497756, 0.2626778, 0.17480692, 0.25555405, 0.240991831, 0.722224891, 0.11070967, 0.26884553, 0.17480856, 0.27886325, 0.232769713, 0.716618478, 0.11428968, 0.25663638, 0.16354288, 0.23994397, 0.230821505, 0.731467485, 0.11807933, 0.27258623, 0.1705039, 0.283661, 0.259029329, 0.722945571, 0.1247411, 0.26283166, 0.17481592, 0.2569278, 0.23973158, 0.723004103, 0.1107692, 0.2693815, 0.17509733, 0.28018486, 0.231984884, 0.717173517, 0.11455761, 0.25700954, 0.16383061, 0.24109018, 0.230565131, 0.731605768, 0.11857579, 0.2721191, 0.17053436, 0.28516203, 0.258429617, 0.722648144, 0.12539114, 0.2628097, 0.17455393, 0.2552983, 0.239782438, 0.722643316, 0.11125118, 0.26923633, 0.17446862, 0.2786594, 0.232358024, 0.717339873, 0.11443894, 0.25693867, 0.16332349, 0.23968254, 0.23023729, 0.730991364, 0.11798125, 0.2721128, 0.17006804, 0.28364086, 0.25922811, 0.722251117, 0.12492951, 0.26267046, 0.17442651, 0.25484157, 0.240235224, 0.722279668, 0.11055107, 0.26910233, 0.17482738, 0.2785308, 0.232742608, 0.715442419, 0.11400814, 0.25729045, 0.16351402, 0.23844363, 0.230747953, 0.73059082, 0.1186593, 0.27318415, 0.17030077, 0.28280604, 0.258869052, 0.722177327, 0.12499478, 0.262862, 0.17453308, 0.25354785, 0.240755692, 0.722305179, 0.11058736, 0.26986265, 0.1746613, 0.27737933, 0.232770681, 0.716222465, 0.11445956, 0.25660047, 0.16362964, 0.23851255, 0.230011329, 0.731292367, 0.11906253, 0.2724824, 0.17048809, 0.2833043, 0.258860797, 0.723076701, 0.12534156, 0.26279452, 0.17474416, 0.2537879, 0.240860716, 0.723381758, 0.11066289, 0.2694971, 0.17519166, 0.27760598, 0.233162403, 0.715831637, 0.1141786, 0.2570929, 0.1639342, 0.23867285, 0.231906325, 0.731863797, 0.11828784, 0.27287138, 0.17084563, 0.28259897, 0.260235876, 0.722676098, 0.12472635, 0.26298296, 0.17480123, 0.25361678, 0.241193548, 0.721672058, 0.1106981, 0.2695994, 0.17516558, 0.27715296, 0.233701557, 0.716087937, 0.11429492, 0.25696194, 0.16408192, 0.23868985, 0.232053712, 0.731658161, 0.1185245, 0.27280855, 0.17093667, 0.28265405, 0.259292334, 0.721506536, 0.12510681, 0.26317745, 0.17485699, 0.2532638, 0.240729064, 0.720460534, 0.11126833, 0.26929435, 0.17513116, 0.27600238, 0.232677296, 0.715588331, 0.11499578, 0.2569551, 0.16380025, 0.23772447, 0.23165448, 0.730587423, 0.11907124, 0.27285415, 0.1706187, 0.2808845, 0.2594724, 0.72129792, 0.12572405, 0.2627771, 0.1746922, 0.25294182, 0.240908787, 0.721911669, 0.11151184, 0.26920033, 0.17494506, 0.27585828, 0.233626604, 0.71597147, 0.11500775, 0.2573323, 0.16361122, 0.23708831, 0.23190169, 0.729238451, 0.11915102, 0.27314234, 0.1705018, 0.28108892, 0.259690076, 0.721555173, 0.1255907, 0.26285923, 0.17462355, 0.252112, 0.24203524, 0.721799374, 0.11147185, 0.26953325, 0.17473543, 0.27416486, 0.234236777, 0.715271175, 0.11521424, 0.25725088, 0.16345096, 0.23646265, 0.232460976, 0.73068887, 0.1191783, 0.27269125, 0.17031343, 0.2804277, 0.260184199, 0.721544683, 0.1259061, 0.2632644, 0.17471781, 0.25228736, 0.241375864, 0.720070004, 0.11152872, 0.26964173, 0.1746192, 0.27485034, 0.233413458, 0.714636981, 0.11516896, 0.25697398, 0.16320986, 0.23701084, 0.231473267, 0.728951275, 0.11961763, 0.27195448, 0.16988094, 0.28111687, 0.258826166, 0.720226645, 0.12622988, 0.26342818, 0.174537, 0.2518929, 0.240330741, 0.720731199, 0.11198793, 0.26959568, 0.17462423, 0.27433348, 0.232856214, 0.715460002, 0.11572807, 0.25646114, 0.16337295, 0.23558423, 0.230916888, 0.73088944, 0.11911426, 0.27246174, 0.17024015, 0.28032434, 0.259478658, 0.722591519, 0.12596975, 0.26227376, 0.17458442, 0.25128162, 0.240399346, 0.721456587, 0.11150893, 0.2682984, 0.17481771, 0.27398813, 0.231768385, 0.7176947, 0.11545215, 0.25614423, 0.16379811, 0.23659457, 0.230734289, 0.731792331, 0.11922047, 0.2719952, 0.17075072, 0.2806499, 0.258924425, 0.724137187, 0.12555642, 0.2617995, 0.17507254, 0.25190642, 0.239931315, 0.723160505, 0.11095595, 0.26830873, 0.17515151, 0.27464992, 0.233030766, 0.71707356, 0.11461741, 0.25626034, 0.16392422, 0.23713198, 0.230795234, 0.731676102, 0.11848641, 0.2721027, 0.1708497, 0.281471, 0.258716255, 0.723011613, 0.12495734, 0.2626563, 0.17478871, 0.25191873, 0.240434825, 0.72158134, 0.1108407, 0.26841518, 0.17495883, 0.2757253, 0.233069837, 0.7171067, 0.11397031, 0.25604346, 0.16407087, 0.23678406, 0.230494201, 0.731768668, 0.11797716, 0.27243784, 0.17093982, 0.2810694, 0.257136136, 0.722551286, 0.12391844, 0.26294976, 0.17515616, 0.25196236, 0.238202602, 0.722203255, 0.11035015, 0.26968727, 0.17526385, 0.2751897, 0.232622698, 0.716907918, 0.11412118, 0.25643, 0.1641936, 0.23819405, 0.230951414, 0.728888333, 0.1183864, 0.2730113, 0.17144272, 0.28180417, 0.258591801, 0.720696747, 0.12437034, 0.26320857, 0.17548299, 0.2531916, 0.23949644, 0.72033, 0.11031887, 0.27077693, 0.17558287, 0.27695757, 0.232287899, 0.715085149, 0.11379895, 0.25782943, 0.16399778, 0.23808034, 0.229892284, 0.729308724, 0.11765107, 0.27524316, 0.1712507, 0.28333807, 0.257507026, 0.72062403, 0.12397206, 0.26428694, 0.17521496, 0.25451538, 0.23873058, 0.721033275, 0.1101892, 0.27090752, 0.1753431, 0.27809402, 0.230879694, 0.715943575, 0.11382828, 0.25814083, 0.16414104, 0.23975055, 0.229827464, 0.729401052, 0.11768696, 0.27458128, 0.1710235, 0.2831207, 0.257669181, 0.721571326, 0.12500893, 0.26394343, 0.17485383, 0.25378174, 0.238515243, 0.72130686, 0.11101896, 0.27070314, 0.17524353, 0.27849606, 0.230980232, 0.71532625, 0.11393633, 0.2578794, 0.16395777, 0.23931605, 0.228825107, 0.72931838, 0.11794571, 0.27418405, 0.1709107, 0.2837558, 0.256621659, 0.72142905, 0.12444914, 0.2637061, 0.17479199, 0.25481144, 0.238079518, 0.720647991, 0.1102765, 0.2717588, 0.17500985, 0.27871585, 0.231042817, 0.715021968, 0.11408269, 0.25829956, 0.1636462, 0.2389842, 0.228735983, 0.728672326, 0.11824572, 0.27407596, 0.17049417, 0.28412905, 0.25676313, 0.721801162, 0.12477516, 0.26371533, 0.17481804, 0.25529543, 0.238265306, 0.720793307, 0.11052261, 0.27090597, 0.17515922, 0.2785729, 0.231541172, 0.715835571, 0.11435703, 0.25792956, 0.1640648, 0.24001358, 0.229195431, 0.730832756, 0.11881533, 0.27458197, 0.17053975, 0.2854197, 0.257508636, 0.722043455, 0.12536621, 0.26419124, 0.17469732, 0.25563264, 0.238730639, 0.720841944, 0.1112638, 0.2709028, 0.17487046, 0.27889442, 0.231053501, 0.714999199, 0.11477208, 0.25768822, 0.16366272, 0.24031833, 0.229287133, 0.729574025, 0.11862777, 0.27405068, 0.17061253, 0.28459924, 0.256853312, 0.721617222, 0.12526791, 0.26395604, 0.1748492, 0.2546962, 0.238959491, 0.720563352, 0.11043161, 0.2715732, 0.17503172, 0.27791435, 0.231174603, 0.71514523, 0.11427679, 0.2578598, 0.16388176, 0.23929475, 0.229194805, 0.729701698, 0.11861638, 0.27483696, 0.17078777, 0.28315356, 0.25707671, 0.722842097, 0.12523304, 0.2643189, 0.174723, 0.25432906, 0.238922998, 0.721785724, 0.11079293, 0.27159056, 0.17497422, 0.27823958, 0.231027231, 0.715908349, 0.11431444, 0.25877598, 0.1639503, 0.24000616, 0.229703739, 0.73033613, 0.11853052, 0.27548644, 0.17077483, 0.28382874, 0.257458061, 0.721317947, 0.12467752, 0.2647586, 0.17471768, 0.25537685, 0.239325434, 0.721994877, 0.1106653, 0.2718643, 0.17481604, 0.27843648, 0.231261149, 0.715936422, 0.114445, 0.2593666, 0.163635, 0.24028556, 0.22974585, 0.729981363, 0.11867734, 0.2759534, 0.17075026, 0.28408846, 0.257939428, 0.721807778, 0.1251665, 0.26562625, 0.17477785, 0.2543503, 0.239349738, 0.721656144, 0.11096285, 0.27261776, 0.17500733, 0.27757764, 0.231736794, 0.71539408, 0.11442561, 0.25971466, 0.16385931, 0.23965062, 0.230101496, 0.730492234, 0.11871757, 0.27608868, 0.17069158, 0.28252602, 0.258090764, 0.722755015, 0.12535086, 0.2661502, 0.17475925, 0.25348055, 0.240024447, 0.720759392, 0.1112363, 0.273529, 0.17501773, 0.27645335, 0.23144272, 0.716251671, 0.11477597, 0.26008248, 0.16387153, 0.23935483, 0.230698466, 0.731370509, 0.11883299, 0.2764667, 0.17084818, 0.2834733, 0.258523822, 0.721726418, 0.12560509, 0.2655588, 0.1750059, 0.2541962, 0.239982486, 0.721535444, 0.11106183, 0.27243632, 0.17487952, 0.2779807, 0.231980026, 0.717406332, 0.11444338, 0.25899118, 0.1636549, 0.23870452, 0.230361253, 0.729972661, 0.11798451, 0.27539036, 0.17063555, 0.28202805, 0.257491022, 0.722297192, 0.12461738, 0.26487517, 0.1749734, 0.25244382, 0.239003882, 0.720484197, 0.11023699, 0.2723655, 0.17525482, 0.27764714, 0.231121212, 0.714824259, 0.11402331, 0.25864848, 0.16410068, 0.23823123, 0.228552356, 0.728682935, 0.11777166, 0.27536798, 0.17106529, 0.2818693, 0.256779701, 0.720477045, 0.12402122, 0.26406187, 0.17517471, 0.25185105, 0.238127127, 0.71902591, 0.10992146, 0.27231643, 0.17547442, 0.27422908, 0.230965614, 0.713600278, 0.11362071, 0.25878203, 0.1644785, 0.23749945, 0.229660645, 0.728405118, 0.1174484, 0.27616492, 0.1712976, 0.28122833, 0.257054806, 0.72000891, 0.12454931, 0.2652083, 0.17534433, 0.252335, 0.238830805, 0.720175683, 0.11001824, 0.2728573, 0.17577045, 0.27644166, 0.23186782, 0.714817584, 0.11358917, 0.25972995, 0.16448134, 0.23863155, 0.230140433, 0.729730189, 0.11793197, 0.27657038, 0.17142798, 0.28214842, 0.258799255, 0.720980644, 0.12458315, 0.26566684, 0.17561354, 0.2536636, 0.239506155, 0.720594525, 0.11062694, 0.2734737, 0.17537744, 0.27783462, 0.231979921, 0.714750171, 0.1142467, 0.2601175, 0.16432026, 0.23738319, 0.228323892, 0.730410099, 0.11816898, 0.27667308, 0.17120962, 0.2816027, 0.255246371, 0.722278416, 0.12513094, 0.26653448, 0.17562626, 0.25224802, 0.237183526, 0.719959855, 0.11048788, 0.27388644, 0.17551853, 0.27567288, 0.22932142, 0.71664834, 0.11394958, 0.25980312, 0.1647413, 0.23740047, 0.227198765, 0.729565322, 0.11809228, 0.27743605, 0.17119247, 0.28221664, 0.254932135, 0.72052449, 0.12515277, 0.2660609, 0.17534652, 0.25281575, 0.236207008, 0.719334304, 0.11059311, 0.27399147, 0.17550665, 0.2759297, 0.229340628, 0.715366364, 0.11415454, 0.26008675, 0.16406365, 0.23808856, 0.22800754, 0.728878498, 0.1179975, 0.27708608, 0.17104936, 0.2818363, 0.25514847, 0.719414532, 0.12465145, 0.26627275, 0.17507324, 0.25305602, 0.236286521, 0.719512999, 0.11019336, 0.27365366, 0.17531072, 0.27661157, 0.229291543, 0.71354574, 0.11427204, 0.26022267, 0.16409275, 0.23750173, 0.227036893, 0.728072047, 0.11837412, 0.27632588, 0.17099145, 0.28217518, 0.254828751, 0.719072402, 0.12505805, 0.26384538, 0.17485766, 0.25258926, 0.236092851, 0.718065798, 0.11076359, 0.27351102, 0.17500103, 0.27660534, 0.228078574, 0.712287426, 0.11421937, 0.25949532, 0.16381264, 0.23790802, 0.226675034, 0.727091074, 0.11824438, 0.27666283, 0.17075779, 0.28170285, 0.25413987, 0.720096886, 0.12523772, 0.2654123, 0.17496093, 0.2536963, 0.235629767, 0.717839479, 0.1104586, 0.27348807, 0.17516018, 0.27620092, 0.228663579, 0.713142991, 0.1143497, 0.25983563, 0.16381186, 0.23731664, 0.227027625, 0.727128386, 0.11863899, 0.27663377, 0.17059265, 0.28202707, 0.254240632, 0.718702972, 0.12492327, 0.26586804, 0.17491323, 0.25275403, 0.235804886, 0.718779922, 0.11085192, 0.2740148, 0.17512143, 0.27624357, 0.228156045, 0.712548018, 0.11438205, 0.2600513, 0.16391665, 0.23795727, 0.226884678, 0.727095068, 0.11837628, 0.2770872, 0.1708342, 0.28116024, 0.254635036, 0.71841222, 0.12516458, 0.26631302, 0.17498249, 0.2530484, 0.236482009, 0.718161047, 0.11085299, 0.27371085, 0.17534387, 0.2773633, 0.230280802, 0.711873829, 0.11462896, 0.25953555, 0.16396096, 0.2389862, 0.22827135, 0.727132857, 0.11900645, 0.2768254, 0.17092025, 0.28402364, 0.256542563, 0.718479753, 0.125136, 0.26582578, 0.17549916, 0.25504884, 0.237997606, 0.717888892, 0.11100161, 0.27295136, 0.17569457, 0.2778046, 0.230180755, 0.711867213, 0.11485767, 0.25922364, 0.1643553, 0.23943312, 0.228347495, 0.726312935, 0.11864873, 0.27568382, 0.17127457, 0.283465, 0.25628987, 0.718762994, 0.12537253, 0.26494247, 0.17534007, 0.2548249, 0.237834498, 0.718505621, 0.11076898, 0.2728115, 0.1754473, 0.27778307, 0.230352417, 0.712687731, 0.11413556, 0.25881237, 0.1643854, 0.24001853, 0.22830905, 0.727285087, 0.11796697, 0.27519175, 0.17157632, 0.28396788, 0.256444782, 0.719221592, 0.12493564, 0.26470476, 0.17564562, 0.25531566, 0.237844333, 0.718110383, 0.11040595, 0.2725732, 0.17592561, 0.27883914, 0.230357304, 0.712725222, 0.11432984, 0.25839934, 0.16457419, 0.24038684, 0.228995681, 0.727210045, 0.11838769, 0.27491638, 0.17136246, 0.285128, 0.256283939, 0.718731701, 0.12500142, 0.26513222, 0.17569117, 0.25519267, 0.237705544, 0.717639804, 0.11067801, 0.27207115, 0.17618631, 0.2783595, 0.230625495, 0.710709631, 0.11431672, 0.25862932, 0.16511865, 0.23897703, 0.228682026, 0.726485074, 0.11824124, 0.2749166, 0.17170209, 0.28310764, 0.256550282, 0.718676269, 0.124459, 0.2642609, 0.17613705, 0.25382945, 0.238008916, 0.716372252, 0.11002632, 0.2721307, 0.17631337, 0.27613288, 0.230226725, 0.711514473, 0.11349957, 0.25774467, 0.16497189, 0.23873435, 0.228753239, 0.725860357, 0.1171551, 0.27485996, 0.17179666, 0.28302798, 0.256606668, 0.718047798, 0.12394429, 0.2636521, 0.17589846, 0.25399363, 0.238151103, 0.717213809, 0.1099702, 0.2715478, 0.17630544, 0.27714047, 0.230227843, 0.711619914, 0.11378531, 0.25819343, 0.16480082, 0.23914845, 0.228125766, 0.724311531, 0.11763959, 0.2749582, 0.17163903, 0.2838321, 0.255497664, 0.715901315, 0.12456644, 0.26447263, 0.17591143, 0.25423276, 0.237408683, 0.71512574, 0.11012448, 0.27245483, 0.17613037, 0.27663645, 0.229547277, 0.709882796, 0.11386202, 0.2583293, 0.16474205, 0.23819643, 0.228089869, 0.724289775, 0.11747184, 0.27477375, 0.17188786, 0.28268152, 0.25523138, 0.716362596, 0.12403557, 0.26364532, 0.17585796, 0.2532563, 0.236526549, 0.715286195, 0.10943468, 0.27093047, 0.17597033, 0.27627197, 0.228724137, 0.710128248, 0.11314937, 0.25722787, 0.16482638, 0.2383073, 0.227190569, 0.724434853, 0.11710731, 0.27387637, 0.17164442, 0.281808, 0.254736066, 0.716576457, 0.12396088, 0.2637868, 0.17586933, 0.25251257, 0.237108111, 0.715653121, 0.10974492, 0.2713946, 0.17604704, 0.27706543, 0.229572758, 0.709520876, 0.11332176, 0.25799283, 0.16481723, 0.23871857, 0.227599084, 0.724032223, 0.1171506, 0.27440676, 0.17165646, 0.28235623, 0.254760832, 0.715794623, 0.12369511, 0.26397806, 0.17551461, 0.2537194, 0.236379147, 0.715047121, 0.10959367, 0.2715706, 0.17576924, 0.27713472, 0.228526622, 0.709278107, 0.11351562, 0.25808156, 0.16466363, 0.23951913, 0.227343306, 0.724848628, 0.11698674, 0.27426293, 0.1714447, 0.28331977, 0.255515456, 0.716290653, 0.12404464, 0.26326954, 0.17556512, 0.25468114, 0.237054735, 0.714593947, 0.1099095, 0.27090105, 0.175867, 0.2778775, 0.230007365, 0.709596872, 0.11341652, 0.257925, 0.16448803, 0.23970535, 0.227707416, 0.724484563, 0.11738993, 0.27425283, 0.17139332, 0.2831453, 0.25499472, 0.715702474, 0.12425894, 0.2637832, 0.17564455, 0.25463048, 0.236623645, 0.713921249, 0.11023888, 0.27107736, 0.17588563, 0.2774646, 0.229958564, 0.708833516, 0.11378588, 0.2576475, 0.1643752, 0.2396764, 0.22796981, 0.723265111, 0.11802883, 0.27411157, 0.17126738, 0.28297696, 0.255701393, 0.715675354, 0.12434399, 0.26360613, 0.17557603, 0.25467485, 0.237579718, 0.714659572, 0.11033549, 0.27183998, 0.17572327, 0.27764368, 0.230156928, 0.709090352, 0.11396529, 0.2581677, 0.16433951, 0.23881932, 0.228339508, 0.724954963, 0.11800793, 0.27413037, 0.171212, 0.28350443, 0.256016016, 0.71703285, 0.12430078, 0.26448652, 0.17531507, 0.25394678, 0.238704324, 0.715833724, 0.11015283, 0.2719386, 0.1755385, 0.27736297, 0.230753332, 0.709887147, 0.11361959, 0.25845495, 0.16441798, 0.2387268, 0.228551954, 0.724988341, 0.11755807, 0.2749269, 0.17148718, 0.2829143, 0.256452769, 0.716775477, 0.12436919, 0.2645315, 0.17552117, 0.2540345, 0.237748116, 0.715687335, 0.10948461, 0.2726745, 0.1760357, 0.27795273, 0.230801985, 0.709159493, 0.11310977, 0.25861448, 0.16459376, 0.23914288, 0.228769541, 0.725568175, 0.11713083, 0.27476838, 0.17151296, 0.28330168, 0.256495088, 0.717853069, 0.12381324, 0.26444224, 0.17590605, 0.25425693, 0.238340572, 0.715044439, 0.10904937, 0.27195197, 0.17615826, 0.2773351, 0.230546713, 0.710406661, 0.11291501, 0.2583639, 0.16481532, 0.23988232, 0.22893624, 0.724746644, 0.1171677, 0.27463824, 0.1717918, 0.28348503, 0.256725073, 0.716328382, 0.12375096, 0.26420298, 0.17557527, 0.25499198, 0.238196716, 0.713978291, 0.10947786, 0.27153954, 0.17613232, 0.277732, 0.230365336, 0.709634066, 0.11293167, 0.25880155, 0.16474265, 0.23924068, 0.228316218, 0.723925591, 0.11718088, 0.27512044, 0.17153735, 0.28347725, 0.254537374, 0.716201901, 0.12426464, 0.26524106, 0.17555632, 0.2547233, 0.23565869, 0.715204418, 0.10960549, 0.27265674, 0.17592445, 0.27714258, 0.229574844, 0.710555673, 0.11310076, 0.2586229, 0.16445532, 0.23914261, 0.228034109, 0.725268364, 0.11691148, 0.2750937, 0.17163138, 0.28272462, 0.256727576, 0.717328429, 0.12435772, 0.26485258, 0.17550856, 0.253592, 0.237910077, 0.715690196, 0.10993591, 0.27240625, 0.1761613, 0.27674296, 0.229549691, 0.710270882, 0.11303952, 0.25947365, 0.16467097, 0.23874946, 0.22561346, 0.72501111, 0.117121, 0.27552402, 0.17159438, 0.28236687, 0.255198479, 0.714438438, 0.12390464, 0.26534024, 0.17565139, 0.25383392, 0.237377644, 0.713578463, 0.10973375, 0.272294, 0.17581168, 0.27604434, 0.230798453, 0.710057616, 0.11338624, 0.25922462, 0.1643628, 0.23743176, 0.22964178, 0.724023938, 0.11753385, 0.27583864, 0.17130126, 0.2799528, 0.257029831, 0.71750617, 0.12413508, 0.2649384, 0.17530088, 0.25237656, 0.23883529, 0.714998305, 0.10965474, 0.27326992, 0.175808, 0.27486056, 0.231546849, 0.710195303, 0.11342836, 0.2591491, 0.16409557, 0.23698305, 0.229181096, 0.726520896, 0.11755095, 0.275219, 0.17122984, 0.27993482, 0.256114036, 0.71816057, 0.12406908, 0.26456872, 0.17541951, 0.25196385, 0.238364801, 0.716946602, 0.10994023, 0.27267316, 0.17617123, 0.2744423, 0.231073856, 0.712069571, 0.11364641, 0.2594781, 0.16477746, 0.23681195, 0.229160234, 0.727163315, 0.11760177, 0.27544045, 0.17184944, 0.2801794, 0.25731042, 0.719776273, 0.12440917, 0.26543677, 0.17593865, 0.25192344, 0.239178807, 0.718703747, 0.10984802, 0.2725004, 0.17615972, 0.2751714, 0.231257394, 0.713591158, 0.11353856, 0.25943032, 0.16462097, 0.23686136, 0.229360148, 0.728072584, 0.11782299, 0.2755602, 0.17143837, 0.28061432, 0.256958663, 0.719321072, 0.12430689, 0.26449606, 0.17553876, 0.252013, 0.238485113, 0.717146993, 0.11022905, 0.27281433, 0.1759454, 0.27467343, 0.230744898, 0.712016106, 0.11363262, 0.25898096, 0.16459747, 0.23652206, 0.228880882, 0.726573408, 0.11771473, 0.275474, 0.17181145, 0.28037807, 0.256643772, 0.717852831, 0.12450551, 0.2650632, 0.1759773, 0.25195417, 0.237776473, 0.716171503, 0.11009056, 0.27250016, 0.17650335, 0.27551514, 0.230764553, 0.711266935, 0.11378061, 0.25913838, 0.16505554, 0.23705962, 0.228801623, 0.726851881, 0.1179404, 0.27532223, 0.17214952, 0.28083873, 0.256903946, 0.718081832, 0.12421282, 0.26494685, 0.17594878, 0.25192782, 0.239336297, 0.717666745, 0.11021683, 0.27230844, 0.17635354, 0.27445096, 0.23121272, 0.710185647, 0.11377418, 0.25902742, 0.16506512, 0.23676807, 0.228795737, 0.725443423, 0.11756869, 0.2749382, 0.17213796, 0.28011143, 0.257016927, 0.718176544, 0.12413535, 0.26456624, 0.17617854, 0.2517824, 0.238348663, 0.717685699, 0.11036552, 0.27208796, 0.1765617, 0.27543277, 0.230687425, 0.711667657, 0.11370829, 0.2584461, 0.1649864, 0.23710497, 0.229002595, 0.727324367, 0.11763251, 0.27488047, 0.17193311, 0.28010765, 0.256572157, 0.718757331, 0.12460951, 0.2644518, 0.17583556, 0.25246805, 0.238567129, 0.717844903, 0.11001185, 0.27196568, 0.17633706, 0.27440038, 0.230537489, 0.711820841, 0.11384048, 0.2587756, 0.1648281, 0.23809753, 0.229954809, 0.727040291, 0.11749292, 0.2748577, 0.17148949, 0.28073385, 0.25722599, 0.718925416, 0.12423339, 0.26471418, 0.1757852, 0.25239033, 0.238773867, 0.718154132, 0.11012805, 0.2725645, 0.1760768, 0.27535507, 0.23138833, 0.713142157, 0.11387773, 0.2588769, 0.16468404, 0.23811099, 0.229994178, 0.726920903, 0.11741065, 0.2750359, 0.17184839, 0.28072798, 0.258058876, 0.718318343, 0.12411985, 0.26460925, 0.17574592, 0.2526514, 0.239097193, 0.717947721, 0.10984873, 0.27265543, 0.17587006, 0.27533966, 0.230553061, 0.712672234, 0.11364295, 0.25917324, 0.16453874, 0.23698896, 0.229387209, 0.727493227, 0.11748838, 0.27559873, 0.17180732, 0.280814, 0.256992549, 0.718974173, 0.12418348, 0.26465216, 0.17573242, 0.25236192, 0.238375142, 0.719509244, 0.10989402, 0.27232724, 0.17619333, 0.2749896, 0.231420711, 0.71365416, 0.1134129, 0.2598925, 0.16454351, 0.23676515, 0.229431987, 0.728325844, 0.11743455, 0.2752675, 0.1714623, 0.28034487, 0.257692814, 0.720945656, 0.12418052, 0.2651701, 0.17563422, 0.2521249, 0.238880515, 0.719522417, 0.1102619, 0.27283186, 0.1759223, 0.27497485, 0.230888352, 0.713008463, 0.11391488, 0.25941008, 0.1644622, 0.23717412, 0.229578942, 0.727949739, 0.11774149, 0.27585146, 0.17121825, 0.28065905, 0.257769912, 0.720493615, 0.12389175, 0.26508373, 0.17539147, 0.2520337, 0.23922357, 0.719808996, 0.1098676, 0.27281538, 0.17584974, 0.27564394, 0.231568366, 0.71534735, 0.11386061, 0.25936434, 0.1643795, 0.23717587, 0.229571745, 0.730382383, 0.11768328, 0.2752798, 0.17122756, 0.28017166, 0.258126587, 0.72165668, 0.12431782, 0.26530972, 0.17524007, 0.25171903, 0.239716887, 0.721542239, 0.1100886, 0.27307662, 0.17621383, 0.27502996, 0.232446641, 0.715867043, 0.11357005, 0.2597449, 0.16446754, 0.2371896, 0.230389223, 0.730565906, 0.11762417, 0.27547035, 0.17149049, 0.2811627, 0.258606791, 0.721677125, 0.12398994, 0.2652022, 0.175461, 0.2524434, 0.239748001, 0.721231699, 0.10974336, 0.27339783, 0.17607127, 0.27618176, 0.232096508, 0.715847075, 0.1133444, 0.25967142, 0.16453595, 0.23820479, 0.230792716, 0.730613053, 0.11781476, 0.2762979, 0.17144102, 0.2814877, 0.25852257, 0.721948624, 0.12449858, 0.26591876, 0.17539194, 0.2529738, 0.239684328, 0.72130239, 0.11008881, 0.27329433, 0.17602952, 0.27625012, 0.231852427, 0.715417981, 0.11404569, 0.25979826, 0.1645181, 0.23728573, 0.230166763, 0.729991376, 0.11807393, 0.27637985, 0.17159152, 0.28160352, 0.258148342, 0.723019004, 0.12458541, 0.2657499, 0.17573637, 0.25317544, 0.239864141, 0.721934617, 0.11017442, 0.27322268, 0.17641099, 0.27577317, 0.232247576, 0.71673131, 0.11378232, 0.2599977, 0.16461852, 0.23766407, 0.230580866, 0.729937255, 0.11774153, 0.2760537, 0.17182426, 0.2812742, 0.258439273, 0.722669363, 0.12440753, 0.26572758, 0.17565583, 0.25272748, 0.240051031, 0.721696258, 0.11012919, 0.27361745, 0.17627627, 0.27598143, 0.232988641, 0.715465963, 0.11359438, 0.25987166, 0.16468835, 0.23723236, 0.23034212, 0.73053962, 0.11760896, 0.2768509, 0.17174315, 0.28090018, 0.258448452, 0.723207235, 0.12403955, 0.2659743, 0.17578311, 0.25283578, 0.240056008, 0.722231269, 0.11007041, 0.27341372, 0.17639738, 0.27552968, 0.232397065, 0.716985345, 0.11380047, 0.26034614, 0.16455187, 0.23746063, 0.230218381, 0.731146276, 0.1178311, 0.2763931, 0.17176819, 0.2812219, 0.258517534, 0.722908318, 0.1244746, 0.26627517, 0.17564172, 0.2529074, 0.24028182, 0.721164227, 0.11039671, 0.27390167, 0.17630681, 0.2762332, 0.232763276, 0.716373444, 0.11368875, 0.2600275, 0.16471276, 0.23850104, 0.231323734, 0.730537176, 0.117895, 0.27625006, 0.17170863, 0.2815241, 0.258887559, 0.723393559, 0.12416627, 0.26570383, 0.17552255, 0.25357813, 0.24035345, 0.721856236, 0.11002099, 0.27390614, 0.17634606, 0.27672884, 0.232983962, 0.716590166, 0.11376475, 0.26036203, 0.16469578, 0.23831463, 0.231267825, 0.732041121, 0.11773731, 0.27642006, 0.17195049, 0.28217724, 0.259162724, 0.72244966, 0.12477822, 0.26600835, 0.1756601, 0.25408396, 0.241206139, 0.721634626, 0.11031412, 0.27392307, 0.17648317, 0.27708188, 0.233102575, 0.716948688, 0.1139776, 0.26051453, 0.16485023, 0.23942545, 0.231892645, 0.730524838, 0.1178611, 0.27676603, 0.17193434, 0.2826077, 0.259626836, 0.722777903, 0.12417935, 0.26604134, 0.17581739, 0.25412342, 0.240681604, 0.722275436, 0.11014178, 0.27403685, 0.1763179, 0.27745664, 0.233313665, 0.717505753, 0.1135992, 0.26052183, 0.16492854, 0.23926267, 0.230756849, 0.730802774, 0.11733785, 0.2764136, 0.17199074, 0.28315613, 0.258726358, 0.723128021, 0.12437691, 0.26574352, 0.17580576, 0.2542873, 0.239735603, 0.722936332, 0.11019838, 0.27397728, 0.17640993, 0.2769484, 0.232896969, 0.717856288, 0.11370981, 0.2597959, 0.16483629, 0.23901443, 0.230699241, 0.732714057, 0.11755387, 0.2764633, 0.17173833, 0.28252465, 0.258853197, 0.724454522, 0.12409085, 0.26606855, 0.1758744, 0.25356954, 0.240179807, 0.723126054, 0.10964438, 0.2737504, 0.1763542, 0.27674708, 0.233048618, 0.71800673, 0.11327058, 0.26000834, 0.16458985, 0.23856129, 0.230845243, 0.733285189, 0.11739472, 0.2764663, 0.17182034, 0.28210726, 0.258673012, 0.724816442, 0.12404784, 0.26612374, 0.17567539, 0.25329518, 0.239991829, 0.723647654, 0.10970026, 0.2740215, 0.17627098, 0.27644402, 0.232493699, 0.719146788, 0.11337506, 0.26060373, 0.16481829, 0.23834631, 0.229904324, 0.732680857, 0.11725229, 0.27657476, 0.17211406, 0.2821085, 0.258174747, 0.724219859, 0.12389077, 0.26622975, 0.17600735, 0.25327235, 0.239936396, 0.724600971, 0.10970317, 0.27372977, 0.176572, 0.27651587, 0.233066052, 0.719512641, 0.11329809, 0.26035586, 0.16502446, 0.23787084, 0.230556384, 0.733809292, 0.11756235, 0.27659008, 0.17219628, 0.28087315, 0.258349597, 0.725031674, 0.12437592, 0.26612824, 0.17575705, 0.2535741, 0.239961639, 0.724691689, 0.11007617, 0.2737055, 0.17650007, 0.27626112, 0.232520863, 0.719567239, 0.11363018, 0.25986797, 0.16483808, 0.23859294, 0.230568469, 0.733261764, 0.11783696, 0.2765068, 0.1719251, 0.281827, 0.258685768, 0.725364149, 0.12413476, 0.26570404, 0.17586038, 0.25382838, 0.240386054, 0.723478258, 0.10996942, 0.27361166, 0.17655286, 0.27664343, 0.232198134, 0.719348013, 0.1135845, 0.25995508, 0.16507767, 0.23876232, 0.23088707, 0.733075738, 0.11786949, 0.2759287, 0.17212506, 0.28178638, 0.258586675, 0.725142956, 0.12394522, 0.26589388, 0.17610261, 0.25294408, 0.239794016, 0.723494172, 0.1100737, 0.27359542, 0.1766488, 0.2766666, 0.232647374, 0.719318151, 0.11385624, 0.26008067, 0.16500221, 0.23873554, 0.230821773, 0.733255208, 0.11794767, 0.2767721, 0.1721327, 0.28209937, 0.258891195, 0.725144327, 0.12454718, 0.26649868, 0.17572266, 0.2539879, 0.240086168, 0.723971963, 0.10959749, 0.27373052, 0.17650242, 0.2776609, 0.233172417, 0.718444586, 0.11342859, 0.26025778, 0.16517088, 0.23895545, 0.231536806, 0.732936144, 0.11704064, 0.27624446, 0.17228135, 0.28276575, 0.258753598, 0.723416865, 0.12407838, 0.26567858, 0.17586674, 0.2543843, 0.240152955, 0.723696053, 0.10970251, 0.27336624, 0.1769036, 0.27808252, 0.232996881, 0.719486892, 0.11345342, 0.25970325, 0.16514868, 0.23913364, 0.230659112, 0.733030736, 0.11782754, 0.27601036, 0.1721046, 0.2830468, 0.258830458, 0.725295126, 0.1243439, 0.26580626, 0.17607081, 0.25453252, 0.239985093, 0.72446245, 0.11005943, 0.27365965, 0.17686187, 0.27729985, 0.232258841, 0.719032347, 0.11358605, 0.25958788, 0.16532555, 0.24002653, 0.230804279, 0.732980132, 0.11761145, 0.27634242, 0.172544, 0.2846976, 0.259226263, 0.725481153, 0.12410147, 0.26619354, 0.17650685, 0.25534502, 0.240779504, 0.724513888, 0.10984892, 0.27384743, 0.17696302, 0.27828914, 0.233563066, 0.719697058, 0.11342034, 0.2607397, 0.1652107, 0.23920153, 0.230937421, 0.73430407, 0.11724254, 0.27698573, 0.17250766, 0.28300905, 0.259135872, 0.725092471, 0.12405589, 0.26636222, 0.17626731, 0.25472048, 0.240516663, 0.724285364, 0.1096478, 0.27408227, 0.1767263, 0.27781817, 0.232946828, 0.718642473, 0.11320157, 0.26036304, 0.16533445, 0.23993921, 0.230971128, 0.733027458, 0.11718815, 0.27706242, 0.17224817, 0.2836511, 0.259854168, 0.725936651, 0.12365598, 0.2665475, 0.17615305, 0.25536484, 0.240126416, 0.724610448, 0.10939392, 0.27456704, 0.17693286, 0.27837887, 0.232947409, 0.719014466, 0.1125472, 0.26124036, 0.16521199, 0.23955938, 0.231085971, 0.733592987, 0.11705468, 0.27755168, 0.17226212, 0.28290853, 0.259608597, 0.72435081, 0.12377711, 0.2669197, 0.17637548, 0.25538284, 0.239766404, 0.723984361, 0.10962006, 0.27402157, 0.17677198, 0.2778275, 0.232750744, 0.71897006, 0.11343009, 0.26131538, 0.1655843, 0.23959847, 0.23066169, 0.733815372, 0.11763363, 0.27739838, 0.1725718, 0.28333637, 0.258684009, 0.725199163, 0.12410194, 0.26703677, 0.17673714, 0.2547931, 0.240114003, 0.723787367, 0.10971672, 0.2752891, 0.17733239, 0.2786743, 0.232138723, 0.719363093, 0.11352425, 0.262118, 0.1654762, 0.239663, 0.230503932, 0.733683527, 0.11772997, 0.2775657, 0.17271948, 0.28327048, 0.258135855, 0.724907041, 0.12423024, 0.2671218, 0.1761983, 0.25577524, 0.240118176, 0.72369194, 0.10981764, 0.27437258, 0.17670715, 0.27763677, 0.232612252, 0.718559742, 0.11376494, 0.261104, 0.16526933, 0.23985437, 0.230334863, 0.73303771, 0.11751098, 0.27686417, 0.17228451, 0.28372484, 0.258157462, 0.724287927, 0.12418296, 0.26661333, 0.17610121, 0.25524956, 0.239618242, 0.723797917, 0.10947094, 0.2736234, 0.17631909, 0.2781427, 0.231057078, 0.717580855, 0.1131404, 0.26043034, 0.16499662, 0.24026571, 0.229755774, 0.731568396, 0.11710465, 0.27663362, 0.17205301, 0.28437296, 0.257396698, 0.724156439, 0.12364428, 0.26640078, 0.17551579, 0.2559758, 0.239043906, 0.723703504, 0.10953875, 0.27406967, 0.17667995, 0.27903318, 0.231662169, 0.718187928, 0.11334716, 0.2608077, 0.16507484, 0.2407075, 0.230095729, 0.732170045, 0.11749414, 0.27688202, 0.17254108, 0.28394368, 0.257603317, 0.72478056, 0.12370167, 0.26695067, 0.17613563, 0.25591666, 0.239412591, 0.723578453, 0.10940319, 0.2739784, 0.17693931, 0.27842703, 0.231575564, 0.71842289, 0.11359119, 0.26078147, 0.16518098, 0.24016434, 0.23023349, 0.731604218, 0.11726894, 0.27738938, 0.1725437, 0.28523538, 0.258287221, 0.723367631, 0.1242323, 0.26688144, 0.17649247, 0.25495636, 0.239293441, 0.723469436, 0.1091876, 0.2735044, 0.17690855, 0.27848297, 0.231717706, 0.718500078, 0.11306277, 0.26127768, 0.16548689, 0.2403132, 0.230055109, 0.7325086, 0.1171527, 0.27734694, 0.17191944, 0.2834536, 0.257065624, 0.722774208, 0.12350697, 0.2661135, 0.17630492, 0.2553615, 0.23861523, 0.722123981, 0.10920823, 0.27336976, 0.17664047, 0.27872497, 0.230898172, 0.715803027, 0.11342239, 0.25962585, 0.16554435, 0.23993976, 0.229421586, 0.728756607, 0.11673969, 0.2757908, 0.1724828, 0.28411037, 0.257332683, 0.720474958, 0.12348385, 0.26565126, 0.17623578, 0.25515205, 0.239028633, 0.719682932, 0.1090264, 0.27348393, 0.17686166, 0.27946916, 0.230873361, 0.714021266, 0.11316381, 0.26002118, 0.16532558, 0.24098942, 0.229277074, 0.729814827, 0.11721601, 0.27645117, 0.17221105, 0.28478357, 0.257557184, 0.722147107, 0.12391929, 0.265534, 0.17636658, 0.25569263, 0.240114734, 0.72109431, 0.10948397, 0.2728745, 0.17697205, 0.27921528, 0.231960669, 0.715555072, 0.11272542, 0.25909573, 0.1658034, 0.24141376, 0.229873598, 0.7305035, 0.11677979, 0.2761058, 0.17264737, 0.2852629, 0.25711301, 0.72267288, 0.12375244, 0.2653034, 0.17669325, 0.25735545, 0.239711925, 0.721093893, 0.10874102, 0.2720586, 0.17741233, 0.2799339, 0.23144263, 0.715898097, 0.11320209, 0.25936118, 0.16587706, 0.24122341, 0.229686663, 0.73026371, 0.11709819, 0.27590182, 0.17269441, 0.2849209, 0.257513255, 0.72118628, 0.1235276, 0.26498067, 0.1766992, 0.256651, 0.239816844, 0.720500588, 0.10924035, 0.2731774, 0.17756124, 0.27960294, 0.231538028, 0.713597655, 0.11338484, 0.25920463, 0.16563961, 0.2411369, 0.229545757, 0.727768183, 0.11711821, 0.27565092, 0.17296194, 0.28485033, 0.257267416, 0.719401836, 0.1234685, 0.26562467, 0.1768573, 0.25642297, 0.240007877, 0.717545033, 0.10918779, 0.27219343, 0.1774388, 0.27861637, 0.231747627, 0.711805642, 0.11362775, 0.25908294, 0.16587625, 0.24059112, 0.229793027, 0.726447403, 0.11715728, 0.2748944, 0.1728333, 0.28459838, 0.257593453, 0.719156623, 0.12394843, 0.26506844, 0.17696999, 0.2560001, 0.239226907, 0.718726039, 0.1094678, 0.272355, 0.17736627, 0.27891544, 0.230954602, 0.712031066, 0.11357403, 0.25903073, 0.16570155, 0.24062948, 0.229877144, 0.727391303, 0.11717428, 0.2750336, 0.17283137, 0.2855305, 0.257127106, 0.719156563, 0.12429965, 0.2646199, 0.1766825, 0.2562692, 0.238973558, 0.718942702, 0.11023355, 0.27210608, 0.17701446, 0.2805935, 0.231666103, 0.712470591, 0.11387994, 0.25867385, 0.1656778, 0.24108297, 0.229797706, 0.727469087, 0.11770022, 0.2748683, 0.17266257, 0.28369772, 0.256792456, 0.718381405, 0.12441076, 0.26416135, 0.1765301, 0.25574782, 0.239090621, 0.717339396, 0.10994715, 0.2712702, 0.17690614, 0.278159, 0.230517983, 0.71183157, 0.11366529, 0.2583727, 0.16558325, 0.23960465, 0.228641242, 0.727297962, 0.11706956, 0.27448994, 0.17245379, 0.2831669, 0.256652087, 0.717981935, 0.1240183, 0.26442403, 0.17666596, 0.25479105, 0.238768056, 0.717529476, 0.10969021, 0.27120647, 0.17687646, 0.27757278, 0.230991989, 0.711058199, 0.11345847, 0.25867623, 0.165651, 0.23864797, 0.22906138, 0.725929797, 0.11755706, 0.27449423, 0.17269439, 0.2835147, 0.256873339, 0.718593538, 0.12372383, 0.26402292, 0.176694, 0.25569287, 0.23865585, 0.716375947, 0.10970165, 0.27176702, 0.17679575, 0.2790516, 0.23122099, 0.712145329, 0.11324628, 0.25772417, 0.16568772, 0.2410152, 0.229880765, 0.727108181, 0.11738177, 0.27384382, 0.17277132, 0.28562316, 0.256996512, 0.718040287, 0.12381242, 0.26339018, 0.1767815, 0.25650886, 0.238861233, 0.716238558, 0.10959484, 0.27074885, 0.17712426, 0.27816826, 0.2302486, 0.711934149, 0.11323786, 0.25755113, 0.16572818, 0.23987758, 0.228556633, 0.726905704, 0.1175381, 0.27364627, 0.17254043, 0.28411627, 0.256370991, 0.719230413, 0.12443943, 0.2635161, 0.17691919, 0.2562144, 0.23779729, 0.717899084, 0.10961964, 0.2703593, 0.1767952, 0.2783815, 0.229819775, 0.712226272, 0.11342376, 0.25741383, 0.16547708, 0.24005628, 0.22830613, 0.725193918, 0.11794472, 0.27316353, 0.17213191, 0.28448853, 0.255854577, 0.717327654, 0.12418544, 0.262745, 0.17593022, 0.25644934, 0.238636747, 0.716062725, 0.10986445, 0.2704549, 0.17610678, 0.27912605, 0.229802221, 0.70986861, 0.11366368, 0.25804216, 0.16515706, 0.24107379, 0.228410527, 0.724487782, 0.11767001, 0.27346554, 0.17214437, 0.2839042, 0.256840676, 0.715476096, 0.12430697, 0.2627563, 0.1761009, 0.25500324, 0.238304809, 0.715628803, 0.1097756, 0.2704693, 0.17640167, 0.27774626, 0.23103115, 0.71004796, 0.11425193, 0.25686696, 0.16521974, 0.24019334, 0.229555354, 0.726415336, 0.11757004, 0.27328432, 0.17176872, 0.2826141, 0.257309198, 0.719208598, 0.12412957, 0.2624106, 0.17591308, 0.2547918, 0.239303246, 0.717995346, 0.11025216, 0.27010554, 0.17625432, 0.2774358, 0.231010348, 0.711675286, 0.11403489, 0.25743908, 0.16529794, 0.2400223, 0.229750916, 0.726405323, 0.11804, 0.27295387, 0.17202602, 0.28424987, 0.255916357, 0.717358649, 0.12518172, 0.26272494, 0.17632233, 0.2564183, 0.23855561, 0.716836989, 0.11018265, 0.27050948, 0.17609856, 0.27902243, 0.230171144, 0.712476909, 0.11414535, 0.25690874, 0.1650597, 0.24024875, 0.228577897, 0.726682544, 0.11830848, 0.27319592, 0.17208818, 0.2839695, 0.256228358, 0.717969835, 0.12408473, 0.26325816, 0.17582443, 0.25531092, 0.238346338, 0.717183709, 0.1103681, 0.27093577, 0.17667924, 0.27810752, 0.230812073, 0.712298036, 0.11357792, 0.25732857, 0.16550495, 0.24017635, 0.228585094, 0.72781384, 0.11784539, 0.27387866, 0.17237726, 0.28429985, 0.256925672, 0.719184458, 0.12444053, 0.26407632, 0.17612009, 0.25542915, 0.238384664, 0.716971099, 0.11072543, 0.27128723, 0.17649452, 0.27807015, 0.22998175, 0.712286234, 0.11458921, 0.2586641, 0.16532181, 0.23972614, 0.228973135, 0.725710511, 0.11849245, 0.2738589, 0.17198263, 0.28293276, 0.257190853, 0.718315661, 0.1251468, 0.26382285, 0.17600863, 0.25504306, 0.238223985, 0.715988398, 0.11050028, 0.27082226, 0.17595574, 0.2769604, 0.231061831, 0.711238503, 0.11434968, 0.2583744, 0.16483335, 0.23879126, 0.228098541, 0.724549294, 0.118198, 0.27462667, 0.1719524, 0.2821704, 0.25496611, 0.716291666, 0.12464599, 0.26416737, 0.17581403, 0.254348, 0.236898273, 0.714270532, 0.11064674, 0.27221996, 0.17597672, 0.2769779, 0.229015544, 0.707463622, 0.11447559, 0.25944653, 0.16481856, 0.23987365, 0.22706683, 0.723066866, 0.11906782, 0.27508932, 0.17154366, 0.28278655, 0.254138798, 0.716818571, 0.12514476, 0.264058, 0.1758173, 0.25435105, 0.236804992, 0.716799021, 0.11093368, 0.27158165, 0.17594916, 0.27677065, 0.228430361, 0.711369693, 0.11468148, 0.25846747, 0.16472854, 0.23864762, 0.22693406, 0.725125074, 0.11863041, 0.27557746, 0.17144017, 0.28339985, 0.254520059, 0.716545761, 0.12527494, 0.26517195, 0.17536446, 0.25512126, 0.235966176, 0.714581013, 0.11106697, 0.2723072, 0.17558092, 0.2777251, 0.227994666, 0.709844291, 0.11510899, 0.25912893, 0.16444518, 0.2396132, 0.226287365, 0.723060429, 0.11927759, 0.27468768, 0.17092761, 0.28241643, 0.253141135, 0.715589881, 0.12595502, 0.264346, 0.17513117, 0.255304, 0.235195622, 0.714665949, 0.11160302, 0.2712199, 0.17528695, 0.27723128, 0.226656407, 0.7095716, 0.11548594, 0.25896814, 0.16415396, 0.23954752, 0.225588411, 0.72348094, 0.1194554, 0.2749602, 0.17096949, 0.28275675, 0.253019005, 0.715364039, 0.12598118, 0.26493105, 0.17531343, 0.25462762, 0.235404894, 0.713634431, 0.11163699, 0.27235708, 0.17540216, 0.27789757, 0.22799547, 0.709744573, 0.11564688, 0.25906798, 0.16417928, 0.2391548, 0.225774452, 0.723999798, 0.11985343, 0.27521446, 0.17090404, 0.2824552, 0.253174782, 0.715878785, 0.12615927, 0.26436198, 0.17508283, 0.25514594, 0.236080617, 0.71453464, 0.11219618, 0.27190217, 0.1752355, 0.27846703, 0.228308126, 0.709158897, 0.11531387, 0.2589445, 0.16401587, 0.24053892, 0.226774305, 0.724470973, 0.11912926, 0.27487972, 0.17084926, 0.2839153, 0.254000634, 0.716537118, 0.12529805, 0.26428422, 0.17479989, 0.2551887, 0.235674679, 0.71451056, 0.11054099, 0.27177668, 0.17503999, 0.27886072, 0.228141651, 0.710177124, 0.11459588, 0.25929436, 0.16377461, 0.24036938, 0.227044716, 0.723104358, 0.11906182, 0.27485976, 0.1705814, 0.28327447, 0.254776269, 0.715294778, 0.12584423, 0.26487675, 0.17488112, 0.25515983, 0.236771494, 0.713854313, 0.1118164, 0.27232066, 0.17494732, 0.27836648, 0.228281558, 0.709742486, 0.11534651, 0.25923237, 0.16351773, 0.24084178, 0.227370784, 0.724065065, 0.11931427, 0.2752432, 0.17019407, 0.28338885, 0.254472941, 0.716345251, 0.12577608, 0.2653718, 0.17442793, 0.25533044, 0.23605442, 0.715676069, 0.11173262, 0.2728231, 0.17476912, 0.27806857, 0.227836534, 0.711059868, 0.11587391, 0.25978765, 0.16359584, 0.23942302, 0.226114333, 0.724746883, 0.11974221, 0.27599788, 0.1700213, 0.28301242, 0.253056079, 0.716093242, 0.12608485, 0.26561597, 0.17445508, 0.25447512, 0.235030249, 0.715093017, 0.11173956, 0.27329123, 0.17457746, 0.2781628, 0.227912441, 0.710604548, 0.11563351, 0.2604593, 0.16404627, 0.23900789, 0.226591408, 0.725468338, 0.12023968, 0.27599183, 0.17056784, 0.28191274, 0.25389573, 0.717351675, 0.12639825, 0.2655377, 0.17472835, 0.25485817, 0.236120448, 0.715527415, 0.11205658, 0.27274984, 0.17456031, 0.27733326, 0.22796908, 0.709960639, 0.11588893, 0.25956306, 0.16359743, 0.23984857, 0.226213977, 0.725349844, 0.12013371, 0.27660763, 0.1704317, 0.28287348, 0.25356856, 0.715981245, 0.12671429, 0.2662757, 0.17422469, 0.25550857, 0.236491248, 0.716077507, 0.11205444, 0.27346197, 0.1745654, 0.27787632, 0.228396863, 0.710753202, 0.11559711, 0.26060912, 0.16377601, 0.24030493, 0.226770684, 0.725291312, 0.11952869, 0.27666175, 0.17036791, 0.28280076, 0.253735483, 0.717548192, 0.12589432, 0.2661573, 0.1746119, 0.25591785, 0.235957429, 0.71636188, 0.11176212, 0.27419758, 0.17465545, 0.27822015, 0.227926672, 0.710398853, 0.11552443, 0.26080102, 0.16354764, 0.24046278, 0.225965261, 0.724855721, 0.11939868, 0.27735814, 0.17035338, 0.28389788, 0.252940178, 0.716875911, 0.12577821, 0.26725912, 0.17442593, 0.2561739, 0.235328957, 0.714854419, 0.11160548, 0.27439874, 0.17471224, 0.27874604, 0.227457181, 0.709618688, 0.11532722, 0.26148704, 0.16395003, 0.24146348, 0.226295367, 0.724522114, 0.11930203, 0.27692357, 0.17065735, 0.28441685, 0.253207207, 0.716032207, 0.12592961, 0.26690182, 0.17442514, 0.25699505, 0.236008286, 0.714929044, 0.11202222, 0.27417985, 0.17482582, 0.27964884, 0.226934925, 0.708403647, 0.11550479, 0.2613266, 0.1635551, 0.24134545, 0.226213396, 0.722157896, 0.11990202, 0.2774934, 0.1705177, 0.28420025, 0.253796309, 0.713691592, 0.12630075, 0.26704422, 0.17421156, 0.25622302, 0.235274896, 0.713190496, 0.11198101, 0.27473363, 0.17467558, 0.2778023, 0.227278382, 0.707716167, 0.11577684, 0.26086476, 0.16374926, 0.23987061, 0.225528672, 0.721689582, 0.11940262, 0.27721107, 0.17021117, 0.28366187, 0.251728386, 0.713502824, 0.12575269, 0.26680595, 0.17448387, 0.25524044, 0.234841734, 0.71301043, 0.1116186, 0.27478406, 0.17456673, 0.27867696, 0.226669177, 0.709246755, 0.11556376, 0.26212934, 0.16328056, 0.24091439, 0.224577561, 0.72443974, 0.11968689, 0.2779461, 0.17016523, 0.2836745, 0.251883, 0.716227293, 0.12620541, 0.2684119, 0.17425607, 0.25605857, 0.234653905, 0.713044822, 0.11202888, 0.27562103, 0.17451681, 0.2805408, 0.227415875, 0.70884794, 0.11558137, 0.2623923, 0.16346915, 0.2422859, 0.225357622, 0.723716319, 0.119615, 0.2789354, 0.17013466, 0.28663015, 0.253250688, 0.714721203, 0.1262625, 0.2683762, 0.17413211, 0.25826323, 0.235487908, 0.713373065, 0.11209418, 0.275714, 0.17423798, 0.2804218, 0.226832092, 0.708667696, 0.11594073, 0.26198173, 0.16338138, 0.24225552, 0.225811034, 0.722932398, 0.11978022, 0.2783655, 0.17026468, 0.2865829, 0.252636999, 0.714485168, 0.1265862, 0.2680579, 0.17421734, 0.25786233, 0.235005423, 0.712019026, 0.11211829, 0.2754951, 0.1747642, 0.2805525, 0.226502717, 0.706901193, 0.11661538, 0.26221147, 0.16354513, 0.24167979, 0.225348502, 0.720574737, 0.12113769, 0.27795878, 0.17023735, 0.2849159, 0.252482444, 0.713401675, 0.12739782, 0.26778743, 0.1743058, 0.25740036, 0.234130725, 0.711524844, 0.11268045, 0.275248, 0.17449558, 0.28031933, 0.226951793, 0.706339121, 0.11635356, 0.2627063, 0.16351958, 0.24219434, 0.225474387, 0.720653832, 0.12056865, 0.27886054, 0.1701714, 0.28590265, 0.252716184, 0.712895334, 0.12755758, 0.2683467, 0.17428862, 0.2574686, 0.234548926, 0.710478127, 0.11268155, 0.27524346, 0.17460184, 0.2803098, 0.225761384, 0.705584407, 0.11659123, 0.26130798, 0.16333072, 0.2417508, 0.225379273, 0.719827652, 0.12083948, 0.27767766, 0.17002815, 0.2853709, 0.251604795, 0.711848617, 0.12726595, 0.2679536, 0.17419426, 0.25693172, 0.23396194, 0.710004866, 0.1124588, 0.274723, 0.17429754, 0.27962494, 0.226219714, 0.705080628, 0.1164878, 0.26183808, 0.16323225, 0.24160348, 0.224500611, 0.718878269, 0.12064262, 0.27793276, 0.17002864, 0.2846684, 0.251586199, 0.709788918, 0.12734865, 0.26781154, 0.17414942, 0.25657207, 0.233925968, 0.708814442, 0.11272885, 0.27502906, 0.17431971, 0.2798757, 0.225713134, 0.703552961, 0.11632098, 0.26239634, 0.16308019, 0.24161832, 0.2237266, 0.7182886, 0.12035187, 0.27855334, 0.1694497, 0.2847855, 0.250480264, 0.710164428, 0.12710308, 0.26865682, 0.17372228, 0.2569841, 0.232548624, 0.707949221, 0.11275947, 0.27545822, 0.17397091, 0.27914187, 0.224353999, 0.702079892, 0.11679363, 0.26245147, 0.16285937, 0.24052891, 0.222613111, 0.716810286, 0.12075773, 0.27864808, 0.16948852, 0.2843313, 0.249964774, 0.708592415, 0.12751843, 0.2680948, 0.17333202, 0.25639138, 0.232612625, 0.707146466, 0.11302356, 0.27488437, 0.17356339, 0.27857524, 0.223751575, 0.702423096, 0.11684099, 0.26222223, 0.16282713, 0.24143271, 0.222457647, 0.716842473, 0.1211459, 0.27853024, 0.16939801, 0.28419834, 0.249733403, 0.708386958, 0.1272906, 0.2683186, 0.17351012, 0.25587976, 0.232947081, 0.70568198, 0.11301515, 0.27491662, 0.17361899, 0.27803376, 0.224714234, 0.701482594, 0.11657448, 0.26244402, 0.16294669, 0.23958631, 0.223177671, 0.716086686, 0.12042307, 0.27906418, 0.16953726, 0.28184626, 0.250178605, 0.707910359, 0.12767403, 0.2687285, 0.17356701, 0.25467238, 0.23252672, 0.70695895, 0.11275012, 0.27536884, 0.1735813, 0.2780028, 0.223908111, 0.70149678, 0.1168624, 0.26228553, 0.16298158, 0.23892139, 0.22226426, 0.714899898, 0.12119705, 0.27867526, 0.16923676, 0.28185174, 0.249444246, 0.708174527, 0.12731442, 0.26868063, 0.17352082, 0.2540051, 0.23173587, 0.707345963, 0.11311196, 0.2754377, 0.17361626, 0.2768285, 0.224024177, 0.702138901, 0.1169714, 0.26351327, 0.16279538, 0.23884137, 0.222531781, 0.716873527, 0.12131281, 0.27961877, 0.16942902, 0.28179246, 0.249711037, 0.708565414, 0.12797576, 0.26881146, 0.17380063, 0.25450248, 0.231928393, 0.707876563, 0.11300157, 0.27543312, 0.17377345, 0.27728274, 0.223540291, 0.701920331, 0.11736362, 0.26288536, 0.16271669, 0.23895027, 0.22245805, 0.717499495, 0.12140507, 0.27934578, 0.16919445, 0.28155908, 0.249162942, 0.709080935, 0.12816405, 0.26881918, 0.17382213, 0.25456014, 0.23162815, 0.707443357, 0.1136305, 0.2756221, 0.1737992, 0.27746695, 0.222817704, 0.700553358, 0.11771309, 0.26304492, 0.16297057, 0.23949683, 0.222258389, 0.716893137, 0.12192586, 0.27918154, 0.16948074, 0.28171614, 0.249150202, 0.708005607, 0.1285781, 0.26939237, 0.1739097, 0.25416714, 0.231749371, 0.705904961, 0.11409979, 0.27612, 0.17386383, 0.27653217, 0.22370334, 0.700846434, 0.11805554, 0.26333538, 0.16270864, 0.23905635, 0.222122371, 0.714920223, 0.12240216, 0.27955958, 0.16945632, 0.2805306, 0.249404132, 0.707617879, 0.12901072, 0.2690598, 0.1737852, 0.2535385, 0.231965527, 0.706036508, 0.11467746, 0.27643567, 0.17379105, 0.27618116, 0.223728999, 0.701158941, 0.11849733, 0.26319382, 0.16312085, 0.23835237, 0.22250393, 0.71590656, 0.12262476, 0.28025347, 0.16970244, 0.28111213, 0.249589041, 0.708349109, 0.12907375, 0.26886445, 0.17388543, 0.2532243, 0.232066512, 0.706570089, 0.11474659, 0.2765014, 0.17408071, 0.27652785, 0.223488107, 0.701514959, 0.1190265, 0.26374382, 0.16313797, 0.2382604, 0.222466052, 0.716654837, 0.12316383, 0.2790507, 0.16940208, 0.28132498, 0.249671325, 0.70813185, 0.13007468, 0.26870787, 0.1739982, 0.25333846, 0.232312366, 0.706108034, 0.11545735, 0.27548796, 0.17413835, 0.2760568, 0.223685935, 0.702364147, 0.11960495, 0.26319656, 0.16309339, 0.23841463, 0.222750381, 0.716863513, 0.12370531, 0.27861112, 0.16979381, 0.28073204, 0.249448732, 0.70864737, 0.1302759, 0.2696213, 0.17402188, 0.2533876, 0.231974378, 0.706844151, 0.11547998, 0.2771506, 0.17429203, 0.27564213, 0.223914787, 0.702311635, 0.11867125, 0.26408622, 0.16352697, 0.23795018, 0.223321915, 0.716932535, 0.12336329, 0.28054637, 0.16984922, 0.28100607, 0.249898598, 0.707172692, 0.12947214, 0.27024, 0.17427398, 0.2529412, 0.23165004, 0.707791567, 0.11562029, 0.27616453, 0.17433919, 0.27584216, 0.223369449, 0.702888668, 0.11947581, 0.26317385, 0.1633325, 0.23852201, 0.221754327, 0.717331886, 0.12367533, 0.27952695, 0.17022362, 0.2809432, 0.248850971, 0.70862931, 0.1306586, 0.26923633, 0.17444505, 0.25343525, 0.2310296, 0.706209242, 0.11616309, 0.27692762, 0.17465729, 0.27662522, 0.222706273, 0.70142436, 0.11984105, 0.2644495, 0.16353656, 0.23857218, 0.222199738, 0.715588033, 0.12399203, 0.2802145, 0.16991146, 0.28130618, 0.248967454, 0.706477165, 0.13072063, 0.26934347, 0.17414263, 0.2546938, 0.231472999, 0.705325782, 0.11615279, 0.2764911, 0.17413148, 0.27721688, 0.222647518, 0.69918406, 0.11975565, 0.26334342, 0.16319357, 0.23923723, 0.221238896, 0.71408695, 0.12375771, 0.27967805, 0.16963749, 0.28135937, 0.247776106, 0.705477655, 0.13025087, 0.2687062, 0.17401122, 0.25410566, 0.231047392, 0.704409838, 0.1158933, 0.27651623, 0.17376348, 0.27603155, 0.221585304, 0.697248876, 0.11962261, 0.2632185, 0.16328752, 0.2374452, 0.219963953, 0.712398529, 0.12366758, 0.27946714, 0.16981047, 0.2801888, 0.246441498, 0.705177367, 0.1300795, 0.26904032, 0.17407425, 0.25336298, 0.229820043, 0.701894045, 0.1156104, 0.2762003, 0.17417532, 0.27537224, 0.221453771, 0.697711349, 0.11940929, 0.26367393, 0.1633886, 0.23714544, 0.220301539, 0.711562634, 0.12417886, 0.2797025, 0.16981152, 0.27952057, 0.246769756, 0.70239234, 0.13008302, 0.26849592, 0.17410953, 0.25267538, 0.230354428, 0.700576067, 0.11586137, 0.27596465, 0.17441294, 0.27633575, 0.222063214, 0.696550071, 0.11968543, 0.2637561, 0.16330385, 0.23873623, 0.220792621, 0.711150527, 0.12427974, 0.2799114, 0.16990067, 0.2810667, 0.246461213, 0.702432752, 0.13029839, 0.2689681, 0.17357503, 0.2535278, 0.229460448, 0.700335562, 0.11567301, 0.27604845, 0.17393741, 0.27517375, 0.220655024, 0.693742394, 0.11947951, 0.26352143, 0.16303426, 0.23847444, 0.220173836, 0.708934665, 0.12368289, 0.2789567, 0.16949964, 0.2795907, 0.24687086, 0.700322211, 0.13058472, 0.26841184, 0.17362024, 0.25230023, 0.229507178, 0.698981822, 0.11565304, 0.27592036, 0.17391461, 0.27378327, 0.221313685, 0.691833019, 0.12012008, 0.2630942, 0.16290104, 0.23635156, 0.22052747, 0.706272304, 0.12432506, 0.27891716, 0.16950865, 0.27898127, 0.247500643, 0.699469745, 0.13089661, 0.26920223, 0.17420027, 0.25150552, 0.230479628, 0.695739388, 0.11582008, 0.2755866, 0.1739991, 0.27390754, 0.222055614, 0.692225754, 0.11957803, 0.26304418, 0.16290568, 0.2363661, 0.220396161, 0.706134021, 0.12432888, 0.27898896, 0.16965505, 0.279176, 0.247210324, 0.699008703, 0.13060394, 0.2682086, 0.17367673, 0.25187168, 0.230083376, 0.696914732, 0.1158216, 0.27587616, 0.1738353, 0.27361447, 0.22065635, 0.69149375, 0.11974577, 0.26305056, 0.16300438, 0.23629516, 0.219746977, 0.705887973, 0.12386788, 0.27912024, 0.16973662, 0.27865312, 0.245751083, 0.698292851, 0.13026185, 0.26815835, 0.17395876, 0.25144833, 0.228649721, 0.69595319, 0.11607181, 0.27580774, 0.17415659, 0.2743795, 0.219893381, 0.690945566, 0.11936243, 0.26287553, 0.1629949, 0.23706326, 0.219178632, 0.704756856, 0.12377805, 0.27870739, 0.16958751, 0.27903098, 0.245728239, 0.696633816, 0.13049689, 0.26849124, 0.1737681, 0.25214872, 0.229163289, 0.695303857, 0.1158225, 0.27600965, 0.17407821, 0.2744751, 0.220095336, 0.691456974, 0.11933769, 0.26275933, 0.1631136, 0.23664953, 0.219351768, 0.707017362, 0.12389217, 0.27831605, 0.16955085, 0.27928835, 0.246008664, 0.697210729, 0.1306192, 0.26851678, 0.1740588, 0.2511181, 0.228908032, 0.695845366, 0.11556153, 0.27493897, 0.17411277, 0.27385825, 0.220732972, 0.690832734, 0.11930282, 0.26263022, 0.16327755, 0.23620413, 0.219439149, 0.705712557, 0.1239042, 0.27857152, 0.16962543, 0.27856568, 0.245939448, 0.698143899, 0.13004138, 0.26775542, 0.17406763, 0.25153938, 0.22958909, 0.695906222, 0.11566534, 0.2754955, 0.17418031, 0.27372608, 0.220412612, 0.689653575, 0.1194751, 0.26199988, 0.16326772, 0.23622602, 0.219657525, 0.705797911, 0.1237181, 0.27760592, 0.16964577, 0.2787018, 0.246364295, 0.696802258, 0.12972093, 0.26733115, 0.17389609, 0.25129998, 0.229364395, 0.695777476, 0.11539089, 0.274351, 0.17406034, 0.27345857, 0.220801905, 0.689763308, 0.11905016, 0.26201788, 0.16298784, 0.23573494, 0.219345242, 0.703674495, 0.1233667, 0.27784276, 0.16934536, 0.2775141, 0.245751843, 0.695666015, 0.12971826, 0.26807404, 0.173842, 0.25090906, 0.228477225, 0.693729281, 0.11488005, 0.275334, 0.17397444, 0.27282226, 0.220257595, 0.688759267, 0.11893082, 0.26192382, 0.16297226, 0.23638801, 0.219207808, 0.705453932, 0.12283303, 0.27787858, 0.16948642, 0.27781868, 0.245292455, 0.696492851, 0.12968653, 0.2674634, 0.17383566, 0.2513188, 0.228543192, 0.69421488, 0.11535545, 0.2746943, 0.17421794, 0.27371803, 0.220362082, 0.688791633, 0.1192051, 0.2616435, 0.16340715, 0.2364525, 0.219551086, 0.703410506, 0.1234793, 0.27750176, 0.16989025, 0.27872047, 0.245794922, 0.695821047, 0.13022155, 0.26688302, 0.17409517, 0.25204894, 0.229150385, 0.694470167, 0.11534168, 0.27436414, 0.17445315, 0.27372447, 0.220562264, 0.689128041, 0.11957058, 0.26199093, 0.16321945, 0.23646484, 0.219475165, 0.704936087, 0.12394701, 0.27750146, 0.17012037, 0.27753437, 0.245582715, 0.695664823, 0.13040845, 0.26728198, 0.1742449, 0.25100037, 0.228342921, 0.694610298, 0.11572236, 0.27404165, 0.17432523, 0.27304798, 0.220927, 0.688358724, 0.11970145, 0.26088035, 0.16352709, 0.23585796, 0.219744116, 0.703848064, 0.12431435, 0.27645144, 0.17006724, 0.2786948, 0.246548846, 0.695678771, 0.13088785, 0.26657793, 0.17451696, 0.25203815, 0.22997494, 0.694133103, 0.1158174, 0.27382934, 0.17435122, 0.27440703, 0.220884159, 0.688099682, 0.11943227, 0.26111913, 0.16374892, 0.23628499, 0.219782069, 0.701914489, 0.12390712, 0.27696177, 0.17018817, 0.27850807, 0.24643597, 0.695663512, 0.1304112, 0.26672378, 0.17443094, 0.25120276, 0.229669124, 0.693706453, 0.11566097, 0.27382568, 0.17445698, 0.2728998, 0.221285209, 0.689214885, 0.11945934, 0.26104563, 0.16357894, 0.23600625, 0.22008194, 0.704103053, 0.12397467, 0.27688622, 0.17008907, 0.27891335, 0.246283799, 0.695390463, 0.13070817, 0.2666633, 0.17452896, 0.25163874, 0.228853106, 0.693696022, 0.11607996, 0.27409118, 0.17460334, 0.27367583, 0.220552191, 0.688354433, 0.12002214, 0.26083142, 0.16355625, 0.23658662, 0.2192747, 0.702637613, 0.12425549, 0.2768988, 0.17008126, 0.27851614, 0.246017963, 0.695248306, 0.1306848, 0.2661548, 0.17442995, 0.25060773, 0.228798673, 0.692847788, 0.11618152, 0.27311903, 0.1745848, 0.27402925, 0.219702482, 0.686711609, 0.11983434, 0.26009622, 0.1634611, 0.2361923, 0.218977973, 0.702086627, 0.12387507, 0.275776, 0.16992448, 0.27836227, 0.245268703, 0.692813098, 0.13008681, 0.265548, 0.17434229, 0.25212476, 0.228245899, 0.692136049, 0.11567035, 0.27223492, 0.17425852, 0.27424195, 0.219905511, 0.686596215, 0.11923721, 0.25965357, 0.16359685, 0.23656012, 0.219390243, 0.701540411, 0.12354721, 0.2755625, 0.17009881, 0.27869147, 0.245450988, 0.692143083, 0.13004433, 0.26538464, 0.1744235, 0.25131783, 0.228842467, 0.691294312, 0.11504335, 0.27299103, 0.17468941, 0.2727959, 0.220150173, 0.684721708, 0.11879358, 0.26003698, 0.16376229, 0.23610473, 0.218380004, 0.699899793, 0.12312881, 0.2757307, 0.17011149, 0.27823612, 0.24489294, 0.691582084, 0.12986119, 0.26530948, 0.1746373, 0.2515983, 0.228416696, 0.690685809, 0.11501477, 0.27231312, 0.17467536, 0.27407497, 0.219026834, 0.684671819, 0.11872033, 0.26002538, 0.16353624, 0.23676345, 0.218672216, 0.700312197, 0.12297231, 0.27626395, 0.17020366, 0.2787321, 0.244966775, 0.692356884, 0.1295398, 0.26613244, 0.1747162, 0.25192738, 0.227521613, 0.690350413, 0.11491167, 0.27248952, 0.17438631, 0.27357316, 0.218691543, 0.684834778, 0.1191731, 0.26031613, 0.16350222, 0.23668393, 0.217634574, 0.699867725, 0.12337704, 0.27513775, 0.1703446, 0.27809435, 0.24413386, 0.691639125, 0.12979868, 0.26552573, 0.17452559, 0.25194415, 0.227239951, 0.690022528, 0.11508773, 0.27258882, 0.1743242, 0.27343807, 0.218936861, 0.684291422, 0.11887292, 0.25971392, 0.16340344, 0.2364622, 0.21774669, 0.699782014, 0.12326911, 0.27545917, 0.16980416, 0.2786934, 0.244266644, 0.69243449, 0.12955597, 0.26512778, 0.1741024, 0.25160068, 0.227533981, 0.691843748, 0.11480482, 0.27181122, 0.17450067, 0.27366185, 0.218524277, 0.685030222, 0.11875831, 0.259133, 0.16344954, 0.23706917, 0.217648283, 0.700982928, 0.12309968, 0.27467972, 0.17004684, 0.27888262, 0.243525252, 0.69191879, 0.12926495, 0.26448527, 0.17429578, 0.25121257, 0.227207139, 0.689753413, 0.11478854, 0.27146277, 0.17437063, 0.27261832, 0.218103155, 0.684580803, 0.11857081, 0.25894785, 0.16326247, 0.2360003, 0.217368811, 0.700171947, 0.12261797, 0.27426556, 0.16965885, 0.27730015, 0.24269852, 0.691657484, 0.12953176, 0.2644987, 0.17419025, 0.25115848, 0.22663112, 0.68971628, 0.114609, 0.27149245, 0.17422563, 0.2727449, 0.217776164, 0.68387121, 0.11822752, 0.25934574, 0.1634503, 0.23595397, 0.21735771, 0.699379563, 0.12242021, 0.2745576, 0.17025876, 0.27776775, 0.242962986, 0.691356599, 0.12850206, 0.2648085, 0.17437777, 0.2510496, 0.226865679, 0.688908577, 0.11369293, 0.27101582, 0.17437543, 0.27299333, 0.217761323, 0.683403254, 0.11795057, 0.2589498, 0.16337262, 0.23574136, 0.216842771, 0.700078845, 0.12239279, 0.27472618, 0.17009994, 0.27768105, 0.243241966, 0.691694319, 0.12864436, 0.2646509, 0.17420438, 0.2511447, 0.226618096, 0.689787745, 0.11428706, 0.27160808, 0.17433949, 0.2737293, 0.218116641, 0.683229804, 0.11795133, 0.25941223, 0.16335182, 0.23633383, 0.217338845, 0.698525548, 0.12215823, 0.27480704, 0.17023201, 0.27781948, 0.243492827, 0.690017521, 0.12860085, 0.26382703, 0.17430742, 0.2513084, 0.226747036, 0.686762989, 0.11388689, 0.27209362, 0.17445402, 0.2732885, 0.218577236, 0.68265754, 0.11804989, 0.2608937, 0.16324301, 0.23672737, 0.217546627, 0.697984636, 0.12226636, 0.2760978, 0.17001542, 0.2773481, 0.243616253, 0.690212727, 0.12874554, 0.26599714, 0.17422134, 0.25161418, 0.227130979, 0.688431978, 0.11384761, 0.2727749, 0.17430192, 0.2737074, 0.218394458, 0.683770239, 0.11753642, 0.26039135, 0.16323414, 0.23704387, 0.217800796, 0.698507011, 0.12174439, 0.276071, 0.17014375, 0.2778467, 0.244125232, 0.690010905, 0.12823069, 0.2657494, 0.17432599, 0.25062364, 0.227119431, 0.688203394, 0.11389849, 0.27276805, 0.17446032, 0.2727418, 0.218527272, 0.682664573, 0.11730294, 0.26059875, 0.16335364, 0.23503408, 0.217939496, 0.698712945, 0.12155865, 0.276092, 0.17021853, 0.27801326, 0.244287893, 0.689741671, 0.12790772, 0.26629576, 0.17454243, 0.25068057, 0.228275716, 0.689055085, 0.1137169, 0.27198026, 0.17468709, 0.27357295, 0.220486179, 0.682899833, 0.11728111, 0.25942647, 0.16396514, 0.23657578, 0.219574198, 0.6959548, 0.12137973, 0.27468026, 0.17044617, 0.27756274, 0.246128201, 0.689398348, 0.12789394, 0.2648557, 0.17473891, 0.25146842, 0.228273153, 0.687643826, 0.11363342, 0.27133337, 0.17502843, 0.27239165, 0.220195889, 0.683003366, 0.11723166, 0.25964713, 0.16384609, 0.23527889, 0.218736544, 0.696827531, 0.1215673, 0.2753135, 0.17061651, 0.27853617, 0.245054439, 0.689426661, 0.12788844, 0.2657765, 0.17466608, 0.2520522, 0.227924094, 0.68652159, 0.11378478, 0.27243373, 0.17472246, 0.27435806, 0.219625011, 0.682688236, 0.11726998, 0.2598288, 0.16386774, 0.2371424, 0.219070211, 0.696601629, 0.12197822, 0.27536333, 0.17021117, 0.27872676, 0.244364873, 0.687451184, 0.12831885, 0.26589295, 0.17455783, 0.25198084, 0.227319062, 0.684617996, 0.11419915, 0.27205628, 0.17465176, 0.27405602, 0.219889149, 0.679734647, 0.117626, 0.2598045, 0.16372097, 0.23623215, 0.218078777, 0.692324519, 0.12169555, 0.2753004, 0.17017649, 0.27770495, 0.2414812, 0.687870324, 0.1288839, 0.26616743, 0.1744051, 0.25097024, 0.2252606, 0.685804367, 0.11455642, 0.2734361, 0.17452452, 0.2736231, 0.215900704, 0.68135649, 0.11800002, 0.26128, 0.163471, 0.23710498, 0.215789571, 0.692593515, 0.1218778, 0.27719098, 0.16948916, 0.2777146, 0.241456568, 0.682729661, 0.12905958, 0.26616743, 0.17468186, 0.25034177, 0.226382881, 0.685379624, 0.11461952, 0.27307284, 0.17469874, 0.272989, 0.218091413, 0.680469871, 0.11848073, 0.2605469, 0.1639814, 0.23665199, 0.215833306, 0.690726161, 0.12253133, 0.27588272, 0.17042558, 0.27773738, 0.242518321, 0.682115376, 0.12923121, 0.26523042, 0.17442138, 0.25196925, 0.225006208, 0.679263055, 0.11462191, 0.27241096, 0.17444576, 0.2723932, 0.216635808, 0.673452079, 0.11824125, 0.2601218, 0.1637618, 0.23561984, 0.216051608, 0.687889636, 0.12243272, 0.2759406, 0.17013976, 0.27739808, 0.24195455, 0.680834293, 0.12875085, 0.26527393, 0.17416988, 0.25044847, 0.225630358, 0.677957952, 0.11463454, 0.27289122, 0.17435527, 0.27313808, 0.216785729, 0.672819614, 0.11805031, 0.2597319, 0.1636855, 0.2352653, 0.215988547, 0.687719941, 0.12229584, 0.27547607, 0.17060477, 0.27771023, 0.241949722, 0.680717766, 0.12905669, 0.26525062, 0.1746729, 0.25032085, 0.225608394, 0.677728772, 0.1144622, 0.27279282, 0.17513756, 0.2722912, 0.216446668, 0.670777798, 0.11844237, 0.25977883, 0.1641373, 0.23583578, 0.2161856, 0.686312854, 0.12214592, 0.27511272, 0.17068698, 0.27627027, 0.242774516, 0.67710489, 0.12935291, 0.26526424, 0.17482568, 0.25049812, 0.225390658, 0.675649524, 0.11457364, 0.27382454, 0.17489406, 0.2710028, 0.217974126, 0.668373108, 0.11815605, 0.26165432, 0.16403244, 0.23487067, 0.217438132, 0.683405757, 0.12218805, 0.2772566, 0.17073959, 0.27453214, 0.244196922, 0.67643398, 0.1285829, 0.2661772, 0.17450525, 0.25003472, 0.226806447, 0.67293942, 0.1143489, 0.27369037, 0.17475367, 0.27138764, 0.217728615, 0.668279827, 0.11767098, 0.26098773, 0.16388363, 0.23466428, 0.216763794, 0.683749914, 0.1218704, 0.27602312, 0.17062977, 0.27595678, 0.243008345, 0.6741606, 0.12819494, 0.26620656, 0.17487475, 0.25037077, 0.226446003, 0.672243297, 0.11407822, 0.2732228, 0.17502026, 0.27081284, 0.217142135, 0.665845633, 0.11756942, 0.2603518, 0.16383304, 0.23559016, 0.216069698, 0.681965172, 0.12210432, 0.27649826, 0.17059904, 0.27602276, 0.241743892, 0.674203694, 0.12856969, 0.2657994, 0.17463097, 0.25022978, 0.225706965, 0.67127198, 0.11418094, 0.27255446, 0.17492524, 0.27231374, 0.216795489, 0.665475845, 0.11762517, 0.2603207, 0.16381812, 0.2359222, 0.216314107, 0.680954516, 0.1219647, 0.27582118, 0.17075889, 0.27673858, 0.241382509, 0.670575917, 0.12847883, 0.2658984, 0.17522442, 0.2506704, 0.225204363, 0.668844104, 0.11432217, 0.27353275, 0.17544568, 0.27193525, 0.216647461, 0.662803292, 0.11779529, 0.26127452, 0.1642576, 0.2362773, 0.21513252, 0.679713368, 0.12221729, 0.27642852, 0.17073546, 0.27686164, 0.240021452, 0.670520663, 0.12901026, 0.26661125, 0.17454885, 0.2489576, 0.223617479, 0.664950013, 0.11407001, 0.27399927, 0.17486002, 0.26907396, 0.21419315, 0.658875227, 0.11782963, 0.26065987, 0.16366298, 0.23351668, 0.213487282, 0.674086392, 0.12251554, 0.27637395, 0.17037721, 0.27396646, 0.239097565, 0.666414559, 0.12951039, 0.26517573, 0.17431745, 0.24725904, 0.223260045, 0.661589682, 0.11493018, 0.27174148, 0.17443088, 0.26785764, 0.21426478, 0.658390284, 0.1183547, 0.2588475, 0.16331641, 0.23310316, 0.213769734, 0.674104989, 0.12304524, 0.27471742, 0.16992928, 0.2725521, 0.239216805, 0.663694978, 0.12950799, 0.26503637, 0.17422612, 0.24691543, 0.222737923, 0.658113718, 0.11511698, 0.27286026, 0.17415583, 0.26758763, 0.214291394, 0.655055225, 0.11910496, 0.25941572, 0.16321458, 0.23141538, 0.213045403, 0.669066608, 0.1236174, 0.27503905, 0.1698988, 0.27102765, 0.237770453, 0.66200304, 0.13039993, 0.26468426, 0.17406785, 0.24552076, 0.222061917, 0.658773303, 0.11580894, 0.27178213, 0.17383191, 0.26590464, 0.213228405, 0.654839218, 0.11958792, 0.2589054, 0.16328321, 0.23177831, 0.212789893, 0.671442151, 0.1238106, 0.27458844, 0.16940455, 0.27108997, 0.237682626, 0.664533257, 0.13028568, 0.26421326, 0.17432787, 0.24583533, 0.222599909, 0.661205888, 0.1155092, 0.27090597, 0.17400956, 0.2669595, 0.213502809, 0.656482756, 0.11954655, 0.2581422, 0.16351046, 0.23144357, 0.213192269, 0.67072922, 0.123723, 0.27369106, 0.16982411, 0.27227196, 0.238991663, 0.665275276, 0.13044225, 0.26346377, 0.17440261, 0.2461026, 0.222983062, 0.660542488, 0.11601603, 0.27091634, 0.17385374, 0.26643947, 0.213909969, 0.656095564, 0.11990673, 0.25850078, 0.16324577, 0.23037821, 0.213205978, 0.671154618, 0.12396514, 0.2738916, 0.16990374, 0.27093348, 0.238666177, 0.665272951, 0.13026288, 0.26430658, 0.17429934, 0.24490355, 0.222708672, 0.660778046, 0.11580312, 0.27161866, 0.17436995, 0.2660707, 0.214053243, 0.656852603, 0.11966899, 0.25916404, 0.16375053, 0.23180091, 0.215515494, 0.673771679, 0.12413911, 0.2752471, 0.17014597, 0.27164823, 0.239628255, 0.665682256, 0.13068572, 0.26538187, 0.17487468, 0.24696824, 0.22477299, 0.662501156, 0.11581776, 0.27236342, 0.17477858, 0.26743123, 0.215430751, 0.657013953, 0.11960423, 0.2597052, 0.16399345, 0.23151904, 0.214906737, 0.671457171, 0.12378976, 0.27509144, 0.17028889, 0.27197257, 0.240711734, 0.664032996, 0.13049369, 0.2646062, 0.17487547, 0.24651971, 0.224427998, 0.66114223, 0.11559729, 0.2720421, 0.1747192, 0.26725188, 0.215166807, 0.657448709, 0.11930532, 0.25976786, 0.16399062, 0.23189509, 0.21444355, 0.672445178, 0.12324264, 0.27533796, 0.17075464, 0.27231482, 0.239609361, 0.666450858, 0.12970556, 0.2650353, 0.17505229, 0.24654962, 0.224185437, 0.661597431, 0.1150706, 0.27159268, 0.17499143, 0.26772636, 0.215108663, 0.657937467, 0.11911654, 0.2588258, 0.1643765, 0.23246449, 0.214855418, 0.67355305, 0.12356852, 0.27485484, 0.1708578, 0.27349815, 0.240839019, 0.666116238, 0.13035415, 0.2648014, 0.17541519, 0.24729756, 0.225572556, 0.6632635, 0.115773, 0.27198023, 0.17517862, 0.26889393, 0.216169834, 0.658730328, 0.11983678, 0.2598471, 0.16436523, 0.23381682, 0.214771256, 0.673338234, 0.12410689, 0.2747668, 0.17072952, 0.27400064, 0.240482301, 0.665856302, 0.1305909, 0.26458097, 0.17514934, 0.2482966, 0.223882511, 0.662069261, 0.11577465, 0.27165776, 0.17502236, 0.26886347, 0.215369716, 0.659445643, 0.11994766, 0.25980794, 0.16434853, 0.23329903, 0.214681119, 0.673462331, 0.12420606, 0.2750372, 0.17057273, 0.27356502, 0.239203379, 0.665328085, 0.13084364, 0.26467434, 0.17536806, 0.24842255, 0.222790986, 0.662464321, 0.11559992, 0.2719761, 0.17505349, 0.26913264, 0.215290233, 0.658389747, 0.11995184, 0.2603235, 0.1643827, 0.23299713, 0.214749724, 0.672760129, 0.12408441, 0.274538, 0.17097902, 0.2746816, 0.239697993, 0.665790319, 0.13084817, 0.26493543, 0.17536823, 0.24897847, 0.222890675, 0.661112309, 0.11610188, 0.27126703, 0.17524703, 0.26853672, 0.214039862, 0.656684041, 0.12001392, 0.25896809, 0.16454329, 0.2328297, 0.21322003, 0.671578288, 0.12474711, 0.2746011, 0.1711886, 0.27390796, 0.239907295, 0.666851819, 0.13159968, 0.26417837, 0.17554149, 0.24751195, 0.224808678, 0.662723601, 0.11607904, 0.27108705, 0.17540944, 0.26769355, 0.215576157, 0.657762051, 0.11974958, 0.25855848, 0.16470937, 0.23120616, 0.214173675, 0.673757553, 0.12402409, 0.2737916, 0.1707652, 0.27121672, 0.238926202, 0.665243983, 0.13063432, 0.26323983, 0.1751868, 0.24571289, 0.222118556, 0.660349309, 0.11576267, 0.2710065, 0.17503862, 0.2660961, 0.213342369, 0.657936633, 0.11966747, 0.25822678, 0.16417126, 0.23174773, 0.213050157, 0.671410143, 0.12406573, 0.27303582, 0.17048047, 0.2717167, 0.237844989, 0.663504183, 0.1303299, 0.2621384, 0.1748867, 0.24682876, 0.221666858, 0.659922659, 0.11561225, 0.2699913, 0.17467709, 0.26703992, 0.21278277, 0.654798448, 0.11966006, 0.25670096, 0.16435258, 0.2313487, 0.211751401, 0.669835091, 0.12423614, 0.2728113, 0.17031638, 0.27171355, 0.237338781, 0.663608313, 0.13050282, 0.2636529, 0.17486052, 0.24603677, 0.221899152, 0.660295069, 0.11620946, 0.2697966, 0.17455536, 0.26626965, 0.212690875, 0.655350149, 0.11962102, 0.25779498, 0.16413195, 0.23018624, 0.212563276, 0.671166718, 0.12382426, 0.2729777, 0.17024624, 0.27122208, 0.237718746, 0.663499057, 0.13022783, 0.2627677, 0.17495461, 0.24541457, 0.221927032, 0.657979965, 0.1156218, 0.27050465, 0.17470495, 0.2657419, 0.212951303, 0.655116796, 0.1197904, 0.2575843, 0.16423097, 0.23029585, 0.212873802, 0.670979917, 0.12397632, 0.27203158, 0.17040665, 0.2706419, 0.237560362, 0.660628617, 0.13044944, 0.26261503, 0.17512524, 0.2453086, 0.222270176, 0.658819735, 0.1160456, 0.27152076, 0.17494172, 0.2643383, 0.212989464, 0.655761123, 0.11958987, 0.25759637, 0.16417947, 0.2306375, 0.212365165, 0.669741213, 0.12393203, 0.27314126, 0.17041452, 0.27028492, 0.237623572, 0.660016835, 0.12992965, 0.26256037, 0.17491238, 0.24562912, 0.222458661, 0.659747958, 0.11532272, 0.27010545, 0.17486471, 0.26563835, 0.213538706, 0.655988753, 0.11965793, 0.25744867, 0.16408008, 0.23059869, 0.213342354, 0.670898855, 0.12412433, 0.2730757, 0.17023121, 0.2704067, 0.238092959, 0.663620889, 0.13068105, 0.26292843, 0.17524017, 0.24506813, 0.222402662, 0.660202622, 0.11586977, 0.26951072, 0.17477274, 0.26497987, 0.213816181, 0.655611396, 0.12017494, 0.25697544, 0.16424374, 0.23027606, 0.213558599, 0.670659602, 0.12432143, 0.2725258, 0.1701215, 0.2707771, 0.239217848, 0.662149012, 0.13108933, 0.26161826, 0.17490615, 0.24595414, 0.223512158, 0.659720778, 0.11681386, 0.26912117, 0.1743417, 0.26564917, 0.214388013, 0.65722537, 0.12064352, 0.25640815, 0.1641972, 0.22996823, 0.213662505, 0.67190671, 0.1250357, 0.27221164, 0.17046174, 0.26998773, 0.239225373, 0.664536715, 0.13156506, 0.26272172, 0.1751855, 0.24484627, 0.223372519, 0.659983695, 0.11649106, 0.26911104, 0.17491022, 0.26517385, 0.214063063, 0.65548569, 0.12020317, 0.2569902, 0.1643375, 0.23048432, 0.213615358, 0.671825826, 0.12445647, 0.27226147, 0.17038076, 0.27053145, 0.23853828, 0.666049778, 0.1309901, 0.26277533, 0.1753743, 0.2452392, 0.223296881, 0.662242472, 0.11642817, 0.26883298, 0.17471844, 0.26581368, 0.214236438, 0.658558249, 0.12025683, 0.25719312, 0.16443925, 0.231162, 0.213378251, 0.674621463, 0.12490945, 0.27202678, 0.17059411, 0.27186343, 0.239930153, 0.669828057, 0.13164268, 0.26163393, 0.17556864, 0.2462977, 0.223443389, 0.667386353, 0.11689199, 0.26891354, 0.17496225, 0.266187, 0.213865891, 0.660497427, 0.12091781, 0.25670063, 0.16492015, 0.2310418, 0.213468045, 0.677372158, 0.12580355, 0.2725238, 0.17077865, 0.27045506, 0.238960758, 0.66885829, 0.13193811, 0.26217532, 0.17563492, 0.24590525, 0.222568467, 0.66545707, 0.11708622, 0.26972595, 0.17495477, 0.26642215, 0.214061931, 0.659762144, 0.12072071, 0.2577198, 0.16420493, 0.23123908, 0.213200986, 0.674428999, 0.12505169, 0.2730427, 0.17042132, 0.2715309, 0.238751307, 0.668002307, 0.131444, 0.26320344, 0.17535351, 0.24485725, 0.222768575, 0.662142336, 0.11703389, 0.2715629, 0.17465141, 0.266507, 0.213429213, 0.657168031, 0.12069795, 0.25838, 0.1644685, 0.23058562, 0.21356377, 0.673800707, 0.12482865, 0.27384582, 0.1705602, 0.27093086, 0.238369077, 0.665153861, 0.13136537, 0.26380882, 0.17516498, 0.24567388, 0.222207144, 0.663271308, 0.11660825, 0.27140856, 0.17468514, 0.26616928, 0.213601515, 0.656693995, 0.12028362, 0.25868365, 0.16444579, 0.23180611, 0.212814108, 0.673254013, 0.12463984, 0.2738558, 0.17080183, 0.27167106, 0.238368884, 0.66612649, 0.13113497, 0.26368794, 0.17568748, 0.24690597, 0.221251741, 0.660154462, 0.11636613, 0.27126515, 0.17501037, 0.26837587, 0.212500289, 0.654501438, 0.12026047, 0.25952607, 0.16466261, 0.23379007, 0.213674128, 0.671859026, 0.1244605, 0.27259123, 0.1708353, 0.27230936, 0.237541407, 0.664038897, 0.13097265, 0.26269156, 0.17563844, 0.24757376, 0.220254779, 0.660632908, 0.11655432, 0.2704579, 0.17476083, 0.2674395, 0.210963488, 0.6547755, 0.11984113, 0.2595786, 0.16486259, 0.23197186, 0.211767405, 0.671228111, 0.12476069, 0.27445325, 0.17059435, 0.27143145, 0.2360342, 0.662756979, 0.13083494, 0.26352653, 0.17511427, 0.24570912, 0.219247058, 0.657060981, 0.11620022, 0.2714939, 0.1749392, 0.26496303, 0.209891319, 0.654066503, 0.11977919, 0.2584707, 0.16410418, 0.22936808, 0.210009411, 0.667714059, 0.12514557, 0.27435175, 0.17013161, 0.26915398, 0.234352037, 0.658782482, 0.1313012, 0.26453575, 0.17545, 0.24473853, 0.219578907, 0.653268039, 0.11719201, 0.27151874, 0.17493458, 0.26488078, 0.21069023, 0.652764022, 0.12139688, 0.2580371, 0.16498862, 0.23027952, 0.210690409, 0.66695863, 0.12583171, 0.27346486, 0.17094928, 0.27128404, 0.235548452, 0.657879412, 0.1326325, 0.2634579, 0.1760196, 0.24600399, 0.22079286, 0.655562699, 0.11761706, 0.27152672, 0.17571892, 0.26520535, 0.210610434, 0.651885092, 0.12147138, 0.25997508, 0.16580436, 0.22868247, 0.21033299, 0.663169563, 0.12572752, 0.27502248, 0.1718189, 0.2679107, 0.236068293, 0.658709407, 0.13212109, 0.2631366, 0.17633356, 0.24296069, 0.219883621, 0.652812421, 0.11695503, 0.27373707, 0.17587028, 0.26331037, 0.210355997, 0.652932405, 0.12078734, 0.26053417, 0.16594827, 0.22730456, 0.209763333, 0.666163683, 0.12539868, 0.2729054, 0.17179678, 0.26607513, 0.235472679, 0.660263181, 0.13272469, 0.2612706, 0.17711245, 0.24187055, 0.221657887, 0.653281033, 0.11687389, 0.2676311, 0.17641152, 0.26213086, 0.211189345, 0.649729788, 0.12097294, 0.25551915, 0.16624552, 0.22723114, 0.211288765, 0.664937794, 0.12560889, 0.27035233, 0.17225884, 0.26758453, 0.234881461, 0.658435762, 0.1323155, 0.2615727, 0.1770707, 0.24211709, 0.220591202, 0.652665317, 0.11556569, 0.2679442, 0.1763362, 0.26202315, 0.210921526, 0.651750207, 0.12027327, 0.25561243, 0.16615324, 0.22594954, 0.210194588, 0.666087568, 0.12476042, 0.27164513, 0.17181788, 0.2654422, 0.235225603, 0.660100341, 0.13139251, 0.26090264, 0.17683046, 0.24038137, 0.218200147, 0.652396202, 0.11687017, 0.2680569, 0.1762046, 0.26115286, 0.211247429, 0.65228337, 0.12028813, 0.25587627, 0.16553164, 0.22548513, 0.210896507, 0.666498244, 0.12414716, 0.27063012, 0.17112148, 0.2654399, 0.23650451, 0.65817225, 0.13082373, 0.26097292, 0.17644347, 0.23965874, 0.219714269, 0.654568315, 0.11607922, 0.2654799, 0.17605436, 0.25827432, 0.208759189, 0.650950015, 0.12042589, 0.25515428, 0.16591755, 0.22259861, 0.208721817, 0.663245082, 0.12456925, 0.26996988, 0.17181456, 0.26504657, 0.232805088, 0.656598806, 0.13049491, 0.26064768, 0.17674728, 0.23768234, 0.218249962, 0.651920438, 0.11532508, 0.2647321, 0.17548148, 0.25805107, 0.208699659, 0.649355352, 0.11888576, 0.2538437, 0.16529532, 0.22157407, 0.208339229, 0.657824576, 0.12265474, 0.2682679, 0.17104995, 0.2593698, 0.232040673, 0.649223089, 0.12923019, 0.25960445, 0.17654648, 0.23328957, 0.216134712, 0.642310679, 0.11552658, 0.26860532, 0.17552356, 0.2537522, 0.205361813, 0.638312578, 0.11911855, 0.25592425, 0.16526246, 0.21978538, 0.205849096, 0.652659118, 0.12340832, 0.2717121, 0.1713451, 0.26105314, 0.230856568, 0.645499647, 0.13030978, 0.26099083, 0.17628534, 0.23613292, 0.215349525, 0.643507957, 0.1152266, 0.268324, 0.17556916, 0.25478646, 0.205997542, 0.638999939, 0.11906185, 0.2553517, 0.16531195, 0.22155383, 0.205995321, 0.654741704, 0.1229083, 0.27041188, 0.1713998, 0.26057208, 0.229290634, 0.649101973, 0.12967212, 0.25985563, 0.17647307, 0.23592804, 0.216292098, 0.645757377, 0.11513513, 0.2679596, 0.17540523, 0.25543, 0.207264453, 0.642973304, 0.11911848, 0.25505215, 0.16535062, 0.22060817, 0.208195597, 0.656443357, 0.12291013, 0.27020466, 0.17132509, 0.25962016, 0.231313035, 0.650163889, 0.12937963, 0.2606233, 0.17647704, 0.23303296, 0.217562035, 0.646520436, 0.1157046, 0.2678008, 0.17528954, 0.2516462, 0.206409976, 0.640766621, 0.11936907, 0.25558048, 0.16563989, 0.22003067, 0.20678845, 0.656862855, 0.12331614, 0.2718431, 0.17141001, 0.26062402, 0.229944542, 0.647912025, 0.12967367, 0.25982314, 0.17663999, 0.23482555, 0.215340808, 0.645015895, 0.11459037, 0.26670948, 0.17550239, 0.2580473, 0.203630224, 0.642746925, 0.11842805, 0.2547823, 0.16553688, 0.22222596, 0.206231654, 0.655203283, 0.12277146, 0.2693877, 0.17143106, 0.26356187, 0.231368631, 0.648476303, 0.12929676, 0.26145077, 0.17591144, 0.23640698, 0.218467459, 0.641914964, 0.11493066, 0.2703224, 0.17471936, 0.25448748, 0.208813608, 0.637173057, 0.11859964, 0.25770754, 0.16452321, 0.21983598, 0.209099606, 0.649388492, 0.12296283, 0.27132478, 0.17052995, 0.2600567, 0.233934954, 0.644758284, 0.12970234, 0.26167142, 0.17516218, 0.2335216, 0.220295131, 0.637671113, 0.11516462, 0.26804113, 0.17449553, 0.2528504, 0.211394012, 0.63611722, 0.11928421, 0.2555874, 0.16468258, 0.21970652, 0.210958689, 0.649709642, 0.12370852, 0.2691856, 0.17050013, 0.25932062, 0.235318825, 0.642206728, 0.13007884, 0.2601394, 0.17531246, 0.23427297, 0.220066503, 0.636459053, 0.11533604, 0.26699135, 0.17480114, 0.2541587, 0.210523278, 0.635331452, 0.11914436, 0.25478083, 0.16463839, 0.22060245, 0.211017728, 0.651634395, 0.123169, 0.26950338, 0.17060633, 0.26004866, 0.236008316, 0.645302355, 0.1301434, 0.25980943, 0.17535721, 0.23476128, 0.218927756, 0.640688419, 0.11568818, 0.2675915, 0.17511947, 0.25463256, 0.209992215, 0.636259496, 0.11917179, 0.25499344, 0.1651159, 0.22273313, 0.209589735, 0.651179314, 0.12347967, 0.2723813, 0.1712163, 0.26086354, 0.234675184, 0.647334635, 0.13022317, 0.26148877, 0.17589411, 0.23589109, 0.219390661, 0.641073167, 0.11624924, 0.26936436, 0.17570393, 0.25465313, 0.210456848, 0.636764288, 0.12048236, 0.25655124, 0.16546907, 0.22035687, 0.210052013, 0.651480854, 0.12436508, 0.27214745, 0.17145947, 0.2599146, 0.235093057, 0.645697236, 0.1317979, 0.26226074, 0.17642647, 0.23530664, 0.220044002, 0.63852495, 0.11659437, 0.26997972, 0.17543626, 0.2555382, 0.210368142, 0.638628364, 0.11968897, 0.25693357, 0.16560736, 0.22111833, 0.210695639, 0.653016925, 0.12424515, 0.27208644, 0.17113611, 0.26040608, 0.234684721, 0.647473216, 0.13052192, 0.26174852, 0.17621896, 0.23544137, 0.220249087, 0.641530812, 0.11623538, 0.27004522, 0.1755279, 0.25445697, 0.209686786, 0.639422774, 0.12045254, 0.2579514, 0.16567217, 0.21985069, 0.209510863, 0.652881324, 0.12508404, 0.27190858, 0.17120962, 0.26126978, 0.235580757, 0.64773953, 0.1323771, 0.26317585, 0.17619346, 0.23357935, 0.219980165, 0.641085744, 0.11716302, 0.27017924, 0.17567635, 0.2540085, 0.211579785, 0.638841867, 0.12179039, 0.25619724, 0.1657231, 0.21990584, 0.210814834, 0.65210402, 0.12648217, 0.27078542, 0.17165966, 0.2586534, 0.235036045, 0.646620154, 0.13287903, 0.26070666, 0.17672877, 0.23388821, 0.220052972, 0.640997231, 0.11856866, 0.269494, 0.17585064, 0.25010547, 0.210171387, 0.639480829, 0.12226297, 0.25771752, 0.16590859, 0.21588235, 0.209992677, 0.655654311, 0.1255684, 0.274682, 0.17142814, 0.25466987, 0.234055012, 0.648774862, 0.13233913, 0.26365092, 0.17618057, 0.22742653, 0.217945799, 0.641868174, 0.1170111, 0.2705934, 0.17556958, 0.2460616, 0.206869766, 0.638045847, 0.12133101, 0.2559982, 0.16551757, 0.21396667, 0.205971062, 0.652450144, 0.12637736, 0.27195075, 0.17109354, 0.24948348, 0.228635162, 0.646535814, 0.13339601, 0.26399937, 0.17622988, 0.22315677, 0.215199381, 0.641270697, 0.11979517, 0.27262482, 0.17639615, 0.24081065, 0.206096277, 0.639947832, 0.12290079, 0.25800258, 0.16552016, 0.20687172, 0.205459222, 0.653383076, 0.12736754, 0.2740933, 0.17137074, 0.24535619, 0.229727596, 0.646541476, 0.13320771, 0.2649367, 0.17562783, 0.22098628, 0.215342835, 0.63931483, 0.11710969, 0.2742067, 0.17478354, 0.24001096, 0.206960589, 0.638941824, 0.12083139, 0.26016718, 0.1644452, 0.2068985, 0.206965029, 0.653246939, 0.12476044, 0.2756967, 0.17056149, 0.2442036, 0.231123984, 0.647702932, 0.13062526, 0.26756522, 0.17454784, 0.21913628, 0.215892926, 0.643634856, 0.11628031, 0.2711506, 0.17330381, 0.23624262, 0.206604466, 0.639478445, 0.12029674, 0.2564645, 0.16293709, 0.20481566, 0.205451995, 0.652658343, 0.12460031, 0.27187625, 0.16919622, 0.24211721, 0.228966326, 0.646970809, 0.13095735, 0.2619828, 0.17363651, 0.21795373, 0.214984953, 0.640076876, 0.11544819, 0.27020258, 0.1728913, 0.23698889, 0.205544293, 0.636019528, 0.11927505, 0.2564516, 0.16276246, 0.2054528, 0.205843911, 0.650447667, 0.12373377, 0.27248782, 0.16940932, 0.24311857, 0.229139298, 0.643492162, 0.13055807, 0.26248342, 0.17325592, 0.21782666, 0.214459002, 0.638555348, 0.11594255, 0.27019843, 0.17266044, 0.23464413, 0.204924375, 0.635953128, 0.11926299, 0.25677142, 0.16237497, 0.20287928, 0.204124898, 0.65138346, 0.12365705, 0.27222285, 0.16884199, 0.24004743, 0.228246704, 0.645694733, 0.13010982, 0.2625596, 0.17298718, 0.21668455, 0.213231176, 0.639371276, 0.11529759, 0.27114332, 0.17275165, 0.23482686, 0.204754144, 0.636139035, 0.11892378, 0.25772545, 0.16273889, 0.20377989, 0.203444272, 0.649478734, 0.12312029, 0.27281538, 0.16871583, 0.24040611, 0.227531344, 0.644151807, 0.13009295, 0.26252046, 0.17285945, 0.2165639, 0.21320112, 0.63768661, 0.11532499, 0.27101195, 0.17272706, 0.2348669, 0.204362065, 0.636058092, 0.11956934, 0.25766918, 0.16275196, 0.20277588, 0.20312351, 0.651285827, 0.12374633, 0.27357897, 0.16888747, 0.24078098, 0.226230487, 0.644175291, 0.13048185, 0.26310098, 0.17312273, 0.21642895, 0.211578712, 0.638174832, 0.11593293, 0.27148685, 0.17290257, 0.2345865, 0.202334672, 0.631267786, 0.11871023, 0.25694457, 0.16253541, 0.20314328, 0.202173337, 0.646702707, 0.12300521, 0.27260724, 0.16877143, 0.2407624, 0.225590944, 0.642144203, 0.12957583, 0.2624758, 0.17297383, 0.21737053, 0.211774826, 0.634838939, 0.11526042, 0.27066812, 0.17242765, 0.23408568, 0.201851785, 0.632525682, 0.11910748, 0.25715837, 0.16257933, 0.20350753, 0.202582777, 0.647165239, 0.12343501, 0.27232876, 0.16850634, 0.24067496, 0.227257118, 0.64087081, 0.12960823, 0.26250198, 0.17276752, 0.21737835, 0.21287176, 0.633993983, 0.11498891, 0.27063045, 0.17250426, 0.2355599, 0.203137591, 0.631577492, 0.11840034, 0.25684205, 0.16232195, 0.20415778, 0.202989697, 0.646191657, 0.12254153, 0.27231738, 0.1685141, 0.24085563, 0.226677671, 0.640446723, 0.12898462, 0.26257244, 0.1727146, 0.217731, 0.212296084, 0.634709477, 0.11387353, 0.27072307, 0.17249654, 0.23571648, 0.202869684, 0.631567299, 0.11755828, 0.25745174, 0.16258717, 0.20470837, 0.20279108, 0.647651494, 0.12194682, 0.27112442, 0.16936323, 0.24136025, 0.224973634, 0.641180217, 0.12758297, 0.26122215, 0.17306179, 0.21707764, 0.211372316, 0.635941386, 0.11347662, 0.26934102, 0.17333873, 0.2347437, 0.202170044, 0.634010851, 0.11694898, 0.25606525, 0.16258045, 0.20314997, 0.202421904, 0.648956299, 0.12063033, 0.27178207, 0.16924414, 0.24014065, 0.225987613, 0.642068803, 0.12685175, 0.2618586, 0.17346486, 0.2168385, 0.211888775, 0.636155009, 0.11244467, 0.26979586, 0.17351386, 0.23358625, 0.203482985, 0.633355439, 0.11564655, 0.25599694, 0.16347986, 0.20323324, 0.203055114, 0.650431275, 0.11982784, 0.2719682, 0.17010605, 0.23930892, 0.226449743, 0.645064056, 0.12687756, 0.26147527, 0.17404403, 0.21598448, 0.211480021, 0.640533626, 0.11206908, 0.26866895, 0.17347048, 0.2330072, 0.201246291, 0.64043045, 0.11548105, 0.2551352, 0.16389684, 0.20274502, 0.201555029, 0.65277046, 0.11975459, 0.2733785, 0.16990103, 0.24159518, 0.225135788, 0.641262591, 0.12672997, 0.26315045, 0.1732453, 0.21776745, 0.210827589, 0.635176837, 0.1126101, 0.271456, 0.17336749, 0.23567024, 0.201692224, 0.630092144, 0.11600441, 0.25708702, 0.1629083, 0.20459959, 0.201270908, 0.644140303, 0.12026681, 0.27276582, 0.16953704, 0.24272005, 0.22565186, 0.639681697, 0.12720244, 0.26266673, 0.17323028, 0.21904318, 0.211216584, 0.634775817, 0.11240534, 0.27070102, 0.17320856, 0.23606102, 0.201695919, 0.632550597, 0.11620469, 0.2567393, 0.16334818, 0.20425646, 0.202073589, 0.646869242, 0.11970298, 0.2718244, 0.16932689, 0.24224156, 0.225697875, 0.638776481, 0.1261072, 0.26228654, 0.1733077, 0.21831447, 0.212063208, 0.632345021, 0.11200808, 0.2711531, 0.17351364, 0.23588829, 0.202366084, 0.630375326, 0.11636444, 0.25696045, 0.16273724, 0.2043087, 0.201861158, 0.645878673, 0.12028074, 0.2722149, 0.16954625, 0.24276862, 0.224602863, 0.638759255, 0.12690628, 0.2621473, 0.17336366, 0.21814784, 0.211593837, 0.63306874, 0.11142669, 0.27095693, 0.17339523, 0.23599668, 0.202132106, 0.630575359, 0.11595661, 0.25750616, 0.16321291, 0.20477755, 0.202061057, 0.644482076, 0.11995998, 0.2730799, 0.16970731, 0.2417692, 0.225007087, 0.638695657, 0.12680797, 0.26296744, 0.1744846, 0.21708633, 0.211113155, 0.633814394, 0.11225774, 0.27113685, 0.174174, 0.23514868, 0.201175213, 0.631898642, 0.11596803, 0.25730255, 0.1636355, 0.20417161, 0.200972989, 0.645590782, 0.11959798, 0.27150342, 0.1701427, 0.241794, 0.224752352, 0.63772577, 0.1265274, 0.2617978, 0.17410712, 0.21760915, 0.211188227, 0.633453608, 0.11168329, 0.26961303, 0.1741783, 0.23554388, 0.201387763, 0.631266713, 0.1154221, 0.25627485, 0.16341108, 0.20470172, 0.200949416, 0.644828677, 0.11899042, 0.27145612, 0.17009278, 0.24184328, 0.224954367, 0.639177561, 0.12556592, 0.26111028, 0.17418738, 0.2179651, 0.211223081, 0.632969379, 0.11109937, 0.26861605, 0.17443661, 0.23553115, 0.201439619, 0.629524529, 0.11468525, 0.2551994, 0.16382916, 0.20506442, 0.201298431, 0.644290507, 0.11844005, 0.26995456, 0.17015164, 0.24225418, 0.224099562, 0.638887525, 0.12484244, 0.26039413, 0.17420158, 0.218236, 0.210377023, 0.632533908, 0.11078164, 0.26791823, 0.1741745, 0.23588866, 0.200812548, 0.631359339, 0.11465114, 0.25491482, 0.1637043, 0.20507467, 0.201406956, 0.645447373, 0.11842422, 0.26994509, 0.1703863, 0.24235147, 0.22489801, 0.639798582, 0.1253126, 0.26109508, 0.1742308, 0.21833716, 0.210808873, 0.633794188, 0.11093484, 0.2687599, 0.17435429, 0.23637064, 0.201199234, 0.631438136, 0.11478236, 0.2556983, 0.16384046, 0.20532347, 0.201008484, 0.645708561, 0.11876186, 0.27020174, 0.17043054, 0.24234903, 0.223830506, 0.639376283, 0.12533979, 0.26016444, 0.17428121, 0.21826962, 0.21028465, 0.632493377, 0.11180989, 0.26837727, 0.17406264, 0.23628616, 0.201181337, 0.629185081, 0.11564969, 0.25534093, 0.16386281, 0.20475768, 0.200726047, 0.64478159, 0.11874533, 0.2705516, 0.17051996, 0.2423746, 0.223750785, 0.638884366, 0.12587835, 0.26109245, 0.17441311, 0.21774903, 0.210260123, 0.634055555, 0.11101875, 0.26785666, 0.1743595, 0.23615748, 0.201153755, 0.63140744, 0.1151, 0.25564224, 0.16388108, 0.20487866, 0.200901136, 0.645861983, 0.11865687, 0.27012002, 0.17052324, 0.24207175, 0.223910406, 0.639804423, 0.12531292, 0.26051736, 0.17425252, 0.2183188, 0.21055603, 0.634586036, 0.11085308, 0.26765934, 0.1744429, 0.23548764, 0.20097664, 0.631815612, 0.11507402, 0.2547912, 0.16414696, 0.20486698, 0.200945586, 0.646142304, 0.11875267, 0.26955077, 0.17052238, 0.24224158, 0.224255383, 0.640299678, 0.1257682, 0.2601493, 0.17444943, 0.21819799, 0.210476473, 0.633506715, 0.11126795, 0.2672845, 0.17424667, 0.23611279, 0.201395214, 0.630600572, 0.11533438, 0.25485817, 0.16391785, 0.20493676, 0.200467303, 0.645209551, 0.11925182, 0.2700415, 0.17020704, 0.24136348, 0.223634899, 0.639017463, 0.12592499, 0.2599533, 0.17427878, 0.217553, 0.209167957, 0.633302867, 0.11140141, 0.2673054, 0.1742618, 0.23559363, 0.200297847, 0.630284607, 0.11564137, 0.25496185, 0.16377443, 0.20423955, 0.200319976, 0.645953119, 0.11927596, 0.26879704, 0.17039692, 0.241434, 0.223458752, 0.639951766, 0.12617643, 0.25970602, 0.17449628, 0.2184851, 0.20956637, 0.635256708, 0.11145226, 0.26717135, 0.1739636, 0.23593274, 0.20060353, 0.632484198, 0.11523071, 0.25536853, 0.1634918, 0.20442405, 0.200186014, 0.646310925, 0.11948813, 0.27058133, 0.17048432, 0.24096899, 0.223278672, 0.64304322, 0.12686242, 0.2613137, 0.17455456, 0.21749856, 0.209633783, 0.636260867, 0.11222373, 0.2682024, 0.17473742, 0.2355328, 0.200906008, 0.63273406, 0.11609659, 0.25558776, 0.16407333, 0.20425847, 0.200707465, 0.647306561, 0.11952679, 0.27146712, 0.17056209, 0.24082457, 0.223643839, 0.641253889, 0.12639198, 0.26146117, 0.17449807, 0.21692872, 0.209533244, 0.637046576, 0.1112149, 0.26825684, 0.17426428, 0.23486443, 0.200869784, 0.632838666, 0.11563364, 0.25616494, 0.16401246, 0.20425026, 0.200457707, 0.647622526, 0.11968347, 0.27187005, 0.17052811, 0.2409268, 0.223331854, 0.641590953, 0.12616086, 0.26116836, 0.17404594, 0.21735552, 0.209687561, 0.635774314, 0.11125506, 0.26846102, 0.17444783, 0.23510545, 0.201003239, 0.633695364, 0.11573249, 0.2558745, 0.16397186, 0.20432876, 0.201130614, 0.648451924, 0.11969282, 0.2717881, 0.17045301, 0.24192709, 0.224147946, 0.642039716, 0.12676288, 0.26131997, 0.1742365, 0.21812892, 0.210379109, 0.635679245, 0.11140521, 0.27011147, 0.17424113, 0.23654933, 0.2014312, 0.633871257, 0.11585326, 0.2557893, 0.16384235, 0.2053327, 0.20101361, 0.649806678, 0.12049911, 0.26855493, 0.17007443, 0.24326544, 0.224598721, 0.642581105, 0.12735805, 0.25895184, 0.17407477, 0.21877547, 0.211012572, 0.637982547, 0.11200907, 0.26578647, 0.17420605, 0.23579364, 0.202583998, 0.636530161, 0.11689463, 0.25405496, 0.16364454, 0.20515981, 0.202229753, 0.650050223, 0.11883511, 0.26699117, 0.17114913, 0.24281675, 0.225160971, 0.64418149, 0.12774588, 0.261458, 0.17509273, 0.21880054, 0.211550921, 0.639555573, 0.11291242, 0.27000734, 0.17522223, 0.2371491, 0.202061608, 0.638595164, 0.11688545, 0.25672466, 0.16424742, 0.20516568, 0.202066362, 0.653039455, 0.12084337, 0.2717903, 0.17079622, 0.24117568, 0.224592701, 0.644619167, 0.12737246, 0.26088768, 0.17435908, 0.2176656, 0.211012721, 0.637990415, 0.11292262, 0.26903757, 0.17462079, 0.235529, 0.201634303, 0.634255171, 0.11716534, 0.25548932, 0.16418523, 0.20310491, 0.201283112, 0.648682714, 0.12055371, 0.2715372, 0.17094472, 0.24000558, 0.224320769, 0.646918118, 0.12785207, 0.26140252, 0.1746957, 0.21783952, 0.211071551, 0.636985898, 0.11283802, 0.26798278, 0.17491211, 0.23466836, 0.201498821, 0.634416103, 0.11647958, 0.25588748, 0.16432416, 0.20345919, 0.201021671, 0.647751927, 0.1202257, 0.27148375, 0.17100774, 0.24006751, 0.223904684, 0.642047822, 0.126868, 0.2620176, 0.17469303, 0.21615821, 0.210457891, 0.638198674, 0.11239703, 0.2700492, 0.17484887, 0.23412532, 0.200839534, 0.634525478, 0.11676091, 0.25703883, 0.16415423, 0.2031735, 0.200286433, 0.652280867, 0.12080908, 0.2721503, 0.17136085, 0.24020642, 0.225295663, 0.647448778, 0.12894815, 0.26504037, 0.17494974, 0.21709022, 0.210638359, 0.636451483, 0.11346538, 0.27182168, 0.17447104, 0.23362136, 0.200813755, 0.637978792, 0.11771731, 0.2578622, 0.16340521, 0.20295267, 0.201045334, 0.6525805, 0.12085354, 0.27129662, 0.1702076, 0.24041167, 0.223958164, 0.648764789, 0.12768137, 0.26268443, 0.17371416, 0.21570344, 0.209522992, 0.646056116, 0.11446305, 0.2710343, 0.17413518, 0.23509166, 0.200035661, 0.633298576, 0.11731443, 0.2585879, 0.16407241, 0.2041607, 0.200916544, 0.644912004, 0.12039077, 0.27285734, 0.17004618, 0.24026448, 0.223271906, 0.639366925, 0.12795642, 0.26439422, 0.17408693, 0.21804558, 0.210060447, 0.632085264, 0.11277232, 0.27405357, 0.17438148, 0.23474659, 0.20030196, 0.628962338, 0.1174695, 0.2594172, 0.16368033, 0.20385292, 0.200403705, 0.645936012, 0.12003204, 0.27510965, 0.17084934, 0.24089043, 0.223666877, 0.637497783, 0.12740412, 0.2654076, 0.17439847, 0.21693997, 0.210096911, 0.632616758, 0.11247708, 0.2741232, 0.1748901, 0.23493895, 0.200636208, 0.629207492, 0.11729482, 0.2601, 0.16430828, 0.20359431, 0.201081946, 0.644182503, 0.12041309, 0.27663812, 0.17119375, 0.2401095, 0.225065008, 0.639049232, 0.12783055, 0.26694414, 0.17517763, 0.21730113, 0.211528644, 0.633318543, 0.11302718, 0.27584094, 0.1756155, 0.23442687, 0.2023004, 0.629795492, 0.11778418, 0.26269928, 0.16485651, 0.20402566, 0.201959044, 0.644031405, 0.12130962, 0.27854732, 0.17168558, 0.24018024, 0.224870577, 0.640645385, 0.12867232, 0.26796412, 0.17507625, 0.2172512, 0.211027995, 0.633390248, 0.11437415, 0.2767082, 0.17587313, 0.23509464, 0.202490166, 0.630732179, 0.11827724, 0.26352382, 0.1656861, 0.2042956, 0.202580541, 0.645845592, 0.12180258, 0.27900663, 0.17316285, 0.2421436, 0.225344896, 0.641170025, 0.12875193, 0.26987436, 0.17634587, 0.21860307, 0.211756349, 0.632649958, 0.11399429, 0.27870873, 0.1758223, 0.235553, 0.20248802, 0.630555034, 0.1190168, 0.26445565, 0.16565828, 0.2050133, 0.203632534, 0.643616319, 0.12223715, 0.27967548, 0.17202714, 0.24057777, 0.226537257, 0.639246106, 0.12925363, 0.27012685, 0.17539567, 0.21743588, 0.21342659, 0.636997819, 0.11367031, 0.27866334, 0.1751932, 0.23549639, 0.203952417, 0.631680191, 0.11915437, 0.26467693, 0.16446456, 0.20580786, 0.203221634, 0.643844247, 0.12158143, 0.28076068, 0.17102206, 0.24244829, 0.22665751, 0.637691796, 0.12871608, 0.27038667, 0.17455544, 0.22002724, 0.213245586, 0.630992889, 0.11399608, 0.27892327, 0.17426178, 0.23787084, 0.204566643, 0.628863692, 0.11902513, 0.2649221, 0.16347593, 0.20607585, 0.204453573, 0.641484499, 0.1212346, 0.28051835, 0.17060667, 0.24161574, 0.226957291, 0.634466588, 0.1290088, 0.27085438, 0.17431918, 0.21896654, 0.213989794, 0.629529953, 0.11435428, 0.27848405, 0.17415686, 0.23699555, 0.204337463, 0.625701427, 0.11856, 0.26525843, 0.16362852, 0.2070079, 0.204633787, 0.643053353, 0.12199369, 0.28037778, 0.17064165, 0.24207407, 0.227447063, 0.635717213, 0.12900783, 0.27052465, 0.17463723, 0.2198362, 0.214059368, 0.632030964, 0.11336984, 0.2797614, 0.1750246, 0.23839134, 0.204971164, 0.630480409, 0.1182321, 0.2654533, 0.16440876, 0.20836551, 0.204152063, 0.639288723, 0.12086558, 0.28188863, 0.17119542, 0.24314322, 0.227888659, 0.634959161, 0.12840849, 0.27055988, 0.17506465, 0.22560805, 0.213404194, 0.627650917, 0.11337922, 0.2790197, 0.1746082, 0.23596631, 0.203531295, 0.620143712, 0.11764208, 0.26537097, 0.16390671, 0.20638897, 0.204258621, 0.638459563, 0.120945, 0.2804026, 0.17139025, 0.24161151, 0.227042854, 0.634398401, 0.1276348, 0.27099168, 0.1747926, 0.21828398, 0.213882446, 0.624919295, 0.11256032, 0.2794387, 0.17555143, 0.23502629, 0.203761503, 0.621805072, 0.11801553, 0.2654435, 0.16469511, 0.20459945, 0.203530267, 0.635007143, 0.12077672, 0.2826599, 0.17240025, 0.24002777, 0.226221338, 0.629122376, 0.12780085, 0.27132198, 0.17558713, 0.21894534, 0.211378247, 0.624530315, 0.11313417, 0.28004345, 0.17586048, 0.2329443, 0.202832669, 0.620089054, 0.1182845, 0.26636708, 0.16560635, 0.2026292, 0.20360072, 0.6338135, 0.12128942, 0.28178516, 0.17259483, 0.24114846, 0.227808028, 0.627680957, 0.1291107, 0.27250144, 0.17725964, 0.21829306, 0.213663861, 0.620923519, 0.11388689, 0.27983436, 0.17739256, 0.23487613, 0.204259396, 0.618130088, 0.11834131, 0.26642063, 0.16594504, 0.20477927, 0.203198269, 0.631540179, 0.12154187, 0.2819348, 0.172904, 0.24179618, 0.226117939, 0.626213133, 0.12866719, 0.27178854, 0.17657289, 0.22028472, 0.212975964, 0.620124102, 0.11356536, 0.28045213, 0.17728552, 0.23670138, 0.202599019, 0.615719497, 0.11827691, 0.26541248, 0.16668, 0.20703696, 0.203018874, 0.629768193, 0.12084652, 0.2811686, 0.17311442, 0.24190614, 0.226201251, 0.621900141, 0.12828527, 0.2703164, 0.17615035, 0.22084284, 0.212370932, 0.613641024, 0.1130805, 0.27764443, 0.17712392, 0.2379991, 0.202938884, 0.608737469, 0.11782059, 0.26373845, 0.16606966, 0.20745683, 0.203545064, 0.625729561, 0.12107081, 0.27880993, 0.17411955, 0.24424195, 0.225857362, 0.619023263, 0.12827083, 0.269129, 0.1773114, 0.2219438, 0.212710559, 0.611032724, 0.11350281, 0.2778077, 0.17786095, 0.23883057, 0.20380795, 0.606898129, 0.11840619, 0.2643423, 0.16672641, 0.20858592, 0.204204261, 0.62120831, 0.12116675, 0.27993825, 0.17429331, 0.24465334, 0.226248175, 0.616717756, 0.12897451, 0.27027965, 0.17797278, 0.22239411, 0.213295847, 0.609997809, 0.11392163, 0.27908424, 0.17860414, 0.24153653, 0.203741923, 0.610062301, 0.11832724, 0.26432157, 0.16718134, 0.20793349, 0.203379616, 0.622041106, 0.12135959, 0.2810194, 0.17426535, 0.24701647, 0.226736978, 0.615098536, 0.12859279, 0.27196738, 0.17822191, 0.2253701, 0.21297805, 0.609051645, 0.11303385, 0.27884308, 0.1784774, 0.24216855, 0.204314277, 0.603740931, 0.11836519, 0.26633868, 0.1682453, 0.212104, 0.20448944, 0.621162593, 0.12125972, 0.28159907, 0.17572866, 0.2499684, 0.227292061, 0.615393102, 0.12828605, 0.27141446, 0.17944562, 0.2265474, 0.2131228, 0.608547866, 0.11377121, 0.27985385, 0.18004802, 0.24341452, 0.204308465, 0.606107175, 0.11832936, 0.2673262, 0.16882388, 0.21116087, 0.205634415, 0.622580528, 0.12055337, 0.28145924, 0.17587057, 0.2481107, 0.227095142, 0.616297245, 0.12840642, 0.27143335, 0.17963795, 0.22689721, 0.21463269, 0.608931124, 0.11357851, 0.27992472, 0.17945898, 0.24514161, 0.205751002, 0.606480241, 0.1182076, 0.26625636, 0.16904095, 0.21405722, 0.205531463, 0.622081339, 0.12050482, 0.28216863, 0.17617226, 0.2515818, 0.224888891, 0.615289211, 0.12721424, 0.27176258, 0.1797875, 0.22738096, 0.213722378, 0.610066772, 0.11299159, 0.28169435, 0.17950302, 0.24468535, 0.205006838, 0.607560277, 0.11789833, 0.2681204, 0.16854782, 0.21201292, 0.205602571, 0.624089181, 0.12057196, 0.28282863, 0.17533083, 0.2495411, 0.228381902, 0.617359877, 0.12803641, 0.2740239, 0.17932567, 0.22635616, 0.214244142, 0.611435175, 0.11367158, 0.2831601, 0.17878442, 0.24159284, 0.204657063, 0.606613278, 0.11896798, 0.27022788, 0.16850321, 0.2123712, 0.206564039, 0.620262623, 0.12121448, 0.2842538, 0.17534041, 0.24854791, 0.228702396, 0.614298582, 0.12863664, 0.27376452, 0.17884082, 0.22733647, 0.215626433, 0.610847473, 0.11380102, 0.2834501, 0.17867027, 0.2445186, 0.207177311, 0.60405159, 0.11865738, 0.26833168, 0.16818862, 0.21449572, 0.207621291, 0.618850172, 0.12123032, 0.28586286, 0.17649427, 0.25370324, 0.230444863, 0.612440407, 0.12915003, 0.27627954, 0.18012941, 0.23039864, 0.216297954, 0.605205774, 0.11409144, 0.28304917, 0.17944233, 0.2495237, 0.207663208, 0.600961864, 0.11954118, 0.2705525, 0.16880389, 0.2164816, 0.206948534, 0.616816163, 0.12131339, 0.28556162, 0.17639871, 0.25392812, 0.22924532, 0.611615717, 0.12950777, 0.27591962, 0.1805442, 0.23308952, 0.216370359, 0.604978859, 0.11486226, 0.28547564, 0.18062581, 0.25422227, 0.206965387, 0.600327909, 0.11904525, 0.27032176, 0.16936429, 0.21779072, 0.206370935, 0.613664091, 0.12161011, 0.2850486, 0.17647134, 0.25684473, 0.229848847, 0.607598066, 0.12905563, 0.2753197, 0.18028161, 0.23437953, 0.216333061, 0.599548161, 0.11404771, 0.2833166, 0.17995462, 0.25452253, 0.206515238, 0.59491235, 0.11905683, 0.26904303, 0.16916025, 0.22086318, 0.205982372, 0.611121476, 0.1208947, 0.28388524, 0.17571834, 0.25758556, 0.228821427, 0.604067564, 0.12848035, 0.27387068, 0.17988381, 0.23292921, 0.215842754, 0.599061608, 0.11390542, 0.28187698, 0.17938481, 0.25156862, 0.206126004, 0.595733225, 0.11922291, 0.26818943, 0.16859822, 0.21756995, 0.205860838, 0.613219619, 0.12143897, 0.2836589, 0.17588918, 0.25472745, 0.227953061, 0.607210219, 0.1297327, 0.2741744, 0.17966451, 0.23002248, 0.215688586, 0.600359321, 0.11429904, 0.28174186, 0.17912662, 0.2531826, 0.205576822, 0.597031951, 0.11895173, 0.26793277, 0.16848116, 0.21984324, 0.204823643, 0.61360991, 0.12093179, 0.2849802, 0.17558002, 0.2586849, 0.227809414, 0.607870162, 0.1293405, 0.27468693, 0.1794446, 0.23367612, 0.215556458, 0.600032687, 0.1142404, 0.2830942, 0.17908163, 0.2531879, 0.205716327, 0.598368406, 0.11953154, 0.26887843, 0.1682017, 0.2181862, 0.205255747, 0.614411771, 0.12231849, 0.2859277, 0.17543319, 0.25592113, 0.228305474, 0.610609949, 0.12988539, 0.27591655, 0.17988491, 0.23197055, 0.215641454, 0.604624391, 0.11516286, 0.28542426, 0.17919911, 0.25010636, 0.205727518, 0.599360347, 0.1197319, 0.2712235, 0.16825695, 0.2168482, 0.205885217, 0.61574465, 0.12175261, 0.28739986, 0.17544487, 0.25418732, 0.228539467, 0.611596107, 0.12935573, 0.27575505, 0.17831308, 0.23184083, 0.215973392, 0.606176674, 0.11407324, 0.28401127, 0.17740089, 0.2525274, 0.206008166, 0.600982666, 0.1186216, 0.27221325, 0.16803025, 0.21882929, 0.206362024, 0.616643608, 0.12081891, 0.29025903, 0.17514165, 0.25474074, 0.227405638, 0.611398041, 0.1289142, 0.2784418, 0.17766538, 0.23385936, 0.214590579, 0.607660115, 0.11390208, 0.28759214, 0.17886043, 0.2529704, 0.205896288, 0.600671887, 0.11968327, 0.27223298, 0.16747254, 0.21927339, 0.205195427, 0.614653349, 0.12149835, 0.28788516, 0.17434701, 0.2573851, 0.227639347, 0.608376265, 0.13013321, 0.27368382, 0.17730889, 0.23252614, 0.213452533, 0.602748752, 0.11534303, 0.28440863, 0.17699839, 0.25506705, 0.204552352, 0.598116696, 0.12016942, 0.2739058, 0.16638528, 0.22322802, 0.204695269, 0.614258766, 0.12167914, 0.29, 0.17379312, 0.2626972, 0.227586269, 0.608262539, 0.12970862, 0.2793503, 0.1778715, 0.23903705, 0.215249658, 0.603204131, 0.11427875, 0.28774828, 0.17710894, 0.2575939, 0.207561269, 0.597530961, 0.1194597, 0.27251613, 0.16708227, 0.22247724, 0.205127895, 0.613318384, 0.12112738, 0.28998652, 0.17388986, 0.26158172, 0.230431363, 0.61075449, 0.12886709, 0.27931362, 0.17855358, 0.23927209, 0.216474295, 0.603610814, 0.11457227, 0.2897442, 0.17912233, 0.26237318, 0.209475264, 0.598555744, 0.12137681, 0.27634475, 0.16918382, 0.2267564, 0.207894981, 0.613690138, 0.12312232, 0.29419324, 0.17689148, 0.26546463, 0.231311634, 0.607450843, 0.13181762, 0.28199613, 0.18083604, 0.24277179, 0.217389092, 0.599797189, 0.11500882, 0.28908283, 0.17905903, 0.2590019, 0.207075134, 0.595908642, 0.12124723, 0.27415484, 0.16969728, 0.2233999, 0.20661442, 0.60912776, 0.12273216, 0.28738376, 0.17595148, 0.25957644, 0.229034424, 0.604252517, 0.12954578, 0.2781043, 0.17857747, 0.23690525, 0.214394063, 0.593824148, 0.11333507, 0.28639627, 0.17858103, 0.2543907, 0.203802988, 0.587346613, 0.1184426, 0.27197275, 0.16889507, 0.2193969, 0.203722119, 0.603768706, 0.12038856, 0.28945178, 0.17503166, 0.25735894, 0.22878404, 0.600558639, 0.12702169, 0.27836546, 0.1790917, 0.2320317, 0.213400796, 0.59842664, 0.1124787, 0.28750187, 0.17923434, 0.25559792, 0.20423691, 0.589633405, 0.11717039, 0.2750355, 0.16921699, 0.22232209, 0.20729503, 0.604740381, 0.12131026, 0.29424322, 0.17444995, 0.2604515, 0.228531614, 0.599908292, 0.12819967, 0.28540874, 0.18075599, 0.23550175, 0.216668382, 0.595772326, 0.11365303, 0.2931594, 0.17837735, 0.25578904, 0.208031237, 0.590561748, 0.11818498, 0.27903393, 0.16741471, 0.22221312, 0.203144372, 0.605508626, 0.11934611, 0.29684278, 0.17329876, 0.26514983, 0.226759717, 0.601268113, 0.12776989, 0.28761053, 0.17689948, 0.2391088, 0.212534845, 0.596195757, 0.11419967, 0.2918867, 0.1770202, 0.26226667, 0.204427674, 0.593496203, 0.11957774, 0.2792224, 0.1670975, 0.22512648, 0.204382345, 0.610853076, 0.12236755, 0.2962201, 0.17292106, 0.26641467, 0.227277637, 0.60732621, 0.13122885, 0.2840025, 0.17737022, 0.2410382, 0.213420212, 0.597469568, 0.11379824, 0.2931058, 0.17693637, 0.2625941, 0.20362632, 0.590978324, 0.11819553, 0.2769705, 0.16670534, 0.22617486, 0.202191204, 0.605739832, 0.12119595, 0.29406667, 0.17249689, 0.2653595, 0.223927423, 0.599292934, 0.12806009, 0.2820195, 0.17659706, 0.24137415, 0.208985925, 0.586657882, 0.11272433, 0.2917781, 0.17604336, 0.2629879, 0.201330647, 0.585086763, 0.11990255, 0.2763041, 0.16605228, 0.22885053, 0.202993602, 0.6031726, 0.12304069, 0.2941929, 0.17352219, 0.26607335, 0.225318134, 0.594619036, 0.13341042, 0.2788403, 0.17687923, 0.24389862, 0.208666921, 0.588721752, 0.11616001, 0.29155225, 0.17723162, 0.27254012, 0.203360021, 0.583225012, 0.12220839, 0.27464575, 0.16702907, 0.23491424, 0.204785451, 0.605530202, 0.12197296, 0.2915254, 0.17502934, 0.28016406, 0.230718374, 0.607006013, 0.12971883, 0.2789065, 0.18060932, 0.25548688, 0.215911075, 0.600738466, 0.11820489, 0.28831702, 0.18163274, 0.28189436, 0.207776397, 0.592259884, 0.12244724, 0.2766751, 0.16860682, 0.23907354, 0.207561851, 0.607760668, 0.12142706, 0.29184934, 0.17422435, 0.2818095, 0.229071394, 0.603739619, 0.12631111, 0.27567235, 0.1763876, 0.25405112, 0.213362888, 0.592783749, 0.11401047, 0.28490728, 0.17924178, 0.28266534, 0.206790671, 0.587500632, 0.11573507, 0.27118528, 0.16794138, 0.24072638, 0.211081699, 0.60266602, 0.12034768, 0.28902897, 0.17771906, 0.27873376, 0.236871317, 0.597243607, 0.1377193, 0.28126326, 0.18364115, 0.2488442, 0.226039767, 0.605938256, 0.12579155, 0.28727815, 0.18262452, 0.27146974, 0.216497019, 0.595762253, 0.13120948, 0.27885908, 0.17395465, 0.23382884, 0.212944299, 0.609702945, 0.13008462, 0.28985512, 0.17967421, 0.2735823, 0.232679233, 0.60122788, 0.14232785, 0.2824896, 0.18191098, 0.25525126, 0.225278899, 0.593513429, 0.12334823, 0.28878126, 0.18383421, 0.27357367, 0.214673504, 0.57319361, 0.11885644, 0.27418065, 0.16489322, 0.23622397, 0.211130634, 0.585132957, 0.12332933, 0.2927754, 0.16886795, 0.2756118, 0.236546904, 0.588371456, 0.1309627, 0.27881876, 0.17445144, 0.24933274, 0.221550643, 0.58787334, 0.11617211, 0.2873173, 0.17532936, 0.26940197, 0.215257645, 0.585224569, 0.12137473, 0.2722808, 0.16603509, 0.23487389, 0.214801595, 0.599480271, 0.12475066, 0.2894607, 0.171387, 0.2728356, 0.238471508, 0.602069318, 0.13158894, 0.2836702, 0.17528644, 0.24926716, 0.227892354, 0.598724842, 0.11623178, 0.2926807, 0.17532589, 0.26797077, 0.216540888, 0.595560789, 0.12100289, 0.28314853, 0.1666567, 0.23305547, 0.218108088, 0.610934734, 0.12137485, 0.2992523, 0.17220925, 0.27168265, 0.239689276, 0.606747389, 0.12786639, 0.29032275, 0.17688866, 0.25100198, 0.229294077, 0.603028595, 0.11515696, 0.2980353, 0.17789383, 0.27136225, 0.224277988, 0.600741625, 0.12020767, 0.28419676, 0.16650268, 0.23853847, 0.220276356, 0.614532411, 0.12235126, 0.3010482, 0.17191735, 0.27672482, 0.242040694, 0.612600148, 0.1303421, 0.2893569, 0.17617048, 0.25132135, 0.228908524, 0.607609034, 0.11365566, 0.29584956, 0.17577621, 0.2713647, 0.216291711, 0.589769363, 0.12029855, 0.28318655, 0.16959894, 0.23652922, 0.22032401, 0.613281429, 0.11921787, 0.30160147, 0.17377001, 0.27533793, 0.240165398, 0.609806359, 0.12711573, 0.28983268, 0.17888702, 0.25304377, 0.22440286, 0.612725675, 0.11528344, 0.2969973, 0.17858486, 0.27815905, 0.214118898, 0.616642654, 0.12012869, 0.27288228, 0.16618465, 0.24321125, 0.215586111, 0.620354831, 0.12165657, 0.28704962, 0.17392221, 0.28042182, 0.236798242, 0.61146003, 0.12775196, 0.27463844, 0.17719355, 0.2538643, 0.226380453, 0.604533374, 0.11158995, 0.28171515, 0.17765057, 0.27579477, 0.217322946, 0.60157758, 0.11689424, 0.26662233, 0.16705693, 0.24035986, 0.218984142, 0.615057468, 0.11881559, 0.28147015, 0.17512529, 0.2811948, 0.239714056, 0.610765338, 0.1264036, 0.272581, 0.1797051, 0.25668943, 0.22875692, 0.598422229, 0.11104305, 0.27892834, 0.17863563, 0.28160834, 0.217711806, 0.596736491, 0.11725998, 0.26622725, 0.16775616, 0.24362937, 0.220470101, 0.612972379, 0.12043842, 0.28204358, 0.1744673, 0.28379706, 0.239321262, 0.607566893, 0.12694027, 0.27084044, 0.17695917, 0.25784835, 0.224015996, 0.606113851, 0.11187266, 0.2792298, 0.1769556, 0.28124595, 0.21533066, 0.598279595, 0.1184132, 0.26523033, 0.165316, 0.24329706, 0.214247212, 0.615562677, 0.12155946, 0.28109685, 0.1707213, 0.2899445, 0.240328819, 0.609439135, 0.12804388, 0.2700253, 0.17548546, 0.26076877, 0.228211239, 0.607171416, 0.11469985, 0.2792541, 0.17732786, 0.28924432, 0.224899918, 0.604075909, 0.12144088, 0.26665738, 0.16544832, 0.24958144, 0.217772812, 0.620064557, 0.1232535, 0.2856599, 0.17244704, 0.28772688, 0.238427147, 0.616851687, 0.13190171, 0.27211583, 0.17454873, 0.25635573, 0.226674184, 0.611842632, 0.1171179, 0.27893537, 0.17416978, 0.28596452, 0.217142954, 0.604414403, 0.12288775, 0.26461813, 0.16449198, 0.2465605, 0.220037475, 0.623031318, 0.12425662, 0.2810879, 0.17196684, 0.28962418, 0.241314426, 0.614732087, 0.13172281, 0.2711897, 0.17543809, 0.26203522, 0.228655264, 0.610026896, 0.11730931, 0.2790069, 0.17651169, 0.2845897, 0.217021838, 0.604704201, 0.12194645, 0.2663383, 0.16579933, 0.24751763, 0.218133152, 0.618524015, 0.12483624, 0.2812212, 0.17226215, 0.28669772, 0.238034219, 0.61150533, 0.13210517, 0.2712237, 0.17573723, 0.2600008, 0.227036312, 0.608668447, 0.11516174, 0.27831063, 0.17537743, 0.28104228, 0.216376379, 0.595233083, 0.1204652, 0.2631368, 0.16460538, 0.24458046, 0.216878325, 0.619624138, 0.12268384, 0.28151742, 0.1713985, 0.28651375, 0.239906088, 0.614614964, 0.13169263, 0.2725108, 0.1748004, 0.257675, 0.227048174, 0.6065256, 0.11710311, 0.27993128, 0.17599459, 0.28043604, 0.21735242, 0.598544478, 0.12143975, 0.2660056, 0.16532788, 0.24539009, 0.217880562, 0.610223949, 0.12367692, 0.28105465, 0.17248134, 0.28835148, 0.240232289, 0.608705997, 0.13161169, 0.2703357, 0.17647117, 0.26252085, 0.228880644, 0.602059126, 0.11843064, 0.28036517, 0.17526403, 0.28246063, 0.218119368, 0.595506668, 0.12319666, 0.265915, 0.16515048, 0.24557525, 0.220051855, 0.605816007, 0.12716648, 0.28364545, 0.17087334, 0.2876793, 0.240842223, 0.609966338, 0.13134891, 0.27301735, 0.17490582, 0.2598156, 0.226604968, 0.60487622, 0.11510357, 0.28078565, 0.17557575, 0.2855264, 0.216180459, 0.597596288, 0.11969725, 0.2658405, 0.16481307, 0.24749982, 0.217481568, 0.613886833, 0.12274202, 0.2813677, 0.17187142, 0.29147178, 0.240037158, 0.612856567, 0.12981668, 0.27244002, 0.17413908, 0.26222128, 0.224216118, 0.6035254, 0.11568199, 0.27985564, 0.1758334, 0.2872536, 0.217720121, 0.601587236, 0.1213016, 0.27087733, 0.16368923, 0.24715655, 0.214017674, 0.616780519, 0.12071249, 0.28420368, 0.17030686, 0.2906235, 0.238241822, 0.614762723, 0.12542532, 0.2732823, 0.17352913, 0.26026335, 0.224761471, 0.606368244, 0.11179835, 0.2817231, 0.17430703, 0.2843894, 0.214314133, 0.602363944, 0.11658733, 0.2693015, 0.16389035, 0.24625528, 0.2166816, 0.620333374, 0.12054165, 0.28955188, 0.17043985, 0.2892732, 0.238239065, 0.615123808, 0.12811345, 0.2784627, 0.17411578, 0.26176393, 0.226075396, 0.611633599, 0.11301893, 0.28512105, 0.17433377, 0.28178072, 0.214996517, 0.5996176, 0.11933286, 0.27025113, 0.16348307, 0.24450633, 0.218094975, 0.62024796, 0.12054325, 0.28719914, 0.1692807, 0.2882235, 0.23826085, 0.606487453, 0.12929645, 0.27524483, 0.17315517, 0.25911078, 0.225343972, 0.606119514, 0.11307991, 0.28194597, 0.17429927, 0.28398833, 0.217396393, 0.591231406, 0.11798937, 0.2702378, 0.16403905, 0.24829043, 0.215778276, 0.594990969, 0.12147446, 0.28580242, 0.17038141, 0.29305315, 0.238709748, 0.592969656, 0.12736282, 0.27576855, 0.17427397, 0.26230162, 0.226350382, 0.579099536, 0.11213013, 0.2836961, 0.17571591, 0.2871451, 0.216816634, 0.575955987, 0.11600784, 0.26812914, 0.16496527, 0.24608068, 0.217544198, 0.590241909, 0.12018768, 0.28576168, 0.17167054, 0.2918994, 0.240426004, 0.586381316, 0.12620401, 0.27299365, 0.17469041, 0.26048797, 0.224576816, 0.574549854, 0.11106256, 0.28192678, 0.17589219, 0.28594336, 0.214127481, 0.574513972, 0.11500759, 0.26833832, 0.16550197, 0.246779, 0.212911487, 0.589045227, 0.11571995, 0.28559944, 0.17088546, 0.29190177, 0.238274887, 0.592948794, 0.1225339, 0.2743264, 0.17558587, 0.26425195, 0.226297349, 0.579243004, 0.10760295, 0.28292257, 0.17670703, 0.29026684, 0.215621203, 0.557305515, 0.11220304, 0.267455, 0.16602193, 0.2537725, 0.212587371, 0.572894752, 0.11613906, 0.28428605, 0.17224848, 0.29666254, 0.23170884, 0.567209005, 0.12211984, 0.27255347, 0.17603748, 0.26518774, 0.223280162, 0.557684541, 0.10815472, 0.28128952, 0.17803252, 0.29492083, 0.212164834, 0.542302907, 0.11319311, 0.27025688, 0.16693538, 0.25551718, 0.209577799, 0.562386751, 0.11534557, 0.28565726, 0.17299452, 0.29841906, 0.232564047, 0.562261522, 0.1207362, 0.2742503, 0.17607878, 0.26700178, 0.225778967, 0.575944543, 0.10730454, 0.2833223, 0.17736979, 0.29080257, 0.220349208, 0.542912662, 0.11407697, 0.26902536, 0.16600701, 0.24876003, 0.214972317, 0.583774805, 0.11514854, 0.2855738, 0.1722635, 0.2973034, 0.236649677, 0.576589346, 0.12359273, 0.274532, 0.17666876, 0.26401514, 0.224366114, 0.575645089, 0.10996242, 0.28003627, 0.1756899, 0.2935895, 0.2179178, 0.56547153, 0.11477452, 0.26931268, 0.1655821, 0.24854666, 0.218867809, 0.582170248, 0.11709709, 0.28618047, 0.17267953, 0.291809, 0.237247244, 0.579099655, 0.12645537, 0.2757787, 0.17713447, 0.2622637, 0.223339558, 0.570225954, 0.11114059, 0.28296807, 0.17719159, 0.2885973, 0.213653669, 0.561577022, 0.11547623, 0.26928967, 0.16663574, 0.24799074, 0.214295, 0.579808593, 0.11885418, 0.2861784, 0.1721472, 0.29231262, 0.237758368, 0.582459092, 0.12566093, 0.27581254, 0.1762657, 0.26392257, 0.226358294, 0.576019943, 0.11184464, 0.2828012, 0.17640944, 0.28706238, 0.216267079, 0.575065732, 0.11566745, 0.27103943, 0.16658422, 0.24714053, 0.217415288, 0.593363643, 0.11636095, 0.28717604, 0.17218298, 0.28760242, 0.239185914, 0.588172615, 0.12444704, 0.27761644, 0.17618312, 0.26073405, 0.226113036, 0.582700849, 0.10945573, 0.28452903, 0.17649643, 0.28626373, 0.216668069, 0.575671196, 0.11580411, 0.27047354, 0.1662917, 0.24609046, 0.215254828, 0.589235365, 0.11703397, 0.28641257, 0.17314877, 0.28882995, 0.236847803, 0.584930718, 0.12142454, 0.27611542, 0.17731544, 0.26009247, 0.223661512, 0.581061482, 0.10804091, 0.28411537, 0.17747611, 0.28523785, 0.211645082, 0.572471678, 0.1120412, 0.27050063, 0.16689137, 0.24685241, 0.214655697, 0.588437021, 0.11431126, 0.28572422, 0.17194068, 0.2904761, 0.235698581, 0.58499068, 0.12303452, 0.2759674, 0.17573695, 0.25956526, 0.224620521, 0.57973969, 0.10957494, 0.28499347, 0.17633732, 0.28834435, 0.218630835, 0.576358855, 0.11253348, 0.27055, 0.16568503, 0.24682267, 0.211317763, 0.589069605, 0.11536544, 0.2870564, 0.17259215, 0.2882783, 0.234813958, 0.584038973, 0.12265529, 0.27662396, 0.17642961, 0.26009694, 0.223142996, 0.577927172, 0.10892236, 0.2844743, 0.17595531, 0.28350252, 0.212238103, 0.566402972, 0.11518273, 0.27135476, 0.16480695, 0.24392673, 0.214173406, 0.582310259, 0.11504968, 0.28618082, 0.17157774, 0.28693283, 0.23563756, 0.577096999, 0.12240317, 0.27584043, 0.17575477, 0.25842807, 0.221912399, 0.575880289, 0.11105064, 0.28479502, 0.1771864, 0.281684, 0.210988671, 0.571694613, 0.11604584, 0.27101073, 0.16648476, 0.24408092, 0.212025806, 0.583723426, 0.11705192, 0.28781858, 0.17277081, 0.28838757, 0.23426044, 0.579780638, 0.12370846, 0.27815637, 0.17650756, 0.26143405, 0.221996978, 0.573292017, 0.10872304, 0.286294, 0.17715736, 0.2864645, 0.210505053, 0.56733042, 0.11361949, 0.27212724, 0.16604926, 0.24621049, 0.21103777, 0.584915161, 0.11658685, 0.28841624, 0.17240211, 0.28783897, 0.232770249, 0.585389197, 0.12417369, 0.27757025, 0.17677812, 0.25771034, 0.219834268, 0.579574525, 0.11048663, 0.28483972, 0.1766347, 0.282551, 0.209106177, 0.571200728, 0.11513102, 0.27106342, 0.16622968, 0.2438854, 0.209300369, 0.589602292, 0.11693645, 0.28678617, 0.17225079, 0.28754932, 0.231719673, 0.58234179, 0.12368166, 0.27736485, 0.17636892, 0.25797585, 0.219961867, 0.57543093, 0.10954538, 0.28532833, 0.17673178, 0.28275174, 0.208657473, 0.566093862, 0.11349232, 0.27087212, 0.16584855, 0.24357477, 0.209309459, 0.579374135, 0.11478911, 0.28651133, 0.17144904, 0.28678027, 0.233915478, 0.576090336, 0.12205951, 0.27662456, 0.17560798, 0.25963295, 0.221461937, 0.571570039, 0.10918731, 0.2847039, 0.17546889, 0.2835929, 0.209916607, 0.56385386, 0.11485392, 0.27070707, 0.16567707, 0.24591829, 0.211099446, 0.580748916, 0.116492, 0.28701198, 0.17174305, 0.28814286, 0.23324883, 0.579052389, 0.1240054, 0.2770569, 0.17576593, 0.2584027, 0.22148028, 0.570126653, 0.11068577, 0.2838441, 0.17562202, 0.28308368, 0.210543439, 0.563082755, 0.11624809, 0.27080524, 0.16544646, 0.24479693, 0.211889908, 0.582654238, 0.11798434, 0.28741968, 0.17119823, 0.28814605, 0.233835921, 0.574719071, 0.12417924, 0.27737188, 0.17535833, 0.26006305, 0.221097797, 0.5676561, 0.10918568, 0.28640383, 0.17489547, 0.28473908, 0.209924772, 0.559714139, 0.11336946, 0.2720923, 0.16510496, 0.24420476, 0.210107997, 0.575412929, 0.11468481, 0.28836182, 0.17173785, 0.28849107, 0.232306555, 0.572737336, 0.12311895, 0.27928287, 0.17572741, 0.2590059, 0.221074075, 0.56727767, 0.10912547, 0.28740942, 0.1763182, 0.28388885, 0.210519716, 0.561870217, 0.1140477, 0.27389154, 0.16575201, 0.2458429, 0.211020947, 0.573655844, 0.1154977, 0.28826386, 0.17197625, 0.28905526, 0.233682618, 0.571215391, 0.12134961, 0.2790632, 0.17628738, 0.2604358, 0.22159259, 0.56541121, 0.10790203, 0.28637603, 0.17628253, 0.2849656, 0.211498797, 0.561081052, 0.11253814, 0.27371672, 0.16549842, 0.24587719, 0.212746158, 0.575088263, 0.11494668, 0.29244012, 0.17222802, 0.29105103, 0.234731227, 0.576385975, 0.12381966, 0.28166386, 0.1763547, 0.2611987, 0.223335758, 0.570144117, 0.11046444, 0.28999594, 0.17715654, 0.2878434, 0.210051909, 0.563809514, 0.11680159, 0.27358213, 0.16698414, 0.2464542, 0.21220763, 0.574224114, 0.11908265, 0.29063934, 0.1729029, 0.2880905, 0.232575193, 0.571297407, 0.12408012, 0.27998793, 0.17713344, 0.25739485, 0.217783809, 0.568131208, 0.11080764, 0.28607446, 0.17730957, 0.28162438, 0.210108921, 0.559397817, 0.1156946, 0.27314183, 0.16664761, 0.24332614, 0.210497797, 0.573496759, 0.11828221, 0.29104653, 0.17248915, 0.2857502, 0.231082484, 0.566204131, 0.12570484, 0.28240016, 0.17693086, 0.25749204, 0.217937529, 0.558522344, 0.11239091, 0.29139253, 0.17757894, 0.28005278, 0.208017111, 0.551629782, 0.11687215, 0.27624884, 0.16538505, 0.24279816, 0.208961979, 0.56521219, 0.11848002, 0.29445142, 0.1714795, 0.2872682, 0.232771948, 0.560865998, 0.12696624, 0.28303102, 0.17528978, 0.2588627, 0.219176203, 0.557858169, 0.11366411, 0.29069194, 0.17629483, 0.28049332, 0.204991549, 0.546711743, 0.11657035, 0.27634856, 0.16492595, 0.24665353, 0.205331981, 0.561974823, 0.11779925, 0.2945436, 0.17244717, 0.28913906, 0.225974545, 0.560485601, 0.12397783, 0.28308958, 0.17363554, 0.25274807, 0.212405056, 0.552984893, 0.11192637, 0.29194435, 0.17494266, 0.2736499, 0.202972904, 0.548517346, 0.11522544, 0.27642122, 0.16446885, 0.24127407, 0.205791637, 0.564567566, 0.11746941, 0.29382813, 0.17368492, 0.28916922, 0.227751464, 0.564001203, 0.12698291, 0.28188932, 0.17771839, 0.26178113, 0.215143383, 0.553346097, 0.11098212, 0.28937522, 0.17882448, 0.2878587, 0.20367153, 0.543067157, 0.11673175, 0.27264735, 0.1666429, 0.24780263, 0.206025526, 0.559949756, 0.11853347, 0.28993076, 0.17230225, 0.2887154, 0.229222, 0.563977718, 0.12716478, 0.28146327, 0.17558725, 0.25589764, 0.216019511, 0.555431545, 0.11423679, 0.293194, 0.17497504, 0.27951223, 0.204686165, 0.542864203, 0.11817692, 0.2774795, 0.16525295, 0.24195434, 0.204553604, 0.556615114, 0.11837509, 0.29263106, 0.17284997, 0.29267594, 0.228570148, 0.555692554, 0.12947817, 0.2812857, 0.17568906, 0.26398543, 0.217955083, 0.546484053, 0.11466455, 0.289608, 0.17635906, 0.28894907, 0.205296382, 0.540623188, 0.11696899, 0.274465, 0.16628376, 0.24816671, 0.204806954, 0.549583972, 0.11634062, 0.28874937, 0.17234838, 0.2938991, 0.226936013, 0.552039087, 0.12516715, 0.28015992, 0.17506856, 0.2619063, 0.214487657, 0.545667708, 0.11107066, 0.28997776, 0.17642368, 0.28528768, 0.20442085, 0.537991345, 0.11492376, 0.27719948, 0.16556297, 0.24026948, 0.202351913, 0.552436769, 0.11763023, 0.29392388, 0.17117076, 0.27801567, 0.224359155, 0.549331665, 0.12550743, 0.2806334, 0.17482008, 0.25487182, 0.215527564, 0.53993088, 0.11198738, 0.28673503, 0.1777373, 0.28218043, 0.205879137, 0.535442173, 0.11711943, 0.27506828, 0.16685387, 0.24378271, 0.206412137, 0.551265061, 0.11997693, 0.29148433, 0.17536998, 0.28928107, 0.232115045, 0.544852793, 0.12524305, 0.27829856, 0.17775068, 0.26463443, 0.215646833, 0.540293813, 0.11072972, 0.28493196, 0.17829953, 0.29038194, 0.204678237, 0.540831566, 0.11532765, 0.27208, 0.16994905, 0.25246146, 0.209133178, 0.557136357, 0.1166921, 0.28919747, 0.17598674, 0.30109838, 0.229878753, 0.554424286, 0.1261568, 0.27488318, 0.17948519, 0.26740482, 0.217431277, 0.550708532, 0.11063428, 0.283262, 0.18026103, 0.29447386, 0.207649842, 0.543058693, 0.11770107, 0.27066338, 0.16976234, 0.25531018, 0.20818314, 0.559413433, 0.1198754, 0.2863226, 0.17576611, 0.30093965, 0.23024416, 0.55474478, 0.128448, 0.27631626, 0.17986204, 0.2706874, 0.217368439, 0.546822965, 0.11220353, 0.28289798, 0.1803022, 0.2977305, 0.206228971, 0.541848183, 0.11540297, 0.2695564, 0.1679953, 0.25658327, 0.207808763, 0.558630049, 0.11718885, 0.28151032, 0.17448704, 0.29849753, 0.228951335, 0.554222167, 0.12476724, 0.27320403, 0.17866577, 0.27088934, 0.217949629, 0.55096215, 0.11035296, 0.2821444, 0.17894411, 0.2978628, 0.207849294, 0.544633448, 0.11616472, 0.26819324, 0.16861646, 0.25331178, 0.208742157, 0.554199636, 0.1182026, 0.28467935, 0.17615867, 0.3007076, 0.230694383, 0.548451722, 0.12771612, 0.27573448, 0.18146807, 0.28168994, 0.219094768, 0.539370894, 0.11541076, 0.28503892, 0.18685544, 0.30497077, 0.213035777, 0.527418673, 0.11875219, 0.26848322, 0.17094716, 0.25512266, 0.206880212, 0.543600261, 0.11749452, 0.28766835, 0.17802727, 0.29882425, 0.235427335, 0.534424245, 0.12450963, 0.27777264, 0.18192446, 0.2695139, 0.218425289, 0.532943964, 0.1092436, 0.2832473, 0.18079212, 0.29294804, 0.208463788, 0.532456279, 0.11527262, 0.27095175, 0.17082457, 0.251187, 0.207452878, 0.53669554, 0.11816318, 0.2868224, 0.1777434, 0.29737788, 0.230114982, 0.535681248, 0.12821707, 0.27738997, 0.18205392, 0.26961377, 0.215159729, 0.531166911, 0.11486646, 0.28569463, 0.18346202, 0.2986076, 0.202480942, 0.526177347, 0.11972092, 0.27510872, 0.17196809, 0.2539309, 0.199934885, 0.539761722, 0.12278927, 0.28881592, 0.17853524, 0.2977527, 0.223859772, 0.544546723, 0.12579253, 0.28036678, 0.18301, 0.2706552, 0.216151148, 0.534351647, 0.11177716, 0.2889508, 0.18576062, 0.2947843, 0.204067826, 0.536426425, 0.11853398, 0.2774371, 0.1737807, 0.25951263, 0.205790833, 0.55325532, 0.11868438, 0.29279903, 0.18016842, 0.30231917, 0.234976873, 0.564102769, 0.12985304, 0.28541315, 0.18408035, 0.274758, 0.217830136, 0.547725618, 0.11220157, 0.28938955, 0.18442982, 0.30056864, 0.205550671, 0.539694369, 0.11798234, 0.2734669, 0.1738571, 0.2521811, 0.20920302, 0.556487381, 0.1207938, 0.28715828, 0.18297084, 0.30211112, 0.23458387, 0.550723314, 0.1277583, 0.27619225, 0.18685703, 0.27099586, 0.22330451, 0.533496261, 0.11262358, 0.28612602, 0.18762653, 0.29550603, 0.212637201, 0.522433281, 0.11924118, 0.2718966, 0.17593582, 0.25794584, 0.207171589, 0.545514941, 0.12006655, 0.28930125, 0.18154906, 0.308006, 0.228969827, 0.531791627, 0.12959893, 0.2802526, 0.18577789, 0.2760743, 0.213732034, 0.517294586, 0.11301826, 0.2853291, 0.18882042, 0.30662802, 0.205822542, 0.518472314, 0.12099195, 0.27426872, 0.17956826, 0.26560867, 0.207650632, 0.526485085, 0.12212737, 0.28775048, 0.184829, 0.31167766, 0.22977142, 0.523914933, 0.13021743, 0.27956158, 0.18480283, 0.27044675, 0.213012323, 0.52904439, 0.11668339, 0.2832882, 0.18366478, 0.2907566, 0.203918979, 0.520025671, 0.11885659, 0.26884177, 0.17000362, 0.23745535, 0.200303718, 0.530811608, 0.12039815, 0.2866637, 0.17633261, 0.29512593, 0.223632917, 0.545574725, 0.12808187, 0.27593425, 0.17784242, 0.2665537, 0.208004773, 0.535460413, 0.11299665, 0.2842822, 0.18024677, 0.28931528, 0.199007347, 0.522336006, 0.11819018, 0.27024308, 0.16964477, 0.24718226, 0.199409381, 0.535156131, 0.12145638, 0.28765365, 0.17598484, 0.29079756, 0.219542474, 0.535905778, 0.12959655, 0.27761036, 0.17982213, 0.26003933, 0.209855869, 0.528216839, 0.11533345, 0.28417093, 0.18054846, 0.2865915, 0.200988874, 0.529632807, 0.12129527, 0.27027947, 0.16875763, 0.2464196, 0.20174551, 0.543579757, 0.1229094, 0.28518108, 0.17497435, 0.29208317, 0.220513374, 0.532676995, 0.12989356, 0.27600676, 0.17851494, 0.26259696, 0.209305987, 0.522318244, 0.11493354, 0.28425854, 0.17972705, 0.29097745, 0.198175475, 0.518538475, 0.11953211, 0.27165928, 0.1692092, 0.24842748, 0.199431509, 0.532478333, 0.12179234, 0.28752035, 0.17519447, 0.29108748, 0.22015515, 0.530538261, 0.12962247, 0.27803132, 0.17889552, 0.26260254, 0.207844362, 0.52684617, 0.11487021, 0.28524104, 0.18030141, 0.29175565, 0.197652012, 0.518725932, 0.11913095, 0.27178377, 0.1692307, 0.2502042, 0.198903397, 0.529871821, 0.12349101, 0.28871363, 0.1755827, 0.29448137, 0.219069585, 0.531755567, 0.13152173, 0.27868986, 0.17888907, 0.26388758, 0.20892632, 0.525223613, 0.11891932, 0.28615174, 0.17931478, 0.29059756, 0.199234724, 0.522706926, 0.12338699, 0.27386743, 0.16798103, 0.25141767, 0.2003337, 0.546252429, 0.12701118, 0.29109633, 0.1741814, 0.29584217, 0.218262926, 0.533101499, 0.13407938, 0.2788556, 0.17673889, 0.26372868, 0.207187682, 0.526893795, 0.11937213, 0.28884134, 0.1784703, 0.2897479, 0.196459964, 0.518770039, 0.12334719, 0.27412227, 0.16791664, 0.24870065, 0.196356505, 0.533844411, 0.12669519, 0.28926954, 0.17465916, 0.29184023, 0.217232168, 0.532586217, 0.13523737, 0.27814734, 0.17843586, 0.26318738, 0.20625253, 0.526853323, 0.12186997, 0.28894678, 0.18072921, 0.29255253, 0.197882399, 0.522845268, 0.12535289, 0.2760143, 0.17059025, 0.25145358, 0.1981235, 0.529859126, 0.12841596, 0.2930778, 0.17576069, 0.29638636, 0.218088195, 0.536326408, 0.13849992, 0.28419212, 0.17955838, 0.26494315, 0.206436858, 0.524533987, 0.12144893, 0.29398742, 0.181268, 0.28829575, 0.195992395, 0.518371642, 0.12740897, 0.28087756, 0.16813025, 0.25089362, 0.195043743, 0.535361528, 0.13344742, 0.2971289, 0.17203423, 0.29117507, 0.214870244, 0.541591227, 0.14365849, 0.28575045, 0.17620447, 0.26407892, 0.207814202, 0.524051368, 0.12904578, 0.2974191, 0.17680441, 0.29176533, 0.201046094, 0.524706006, 0.13409723, 0.2807885, 0.16882403, 0.25416312, 0.200690255, 0.542889059, 0.14087306, 0.29955992, 0.17624679, 0.29641297, 0.223295063, 0.539434314, 0.14831741, 0.28684103, 0.17923631, 0.26908374, 0.211335406, 0.536299884, 0.12837577, 0.29220924, 0.17955038, 0.29439193, 0.202327609, 0.532817602, 0.12802258, 0.27943394, 0.16871992, 0.2553674, 0.201125965, 0.538181067, 0.1396036, 0.29332718, 0.17414217, 0.2998975, 0.233157411, 0.542339444, 0.1473418, 0.2890656, 0.17729746, 0.24907081, 0.216269061, 0.525602162, 0.13901524, 0.28830484, 0.18246166, 0.27246916, 0.202196851, 0.485425264, 0.13154948, 0.2615631, 0.16724703, 0.2332272, 0.204753131, 0.529091179, 0.14502664, 0.2876156, 0.17246467, 0.29597446, 0.228390902, 0.55493927, 0.16273086, 0.27505124, 0.1721808, 0.27301824, 0.214381024, 0.547745705, 0.13475248, 0.27994254, 0.17488514, 0.27890554, 0.210209608, 0.540731251, 0.15265709, 0.26886436, 0.16329846, 0.23774517, 0.202967018, 0.52620101, 0.16018124, 0.28422546, 0.16896456, 0.27499607, 0.222421169, 0.528803051, 0.17001958, 0.271628, 0.1727028, 0.24740402, 0.21057941, 0.518531501, 0.15308361, 0.28480282, 0.17167653, 0.2702141, 0.198703632, 0.516140997, 0.15878247, 0.26972514, 0.16034986, 0.23184238, 0.200065047, 0.537428319, 0.169898, 0.2853461, 0.16925283, 0.2696987, 0.214672312, 0.518706143, 0.17465058, 0.27114764, 0.1698788, 0.2435715, 0.20339337, 0.508571684, 0.16472082, 0.2809091, 0.17067145, 0.25888723, 0.194772974, 0.52016449, 0.17693856, 0.2672658, 0.15948361, 0.21958725, 0.19445774, 0.513421357, 0.18301338, 0.2790426, 0.16721225, 0.2612122, 0.21262905, 0.500745595, 0.17984857, 0.27173936, 0.16874275, 0.24154134, 0.204166666, 0.540609121, 0.15223296, 0.29000798, 0.1724426, 0.25556663, 0.19678995, 0.510628402, 0.18262528, 0.27043334, 0.16449447, 0.22434582, 0.193225771, 0.533765554, 0.17554465, 0.28542992, 0.16594976, 0.26702395, 0.210349619, 0.518909574, 0.17903231, 0.2705216, 0.16882692, 0.24298649, 0.200171649, 0.490196496, 0.16799684, 0.28069752, 0.17335868, 0.26363996, 0.19345969, 0.502386034, 0.18546113, 0.26123357, 0.16370532, 0.22791149, 0.190770119, 0.503059328, 0.17885225, 0.27369618, 0.17432924, 0.28169647, 0.22247383, 0.481252819, 0.18252008, 0.26292482, 0.17021388, 0.26868597, 0.211697847, 0.454777986, 0.14501815, 0.28150234, 0.1716285, 0.28396103, 0.20636417, 0.457829863, 0.15964435, 0.26271605, 0.15961933, 0.2326161, 0.207061186, 0.534354329, 0.14932972, 0.2817011, 0.16079433, 0.2645033, 0.227056578, 0.452177942, 0.15551761, 0.2768615, 0.1621777, 0.22827448, 0.206818283, 0.447351545, 0.13568677, 0.27752358, 0.16980086, 0.25957316, 0.207503513, 0.487072468, 0.13401666, 0.26193076, 0.16245128, 0.25777915, 0.199097291, 0.481036037, 0.15068896, 0.26720485, 0.16915117, 0.2353633, 0.234647721, 0.531908333, 0.16219367, 0.2646903, 0.19434059, 0.26485038, 0.212773144, 0.422782481, 0.12370905, 0.2807913, 0.19631627, 0.2874963, 0.193933576, 0.434299767, 0.13739367, 0.26120827, 0.18241183, 0.23349056, 0.18369481, 0.431434453, 0.14000043, 0.27760532, 0.19734399, 0.26789176, 0.215311036, 0.462031454, 0.13479933, 0.26960146, 0.18680468, 0.25270596, 0.194069803, 0.451785237, 0.1181937, 0.2802969, 0.18491073, 0.27374882, 0.189486027, 0.456320554, 0.11468796, 0.26000902, 0.17545651, 0.23158972, 0.188366443, 0.458651245, 0.12857153, 0.2731614, 0.17972705, 0.26022112, 0.202490643, 0.449910998, 0.13503289, 0.26906264, 0.17804779, 0.23883915, 0.190651879, 0.438315928, 0.121038, 0.2786862, 0.17956206, 0.25713074, 0.181673586, 0.451127321, 0.12334257, 0.26504615, 0.17122725, 0.23007941, 0.183863536, 0.453924388, 0.12526518, 0.28213683, 0.17860092, 0.27824, 0.202079818, 0.458692521, 0.1309076, 0.2704215, 0.1839202, 0.25615332, 0.189099401, 0.444189489, 0.1129718, 0.2772822, 0.18230101, 0.2715964, 0.179116309, 0.449287653, 0.1186884, 0.26323122, 0.17096534, 0.2368642, 0.17567727, 0.456840932, 0.1164113, 0.2815086, 0.17699881, 0.2785773, 0.19354938, 0.453783631, 0.11762241, 0.27091885, 0.17875585, 0.2601287, 0.186045602, 0.432574749, 0.0994236, 0.27781597, 0.17795855, 0.28145677, 0.179262832, 0.451098144, 0.10792215, 0.26684102, 0.16930543, 0.24790409, 0.178582862, 0.453175217, 0.11387508, 0.27765208, 0.18059531, 0.29541117, 0.202894568, 0.437215179, 0.11435182, 0.26751024, 0.1785701, 0.26463982, 0.192798182, 0.410632342, 0.10138287, 0.2656143, 0.18050064, 0.28331158, 0.18144922, 0.395421684, 0.11073115, 0.25872588, 0.16900426, 0.24446791, 0.183694407, 0.405189186, 0.11673883, 0.2674309, 0.17473212, 0.2882217, 0.210633233, 0.398964465, 0.1376338, 0.24114978, 0.17610173, 0.25244343, 0.194807485, 0.417785734, 0.12057021, 0.24549647, 0.17187142, 0.2773173, 0.186515793, 0.414296567, 0.13256072, 0.24682324, 0.16523752, 0.24615617, 0.191129237, 0.43638283, 0.14924754, 0.26169416, 0.17585772, 0.29821438, 0.209894285, 0.425971717, 0.15426885, 0.25648507, 0.17173298, 0.245407, 0.19949913, 0.412792683, 0.12558137, 0.26989016, 0.17524989, 0.2668502, 0.186608553, 0.394628644, 0.13139772, 0.26247123, 0.16519149, 0.24346595, 0.185092077, 0.397562176, 0.1382289, 0.26910704, 0.18072644, 0.29859433, 0.227237061, 0.418215364, 0.15354678, 0.262404, 0.18377788, 0.26923096, 0.215169162, 0.388718337, 0.1181076, 0.27041748, 0.1847668, 0.28936893, 0.198655769, 0.372425735, 0.11224007, 0.26742345, 0.17119534, 0.24754895, 0.188839108, 0.371434808, 0.12938833, 0.26103085, 0.17346624, 0.2909007, 0.214443654, 0.368317485, 0.1305446, 0.2340582, 0.16379067, 0.25086296, 0.183693007, 0.352043211, 0.10127525, 0.24201559, 0.16398531, 0.26965135, 0.184362113, 0.348394215, 0.10573611, 0.23909417, 0.15536484, 0.2289902, 0.17953153, 0.356417418, 0.11228335, 0.25036493, 0.16463491, 0.29303315, 0.188398793, 0.3365435, 0.1017255, 0.22535004, 0.17367129, 0.2895458, 0.182430342, 0.323873878, 0.08961073, 0.23763013, 0.20914614, 0.3548741, 0.191001222, 0.334907115, 0.10607412, 0.22047532, 0.19624831, 0.3259172, 0.168733433, 0.284329534, 0.11063034, 0.22677542, 0.2133714, 0.35545006, 0.193355024, 0.326132715, 0.11573146, 0.24464524, 0.20172961, 0.30323815, 0.183334172, 0.3227157, 0.11378686, 0.25317028, 0.19883561, 0.34000167, 0.193536013, 0.346031338, 0.11563751, 0.24959324, 0.1999789, 0.32485276, 0.180736437, 0.340764314, 0.10705405, 0.25844505, 0.19956133, 0.3652645, 0.198887944, 0.380097419, 0.11398687, 0.24482045, 0.19779162, 0.32419404, 0.189245358, 0.349439472, 0.10506653, 0.259733, 0.20650376, 0.3679313, 0.19384113, 0.348364532, 0.10761599, 0.2461022, 0.19534129, 0.32353964, 0.178206921, 0.256927967, 0.10451896, 0.23736817, 0.20840532, 0.39000818, 0.210615203, 0.326109439, 0.11528692, 0.24492623, 0.20668404, 0.330843, 0.199099854, 0.300782263, 0.10171477, 0.25383568, 0.2043069, 0.36985233, 0.201456413, 0.294094205, 0.1155706, 0.27548978, 0.20907335, 0.347021, 0.186050549, 0.36910215, 0.13031365, 0.27012855, 0.2212625, 0.44603816, 0.214450493, 0.33724162, 0.17131361, 0.22347477, 0.19627696, 0.37286857, 0.206054121, 0.344813794, 0.08523639, 0.30922773, 0.21930869, 0.30027172, 0.225258037, 0.430798769, 0.08678137, 0.3012163, 0.20431009, 0.2649711, 0.217903852, 0.40575096, 0.08649845, 0.30455148, 0.21793486, 0.31851947, 0.238802552, 0.411979318, 0.09610829, 0.28868404, 0.20811322, 0.282454, 0.212320089, 0.405773759, 0.07856544, 0.31279832, 0.21889421, 0.32006928, 0.210133731, 0.400388718, 0.08169792, 0.2989668, 0.21086292, 0.27158383, 0.205631807, 0.40423736, 0.07570632, 0.3088883, 0.21865198, 0.3181726, 0.228033677, 0.420284957, 0.08136068, 0.28252354, 0.20959792, 0.28517792, 0.216121688, 0.405463934, 0.07257925, 0.28664023, 0.2197656, 0.3502621, 0.215989813, 0.414584041, 0.06861321, 0.28877974, 0.20284334, 0.29143488, 0.202604428, 0.400353491, 0.07004926, 0.30075637, 0.21556117, 0.33890793, 0.224097833, 0.434762537, 0.07199444, 0.2987874, 0.20818982, 0.2925799, 0.208380267, 0.443796724, 0.06712419, 0.30916193, 0.22009449, 0.33069518, 0.21049504, 0.436169863, 0.07089643, 0.30352283, 0.21071538, 0.29077336, 0.207302451, 0.401527196, 0.07417474, 0.32223886, 0.21853143, 0.342345, 0.224722758, 0.363339365, 0.07730016, 0.30648208, 0.21447276, 0.3382775, 0.22309944, 0.335414022, 0.07228948, 0.32632753, 0.22426249, 0.3402962, 0.224959552, 0.37498045, 0.07551855, 0.32703537, 0.21471587, 0.29160213, 0.209018126, 0.354476303, 0.07802755, 0.31349114, 0.2265176, 0.3383196, 0.24408558, 0.364261329, 0.07971884, 0.32340458, 0.21380776, 0.29106802, 0.23153156, 0.366964072, 0.07600646, 0.3307842, 0.21953735, 0.31176153, 0.220526963, 0.351694107, 0.07456633, 0.3006356, 0.20978516, 0.25302723, 0.210910186, 0.362988859, 0.07434946, 0.31206378, 0.21818617, 0.28860822, 0.25290069, 0.378230512, 0.07870632, 0.2893969, 0.21855459, 0.25943786, 0.237729251, 0.373834819, 0.07827309, 0.2973956, 0.22655554, 0.28456268, 0.247265875, 0.365778625, 0.08600649, 0.29858455, 0.21291593, 0.22749443, 0.223957345, 0.376739413, 0.09328751, 0.28877681, 0.22661883, 0.27010918, 0.240133241, 0.393219113, 0.09528337, 0.30729666, 0.2122082, 0.2800686, 0.250114501, 0.389504373, 0.08831727, 0.33039775, 0.21597648, 0.29383466, 0.244691074, 0.375946909, 0.08308464, 0.34827495, 0.2098887, 0.27539036, 0.237741649, 0.387307316, 0.09362024, 0.31174695, 0.20412998, 0.25947756, 0.263609618, 0.420748353, 0.10556722, 0.32894596, 0.2087946, 0.23040812, 0.25653705, 0.447589397, 0.10602297, 0.34158036, 0.22453889, 0.27142608, 0.245676979, 0.456399083, 0.12559645, 0.32996196, 0.20979239, 0.21417236, 0.221723437, 0.454283297, 0.10153345, 0.34554753, 0.22731774, 0.23883161, 0.247655675, 0.477060705, 0.09976006, 0.3356552, 0.22630101, 0.20830779, 0.228116766, 0.477036744, 0.09074296, 0.33981726, 0.22177091, 0.22302946, 0.237628713, 0.495546311, 0.09417315, 0.3129777, 0.20415348, 0.19703804, 0.211393356, 0.49832502, 0.09086496, 0.34334448, 0.20948564, 0.21919012, 0.24556531, 0.492738664, 0.0897291, 0.3257241, 0.20373948, 0.19284718, 0.233558282, 0.489781678, 0.08423861, 0.33938214, 0.2122569, 0.21593018, 0.242379159, 0.490949184, 0.09417827, 0.34019804, 0.20046882, 0.20119007, 0.226879731, 0.490059018, 0.10493964, 0.34978598, 0.21265793, 0.21540925, 0.251917511, 0.498248011, 0.09619845, 0.34370506, 0.20855454, 0.2063428, 0.235387698, 0.482333094, 0.10048428, 0.3481976, 0.2126591, 0.21719664, 0.242889047, 0.473649114, 0.11588658, 0.34687677, 0.19241497, 0.19316953, 0.223422617, 0.483770102, 0.10446509, 0.34677377, 0.19994535, 0.21715528, 0.247584775, 0.483453453, 0.11175434, 0.33286574, 0.20143312, 0.20918368, 0.2380559, 0.482587963, 0.10562785, 0.34294477, 0.20441712, 0.21952632, 0.237692505, 0.497070044, 0.10154654, 0.34279105, 0.19456404, 0.2027621, 0.220274732, 0.511579871, 0.09238465, 0.3523922, 0.20321725, 0.22433296, 0.242363513, 0.513372064, 0.09343538, 0.333914, 0.20722851, 0.20199169, 0.22380583, 0.50615412, 0.09743707, 0.34663555, 0.21174523, 0.22343427, 0.237238035, 0.50500381, 0.10345016, 0.3401156, 0.19300357, 0.20045082, 0.218904316, 0.501042426, 0.09926578, 0.3516626, 0.20515928, 0.2280807, 0.253177345, 0.530657172, 0.1021357, 0.35071775, 0.2021235, 0.21345463, 0.22730948, 0.520974159, 0.10236559, 0.3417768, 0.20529826, 0.24018921, 0.245645642, 0.519468665, 0.11555074, 0.3460429, 0.1883122, 0.21950524, 0.241838872, 0.518608332, 0.11664695, 0.3680224, 0.19739923, 0.25179246, 0.269446731, 0.512296975, 0.13723184, 0.3493992, 0.19247973, 0.2350741, 0.256209761, 0.504043281, 0.12980169, 0.35387096, 0.21149819, 0.26362267, 0.274172664, 0.499547035, 0.1364685, 0.360917, 0.19466917, 0.25442836, 0.253614932, 0.50476259, 0.14206222, 0.36940166, 0.2030615, 0.27475104, 0.285527349, 0.514267147, 0.14046884, 0.34733325, 0.20836268, 0.24305007, 0.253146261, 0.488986641, 0.12963699, 0.35887814, 0.19978455, 0.24905236, 0.271944284, 0.46217972, 0.13209073, 0.354321, 0.2018566, 0.26526442, 0.269293755, 0.478738934, 0.13915744, 0.37581304, 0.21627863, 0.2877334, 0.288006425, 0.506609917, 0.13721508, 0.352341, 0.20998205, 0.2713246, 0.259397447, 0.510481417, 0.1267868, 0.36703753, 0.20666166, 0.29400674, 0.268857628, 0.479168385, 0.12733519, 0.36151454, 0.19947602, 0.27172023, 0.258257776, 0.497221768, 0.13847446, 0.37956917, 0.20874435, 0.28798252, 0.278760701, 0.535384119, 0.13540412, 0.35916054, 0.20396252, 0.2586248, 0.267407566, 0.478870273, 0.12267797, 0.3787262, 0.20741609, 0.26443952, 0.267307252, 0.497320235, 0.13428418, 0.36752817, 0.20074297, 0.25126004, 0.261837512, 0.511132836, 0.13055125, 0.3675021, 0.21019141, 0.28586984, 0.27690959, 0.496816039, 0.12370656, 0.34561208, 0.20251958, 0.25839904, 0.270757675, 0.504832268, 0.11763263, 0.36457932, 0.20470986, 0.27187362, 0.26770398, 0.506799579, 0.12243842, 0.38064831, 0.193298, 0.23796397, 0.258522779, 0.513889015, 0.1295719, 0.39492044, 0.20946012, 0.26743367, 0.275795132, 0.517620265, 0.13360149, 0.3794926, 0.20537512, 0.2554877, 0.265381515, 0.470218003, 0.12156679, 0.3876632, 0.20726854, 0.26125857, 0.262639254, 0.498065293, 0.13002041, 0.38558343, 0.19243975, 0.24047393, 0.25208503, 0.499031961, 0.13308816, 0.40506366, 0.21745874, 0.27227935, 0.286160648, 0.48091951, 0.13163097, 0.36826697, 0.21374726, 0.23479065, 0.254883528, 0.486288041, 0.12284182, 0.39947546, 0.21620865, 0.27976078, 0.267944455, 0.480078131, 0.13183104, 0.3800982, 0.20493072, 0.25934902, 0.252459943, 0.452205718, 0.11986271, 0.40354297, 0.21384573, 0.29519144, 0.265367419, 0.427136362, 0.12186931, 0.30128613, 0.21017662, 0.2623937, 0.265342087, 0.423180521, 0.10995744, 0.30810013, 0.21233918, 0.26522574, 0.281535625, 0.396707237, 0.12114697, 0.30928385, 0.21527316, 0.26346123, 0.281835228, 0.369399339, 0.12256832, 0.30510578, 0.2219904, 0.28940842, 0.312994629, 0.412115574, 0.1164289, 0.2832368, 0.20955935, 0.24702112, 0.278152376, 0.389138192, 0.10716861, 0.29106745, 0.2211696, 0.2616838, 0.273728937, 0.388528228, 0.11819259, 0.29496875, 0.21525003, 0.2508893, 0.28417486, 0.415933073, 0.11966977, 0.2912245, 0.22155163, 0.27365106, 0.286348522, 0.460183322, 0.12194959, 0.2843076, 0.21917592, 0.24844888, 0.280091226, 0.462658077, 0.12287094, 0.3168974, 0.2123559, 0.24705967, 0.286502659, 0.447817713, 0.12481809, 0.3205017, 0.19663273, 0.21872191, 0.262504429, 0.512632132, 0.13588828, 0.3180397, 0.2145606, 0.25129294, 0.289202988, 0.539553881, 0.13678133, 0.3146577, 0.22094221, 0.24798414, 0.263513476, 0.481993973, 0.12148005, 0.3283846, 0.22964014, 0.2668657, 0.265700549, 0.421362847, 0.12025501, 0.29352072, 0.20703521, 0.26127312, 0.270951152, 0.427565366, 0.16182092, 0.32992128, 0.24844144, 0.3023952, 0.323595464, 0.490242183, 0.2287989, 0.34819302, 0.28169662, 0.29017574, 0.313519388, 0.471867889, 0.18000436, 0.3641801, 0.2858911, 0.27520254, 0.297939926, 0.444362253, 0.16098623, 0.36266246, 0.27445298, 0.25786635, 0.288091958, 0.429183602, 0.17034107, 0.29108402, 0.24687809, 0.2884726, 0.268783838, 0.384972185, 0.16914684, 0.3115863, 0.25983587, 0.25693327, 0.277161181, 0.325727373, 0.12895826, 0.34962824, 0.28993672, 0.2775796, 0.308594853, 0.576562762, 0.33580932, 0.252014, 0.30408862, 0.232678, 0.300076693, 0.61236918, 0.27712744, 0.21211168, 0.2529318, 0.2246174, 0.292311668, 0.56502378, 0.2630264, 0.21497542, 0.24326828, 0.23420274, 0.288777351, 0.317920059, 0.2557432, 0.22734457, 0.26549828, 0.23964642, 0.286944985, 0.5074054, 0.27466792, 0.2346924, 0.2469059, 0.22498573, 0.263718724, 0.356679767, 0.24756804, 0.23533754, 0.32351732, 0.25408623, 0.316477627, 0.57994926, 0.40311688, 0.31098276, 0.3387433, 0.30199152, 0.3324292, 0.517340064, 0.3305665, 0.24431086, 0.32219923, 0.25134557, 0.293914706, 0.45067966, 0.3320989, 0.23339167, 0.19619738, 0.1865621, 0.228610232, 0.21355933, 0.19818448, 0.20391482, 0.20897387, 0.18247877, 0.195973203, 0.220794782, 0.21961056, 0.20948966, 0.19183435, 0.21186791, 0.206953675, 0.212317795, 0.22776513, 0.20527633, 0.19745277, 0.20420173, 0.196179628, 0.202724934, 0.23878202, 0.24007, 0.17523485, 0.1752318, 0.18226774, 0.210125178, 0.24458352, 0.21694931, 0.15524648, 0.21957655, 0.232153863, 0.280733138, 0.3262034, 0.24447924, 0.20262732, 0.22312638, 0.00568787567]
```
