## Supplementary data files for "Systematic contextual biases in SegmentNT potentially relevant to other nucleotide transformer models": ecm1_pos4714.txt (part 2 of 7)

```
intron=[0.339729398, 0.339440733, 0.397434592, 0.4048567, 0.46302202, 0.387070119, 0.36866653, 0.402869612, 0.289099336, 0.35068017, 0.4689042, 0.431352854, 0.468159884, 0.485737294, 0.344219595, 0.62218904, 0.5175252, 0.566352129, 0.65890938, 0.632984817, 0.444961458, 0.70966727, 0.5931259, 0.678781509, 0.733685791, 0.729638457, 0.544132769, 0.6917969, 0.7439469, 0.881718159, 0.77973026, 0.878507793, 0.665091991, 0.8239608, 0.6959229, 0.794803798, 0.75025785, 0.792512, 0.707880914, 0.8173495, 0.7238965, 0.827943385, 0.715185761, 0.826151133, 0.725788057, 0.836169, 0.6982464, 0.775405645, 0.622244179, 0.753224492, 0.670873523, 0.8440268, 0.67076063, 0.797646284, 0.625749767, 0.810391247, 0.715450704, 0.8387744, 0.66257, 0.789617121, 0.563784719, 0.776097238, 0.671909213, 0.84094906, 0.65442455, 0.810706913, 0.57166189, 0.799406588, 0.715475261, 0.85351795, 0.6815887, 0.81788969, 0.561229825, 0.799181163, 0.702495217, 0.855362, 0.66774255, 0.830870628, 0.593896866, 0.776109278, 0.703225255, 0.8403175, 0.6705838, 0.813582063, 0.640000284, 0.764490843, 0.687391043, 0.8348457, 0.6954829, 0.827181399, 0.612802207, 0.788858831, 0.688324034, 0.8409141, 0.67310274, 0.804613411, 0.563710213, 0.793323278, 0.662724018, 0.850572, 0.6593897, 0.830129683, 0.569954872, 0.79525888, 0.681919694, 0.84326357, 0.6457734, 0.820643663, 0.582784772, 0.803257167, 0.663402796, 0.84104484, 0.64077014, 0.8135342, 0.550185084, 0.758614659, 0.660156071, 0.82934886, 0.6226183, 0.807299495, 0.540357172, 0.775936007, 0.664192617, 0.83208853, 0.6418537, 0.834390998, 0.554010808, 0.761761546, 0.671272635, 0.8436283, 0.6516708, 0.835806549, 0.568451524, 0.796049237, 0.700047314, 0.8500956, 0.6831949, 0.85612756, 0.594901383, 0.797083259, 0.720770895, 0.8540318, 0.6865799, 0.844118953, 0.581189692, 0.806885242, 0.709316492, 0.85981256, 0.673658, 0.858574808, 0.600161433, 0.831992865, 0.727995574, 0.8587741, 0.7139562, 0.859691203, 0.625374675, 0.820933759, 0.704559028, 0.8710633, 0.725304, 0.86671263, 0.629081488, 0.808779478, 0.703261197, 0.8618132, 0.70642745, 0.851360261, 0.59791714, 0.812387466, 0.679494321, 0.86101365, 0.7169465, 0.866157949, 0.653062463, 0.791053712, 0.708393991, 0.8662931, 0.7035559, 0.86316371, 0.640763998, 0.826734662, 0.707064211, 0.879712, 0.7233722, 0.868705869, 0.648371935, 0.836824238, 0.721523345, 0.87156975, 0.7230193, 0.866301954, 0.661002696, 0.839708328, 0.704998553, 0.87273425, 0.698545, 0.873039067, 0.668573916, 0.847670019, 0.714971185, 0.87630194, 0.71214557, 0.86420095, 0.678678811, 0.836954355, 0.716042697, 0.8806493, 0.72266597, 0.868397534, 0.641993284, 0.869089127, 0.751760006, 0.86838865, 0.6919214, 0.874457538, 0.627611101, 0.892731607, 0.753776848, 0.8701371, 0.70343447, 0.87438643, 0.610216737, 0.897192121, 0.77644372, 0.85983485, 0.72211945, 0.858901381, 0.627046227, 0.894334197, 0.75151819, 0.8660216, 0.7131263, 0.850910723, 0.60044992, 0.901729286, 0.772404671, 0.8450797, 0.75404924, 0.852240443, 0.594035268, 0.91975975, 0.761379004, 0.85769755, 0.7540897, 0.875443339, 0.59796977, 0.918871939, 0.788694143, 0.8615566, 0.765391, 0.86836797, 0.622484028, 0.922985792, 0.768187046, 0.8667773, 0.774995, 0.862639546, 0.62057972, 0.92487359, 0.788630545, 0.84649295, 0.7762485, 0.852075219, 0.617711484, 0.927524865, 0.763337016, 0.8457554, 0.7704493, 0.856913924, 0.634896696, 0.92933923, 0.793706, 0.85228705, 0.7836025, 0.865058601, 0.613676131, 0.926022589, 0.76373595, 0.8445109, 0.7828935, 0.874063373, 0.604060113, 0.929069638, 0.778235734, 0.83590275, 0.7732567, 0.870359004, 0.628375649, 0.935735285, 0.77474004, 0.8428111, 0.7539407, 0.876899004, 0.642784238, 0.94036299, 0.80423516, 0.8483082, 0.73409873, 0.864660144, 0.652083278, 0.940186083, 0.772287309, 0.85367286, 0.7496183, 0.85800004, 0.648140609, 0.942049503, 0.791634202, 0.849127769, 0.747360885, 0.856921613, 0.669274211, 0.943725467, 0.795737386, 0.862302244, 0.750321925, 0.865235329, 0.661015928, 0.946510553, 0.804935336, 0.862881184, 0.747706711, 0.853681564, 0.648026884, 0.94135052, 0.783031046, 0.864193857, 0.743882179, 0.853543639, 0.629200399, 0.94190377, 0.798262477, 0.859287381, 0.752106905, 0.865164578, 0.610678911, 0.936069846, 0.774735987, 0.854450822, 0.788049161, 0.879029393, 0.587746441, 0.934239447, 0.785326242, 0.852520466, 0.80135119, 0.886202514, 0.593809545, 0.93452847, 0.769816279, 0.850246668, 0.80489248, 0.886216581, 0.609876752, 0.938857138, 0.788351297, 0.8456991, 0.80820656, 0.890633702, 0.640695691, 0.940001667, 0.780469775, 0.86153626, 0.8040711, 0.886944175, 0.667042911, 0.938638031, 0.804451048, 0.85785276, 0.81260496, 0.888448894, 0.637062669, 0.938112736, 0.792331576, 0.85349864, 0.8077317, 0.883854151, 0.640685797, 0.936983049, 0.823487759, 0.84440225, 0.80211735, 0.884645879, 0.671160877, 0.940380812, 0.817772329, 0.8369686, 0.748099, 0.893448234, 0.694160879, 0.945918977, 0.829189241, 0.8357699, 0.73613346, 0.896699607, 0.671775341, 0.943413258, 0.795221865, 0.83855134, 0.66864, 0.902107239, 0.674486339, 0.947344661, 0.817187965, 0.82736874, 0.69767976, 0.898269594, 0.660114765, 0.949340284, 0.779138267, 0.816703796, 0.688407838, 0.905613482, 0.663785338, 0.951316714, 0.798147142, 0.814717233, 0.717300355, 0.912319124, 0.667350113, 0.949145317, 0.79465133, 0.821368456, 0.68637228, 0.899691761, 0.645974398, 0.953785181, 0.815652251, 0.8136602, 0.69195193, 0.894550622, 0.633131564, 0.950612605, 0.788267553, 0.80371803, 0.65552735, 0.904698789, 0.625769973, 0.950509131, 0.802693963, 0.805907071, 0.683096826, 0.898436964, 0.571151197, 0.952275932, 0.772869587, 0.81566745, 0.66379297, 0.879195035, 0.551573038, 0.954538584, 0.79962641, 0.811501, 0.681637, 0.872037828, 0.54673034, 0.952848375, 0.772509754, 0.81297404, 0.6861436, 0.887630224, 0.545439541, 0.954687834, 0.79970479, 0.8255097, 0.7392106, 0.889283061, 0.530406415, 0.948757768, 0.766715169, 0.8247065, 0.7330395, 0.889639616, 0.551894546, 0.95225364, 0.786283553, 0.8257204, 0.7282246, 0.884396315, 0.545609474, 0.952050447, 0.765014708, 0.82103837, 0.6974505, 0.8914994, 0.54816395, 0.954275131, 0.779120207, 0.82092273, 0.7267906, 0.890167296, 0.544131756, 0.949944854, 0.746719658, 0.81664449, 0.720195353, 0.895483732, 0.556461215, 0.954819679, 0.769472122, 0.816584826, 0.742036045, 0.894871116, 0.559134305, 0.953432083, 0.74947989, 0.81798923, 0.74455976, 0.904346943, 0.564015985, 0.954449654, 0.779911637, 0.827671349, 0.761002123, 0.902073801, 0.54438144, 0.94854486, 0.755517542, 0.822502673, 0.750295818, 0.902947307, 0.555566311, 0.9515239, 0.782631278, 0.8211496, 0.7629577, 0.901233852, 0.53919971, 0.953133166, 0.766217709, 0.8165946, 0.75265807, 0.911266804, 0.536317408, 0.952820659, 0.79148978, 0.8192499, 0.78283197, 0.908220112, 0.521031082, 0.947275996, 0.7630319, 0.8207018, 0.76931745, 0.910046458, 0.538457215, 0.952331364, 0.784627199, 0.8178904, 0.78250796, 0.907564521, 0.543631732, 0.954982936, 0.779720187, 0.81975496, 0.76055276, 0.914439321, 0.550095618, 0.957649469, 0.803948998, 0.83113945, 0.7884125, 0.910028279, 0.540739298, 0.953587592, 0.768282831, 0.82783747, 0.7861658, 0.911715627, 0.54846102, 0.955805957, 0.79053396, 0.82137775, 0.795563, 0.9081496, 0.550157785, 0.955108166, 0.768714547, 0.8260647, 0.76935345, 0.913275301, 0.554053545, 0.955620289, 0.787167072, 0.827308, 0.7941441, 0.909655094, 0.549357116, 0.950853467, 0.762424231, 0.8312349, 0.7638909, 0.901615322, 0.540871441, 0.953749716, 0.790475249, 0.82476395, 0.7800288, 0.906458139, 0.528563976, 0.954815328, 0.776839316, 0.8276773, 0.7691609, 0.916095734, 0.546548128, 0.956018686, 0.793653369, 0.8276894, 0.7947893, 0.911509573, 0.533711433, 0.952386737, 0.765566111, 0.8250034, 0.7860607, 0.910228074, 0.527307391, 0.95473218, 0.786367774, 0.815794, 0.7873247, 0.906309843, 0.530492961, 0.955444336, 0.774157226, 0.8186153, 0.75689524, 0.913793206, 0.528061628, 0.957730353, 0.805625319, 0.8168835, 0.7783559, 0.909942806, 0.505422175, 0.954448223, 0.773352385, 0.8157894, 0.7696878, 0.909584165, 0.514930367, 0.95541209, 0.791859627, 0.80887103, 0.77508336, 0.907657921, 0.506278753, 0.956304789, 0.770347357, 0.8090604, 0.76718515, 0.910590887, 0.509936392, 0.966163456, 0.792372704, 0.8478397, 0.764702, 0.909220755, 0.507759571, 0.964162827, 0.766368747, 0.8663288, 0.72850597, 0.911079645, 0.514758408, 0.964464784, 0.79398793, 0.8620324, 0.72796255, 0.907577276, 0.515744328, 0.964307368, 0.774696231, 0.87256575, 0.7167656, 0.911944509, 0.516830325, 0.96829915, 0.80026859, 0.86986506, 0.7259885, 0.911884725, 0.485943645, 0.963333309, 0.769761086, 0.88230014, 0.7212758, 0.911484897, 0.49216491, 0.965581834, 0.79530257, 0.8688838, 0.73985094, 0.909799814, 0.487590373, 0.96526581, 0.784041882, 0.8711024, 0.73887765, 0.914887726, 0.482529491, 0.968483388, 0.810882151, 0.8718397, 0.75616217, 0.912975907, 0.499418616, 0.967022181, 0.787265837, 0.8800901, 0.75107205, 0.913439214, 0.49595657, 0.969326496, 0.810985148, 0.86684865, 0.7523873, 0.911172569, 0.478288382, 0.968379498, 0.790898204, 0.87438285, 0.7561814, 0.91514039, 0.466814548, 0.969601095, 0.814145565, 0.86983377, 0.784038, 0.906062961, 0.443548352, 0.964198291, 0.792333066, 0.88366044, 0.7707578, 0.908571482, 0.459329665, 0.964431286, 0.808031797, 0.872113049, 0.775025785, 0.90242219, 0.450727671, 0.964302599, 0.785701275, 0.8781825, 0.77018595, 0.911120415, 0.457103372, 0.968805492, 0.809076726, 0.87458825, 0.79045045, 0.908541203, 0.441484064, 0.963629186, 0.782565057, 0.8783002, 0.7860493, 0.907441914, 0.451796323, 0.962752879, 0.801804304, 0.8632857, 0.7869664, 0.907274008, 0.45728004, 0.963550687, 0.776194334, 0.8734052, 0.7705504, 0.911663949, 0.460566074, 0.966158867, 0.802755058, 0.87165, 0.7922945, 0.905733764, 0.456540346, 0.961995482, 0.771573782, 0.8836558, 0.7843292, 0.9066661, 0.465189278, 0.963293552, 0.788590491, 0.870166898, 0.793348014, 0.905711353, 0.463186264, 0.962803245, 0.751885056, 0.879987478, 0.78141439, 0.90530926, 0.454132766, 0.965556622, 0.775448322, 0.876638412, 0.795999587, 0.898484528, 0.431804836, 0.960760713, 0.750841856, 0.884114087, 0.787347257, 0.900611877, 0.458948791, 0.962253094, 0.777246892, 0.86728144, 0.78746325, 0.900593042, 0.467438072, 0.964086354, 0.768108785, 0.876839, 0.7743919, 0.911716759, 0.481370211, 0.96654588, 0.801949322, 0.8733916, 0.7940053, 0.906660795, 0.464548945, 0.962291777, 0.772752166, 0.87601984, 0.7804508, 0.904601336, 0.455860764, 0.962611556, 0.789747417, 0.86384225, 0.7798051, 0.896900475, 0.438982189, 0.961838961, 0.754789114, 0.869894, 0.7665107, 0.906581283, 0.455307156, 0.965266287, 0.782213092, 0.86744434, 0.7851923, 0.90083462, 0.448750019, 0.962068617, 0.757484674, 0.8761977, 0.78186816, 0.898258328, 0.446744263, 0.963093519, 0.7826671, 0.8598133, 0.7870215, 0.896568239, 0.451654106, 0.96323818, 0.764209211, 0.8662318, 0.7695177, 0.903744519, 0.449729323, 0.966609538, 0.787319481, 0.868193, 0.8002528, 0.901563108, 0.445419848, 0.962328732, 0.762605488, 0.88024276, 0.79947895, 0.903744698, 0.452586085, 0.961797595, 0.780003667, 0.8653314, 0.8001979, 0.894382, 0.443314433, 0.960951567, 0.761399686, 0.8767841, 0.7886899, 0.903180897, 0.454376817, 0.965992808, 0.771376669, 0.87621653, 0.8029932, 0.898846984, 0.436582714, 0.964337409, 0.759653211, 0.88570654, 0.79853505, 0.903224409, 0.430537254, 0.965797186, 0.78324306, 0.8743609, 0.799229, 0.900864065, 0.424329609, 0.965706348, 0.767825127, 0.87944406, 0.78031665, 0.905785382, 0.421966285, 0.969080031, 0.79892236, 0.88141847, 0.7868146, 0.900278032, 0.419524342, 0.966188073, 0.776812017, 0.8829012, 0.7696588, 0.899845958, 0.42367512, 0.968854547, 0.811290681, 0.8751119, 0.7591733, 0.897061884, 0.410973191, 0.968410492, 0.798997879, 0.88176614, 0.73870957, 0.900083721, 0.418488652, 0.970482707, 0.821632564, 0.8826819, 0.75498676, 0.899224997, 0.417209327, 0.964701772, 0.790648758, 0.8886532, 0.7416686, 0.892187834, 0.425727904, 0.965070963, 0.823646724, 0.8790622, 0.74206877, 0.889188528, 0.419646949, 0.965151012, 0.814836323, 0.88606197, 0.7218113, 0.887268126, 0.42119801, 0.968702257, 0.842310727, 0.88377094, 0.74300504, 0.881941438, 0.409919679, 0.965568721, 0.815739334, 0.8924118, 0.73618287, 0.869047821, 0.416078985, 0.965553284, 0.839318037, 0.8773852, 0.745145, 0.874902308, 0.404129118, 0.964342713, 0.819180429, 0.8802147, 0.7495858, 0.885469794, 0.434411019, 0.966991007, 0.849956691, 0.8813724, 0.7684527, 0.88938123, 0.422861993, 0.963823497, 0.824566782, 0.887538, 0.7608841, 0.878474176, 0.428349584, 0.966054976, 0.843635798, 0.8798674, 0.7663289, 0.881299078, 0.418923199, 0.966108024, 0.824583054, 0.8888243, 0.750946, 0.882175744, 0.439675838, 0.970611751, 0.848845601, 0.88977355, 0.7736321, 0.885748804, 0.420272231, 0.967222333, 0.823896706, 0.8968857, 0.75419647, 0.875032008, 0.445994586, 0.965347826, 0.84013325, 0.8853353, 0.7590108, 0.869010448, 0.453998834, 0.964844584, 0.823148072, 0.8920655, 0.7490392, 0.876587808, 0.474857777, 0.96796608, 0.845031977, 0.89094687, 0.76811516, 0.874207079, 0.452416331, 0.965187192, 0.825838387, 0.89843976, 0.7645044, 0.866522968, 0.459888905, 0.967358291, 0.844848216, 0.88615453, 0.7731323, 0.8648206, 0.455518365, 0.966619015, 0.824803352, 0.8917157, 0.76426756, 0.868642628, 0.454531163, 0.968417406, 0.850556791, 0.8902786, 0.7837201, 0.868297637, 0.447405159, 0.965424895, 0.82825923, 0.89826804, 0.7719915, 0.866559625, 0.456218779, 0.966167688, 0.847269714, 0.8853047, 0.7758244, 0.864421904, 0.450400084, 0.966652989, 0.836136758, 0.8940386, 0.76900303, 0.870948076, 0.464388788, 0.968503416, 0.858867764, 0.8953248, 0.7900203, 0.873615861, 0.44270432, 0.965352595, 0.83425355, 0.90034944, 0.7754698, 0.872024059, 0.455744475, 0.966059983, 0.853120625, 0.88692975, 0.77169794, 0.869544625, 0.448690504, 0.965302289, 0.838038146, 0.89273894, 0.7608533, 0.874490738, 0.466984689, 0.966625512, 0.859278798, 0.8932942, 0.7827942, 0.873444498, 0.446207196, 0.964118838, 0.840901852, 0.9003388, 0.76970726, 0.866627753, 0.439894259, 0.965474784, 0.863785505, 0.8867432, 0.7756679, 0.866342723, 0.438359469, 0.965905905, 0.849185348, 0.89342135, 0.7690547, 0.869797349, 0.456294924, 0.967960298, 0.868662417, 0.8935096, 0.7893788, 0.870360255, 0.44324863, 0.966301382, 0.844363868, 0.90081143, 0.7796576, 0.864907622, 0.448884994, 0.96563518, 0.861608803, 0.8881789, 0.7866018, 0.86457926, 0.446017295, 0.964416325, 0.846968174, 0.89380926, 0.7731924, 0.865507543, 0.450025171, 0.96754241, 0.866184354, 0.8943682, 0.79370886, 0.86215359, 0.447284549, 0.965930939, 0.848967373, 0.9012256, 0.78583914, 0.865872681, 0.45261693, 0.967190683, 0.862539232, 0.8889178, 0.78973, 0.872678757, 0.449644834, 0.967381418, 0.845460355, 0.8946704, 0.7743922, 0.876380563, 0.462320358, 0.968875766, 0.865122139, 0.8936756, 0.7878653, 0.869779348, 0.452560961, 0.965985537, 0.846927881, 0.8999484, 0.77352965, 0.863192439, 0.458819032, 0.965665877, 0.848022938, 0.8868355, 0.7669895, 0.858489215, 0.454013556, 0.965664089, 0.834160328, 0.8934321, 0.768922, 0.860465348, 0.449581176, 0.967869699, 0.85430789, 0.8928798, 0.7915439, 0.863005698, 0.440677643, 0.965324283, 0.842895329, 0.897351, 0.7802609, 0.856301546, 0.441780269, 0.966240168, 0.859280825, 0.886909, 0.7851701, 0.8597911, 0.436969638, 0.96686089, 0.842065871, 0.8924656, 0.7654228, 0.861290097, 0.444278002, 0.969093621, 0.860738277, 0.8937726, 0.7878642, 0.866701484, 0.431916416, 0.966438949, 0.840604365, 0.9014384, 0.7723487, 0.864815652, 0.439142436, 0.967998803, 0.858592451, 0.89231664, 0.7833452, 0.868844032, 0.41606313, 0.967586279, 0.83809346, 0.8945258, 0.7673478, 0.863029242, 0.439017683, 0.968577564, 0.858451724, 0.8922473, 0.7901036, 0.854848683, 0.414377838, 0.966071129, 0.83436805, 0.8982248, 0.7764375, 0.850954175, 0.418835104, 0.968484163, 0.858350694, 0.8874179, 0.7586285, 0.83829987, 0.406525254, 0.972070038, 0.831335962, 0.885763, 0.73497057, 0.856393218, 0.432575077, 0.97516942, 0.866115034, 0.88518035, 0.7731118, 0.873874128, 0.427559376, 0.973022521, 0.850777388, 0.8925954, 0.7582421, 0.874407053, 0.43274039, 0.971602678, 0.857381046, 0.8792101, 0.7678305, 0.875848114, 0.450307995, 0.971097231, 0.846418679, 0.88537914, 0.76934516, 0.879916012, 0.453715175, 0.972978592, 0.8677423, 0.8846701, 0.79055154, 0.880256355, 0.439019561, 0.969322503, 0.846556187, 0.8932324, 0.77553177, 0.876644552, 0.464748591, 0.970348239, 0.869693518, 0.88549614, 0.7862164, 0.874493539, 0.456667095, 0.971079588, 0.855681181, 0.89176965, 0.76985884, 0.874537945, 0.460705698, 0.972322762, 0.872289538, 0.88870245, 0.793442, 0.876982689, 0.451231509, 0.970645547, 0.853727937, 0.8925362, 0.77918607, 0.87452817, 0.44252345, 0.971441329, 0.870870471, 0.8804982, 0.7820717, 0.877975106, 0.436050504, 0.971906185, 0.853532672, 0.88480544, 0.7769812, 0.877596498, 0.448514789, 0.973458886, 0.872933567, 0.88291323, 0.79540265, 0.878943145, 0.435836047, 0.970637798, 0.854089022, 0.889155, 0.7853384, 0.875279248, 0.44839555, 0.970315337, 0.87196368, 0.8767444, 0.7881036, 0.879102588, 0.442676812, 0.97020793, 0.855863988, 0.8778531, 0.7799845, 0.876511455, 0.452194601, 0.971945584, 0.873619676, 0.8801817, 0.79871947, 0.87989229, 0.441588372, 0.970334649, 0.855995893, 0.8868762, 0.78267354, 0.876149297, 0.447481871, 0.970282555, 0.870530963, 0.87911016, 0.78738046, 0.878922045, 0.443080664, 0.970839739, 0.855461359, 0.8834566, 0.7726631, 0.881259561, 0.457326353, 0.971700728, 0.876072884, 0.8832838, 0.79272336, 0.883941352, 0.442654043, 0.969620943, 0.859580219, 0.88762796, 0.7847938, 0.875265002, 0.451036036, 0.968976259, 0.872790158, 0.87807345, 0.7871895, 0.87891233, 0.447841614, 0.969943404, 0.85715884, 0.88041544, 0.7774987, 0.879716992, 0.45991388, 0.971402645, 0.875262022, 0.8821386, 0.7972757, 0.882818222, 0.446566403, 0.970152855, 0.859659851, 0.8874691, 0.7881367, 0.878466666, 0.45512411, 0.970512688, 0.874836087, 0.877882, 0.7885073, 0.88464731, 0.456931412, 0.97122103, 0.8588925, 0.8810801, 0.772641, 0.884510279, 0.46742329, 0.972459078, 0.879757226, 0.88211775, 0.79273117, 0.886036098, 0.451937646, 0.969656944, 0.861409366, 0.8878751, 0.7866277, 0.881469071, 0.464479715, 0.968880594, 0.877805352, 0.8799685, 0.79420656, 0.888245642, 0.466250181, 0.96821028, 0.865868449, 0.8847531, 0.7830619, 0.890955746, 0.476418823, 0.97019434, 0.882712543, 0.8849281, 0.79921997, 0.891161442, 0.460738093, 0.969072759, 0.864001691, 0.8889345, 0.78696924, 0.886084616, 0.465312153, 0.968980312, 0.879757643, 0.8797276, 0.79445297, 0.889075696, 0.474869102, 0.970102012, 0.863968849, 0.88360995, 0.78291506, 0.889595747, 0.482846558, 0.971840441, 0.881845951, 0.885378, 0.80062014, 0.891216636, 0.466037124, 0.969362557, 0.864425302, 0.8897996, 0.79419875, 0.885451853, 0.474648654, 0.968855441, 0.876624346, 0.8813314, 0.79626113, 0.89002353, 0.471012324, 0.96952647, 0.861082375, 0.8843011, 0.78141683, 0.885280848, 0.47528851, 0.970328808, 0.877555907, 0.88523275, 0.7972063, 0.885498524, 0.464496553, 0.967123628, 0.85736829, 0.89171034, 0.7873196, 0.877458334, 0.473884076, 0.966609538, 0.872282028, 0.88331306, 0.7965105, 0.88073796, 0.477692783, 0.967113614, 0.860586643, 0.89048034, 0.7920559, 0.882561803, 0.489915073, 0.969530165, 0.876769245, 0.88835937, 0.8041562, 0.883523405, 0.467490703, 0.9664433, 0.861596406, 0.89683956, 0.79740334, 0.875042677, 0.482248366, 0.966018617, 0.875354052, 0.8851172, 0.79454595, 0.877860606, 0.47787711, 0.967262387, 0.855758786, 0.8896604, 0.7794826, 0.872357011, 0.48973453, 0.968414426, 0.870717943, 0.8943003, 0.80632114, 0.876429498, 0.462213129, 0.968051553, 0.849208295, 0.89787084, 0.8033584, 0.865921378, 0.464625031, 0.967532992, 0.858408213, 0.88780534, 0.7997437, 0.854953527, 0.456306726, 0.969409049, 0.842997491, 0.89232403, 0.77870315, 0.860488772, 0.476970553, 0.97060734, 0.865505755, 0.8978227, 0.8089701, 0.867489159, 0.463087827, 0.968430638, 0.848347723, 0.9032782, 0.7995469, 0.863541067, 0.481800884, 0.966420591, 0.868149579, 0.89394116, 0.8006133, 0.872540414, 0.472731411, 0.968498826, 0.855675399, 0.89956665, 0.79987663, 0.877039075, 0.475016505, 0.969456136, 0.877072394, 0.898099065, 0.813286245, 0.881868124, 0.455413163, 0.966509998, 0.855482817, 0.9029338, 0.8095367, 0.877303898, 0.473710626, 0.966173947, 0.873242915, 0.89208555, 0.8121172, 0.882906795, 0.471013397, 0.968309641, 0.85705173, 0.8982328, 0.80238414, 0.88314569, 0.473773926, 0.969182253, 0.877423942, 0.896672, 0.8147209, 0.884923935, 0.451910913, 0.968780458, 0.860083699, 0.90218836, 0.8058529, 0.881136775, 0.470975697, 0.968909681, 0.880932748, 0.892825, 0.8093063, 0.883863389, 0.459062934, 0.969596386, 0.863096356, 0.8995601, 0.80078983, 0.883679032, 0.473238379, 0.970313072, 0.884260178, 0.89903057, 0.81806225, 0.884844303, 0.45742768, 0.967526436, 0.869275331, 0.90623975, 0.8099661, 0.879994214, 0.460709661, 0.96583885, 0.881482244, 0.8948175, 0.80893135, 0.881449103, 0.460583419, 0.967316926, 0.864504158, 0.9002431, 0.8061492, 0.883798957, 0.467981607, 0.968882978, 0.884501517, 0.9018356, 0.8223713, 0.885938764, 0.449885368, 0.967286885, 0.867909372, 0.9075859, 0.8173598, 0.879915297, 0.461008579, 0.967293143, 0.883177578, 0.8954676, 0.81534827, 0.881952941, 0.460195333, 0.968450606, 0.872739971, 0.90206873, 0.812544, 0.8798908, 0.459963381, 0.969593167, 0.887654006, 0.90019906, 0.8251393, 0.882029295, 0.445191711, 0.967607141, 0.867470562, 0.90657055, 0.82298404, 0.879036486, 0.458891034, 0.966622829, 0.879556, 0.8974772, 0.8186785, 0.88274169, 0.45580548, 0.968188167, 0.864064872, 0.90468293, 0.81491405, 0.882395923, 0.470476806, 0.969418228, 0.881186783, 0.9046776, 0.82687557, 0.885416031, 0.452675194, 0.967451096, 0.862087429, 0.9131411, 0.82139593, 0.881301045, 0.46052745, 0.966744244, 0.874238014, 0.9038865, 0.81877, 0.881857276, 0.453897715, 0.968318522, 0.859572887, 0.90906125, 0.8092546, 0.8802315, 0.459229022, 0.969478965, 0.87916857, 0.90878886, 0.82227796, 0.877952874, 0.443556994, 0.967293143, 0.860401034, 0.9130487, 0.8187427, 0.875391722, 0.451538473, 0.966420472, 0.871091604, 0.90337896, 0.8188603, 0.877774537, 0.454004496, 0.968038142, 0.856284678, 0.90739536, 0.8114254, 0.876554668, 0.454680473, 0.969749987, 0.876243532, 0.9051189, 0.82619023, 0.875145197, 0.433817834, 0.968736947, 0.858112276, 0.91093785, 0.81830674, 0.870749891, 0.443413079, 0.968492925, 0.872301519, 0.9016023, 0.81896067, 0.872290909, 0.437133044, 0.970261812, 0.85713464, 0.90863883, 0.8153009, 0.875031471, 0.454469085, 0.971031129, 0.876029074, 0.9074743, 0.8288339, 0.875309467, 0.430679172, 0.968932092, 0.858399868, 0.9118556, 0.8255976, 0.869618416, 0.437399685, 0.967998147, 0.875311971, 0.9018805, 0.822499, 0.869196296, 0.431997597, 0.969316959, 0.858891368, 0.9061855, 0.81648135, 0.867227495, 0.445441395, 0.970631599, 0.87714529, 0.9083459, 0.83087105, 0.872313857, 0.43280977, 0.969495237, 0.862321973, 0.91159815, 0.8294504, 0.869321465, 0.441142768, 0.969223619, 0.876475453, 0.9018896, 0.8289479, 0.871368468, 0.433274478, 0.970948517, 0.858916342, 0.90734446, 0.82476836, 0.870878994, 0.441634059, 0.973149359, 0.879985452, 0.9046183, 0.837364, 0.874085128, 0.429565966, 0.970567048, 0.859987676, 0.9092932, 0.8261499, 0.872162402, 0.437095433, 0.969068825, 0.872938097, 0.89943624, 0.8237699, 0.872614264, 0.431606561, 0.970012486, 0.856976271, 0.9045484, 0.82108194, 0.871411145, 0.443798065, 0.971542835, 0.877225637, 0.903837, 0.83413774, 0.872630477, 0.426808476, 0.969590664, 0.859536588, 0.909228, 0.82657385, 0.868907988, 0.42589274, 0.968595088, 0.874333024, 0.89851624, 0.8215494, 0.870082378, 0.422507703, 0.970012963, 0.858844578, 0.90299845, 0.811752, 0.869079411, 0.426795006, 0.971750796, 0.878856301, 0.903473, 0.82664645, 0.869878113, 0.409826636, 0.970070183, 0.860757947, 0.90880567, 0.8199493, 0.866077483, 0.421252638, 0.969688177, 0.875832677, 0.9001621, 0.8189441, 0.86952281, 0.415141344, 0.97097379, 0.858452559, 0.90226066, 0.81080365, 0.867577732, 0.424266905, 0.971885562, 0.879397333, 0.90103793, 0.8253214, 0.867152452, 0.415124506, 0.970020831, 0.859588861, 0.90638566, 0.81833094, 0.860642552, 0.420505792, 0.969212592, 0.873452127, 0.89767253, 0.81628805, 0.862158477, 0.413728625, 0.971223295, 0.857522488, 0.9034273, 0.80865085, 0.861963689, 0.417393059, 0.972626388, 0.877536178, 0.9040757, 0.8249005, 0.864548862, 0.403431803, 0.971037328, 0.858373523, 0.90959746, 0.82051104, 0.862462878, 0.407692403, 0.970297396, 0.876231372, 0.9000246, 0.81952614, 0.866777003, 0.40491268, 0.971525311, 0.862899899, 0.90404534, 0.8131424, 0.865973055, 0.41199258, 0.972378016, 0.880689502, 0.90351826, 0.82514334, 0.866423309, 0.395249814, 0.97062701, 0.859840631, 0.9070699, 0.81743693, 0.860825717, 0.403863162, 0.97062993, 0.876912594, 0.89857507, 0.8173991, 0.864906967, 0.405768096, 0.972061276, 0.860563278, 0.90294635, 0.80702233, 0.8643803, 0.419312328, 0.97356534, 0.881620646, 0.9018301, 0.8240245, 0.866737127, 0.402599841, 0.971961141, 0.866451204, 0.9060625, 0.81661206, 0.862324119, 0.410301268, 0.971334279, 0.880036592, 0.89784586, 0.817355, 0.865531921, 0.407961428, 0.972413421, 0.865086794, 0.9026733, 0.81151515, 0.866664052, 0.41665712, 0.97348839, 0.883775115, 0.9036639, 0.82684815, 0.868207812, 0.401211619, 0.971297145, 0.865156174, 0.90795106, 0.82269806, 0.861980855, 0.408266664, 0.970725715, 0.880077183, 0.8991218, 0.8240337, 0.864988387, 0.407615721, 0.972035348, 0.865921021, 0.9035947, 0.8147583, 0.865260005, 0.417578906, 0.973008394, 0.883047998, 0.90289694, 0.8247737, 0.86687994, 0.400676757, 0.971497834, 0.863194227, 0.908282, 0.8189014, 0.864195883, 0.411257118, 0.970757544, 0.877845943, 0.89964235, 0.81782144, 0.865216851, 0.413054585, 0.972039998, 0.861094534, 0.9044139, 0.8163777, 0.863397777, 0.416052938, 0.973227978, 0.879020154, 0.90373653, 0.8312256, 0.864647865, 0.398071378, 0.971118152, 0.861353219, 0.90859824, 0.8208187, 0.858005285, 0.404670835, 0.969478548, 0.877026618, 0.89885545, 0.82210624, 0.860850871, 0.406451851, 0.970643759, 0.859583557, 0.9034659, 0.8146508, 0.85798943, 0.424239278, 0.972095311, 0.878028572, 0.9029467, 0.8321665, 0.859862983, 0.413699895, 0.969721735, 0.863491654, 0.90864927, 0.8226314, 0.855915785, 0.418782383, 0.969493628, 0.878822267, 0.89926064, 0.8254523, 0.862181664, 0.420647055, 0.971218109, 0.863843381, 0.90439034, 0.814912, 0.862902403, 0.430304289, 0.972734749, 0.883698881, 0.90454954, 0.828937, 0.865297377, 0.416846156, 0.970523, 0.863550544, 0.9089784, 0.8231489, 0.860617399, 0.4218252, 0.96978265, 0.876597047, 0.90027803, 0.8213086, 0.863878608, 0.415784597, 0.971403241, 0.859920084, 0.9050383, 0.8159486, 0.865014791, 0.424422055, 0.972582161, 0.878986537, 0.90547764, 0.8307834, 0.866991758, 0.412058324, 0.970550179, 0.86145997, 0.91012603, 0.823318, 0.861466885, 0.418385237, 0.969761789, 0.875216603, 0.89996463, 0.82185304, 0.862089276, 0.414408296, 0.971247017, 0.857367873, 0.90342116, 0.81515557, 0.864941299, 0.421949685, 0.972195208, 0.875218451, 0.9042603, 0.83100647, 0.866434753, 0.403772742, 0.971027851, 0.857537091, 0.9085066, 0.82452846, 0.861800373, 0.409499556, 0.969811559, 0.872728229, 0.9002571, 0.82408166, 0.86486429, 0.403373152, 0.970955729, 0.855177224, 0.90336853, 0.81319994, 0.864267647, 0.411733806, 0.97169745, 0.874521255, 0.9030415, 0.82725334, 0.864311099, 0.393456101, 0.970188856, 0.857354522, 0.90684086, 0.8186726, 0.86177206, 0.399363995, 0.969782293, 0.871060312, 0.8981616, 0.81796956, 0.866119862, 0.399333447, 0.971226513, 0.854054928, 0.90260017, 0.8113317, 0.863043904, 0.406643659, 0.972931087, 0.875177085, 0.9033663, 0.8291135, 0.867447972, 0.396161944, 0.971179187, 0.857110739, 0.9074851, 0.82217234, 0.862709641, 0.40365392, 0.969609082, 0.872411072, 0.89999, 0.8205168, 0.86540997, 0.399301767, 0.970967412, 0.859767854, 0.905151, 0.8106776, 0.865140915, 0.410405934, 0.971517384, 0.876444101, 0.9054988, 0.82796663, 0.867099106, 0.395979017, 0.97002393, 0.856609762, 0.9101935, 0.8237136, 0.862194777, 0.404208243, 0.969826043, 0.870861292, 0.9009279, 0.82445025, 0.866950691, 0.400045931, 0.971030891, 0.854060054, 0.90511936, 0.8166345, 0.865897119, 0.411210001, 0.972483516, 0.873699009, 0.9049834, 0.83203876, 0.868676186, 0.399221987, 0.971188068, 0.860053897, 0.91031194, 0.82649785, 0.863944471, 0.407471418, 0.970517039, 0.873640954, 0.90176785, 0.825034142, 0.866492987, 0.407186925, 0.971802831, 0.857136488, 0.9056077, 0.817274213, 0.867158711, 0.418570012, 0.972094417, 0.876455009, 0.9046397, 0.83371013, 0.869340658, 0.405002117, 0.969969749, 0.856057823, 0.90966594, 0.828025, 0.864850223, 0.410182685, 0.968971252, 0.870692134, 0.900066, 0.827113, 0.867322087, 0.41476056, 0.970398068, 0.856253207, 0.905642629, 0.819903016, 0.865653574, 0.422755837, 0.971612394, 0.877292156, 0.90582335, 0.833087742, 0.869181693, 0.406066418, 0.970082045, 0.859226465, 0.910047412, 0.82487762, 0.865585923, 0.410053939, 0.969215095, 0.872644901, 0.9006989, 0.8242091, 0.869253218, 0.404056042, 0.971003175, 0.85781616, 0.905089378, 0.814667702, 0.868688285, 0.407771766, 0.971806288, 0.876201749, 0.90506202, 0.831992209, 0.870138824, 0.392976999, 0.97043848, 0.859554052, 0.909895539, 0.820554316, 0.864556253, 0.400437117, 0.969318986, 0.873481035, 0.90068734, 0.82123566, 0.866533995, 0.398519278, 0.970800221, 0.855264962, 0.905552268, 0.814298928, 0.862732232, 0.401627719, 0.971624315, 0.873158634, 0.905349791, 0.829944491, 0.864454329, 0.387951136, 0.970197618, 0.855078816, 0.910088599, 0.821707726, 0.860604763, 0.395110816, 0.969211161, 0.869665325, 0.901420176, 0.821945906, 0.863993704, 0.394289583, 0.97056061, 0.853251636, 0.9057788, 0.814594, 0.864988327, 0.405258775, 0.971100509, 0.873113096, 0.90574306, 0.8295918, 0.8675313, 0.395573825, 0.968973398, 0.85642451, 0.909484, 0.81710666, 0.862283349, 0.397059947, 0.968331993, 0.870088458, 0.900392592, 0.819388628, 0.864290357, 0.395693123, 0.969929874, 0.852407873, 0.90492028, 0.810043454, 0.864912391, 0.408570617, 0.971265197, 0.873378634, 0.904833, 0.82836795, 0.867723823, 0.393769026, 0.969495654, 0.856030107, 0.9093854, 0.8187786, 0.860536218, 0.397404194, 0.96884197, 0.869083166, 0.899983, 0.8188973, 0.862904966, 0.397299886, 0.970421851, 0.853345752, 0.90381604, 0.8120764, 0.8608917, 0.411029726, 0.971691728, 0.873657703, 0.9047444, 0.82819873, 0.864298642, 0.396682769, 0.969534993, 0.854125023, 0.9100508, 0.8206142, 0.857089818, 0.402630925, 0.968334913, 0.868633032, 0.90101767, 0.81975025, 0.859039485, 0.400416195, 0.969934881, 0.852944016, 0.905591, 0.81027514, 0.857176423, 0.410973877, 0.970260203, 0.873405397, 0.9056976, 0.8261155, 0.862953961, 0.400460303, 0.969174862, 0.855887413, 0.9100746, 0.815215, 0.855207384, 0.404454738, 0.968090951, 0.868342876, 0.9000431, 0.812269, 0.859389365, 0.402377665, 0.970091045, 0.853070557, 0.90434515, 0.8055888, 0.858762801, 0.412810534, 0.971165895, 0.872298717, 0.90413326, 0.8210734, 0.861159325, 0.401157767, 0.969139159, 0.856283784, 0.90947676, 0.8124516, 0.853469312, 0.403840154, 0.967934251, 0.869487166, 0.90047354, 0.8131613, 0.858284891, 0.401964217, 0.969537795, 0.854328036, 0.90410936, 0.8067043, 0.855268896, 0.408817172, 0.970576108, 0.872674465, 0.9044039, 0.8221285, 0.860199392, 0.395839989, 0.968854666, 0.852601647, 0.909239, 0.81550753, 0.855509341, 0.401582658, 0.968126535, 0.86774385, 0.9007025, 0.8148729, 0.859513342, 0.400161296, 0.969620407, 0.853048623, 0.9065845, 0.8105537, 0.860599637, 0.410290956, 0.971041143, 0.874515414, 0.9068474, 0.8266728, 0.865643799, 0.399039179, 0.969186187, 0.856695175, 0.91155565, 0.8195833, 0.860901535, 0.402550131, 0.967995107, 0.869324446, 0.9019519, 0.8150041, 0.862546861, 0.404056042, 0.969728589, 0.84908098, 0.9053724, 0.80765224, 0.861739576, 0.411654979, 0.970758498, 0.869421244, 0.90578365, 0.8253049, 0.86532408, 0.395358801, 0.969246447, 0.85073036, 0.91123736, 0.8188357, 0.857612133, 0.399810731, 0.96908778, 0.867474198, 0.9023384, 0.82006204, 0.860654294, 0.394784182, 0.971002221, 0.850151896, 0.9073234, 0.8105714, 0.859381437, 0.408888876, 0.972389936, 0.86910063, 0.9067978, 0.82684636, 0.862657666, 0.392495006, 0.970353842, 0.846395075, 0.91196424, 0.8168362, 0.859990001, 0.393223703, 0.969203651, 0.863615632, 0.90287656, 0.8178077, 0.862678289, 0.393673688, 0.970717967, 0.845627844, 0.90761566, 0.8142103, 0.862885356, 0.405662954, 0.971927702, 0.866730988, 0.907414, 0.82930744, 0.867162406, 0.388525933, 0.970045149, 0.847478747, 0.9136529, 0.81983316, 0.860923707, 0.395565122, 0.969257295, 0.863747597, 0.90352434, 0.8227091, 0.863030016, 0.39411056, 0.970662057, 0.845972717, 0.90824795, 0.81509984, 0.863008976, 0.402282387, 0.972410142, 0.867394447, 0.90771693, 0.82954717, 0.865791798, 0.389523953, 0.970867515, 0.846819639, 0.91274923, 0.82264125, 0.859274089, 0.398813963, 0.969890237, 0.862514138, 0.90378463, 0.8227656, 0.861427784, 0.394707233, 0.970972359, 0.845118582, 0.9082012, 0.81620014, 0.860383809, 0.399645478, 0.971770644, 0.866361022, 0.90773445, 0.82959586, 0.862353265, 0.389313757, 0.969773531, 0.844121695, 0.9126726, 0.81916404, 0.857521236, 0.397327125, 0.969196022, 0.861187696, 0.9031864, 0.8196106, 0.858224928, 0.391529977, 0.970726192, 0.846293271, 0.9079013, 0.8142806, 0.857762456, 0.398834974, 0.971931159, 0.866791964, 0.90801555, 0.82976264, 0.860639513, 0.390015513, 0.970101655, 0.848034561, 0.9129306, 0.8228921, 0.855007589, 0.393695027, 0.969464958, 0.863811374, 0.90374404, 0.8210289, 0.858324409, 0.399332941, 0.970648885, 0.846703053, 0.90789086, 0.8138786, 0.859806299, 0.404025674, 0.971627235, 0.866982758, 0.90768063, 0.82842225, 0.861514032, 0.390021503, 0.969500959, 0.847888589, 0.9109059, 0.82147306, 0.855247438, 0.396473557, 0.968962967, 0.864391983, 0.9021457, 0.82329226, 0.857050657, 0.396066397, 0.970048964, 0.847647011, 0.90661967, 0.81469643, 0.858232915, 0.408584386, 0.971111596, 0.86646533, 0.90635854, 0.83109236, 0.859845877, 0.395493448, 0.969716012, 0.851380229, 0.91321677, 0.8219851, 0.85447669, 0.399404317, 0.969157398, 0.86642313, 0.9025549, 0.82079285, 0.856813371, 0.393971115, 0.970814705, 0.852042377, 0.908168, 0.8123194, 0.858056188, 0.402404428, 0.971989393, 0.874348521, 0.908272, 0.8288286, 0.862212598, 0.387060851, 0.969678462, 0.853334188, 0.9134791, 0.8224928, 0.857211292, 0.390946954, 0.96875149, 0.869083345, 0.9034353, 0.8227282, 0.858925879, 0.392410606, 0.970191121, 0.854860008, 0.90893483, 0.8138388, 0.860056639, 0.4047575, 0.972182393, 0.875041068, 0.9068384, 0.83034104, 0.863136411, 0.391119421, 0.97079581, 0.856072485, 0.91196024, 0.8248205, 0.857983708, 0.400326461, 0.970608115, 0.871734798, 0.90250695, 0.82546663, 0.862731993, 0.3984254, 0.971034169, 0.85570991, 0.90798223, 0.8207845, 0.862324357, 0.408887476, 0.972218215, 0.875843763, 0.90770084, 0.8354098, 0.866947114, 0.402142614, 0.969617248, 0.856219888, 0.9132427, 0.8264205, 0.860126019, 0.407612532, 0.968782663, 0.871277511, 0.903366, 0.823627, 0.8606444, 0.404266983, 0.970103264, 0.854952097, 0.90857196, 0.81681097, 0.860366881, 0.415133476, 0.971077561, 0.875323176, 0.90804946, 0.83282465, 0.862533748, 0.400706828, 0.968979895, 0.857073724, 0.9130697, 0.82558256, 0.855484426, 0.404409647, 0.968273103, 0.869391203, 0.90262383, 0.8247089, 0.859036088, 0.40025875, 0.969744146, 0.852988064, 0.9079613, 0.8156768, 0.859590173, 0.4120574, 0.970905244, 0.874429286, 0.9070649, 0.83092874, 0.862029314, 0.39803043, 0.968655944, 0.854469657, 0.9118297, 0.8208065, 0.855910122, 0.402081668, 0.968504071, 0.870917678, 0.90189207, 0.82147187, 0.858948231, 0.400379539, 0.969735205, 0.854672074, 0.9073943, 0.8133993, 0.860001862, 0.407689512, 0.970824897, 0.875338912, 0.90793693, 0.8304773, 0.862714708, 0.394106627, 0.96851337, 0.856261134, 0.9129796, 0.821924, 0.856741071, 0.397299498, 0.967778265, 0.87170434, 0.9030904, 0.8233152, 0.85952121, 0.397852659, 0.969493449, 0.855520785, 0.90864843, 0.814709, 0.859892726, 0.407421082, 0.970822692, 0.876364827, 0.9078691, 0.83202773, 0.862915933, 0.390862942, 0.969086647, 0.85691452, 0.91331965, 0.8232141, 0.857589781, 0.399071306, 0.96871984, 0.871573567, 0.9028912, 0.8242884, 0.860798657, 0.395910919, 0.969685853, 0.854494393, 0.90862393, 0.8179165, 0.861774862, 0.407067955, 0.970713258, 0.87606585, 0.9079313, 0.83182883, 0.863487482, 0.392908633, 0.968571484, 0.852323592, 0.9126796, 0.82528275, 0.858908236, 0.395510286, 0.967934251, 0.868477285, 0.90301895, 0.8233538, 0.860681951, 0.394696891, 0.969831407, 0.853135705, 0.90807885, 0.8196305, 0.861994684, 0.403382808, 0.970918417, 0.874526978, 0.90812004, 0.83388305, 0.865512252, 0.38776657, 0.968992174, 0.853226721, 0.9130383, 0.82613856, 0.860830665, 0.39309451, 0.968361318, 0.870327592, 0.90378773, 0.825169, 0.862712562, 0.391770244, 0.969679654, 0.853780985, 0.90869975, 0.8205748, 0.863380909, 0.400643349, 0.970254838, 0.873252928, 0.90816015, 0.83533007, 0.866107047, 0.388771743, 0.968213558, 0.854490995, 0.91297364, 0.8264772, 0.861152411, 0.394287288, 0.967633009, 0.870078802, 0.9031421, 0.82631624, 0.863680482, 0.392752469, 0.968959928, 0.851393998, 0.9078504, 0.8197046, 0.864368141, 0.40183863, 0.970274031, 0.872690201, 0.90770674, 0.8344636, 0.867145419, 0.390479505, 0.968427479, 0.852710605, 0.912496, 0.82731974, 0.861536086, 0.394499004, 0.967832208, 0.867161393, 0.9022917, 0.8245743, 0.862371027, 0.389818668, 0.969133556, 0.850701272, 0.90715873, 0.820258, 0.863099933, 0.397290826, 0.970022917, 0.871269941, 0.90623564, 0.83573836, 0.86594522, 0.381993145, 0.967937827, 0.847054362, 0.9101505, 0.82934767, 0.85997206, 0.385720581, 0.966873705, 0.866018713, 0.90198153, 0.8291879, 0.861506522, 0.383696109, 0.968604505, 0.853128612, 0.9079807, 0.82477754, 0.862564385, 0.393560946, 0.969701231, 0.874168277, 0.9077297, 0.8379195, 0.865763903, 0.379053056, 0.968277037, 0.855332434, 0.9127491, 0.8306153, 0.862306058, 0.387536943, 0.967399359, 0.868456304, 0.90240866, 0.82991886, 0.864360988, 0.387714595, 0.968274772, 0.845355392, 0.90539366, 0.8253719, 0.865174472, 0.396090865, 0.969481111, 0.865310073, 0.90552473, 0.838444, 0.868156314, 0.382247299, 0.967954218, 0.854028344, 0.91265696, 0.83075005, 0.863098323, 0.391103208, 0.966975689, 0.867874563, 0.90244293, 0.827447, 0.863598645, 0.389110506, 0.968292892, 0.850191951, 0.9072751, 0.8230005, 0.859416842, 0.401466608, 0.969280601, 0.870169938, 0.9070316, 0.83634317, 0.86512053, 0.381843507, 0.967773795, 0.851803005, 0.9125974, 0.8272524, 0.861068368, 0.387892246, 0.966594994, 0.866529584, 0.90287346, 0.8264293, 0.862882853, 0.384181231, 0.968605936, 0.850527644, 0.9078568, 0.8230517, 0.864587784, 0.392836988, 0.969571888, 0.872037292, 0.90788513, 0.83757174, 0.865762115, 0.379356802, 0.968147039, 0.851839423, 0.91255194, 0.82992303, 0.861238718, 0.383198917, 0.966674149, 0.86789459, 0.9032668, 0.82578784, 0.862154126, 0.381709874, 0.9684056, 0.8513464, 0.9084118, 0.81934327, 0.862096727, 0.38801828, 0.969332993, 0.871956766, 0.9079778, 0.8339524, 0.864357531, 0.376825124, 0.967929006, 0.852886498, 0.9133477, 0.8250433, 0.860805333, 0.384939671, 0.966844201, 0.868522525, 0.9033139, 0.82459694, 0.86141336, 0.384539992, 0.96861166, 0.8507285, 0.9091031, 0.8209176, 0.862480164, 0.392439485, 0.969451427, 0.871803105, 0.90880775, 0.83413255, 0.863534391, 0.377123773, 0.968027771, 0.85104847, 0.91385436, 0.82830286, 0.859974921, 0.3839387, 0.966349542, 0.865765691, 0.9040704, 0.8258239, 0.8613832, 0.38199687, 0.96818459, 0.849684894, 0.90952855, 0.8207416, 0.863473177, 0.392275572, 0.969084084, 0.872318566, 0.90874255, 0.8339682, 0.865507722, 0.378996909, 0.967977285, 0.851944983, 0.9129371, 0.8280894, 0.861536264, 0.384422243, 0.966588199, 0.867838442, 0.9024806, 0.82647574, 0.862665355, 0.382864535, 0.96863246, 0.85029507, 0.90872127, 0.8221878, 0.864002466, 0.39250806, 0.969482422, 0.870919168, 0.9076059, 0.8342796, 0.866131127, 0.38059938, 0.967808306, 0.852046788, 0.91360134, 0.8260314, 0.861767232, 0.38497135, 0.966797709, 0.869248807, 0.9034639, 0.82234997, 0.861693501, 0.382171988, 0.968805194, 0.853186667, 0.90877014, 0.81641906, 0.863149941, 0.39085573, 0.96898365, 0.87415278, 0.90840876, 0.8315591, 0.865783095, 0.375924915, 0.967559576, 0.854028344, 0.91352445, 0.82584757, 0.861935854, 0.382189363, 0.966281652, 0.869537771, 0.9038126, 0.823117, 0.8638432, 0.38466012, 0.968475461, 0.852381885, 0.90940726, 0.81904477, 0.8659611, 0.3936122, 0.969364583, 0.873645723, 0.90783876, 0.83031034, 0.86637574, 0.375658, 0.967867374, 0.854805291, 0.91346824, 0.82292485, 0.861831, 0.3818844, 0.966598868, 0.869769275, 0.90290165, 0.8201825, 0.86277664, 0.3802633, 0.9685014, 0.85385936, 0.90887076, 0.8153059, 0.865138, 0.38974527, 0.969187617, 0.875243187, 0.908139, 0.82853085, 0.86729926, 0.3736753, 0.96762085, 0.85498184, 0.9133567, 0.82075304, 0.86244184, 0.37813872, 0.966429949, 0.870001018, 0.9026446, 0.8196923, 0.8630675, 0.37617812, 0.9681685, 0.8533498, 0.90865654, 0.81389683, 0.8651701, 0.38697645, 0.96896833, 0.8748564, 0.9077486, 0.82789534, 0.86600703, 0.3721827, 0.9675608, 0.85469645, 0.9129467, 0.8221261, 0.86268884, 0.37799102, 0.9663467, 0.8702904, 0.9027165, 0.8198108, 0.8628616, 0.37769976, 0.9684672, 0.8533636, 0.90882474, 0.8147494, 0.8642157, 0.38664746, 0.96893466, 0.8748834, 0.9081865, 0.8287972, 0.8668321, 0.3729905, 0.96738285, 0.8551431, 0.91305465, 0.8234159, 0.8623337, 0.378172, 0.966258645, 0.870330274, 0.90245354, 0.8195804, 0.8634211, 0.37757877, 0.968074083, 0.853939176, 0.9084065, 0.8146452, 0.865234435, 0.386520684, 0.969200194, 0.875238419, 0.90755314, 0.8285967, 0.868145347, 0.37617287, 0.967313766, 0.855189681, 0.91278696, 0.8206798, 0.8628903, 0.3835212, 0.96639061, 0.86952126, 0.9027591, 0.81943625, 0.8630407, 0.38112143, 0.968069315, 0.852264106, 0.90860945, 0.8143927, 0.8649793, 0.39224494, 0.968638062, 0.874327362, 0.90786225, 0.82917535, 0.8663762, 0.3755268, 0.96715194, 0.853340805, 0.912658, 0.8225226, 0.86301196, 0.3820785, 0.965686738, 0.868108213, 0.90216017, 0.82162505, 0.86273164, 0.37986094, 0.96766853, 0.85107845, 0.9080843, 0.817779, 0.86506236, 0.38786715, 0.9687537, 0.8730488, 0.90765715, 0.8301036, 0.8659498, 0.37265095, 0.9673827, 0.852385, 0.9125584, 0.82429945, 0.8614144, 0.37775883, 0.96631795, 0.8680095, 0.9018726, 0.8222171, 0.8619286, 0.3770048, 0.96827817, 0.850916, 0.9080025, 0.81667715, 0.86364, 0.38533276, 0.96907055, 0.8727492, 0.90739924, 0.828833, 0.8646941, 0.37311906, 0.9674973, 0.8522994, 0.91249645, 0.82201684, 0.8617575, 0.37996253, 0.9663989, 0.8676137, 0.90262413, 0.82036215, 0.86245924, 0.37879756, 0.96808225, 0.85027516, 0.9085057, 0.8158812, 0.86416334, 0.38863295, 0.9687649, 0.8720732, 0.90753746, 0.8283983, 0.8666441, 0.37692726, 0.9673411, 0.8514808, 0.91270894, 0.8201199, 0.8629549, 0.38275185, 0.9663915, 0.8673699, 0.9028137, 0.81874704, 0.864001691, 0.38061142, 0.96842647, 0.85099703, 0.90831935, 0.81407213, 0.8668807, 0.39260793, 0.9690753, 0.8733345, 0.9082381, 0.8289763, 0.86736214, 0.37597784, 0.96755815, 0.8529969, 0.91323256, 0.82140285, 0.86441606, 0.3824528, 0.966297448, 0.867436171, 0.9026188, 0.8189607, 0.8642846, 0.38141203, 0.9682634, 0.85076493, 0.9082811, 0.812228, 0.86654806, 0.39216787, 0.9690321, 0.8722313, 0.90781873, 0.8264564, 0.86743087, 0.3786496, 0.9675837, 0.8522251, 0.912787259, 0.820001841, 0.8628527, 0.38364276, 0.966558456, 0.867567599, 0.9025863, 0.8177736, 0.86345804, 0.38337192, 0.96837026, 0.8509275, 0.9084007, 0.8130965, 0.866656, 0.39151162, 0.969036281, 0.872655869, 0.9079616, 0.82769895, 0.8675664, 0.37792125, 0.96735036, 0.85188127, 0.91294277, 0.81922555, 0.8633787, 0.38216597, 0.96621263, 0.867111802, 0.90284956, 0.8161463, 0.86387604, 0.379249, 0.9679835, 0.8507549, 0.9085896, 0.81148857, 0.86594075, 0.38807747, 0.968660176, 0.87197715, 0.9082316, 0.82648766, 0.86784375, 0.3735758, 0.967344344, 0.852135181, 0.9131287, 0.8201002, 0.8640187, 0.37821752, 0.96614254, 0.867563, 0.9025416, 0.8182062, 0.8645876, 0.37704268, 0.9682523, 0.8511333, 0.9082233, 0.812667, 0.8668187, 0.3897515, 0.96901256, 0.87262756, 0.9077451, 0.8255684, 0.86756104, 0.37484515, 0.9676845, 0.85212386, 0.9126417, 0.8183489, 0.863246, 0.38111296, 0.966277122, 0.867174208, 0.9030703, 0.8173515, 0.8635, 0.3805236, 0.9682211, 0.8508832, 0.90844434, 0.81206703, 0.86623627, 0.38846016, 0.96879643, 0.8716294, 0.90807265, 0.8259324, 0.8672912, 0.37545323, 0.9671933, 0.851306, 0.912947, 0.81714207, 0.8633777, 0.38090637, 0.966039956, 0.866518438, 0.90273166, 0.8165307, 0.8640985, 0.3813286, 0.96819425, 0.8491084, 0.90843356, 0.8101963, 0.8666437, 0.38986096, 0.969000578, 0.871047437, 0.9079844, 0.8268274, 0.8673383, 0.37565994, 0.967513859, 0.850317359, 0.91278666, 0.81870836, 0.861802, 0.3807051, 0.966175914, 0.864492476, 0.902532, 0.8171226, 0.8626214, 0.3804826, 0.9679478, 0.84741974, 0.90781176, 0.81158406, 0.8657229, 0.39089307, 0.968478799, 0.869895935, 0.9074753, 0.82552886, 0.866728, 0.37945467, 0.966941237, 0.849062681, 0.9124247, 0.81854755, 0.8632964, 0.38443944, 0.965796709, 0.864460588, 0.9024929, 0.8161886, 0.86275655, 0.38198578, 0.96804017, 0.84718764, 0.90837383, 0.81252503, 0.865523, 0.39093125, 0.968656182, 0.869617105, 0.90798753, 0.8269273, 0.86625, 0.37684992, 0.967396438, 0.848991632, 0.91306764, 0.8199653, 0.86228114, 0.38206682, 0.966222465, 0.865041494, 0.90330684, 0.81736547, 0.86212146, 0.38148355, 0.968097091, 0.847504139, 0.90863496, 0.8125875, 0.8649704, 0.38995087, 0.968771398, 0.870270848, 0.9083802, 0.8267549, 0.86583036, 0.37481648, 0.96739912, 0.849638104, 0.91293085, 0.81970847, 0.8624027, 0.3801475, 0.966280341, 0.8645643, 0.9029416, 0.8184648, 0.8619335, 0.37946865, 0.9680494, 0.847637, 0.9085031, 0.8131008, 0.8652536, 0.3895064, 0.968735576, 0.870655179, 0.9075562, 0.8284001, 0.86560935, 0.37771046, 0.967441618, 0.850369692, 0.9127322, 0.8205063, 0.8620902, 0.38478714, 0.966296136, 0.866180778, 0.9024474, 0.8193111, 0.8627091, 0.38393402, 0.96826875, 0.84874487, 0.9080181, 0.8134062, 0.86533403, 0.3920203, 0.968602061, 0.869158983, 0.90575254, 0.8280463, 0.8654767, 0.37848884, 0.966888964, 0.847234786, 0.9120023, 0.82085085, 0.8619139, 0.38337076, 0.965958536, 0.865418315, 0.90223205, 0.818371, 0.8618061, 0.3817881, 0.967811, 0.8479499, 0.9074624, 0.81341714, 0.8650541, 0.39177182, 0.968484044, 0.870205581, 0.9067735, 0.82775676, 0.86574334, 0.37820777, 0.967194676, 0.849710405, 0.91168416, 0.82052505, 0.86270696, 0.38410166, 0.966290653, 0.86572206, 0.90183944, 0.8186243, 0.86190593, 0.38263047, 0.9681199, 0.8473954, 0.90743905, 0.81431144, 0.86510515, 0.39076948, 0.968762696, 0.869591773, 0.9073258, 0.8280146, 0.86632746, 0.37663242, 0.967348814, 0.849401534, 0.9121404, 0.8198045, 0.86239165, 0.3827993, 0.966138065, 0.86506331, 0.90180665, 0.8180446, 0.86196446, 0.38127875, 0.96813565, 0.84827185, 0.9072833, 0.8127924, 0.86430043, 0.38955972, 0.968709052, 0.870291352, 0.90666884, 0.8265162, 0.8652137, 0.3764413, 0.967315137, 0.849552631, 0.9122405, 0.81935006, 0.8623463, 0.3810833, 0.966119289, 0.86562103, 0.90277, 0.8183967, 0.862281, 0.3807699, 0.96816874, 0.84799796, 0.9080587, 0.8131355, 0.86552924, 0.38816085, 0.968821764, 0.870313287, 0.9078771, 0.82754946, 0.8662582, 0.37416723, 0.96735853, 0.850037575, 0.91277355, 0.8190218, 0.862789, 0.38106564, 0.96601826, 0.865813673, 0.90299493, 0.81685346, 0.8620692, 0.37759233, 0.96793985, 0.84792805, 0.908479, 0.81325454, 0.8645592, 0.3861777, 0.968537152, 0.870048583, 0.9080711, 0.82794034, 0.8657064, 0.37405095, 0.96727216, 0.84987724, 0.9126422, 0.8198371, 0.8611138, 0.37874418, 0.966156781, 0.865335763, 0.9021936, 0.8168451, 0.86084795, 0.3770406, 0.96809936, 0.8482982, 0.90766025, 0.8119597, 0.86304307, 0.3832702, 0.96874094, 0.87057596, 0.9075889, 0.82689995, 0.8635577, 0.37245446, 0.9674451, 0.8508281, 0.9129468, 0.8192572, 0.860402, 0.37605268, 0.96594787, 0.86610913, 0.9027666, 0.8163659, 0.8607542, 0.3738708, 0.9680111, 0.8484826, 0.9082566, 0.8099742, 0.8634238, 0.38281116, 0.9685034, 0.8700649, 0.90781283, 0.8242439, 0.8640259, 0.3692084, 0.96690404, 0.8494446, 0.91295856, 0.816741, 0.8603773, 0.3757865, 0.965995789, 0.865044832, 0.90352994, 0.81554025, 0.8612325, 0.37417182, 0.96794498, 0.84805721, 0.9082638, 0.81092525, 0.8631028, 0.3831486, 0.9688747, 0.8700057, 0.90791744, 0.8256811, 0.8638709, 0.37029195, 0.96758527, 0.8501434, 0.91213095, 0.81900334, 0.859834, 0.37641555, 0.966285229, 0.865430117, 0.90197194, 0.8171373, 0.8600543, 0.37327453, 0.96819454, 0.84876055, 0.9072259, 0.8117522, 0.8637136, 0.38107535, 0.968695343, 0.870000362, 0.9066728, 0.8264683, 0.8636536, 0.3670278, 0.967266142, 0.849814475, 0.9117539, 0.8195017, 0.8609707, 0.37260246, 0.966109931, 0.865297735, 0.9018418, 0.81740105, 0.8608549, 0.3707361, 0.968061686, 0.847663939, 0.90736693, 0.8128972, 0.8633234, 0.379081, 0.968767345, 0.869928658, 0.90675694, 0.82795596, 0.86442965, 0.36653936, 0.967655659, 0.849731565, 0.9116273, 0.8196961, 0.861443, 0.37116224, 0.966433942, 0.864865422, 0.9013181, 0.8178078, 0.8607458, 0.36951172, 0.96833503, 0.84624046, 0.9067268, 0.81326336, 0.8637074, 0.3779948, 0.968785167, 0.868158758, 0.9063446, 0.82758105, 0.86420625, 0.36428088, 0.96743417, 0.84799856, 0.91111714, 0.81968325, 0.860732, 0.3698525, 0.96596396, 0.863345981, 0.9006852, 0.81761044, 0.8606983, 0.36822996, 0.9678954, 0.84489995, 0.9063167, 0.8136408, 0.8636791, 0.3774217, 0.9686478, 0.8675126, 0.9064205, 0.82744044, 0.86422926, 0.36425966, 0.9674846, 0.84787935, 0.9117754, 0.8192354, 0.8606209, 0.36966807, 0.966238499, 0.863346934, 0.90161794, 0.8175324, 0.8604328, 0.36741918, 0.9680884, 0.846027, 0.9071911, 0.81294304, 0.863479555, 0.377095103, 0.968664229, 0.86823523, 0.90723825, 0.8280533, 0.865071714, 0.364141136, 0.96741855, 0.84892374, 0.91233194, 0.8200654, 0.8613152, 0.37037295, 0.96637017, 0.8634604, 0.90203035, 0.81787574, 0.8614276, 0.36887962, 0.968258023, 0.84646529, 0.90738803, 0.8120415, 0.86334395, 0.3780623, 0.96898973, 0.86830467, 0.9068846, 0.8268568, 0.86451787, 0.36586255, 0.96761483, 0.848365128, 0.9119221, 0.81908715, 0.86120605, 0.3713748, 0.9663581, 0.8637591, 0.9016401, 0.81671876, 0.86100656, 0.3696282, 0.9681512, 0.8463844, 0.9074477, 0.81107044, 0.8637968, 0.37926108, 0.96887624, 0.8693496, 0.90690726, 0.82652014, 0.8641717, 0.36571267, 0.9675066, 0.84952426, 0.91206366, 0.81947106, 0.8615089, 0.37026882, 0.966308057, 0.864287436, 0.9017644, 0.8174469, 0.861374, 0.36825716, 0.9681151, 0.8465745, 0.9075117, 0.81220347, 0.8645561, 0.37698174, 0.9686355, 0.8690814, 0.90692717, 0.8275489, 0.8657123, 0.364765, 0.96728736, 0.84960395, 0.9119451, 0.819779, 0.8621752, 0.37154248, 0.96590745, 0.86405134, 0.90155894, 0.8178829, 0.8619794, 0.3690786, 0.96790814, 0.8468918, 0.9071404, 0.8128523, 0.8646819, 0.37749854, 0.9684286, 0.8688139, 0.9065634, 0.82715595, 0.86543554, 0.36522922, 0.96720594, 0.8484631, 0.9112292, 0.8189757, 0.86193806, 0.36978266, 0.96575135, 0.86435467, 0.90118796, 0.8183945, 0.86188406, 0.36826658, 0.967811, 0.8469356, 0.90694684, 0.8122318, 0.86473787, 0.37737992, 0.96843886, 0.8687929, 0.90652573, 0.8271945, 0.86474776, 0.36543423, 0.9672629, 0.8487186, 0.91151065, 0.8195749, 0.8613338, 0.37129188, 0.965961, 0.8636946, 0.9013266, 0.81683797, 0.8614203, 0.36935902, 0.96790993, 0.8462448, 0.90662134, 0.81298494, 0.86434084, 0.37842488, 0.96854603, 0.86773574, 0.90613306, 0.82685584, 0.86452276, 0.3643988, 0.9672086, 0.8478964, 0.91131896, 0.8191117, 0.86225027, 0.36998335, 0.9658364, 0.8634625, 0.9010198, 0.816878, 0.8618286, 0.3689297, 0.96789217, 0.84588957, 0.90639985, 0.81168747, 0.8647851, 0.37755904, 0.96863383, 0.8679085, 0.906173, 0.8254609, 0.865071, 0.36444157, 0.9672674, 0.848101, 0.9112926, 0.8186139, 0.8617867, 0.37010834, 0.9660004, 0.86340755, 0.9008152, 0.8168492, 0.86115336, 0.36807, 0.96794254, 0.84536064, 0.9065733, 0.8112691, 0.8638683, 0.37605333, 0.9685823, 0.867911, 0.90584856, 0.8267674, 0.86416894, 0.36390236, 0.96731746, 0.8483558, 0.91089565, 0.8196431, 0.8609768, 0.36843354, 0.966028, 0.86348194, 0.9006841, 0.8174315, 0.860731, 0.3672199, 0.9679888, 0.84650695, 0.90638125, 0.8125672, 0.86363715, 0.37645802, 0.9685609, 0.86894363, 0.90595984, 0.826878, 0.86472166, 0.36268172, 0.9672074, 0.84922487, 0.9112933, 0.81921697, 0.8600007, 0.36772114, 0.9659374, 0.86438817, 0.90091413, 0.8170764, 0.8598675, 0.36662418, 0.9678234, 0.84688836, 0.90688723, 0.8120892, 0.8623984, 0.37442085, 0.9685569, 0.86872137, 0.9063534, 0.82590353, 0.8638253, 0.3625501, 0.9673736, 0.84974635, 0.9113959, 0.8193835, 0.86050594, 0.36834863, 0.9661351, 0.86462086, 0.9010171, 0.81760895, 0.86025244, 0.36799768, 0.9679202, 0.84584963, 0.9066278, 0.8126233, 0.86281484, 0.3766079, 0.9685838, 0.86876196, 0.90668845, 0.8266777, 0.864058, 0.36447892, 0.9672336, 0.84940016, 0.9116558, 0.81982255, 0.8601862, 0.3686699, 0.9658486, 0.86462015, 0.9015046, 0.8181076, 0.8599521, 0.3682639, 0.9678105, 0.84746313, 0.9068431, 0.81256634, 0.8627876, 0.37623984, 0.9684729, 0.8692441, 0.90657735, 0.8274514, 0.86393034, 0.36390078, 0.96725214, 0.8491923, 0.9114913, 0.81962293, 0.86097026, 0.36859885, 0.9658551, 0.863546, 0.901357, 0.81760263, 0.86032563, 0.36707962, 0.9677287, 0.84688145, 0.90691537, 0.8126012, 0.86387444, 0.3750593, 0.96839833, 0.8683944, 0.9065139, 0.82572913, 0.86375207, 0.36336127, 0.96697044, 0.84920824, 0.91161203, 0.81856644, 0.86014026, 0.37014455, 0.96556306, 0.86461794, 0.9014042, 0.81720686, 0.8593952, 0.36821097, 0.9676844, 0.8463957, 0.9071867, 0.81226027, 0.8623078, 0.37682867, 0.9682928, 0.8690072, 0.9066078, 0.82770914, 0.86359304, 0.36400133, 0.9670274, 0.84910876, 0.9119831, 0.82029855, 0.8600808, 0.3681, 0.96579796, 0.8644457, 0.9013762, 0.8185932, 0.86031747, 0.36710927, 0.9678505, 0.8469501, 0.9069054, 0.8138651, 0.8633363, 0.37535575, 0.96846396, 0.8685313, 0.90653884, 0.8279943, 0.8640438, 0.363735, 0.9670342, 0.8487853, 0.9114003, 0.8208339, 0.8600675, 0.36897922, 0.9655304, 0.86294985, 0.90100026, 0.81968385, 0.8595552, 0.3674094, 0.967459, 0.84551126, 0.9068571, 0.81589603, 0.8617993, 0.37556875, 0.9682722, 0.86717236, 0.90649104, 0.8289437, 0.8630876, 0.36399645, 0.9669034, 0.84763783, 0.91162777, 0.8212999, 0.86004686, 0.37031296, 0.96564865, 0.8631741, 0.90148413, 0.81919503, 0.8591079, 0.36900488, 0.96761817, 0.8454676, 0.90703887, 0.8139523, 0.86172956, 0.37717798, 0.96837753, 0.8673965, 0.9064018, 0.8284971, 0.8622641, 0.36396226, 0.96697223, 0.84754705, 0.9114283, 0.8217944, 0.8587263, 0.36947566, 0.965566158, 0.863193631, 0.90076035, 0.819216, 0.8581827, 0.36625224, 0.967556, 0.8463635, 0.9053269, 0.81585276, 0.8611645, 0.37226942, 0.96732, 0.869539, 0.90385354, 0.8306666, 0.8625534, 0.36047217, 0.9653688, 0.8476602, 0.9075006, 0.8236146, 0.85937065, 0.36565664, 0.9642348, 0.8621417, 0.8987821, 0.8227542, 0.86117613, 0.36968994, 0.9667836, 0.84461915, 0.9061317, 0.820403, 0.8644777, 0.38013816, 0.967761636, 0.86877346, 0.90595365, 0.8361486, 0.8651527, 0.3687011, 0.9664737, 0.84817076, 0.9110515, 0.8278717, 0.86153626, 0.37149882, 0.96502966, 0.86266625, 0.90061295, 0.82478064, 0.861339, 0.36997098, 0.96705294, 0.84619164, 0.9063839, 0.81873065, 0.8652646, 0.37899962, 0.96780676, 0.86798036, 0.9067643, 0.83164394, 0.8666961, 0.36878014, 0.96614987, 0.84862304, 0.91141266, 0.82352704, 0.86341023, 0.37720641, 0.9651016, 0.86394525, 0.90138656, 0.8211279, 0.86230975, 0.37565073, 0.9670232, 0.8454662, 0.90675366, 0.8163623, 0.8659563, 0.38653818, 0.96768993, 0.86774546, 0.90727437, 0.82969147, 0.86703366, 0.37312695, 0.9664469, 0.84866714, 0.9118119, 0.8229747, 0.8642757, 0.37818217, 0.9650244, 0.86296284, 0.90223634, 0.8211922, 0.86410695, 0.37501815, 0.9666444, 0.8431758, 0.9077691, 0.8162003, 0.867536, 0.38715646, 0.9668627, 0.86547565, 0.9073417, 0.8305107, 0.8679028, 0.37476465, 0.9653388, 0.84699434, 0.91148365, 0.8228656, 0.8636623, 0.38281792, 0.9640609, 0.8629895, 0.9016166, 0.81950414, 0.86346334, 0.38296092, 0.96659964, 0.844003, 0.9070773, 0.81350917, 0.8672908, 0.39284068, 0.96759117, 0.86598027, 0.90793574, 0.82813543, 0.8681192, 0.3760244, 0.9666854, 0.8468295, 0.91262025, 0.82117605, 0.86450064, 0.3811171, 0.96522284, 0.86179966, 0.90281117, 0.8205177, 0.8645272, 0.3810308, 0.96722156, 0.8432745, 0.90861654, 0.8158154, 0.868123, 0.39142337, 0.9673562, 0.8646671, 0.9073715, 0.83096594, 0.8680865, 0.38009244, 0.9658473, 0.8449196, 0.91191626, 0.82419765, 0.86387897, 0.3855228, 0.96421975, 0.86139834, 0.9015844, 0.8219627, 0.8635058, 0.38464558, 0.96654063, 0.84422576, 0.9077741, 0.81609297, 0.86912125, 0.39201376, 0.96737874, 0.866395, 0.907291, 0.8312002, 0.8691709, 0.38224772, 0.96730834, 0.8438509, 0.91236585, 0.8232211, 0.86538935, 0.38734195, 0.9654609, 0.860929, 0.9022937, 0.8219297, 0.86274016, 0.38558844, 0.967778, 0.84254134, 0.90808946, 0.8186661, 0.8671244, 0.3966408, 0.9684275, 0.86741936, 0.90791285, 0.8348974, 0.8673799, 0.38625318, 0.96744275, 0.85034764, 0.91290605, 0.8264254, 0.8660541, 0.39154905, 0.96549416, 0.86473364, 0.9029424, 0.8248326, 0.86568457, 0.39313328, 0.9675154, 0.84853864, 0.90847844, 0.8192786, 0.87074864, 0.40006113, 0.9678669, 0.86824614, 0.907885, 0.8355029, 0.8715033, 0.39048555, 0.9656674, 0.84908944, 0.91147757, 0.8299696, 0.86904764, 0.39876586, 0.9648318, 0.8646641, 0.90193355, 0.83013237, 0.86690867, 0.39833072, 0.96584874, 0.84752274, 0.9081403, 0.8243003, 0.8723721, 0.40691835, 0.96689403, 0.86952305, 0.9077104, 0.8389659, 0.8728055, 0.39314386, 0.965956, 0.8515276, 0.91165304, 0.82880694, 0.86705834, 0.39840224, 0.96392095, 0.8642337, 0.90202075, 0.8241195, 0.866365, 0.3972837, 0.9655366, 0.84438425, 0.90724486, 0.8176823, 0.87078995, 0.40806574, 0.9668824, 0.86935157, 0.90773207, 0.83239096, 0.8701146, 0.3910519, 0.9663757, 0.8486543, 0.9117991, 0.82566154, 0.8675144, 0.39675772, 0.9650576, 0.8651834, 0.90257305, 0.82140744, 0.8666948, 0.39490023, 0.9669234, 0.8450028, 0.9080171, 0.81495446, 0.8708675, 0.40398142, 0.96768415, 0.8662211, 0.9075383, 0.829769, 0.87060434, 0.39315194, 0.9665285, 0.8491097, 0.91120076, 0.8199851, 0.86810225, 0.39665085, 0.96530396, 0.86770326, 0.9027513, 0.8215683, 0.8665194, 0.3962401, 0.96734625, 0.8500711, 0.90863174, 0.82098556, 0.87215793, 0.40831876, 0.9681364, 0.87454915, 0.909706, 0.8359407, 0.87479514, 0.39412823, 0.9665837, 0.85178614, 0.9129452, 0.82869095, 0.87152666, 0.40225047, 0.9651374, 0.86948127, 0.903983, 0.827479, 0.87106174, 0.40087765, 0.966963, 0.8500437, 0.90911096, 0.82439286, 0.87499046, 0.40969428, 0.967464, 0.8714159, 0.9101904, 0.83722883, 0.8725159, 0.39454263, 0.96611404, 0.85315716, 0.91278696, 0.8298765, 0.8701869, 0.40048468, 0.96467763, 0.86809963, 0.90392834, 0.8303329, 0.8686289, 0.40185437, 0.96669614, 0.8483837, 0.9093828, 0.82381076, 0.87311465, 0.4094688, 0.9674965, 0.8717741, 0.91080827, 0.83674943, 0.8719245, 0.39480102, 0.96648085, 0.8507533, 0.9143493, 0.8276233, 0.8682682, 0.3989915, 0.9650032, 0.86675763, 0.9056127, 0.8277515, 0.86736584, 0.39832112, 0.96702284, 0.8485018, 0.91037524, 0.8229797, 0.872636, 0.4096563, 0.967952, 0.8718812, 0.9100814, 0.8365587, 0.8727534, 0.3957848, 0.96625215, 0.8514344, 0.9124106, 0.82812554, 0.86983097, 0.3987458, 0.96591026, 0.8658024, 0.9047965, 0.8214229, 0.8699225, 0.3900371, 0.9682986, 0.8493456, 0.9108174, 0.81330776, 0.8746237, 0.39660472, 0.9689414, 0.8716604, 0.9115832, 0.8270931, 0.87446064, 0.38574934, 0.96763617, 0.8520585, 0.91395223, 0.8206563, 0.8715828, 0.39348188, 0.966228, 0.8680846, 0.9054571, 0.8233455, 0.87074983, 0.39363918, 0.96863705, 0.84985536, 0.9109183, 0.8168162, 0.8744187, 0.4049162, 0.96915764, 0.8721344, 0.91119945, 0.8324345, 0.8745204, 0.39188105, 0.967839, 0.8523835, 0.91415626, 0.8241568, 0.87089103, 0.39678672, 0.96614367, 0.8677099, 0.905939, 0.824631, 0.87027425, 0.39687622, 0.9684956, 0.8513498, 0.9112673, 0.8182015, 0.8749097, 0.40519854, 0.96900696, 0.87232, 0.91244394, 0.83226305, 0.87375873, 0.3921834, 0.9678206, 0.851695, 0.91462606, 0.8244072, 0.8705383, 0.40046284, 0.96649164, 0.86703, 0.9061629, 0.82445145, 0.870229, 0.40139893, 0.9685545, 0.8498914, 0.9108778, 0.81836563, 0.8738862, 0.41049728, 0.9691789, 0.8713641, 0.9114124, 0.8322991, 0.87381905, 0.39524895, 0.96784335, 0.85213053, 0.9144205, 0.8237122, 0.8701662, 0.40224892, 0.96647215, 0.86744773, 0.905862, 0.82425594, 0.86970866, 0.4020509, 0.96864074, 0.8503512, 0.91077584, 0.81606907, 0.8729608, 0.40919107, 0.9691116, 0.87134194, 0.91145974, 0.83215064, 0.8732762, 0.39540324, 0.96786237, 0.85088927, 0.914383, 0.8235367, 0.8696114, 0.40272486, 0.96655023, 0.8666062, 0.9057629, 0.8238275, 0.86866117, 0.4024888, 0.96848184, 0.84920204, 0.91051584, 0.8169096, 0.8722617, 0.4108613, 0.9690906, 0.8713651, 0.91134804, 0.83295685, 0.8715297, 0.3973801, 0.96776253, 0.8508599, 0.91428953, 0.8246984, 0.86897737, 0.40408525, 0.96636105, 0.8662741, 0.9057313, 0.8255102, 0.86856514, 0.40265867, 0.96845937, 0.848625, 0.91064376, 0.8195904, 0.8723115, 0.4114682, 0.9690127, 0.87072706, 0.9111218, 0.83425677, 0.87184125, 0.39775667, 0.96774477, 0.85065544, 0.9135371, 0.82453597, 0.8691345, 0.40381053, 0.9661384, 0.866362, 0.9052475, 0.8251375, 0.86885923, 0.40360323, 0.9682861, 0.8486991, 0.91035616, 0.81939864, 0.87302434, 0.4124756, 0.9686762, 0.8708863, 0.9109071, 0.8332645, 0.87239903, 0.39838487, 0.967325, 0.85066867, 0.9137333, 0.82422006, 0.8693366, 0.40327424, 0.9658071, 0.866674, 0.90534365, 0.82403445, 0.8690822, 0.40270698, 0.9679718, 0.8490613, 0.9104822, 0.816249, 0.8722782, 0.41055435, 0.96853626, 0.8712888, 0.9112316, 0.8316555, 0.87198806, 0.3965867, 0.96724784, 0.8507488, 0.9138217, 0.82390493, 0.8691322, 0.40360826, 0.9656365, 0.8661906, 0.90534234, 0.82350075, 0.8688151, 0.40401596, 0.9678419, 0.8477832, 0.90998685, 0.8160534, 0.8722181, 0.4115963, 0.96844727, 0.8704297, 0.910732, 0.8311664, 0.87209255, 0.39748073, 0.9670447, 0.8496487, 0.9130696, 0.82308906, 0.86902845, 0.40307605, 0.965687, 0.86541235, 0.90440065, 0.82259804, 0.86891997, 0.40256146, 0.9678785, 0.84743273, 0.90964854, 0.8163524, 0.8722635, 0.41203925, 0.9685533, 0.8698345, 0.9108509, 0.83118314, 0.87237906, 0.39805165, 0.9671399, 0.84951997, 0.91369694, 0.8228663, 0.868554, 0.40394676, 0.9657799, 0.86591494, 0.90526694, 0.8235323, 0.8669852, 0.40198466, 0.96806014, 0.8466055, 0.9087959, 0.8174064, 0.870908, 0.40306896, 0.9690854, 0.8691934, 0.9100427, 0.8327518, 0.871815, 0.3923665, 0.9675326, 0.8489468, 0.9125236, 0.82391983, 0.8687703, 0.40023682, 0.966149, 0.86555237, 0.90260434, 0.8224754, 0.86919105, 0.40298307, 0.9679722, 0.8467562, 0.9072954, 0.81456006, 0.8729335, 0.41083673, 0.96842504, 0.86900115, 0.9080224, 0.8282875, 0.8740066, 0.39864743, 0.9668509, 0.8487683, 0.9109873, 0.8196234, 0.8713051, 0.40437344, 0.96554106, 0.86525214, 0.90243953, 0.8200801, 0.8706091, 0.4028861, 0.9675568, 0.8470528, 0.90750915, 0.81385976, 0.87387013, 0.41154674, 0.96839213, 0.8697487, 0.9087008, 0.8302098, 0.8735522, 0.39878035, 0.9670787, 0.8490034, 0.9116032, 0.822315, 0.86998296, 0.40437242, 0.9658237, 0.86465275, 0.9028656, 0.8222354, 0.870046, 0.40451744, 0.9678551, 0.8467095, 0.90765303, 0.8149752, 0.8721797, 0.41072223, 0.96846384, 0.8696112, 0.9087818, 0.8299763, 0.87290716, 0.39702624, 0.96702087, 0.8487728, 0.91142106, 0.8211599, 0.8694961, 0.40145743, 0.96568745, 0.8650588, 0.9026972, 0.82217026, 0.86949754, 0.4016529, 0.96787786, 0.84687835, 0.9076555, 0.81513727, 0.8733449, 0.41118848, 0.9683567, 0.8696664, 0.9085837, 0.83186215, 0.8735165, 0.39803752, 0.9671564, 0.84928626, 0.9112349, 0.8227924, 0.87007076, 0.4031131, 0.96580285, 0.86507124, 0.9024539, 0.82338476, 0.8695683, 0.40188572, 0.9677106, 0.8470404, 0.90749156, 0.8160974, 0.8730876, 0.4107077, 0.96844983, 0.8697488, 0.90856963, 0.83132124, 0.87334484, 0.39728346, 0.96714693, 0.848871, 0.91132003, 0.8230398, 0.8701804, 0.40353557, 0.9657029, 0.8649949, 0.902729, 0.8236689, 0.87020695, 0.40319473, 0.96781456, 0.84668565, 0.90766275, 0.8183388, 0.87486035, 0.41196984, 0.96847165, 0.8695265, 0.9086871, 0.83227575, 0.87357235, 0.3985472, 0.9670734, 0.8491822, 0.9109915, 0.82287514, 0.8699852, 0.40455994, 0.96574426, 0.8650899, 0.90239316, 0.82413477, 0.86988175, 0.40304324, 0.96781623, 0.8469102, 0.90748316, 0.81622493, 0.87352973, 0.41219977, 0.96829313, 0.8698865, 0.90847594, 0.8313995, 0.8735414, 0.39905426, 0.96705484, 0.84927475, 0.9112457, 0.8222783, 0.8701684, 0.40447703, 0.9654911, 0.86469483, 0.90285575, 0.822995, 0.8696119, 0.4034076, 0.9677164, 0.84723777, 0.9076229, 0.81586933, 0.87343186, 0.41195297, 0.9682675, 0.8693272, 0.90869385, 0.83174455, 0.87347335, 0.39746013, 0.96673155, 0.8484471, 0.9108265, 0.8235305, 0.86979884, 0.4048075, 0.96547955, 0.8649542, 0.90235794, 0.82432175, 0.86968225, 0.40402982, 0.96766686, 0.8466506, 0.90728575, 0.81659263, 0.8727046, 0.41231838, 0.968422, 0.8690821, 0.9083142, 0.83240414, 0.8733111, 0.39927822, 0.96709645, 0.8489535, 0.911047, 0.8247281, 0.8702047, 0.4058349, 0.9657718, 0.8647803, 0.9028641, 0.8250685, 0.8692862, 0.40414953, 0.96773374, 0.847277, 0.9072739, 0.8177576, 0.8731451, 0.41149595, 0.968438983, 0.869331479, 0.90858173, 0.83223826, 0.8728717, 0.3988679, 0.967047274, 0.848674536, 0.91097575, 0.8241301, 0.8695186, 0.40524417, 0.965610743, 0.864758492, 0.9025909, 0.82503176, 0.86969787, 0.40419367, 0.967694998, 0.846957564, 0.90761155, 0.8174626, 0.8731971, 0.41218817, 0.9684461, 0.86988443, 0.90841335, 0.8322423, 0.8731584, 0.3988864, 0.9670864, 0.8492711, 0.9111389, 0.8237736, 0.87010145, 0.40515783, 0.9656988, 0.86543405, 0.9024545, 0.8239935, 0.8695471, 0.4043366, 0.96777356, 0.84742385, 0.9078939, 0.81673694, 0.8735799, 0.41292372, 0.96839195, 0.86968625, 0.9085683, 0.8318947, 0.87349933, 0.3981983, 0.967082, 0.8495431, 0.9114862, 0.82368165, 0.86970866, 0.40430295, 0.9656245, 0.8655445, 0.90257823, 0.8242457, 0.87002563, 0.40438965, 0.96765757, 0.84754467, 0.9077143, 0.81730676, 0.8735489, 0.4127219, 0.9682391, 0.8696755, 0.9085145, 0.8330449, 0.8738689, 0.39704123, 0.96692497, 0.8489011, 0.91132253, 0.8224734, 0.87031865, 0.40290236, 0.96555835, 0.8644595, 0.9025565, 0.82373554, 0.8696671, 0.4025069, 0.967612, 0.8468084, 0.9076056, 0.8169928, 0.8731361, 0.4105659, 0.9682368, 0.8694488, 0.9083555, 0.83155674, 0.8733587, 0.3975302, 0.96697813, 0.8487754, 0.91098803, 0.82272154, 0.8696699, 0.40332136, 0.9656841, 0.86469865, 0.90232587, 0.8234112, 0.8694879, 0.403387, 0.967688, 0.8464857, 0.90732455, 0.81635934, 0.87287223, 0.4106521, 0.9682274, 0.8690941, 0.908428, 0.8323668, 0.8730217, 0.39734793, 0.96696746, 0.84859663, 0.9110615, 0.82428414, 0.8698612, 0.40365776, 0.96554726, 0.8642251, 0.90232956, 0.82480985, 0.87018996, 0.40305394, 0.9675776, 0.84623164, 0.9075116, 0.8174782, 0.8732715, 0.41114056, 0.9680482, 0.8685022, 0.9080664, 0.832053, 0.8738282, 0.39788422, 0.9669182, 0.84747076, 0.9108678, 0.82502586, 0.8701717, 0.40450227, 0.9654437, 0.8630812, 0.9021288, 0.8257931, 0.8699246, 0.4030722, 0.9675789, 0.84585077, 0.90724593, 0.8174802, 0.8723726, 0.4100569, 0.96801704, 0.8683537, 0.9080648, 0.8331249, 0.8726861, 0.39508706, 0.9668871, 0.8468634, 0.9107973, 0.82703817, 0.8691348, 0.40098926, 0.9654084, 0.8627928, 0.901738, 0.827394, 0.86897624, 0.40234154, 0.9676147, 0.84493625, 0.9069242, 0.821004, 0.87257, 0.4100976, 0.96824616, 0.8669017, 0.9076079, 0.8359189, 0.8725171, 0.39493197, 0.9670356, 0.84488624, 0.910281, 0.82759017, 0.8694676, 0.39937052, 0.9656879, 0.86215264, 0.90147305, 0.8284154, 0.86983305, 0.3995015, 0.9677642, 0.8445139, 0.9061267, 0.8198741, 0.87298024, 0.4067714, 0.968543, 0.8670491, 0.90721166, 0.8350637, 0.87341994, 0.39384428, 0.9672149, 0.8455487, 0.9096891, 0.8266132, 0.8693022, 0.40011606, 0.96588767, 0.86250687, 0.90108585, 0.8283776, 0.86914754, 0.39950562, 0.9677844, 0.84405833, 0.9058731, 0.8194528, 0.8724815, 0.4068722, 0.9686669, 0.8671804, 0.9071419, 0.8340606, 0.872443, 0.3932171, 0.9673072, 0.8465998, 0.9100568, 0.82624125, 0.8689296, 0.39831585, 0.9660937, 0.8619847, 0.9013091, 0.82667047, 0.8685749, 0.39957774, 0.9679225, 0.8440662, 0.90623915, 0.8185554, 0.871123, 0.4073582, 0.9685525, 0.8676688, 0.9069976, 0.8348274, 0.8708258, 0.3961557, 0.96714324, 0.8473157, 0.9100549, 0.8256309, 0.86643887, 0.40132174, 0.9657092, 0.8632949, 0.9008767, 0.8267223, 0.8672163, 0.3997565, 0.9678196, 0.8449313, 0.906103, 0.8184271, 0.8708844, 0.40786642, 0.96845824, 0.8678379, 0.90690845, 0.8338664, 0.8712674, 0.39433601, 0.9672773, 0.84672946, 0.90955967, 0.82337475, 0.86707973, 0.39895248, 0.9659463, 0.8630116, 0.9008818, 0.82504714, 0.86737746, 0.39713255, 0.96804374, 0.84451145, 0.9056802, 0.8167484, 0.8704279, 0.4061036, 0.9685888, 0.8674412, 0.90684026, 0.83276457, 0.8706233, 0.39335516, 0.9674366, 0.8468734, 0.90926796, 0.8245326, 0.8662828, 0.39861086, 0.9660402, 0.86287844, 0.90018964, 0.82650536, 0.8672349, 0.3979042, 0.96792644, 0.84417444, 0.9044891, 0.8197153, 0.86944985, 0.40636703, 0.9688492, 0.8673172, 0.9057324, 0.83603245, 0.8699376, 0.39266983, 0.9676762, 0.846338, 0.908797, 0.82804126, 0.8662469, 0.39860052, 0.9661144, 0.862433, 0.8996409, 0.8288258, 0.86702365, 0.3975575, 0.96807724, 0.84392834, 0.9043574, 0.82016605, 0.86952764, 0.4079977, 0.96874815, 0.867293, 0.9054014, 0.8346962, 0.87066424, 0.39296567, 0.96762645, 0.8467818, 0.9084054, 0.82627505, 0.8678209, 0.39875722, 0.9665119, 0.86257184, 0.89998645, 0.8282642, 0.8683956, 0.39927492, 0.96845925, 0.84301764, 0.904892, 0.8192695, 0.87113655, 0.40800798, 0.96927434, 0.865999, 0.9063927, 0.83419317, 0.8714456, 0.3899011, 0.9679348, 0.8439701, 0.90957934, 0.82669055, 0.86744684, 0.39662427, 0.966738, 0.86055875, 0.90095675, 0.8277806, 0.86820096, 0.39987537, 0.9685713, 0.84236014, 0.9053154, 0.8208028, 0.8707989, 0.41088668, 0.96921843, 0.86672425, 0.9057994, 0.8362832, 0.8709829, 0.39596322, 0.967947, 0.8454051, 0.9084304, 0.8278611, 0.86818695, 0.40189144, 0.966766, 0.8615609, 0.8999606, 0.828169, 0.86932886, 0.40161002, 0.968591, 0.84331334, 0.90490794, 0.82075554, 0.8719359, 0.40888935, 0.96943027, 0.8668876, 0.9064216, 0.8348522, 0.87260085, 0.39433813, 0.96821254, 0.845536, 0.9095384, 0.8245801, 0.86843216, 0.3982616, 0.9669061, 0.8616482, 0.900628, 0.82582885, 0.8684711, 0.3977784, 0.9686668, 0.8431616, 0.90578485, 0.8188289, 0.8719588, 0.40637323, 0.96949273, 0.86688876, 0.9069944, 0.83498853, 0.8723074, 0.39432526, 0.96803737, 0.84596497, 0.9095662, 0.82590514, 0.86836535, 0.4002229, 0.96669024, 0.86270005, 0.9007119, 0.82657236, 0.86834323, 0.40039098, 0.96851736, 0.8443276, 0.9054095, 0.81836796, 0.87096274, 0.40970376, 0.9692865, 0.86719483, 0.9064221, 0.83286375, 0.87160844, 0.3964686, 0.9679125, 0.8470402, 0.90933216, 0.8255478, 0.86742276, 0.40180022, 0.9666244, 0.86298627, 0.9005102, 0.82704335, 0.86837125, 0.39977905, 0.9684921, 0.8437593, 0.90567577, 0.8198283, 0.87109303, 0.4088126, 0.96926606, 0.8672274, 0.90665346, 0.8362257, 0.8714307, 0.39452985, 0.9679126, 0.8470396, 0.9093004, 0.8263062, 0.8676574, 0.4000127, 0.9665681, 0.86411214, 0.9005142, 0.82657033, 0.86816305, 0.39818102, 0.9685507, 0.8458724, 0.9054025, 0.8195951, 0.87010497, 0.40743843, 0.96924835, 0.86854786, 0.90641904, 0.83620954, 0.87087935, 0.39357418, 0.96795267, 0.8476885, 0.90938765, 0.8279734, 0.86665004, 0.39917102, 0.9665935, 0.8636006, 0.9005536, 0.82865036, 0.8676175, 0.39862308, 0.96849746, 0.8450892, 0.90546316, 0.8206295, 0.87017256, 0.40743154, 0.9692414, 0.8675123, 0.9062196, 0.8365683, 0.870746, 0.3923083, 0.96796376, 0.8474028, 0.90892124, 0.8270463, 0.86734223, 0.3991798, 0.9666598, 0.862691, 0.9004485, 0.82652223, 0.86854947, 0.39891335, 0.9684476, 0.8442041, 0.90484595, 0.8194351, 0.8715367, 0.40880945, 0.9692865, 0.8676931, 0.90604454, 0.8355875, 0.8719923, 0.39458388, 0.9679809, 0.84710425, 0.9085826, 0.8264048, 0.86822855, 0.40032715, 0.9667642, 0.8626554, 0.8997859, 0.826655, 0.8690697, 0.39999485, 0.96849716, 0.84454405, 0.9048164, 0.8185519, 0.87185997, 0.40846795, 0.9693169, 0.867522, 0.9061163, 0.834699, 0.8716528, 0.39442438, 0.96798855, 0.8468159, 0.9088597, 0.82612824, 0.86809784, 0.39986855, 0.9667046, 0.86281747, 0.9001974, 0.82656246, 0.86830693, 0.3986906, 0.9685158, 0.84390616, 0.904955, 0.8184796, 0.8713616, 0.40689296, 0.96935016, 0.8672135, 0.90624404, 0.83420247, 0.8714347, 0.39294627, 0.9679331, 0.84668154, 0.90895396, 0.8258321, 0.86771387, 0.39863595, 0.9666383, 0.8628587, 0.9003928, 0.8269546, 0.86755294, 0.39757457, 0.96844673, 0.8442816, 0.904747, 0.8188261, 0.87063855, 0.40601447, 0.96914005, 0.86715484, 0.9056202, 0.834409, 0.87088335, 0.39243755, 0.9679259, 0.84685975, 0.9080634, 0.82542074, 0.8668853, 0.39860776, 0.9666141, 0.8628375, 0.89951164, 0.826855, 0.8674384, 0.39832714, 0.96840936, 0.8442583, 0.9043282, 0.8193132, 0.8703682, 0.406906, 0.9691561, 0.8676177, 0.9054036, 0.8338209, 0.87035483, 0.39342323, 0.9678297, 0.84739506, 0.908097, 0.8255818, 0.8662257, 0.39804035, 0.9666163, 0.8633119, 0.8993323, 0.82580554, 0.86650157, 0.3979391, 0.96841633, 0.8447463, 0.9043867, 0.819371, 0.87006587, 0.40618226, 0.96916044, 0.86727715, 0.90518314, 0.8347167, 0.87070763, 0.39378303, 0.9679138, 0.8471892, 0.9078662, 0.8249618, 0.86625445, 0.39793342, 0.9665305, 0.8633912, 0.8987339, 0.82621944, 0.86696166, 0.3969821, 0.96832734, 0.844649, 0.90357697, 0.81844085, 0.87009966, 0.40545118, 0.96908385, 0.867663, 0.90450656, 0.8338708, 0.87085795, 0.3901861, 0.96780324, 0.8468855, 0.90729845, 0.8253021, 0.8663501, 0.39548483, 0.9664687, 0.86297244, 0.89840066, 0.8250937, 0.867024, 0.3955844, 0.96842235, 0.8446736, 0.9032202, 0.8176679, 0.87020373, 0.40442866, 0.96921855, 0.86727643, 0.9045195, 0.8326326, 0.8701097, 0.3908905, 0.9677941, 0.84647757, 0.907813, 0.8245051, 0.86542773, 0.39590564, 0.9665454, 0.8621412, 0.8993106, 0.8251524, 0.86605126, 0.39422137, 0.9682415, 0.84371895, 0.9044494, 0.8169934, 0.87018394, 0.40294683, 0.9691638, 0.86602795, 0.905386, 0.8331249, 0.8699382, 0.38956675, 0.9676839, 0.8454012, 0.90806097, 0.82409614, 0.8657036, 0.39487603, 0.96636903, 0.86154747, 0.8991021, 0.82468814, 0.86670786, 0.3934208, 0.968171, 0.8432901, 0.90421355, 0.81642854, 0.8697394, 0.40176994, 0.96913165, 0.8665918, 0.9053548, 0.83294, 0.8703595, 0.38874093, 0.96781856, 0.84623474, 0.90846294, 0.8241036, 0.86621636, 0.3929574, 0.96665287, 0.861828506, 0.8994815, 0.82497203, 0.8668561, 0.39278987, 0.96844995, 0.8432598, 0.90474945, 0.81658876, 0.8696955, 0.4010555, 0.969242632, 0.866000295, 0.9058786, 0.83284765, 0.8696189, 0.38806963, 0.96790844, 0.8454224, 0.9088501, 0.82406414, 0.8658419, 0.39261872, 0.966738462, 0.862190008, 0.9000562, 0.82520235, 0.8659618, 0.39225134, 0.96835047, 0.843375802, 0.905408, 0.816854, 0.86891645, 0.40045404, 0.969145536, 0.866035283, 0.90642, 0.8325049, 0.868851, 0.38874212, 0.967892706, 0.845669091, 0.9092655, 0.8245562, 0.86453676, 0.39400068, 0.966730177, 0.861825585, 0.9001428, 0.82582724, 0.86478454, 0.39432946, 0.96851182, 0.843075693, 0.90463567, 0.8167045, 0.8675344, 0.40260944, 0.96935594, 0.8662217, 0.9056991, 0.83248943, 0.8678845, 0.38784823, 0.9679614, 0.84691644, 0.9082649, 0.82494247, 0.86381733, 0.3911551, 0.966601074, 0.862033486, 0.8998316, 0.8250822, 0.86470586, 0.3935894, 0.9683526, 0.8439161, 0.90463364, 0.8166707, 0.8677366, 0.40234426, 0.969296575, 0.867326438, 0.9060352, 0.83257467, 0.8685464, 0.38924766, 0.967847288, 0.846917093, 0.9084682, 0.82332724, 0.86396796, 0.3946447, 0.966613114, 0.863259614, 0.8999894, 0.82456994, 0.8648078, 0.39462972, 0.968489408, 0.844933093, 0.9049817, 0.8165578, 0.86763525, 0.40337852, 0.969437957, 0.867667437, 0.9057103, 0.8327165, 0.8678913, 0.39023888, 0.967958152, 0.847104669, 0.9084618, 0.8236834, 0.86401993, 0.394192, 0.966676056, 0.862471402, 0.9001515, 0.82484835, 0.8646603, 0.39491498, 0.968283653, 0.843883991, 0.9045978, 0.81642675, 0.86765426, 0.40120167, 0.969114065, 0.866662443, 0.9068405, 0.8330366, 0.8686868, 0.38831905, 0.967752934, 0.846632123, 0.9092215, 0.8225074, 0.86424845, 0.39344987, 0.96650821, 0.862326801, 0.9005421, 0.82270896, 0.8649722, 0.39534813, 0.968353927, 0.844241321, 0.9054777, 0.81372476, 0.868212, 0.4045034, 0.969219089, 0.867572069, 0.9061846, 0.8303429, 0.8683117, 0.39104933, 0.967816234, 0.846208692, 0.90886575, 0.82106405, 0.863988, 0.39489746, 0.966584146, 0.862837136, 0.9002828, 0.8218274, 0.86526096, 0.39518318, 0.968425035, 0.843452394, 0.9056471, 0.81461567, 0.86827683, 0.40508085, 0.969268262, 0.866855919, 0.9062497, 0.8307393, 0.86892736, 0.39227417, 0.967888594, 0.846364617, 0.9090536, 0.8212356, 0.8648306, 0.39633518, 0.9665609, 0.862476528, 0.90010744, 0.8214158, 0.8652419, 0.39602152, 0.968232095, 0.843968809, 0.9050576, 0.8137111, 0.867935, 0.4043852, 0.969024837, 0.867493451, 0.9059356, 0.8300074, 0.8681848, 0.39057726, 0.967643261, 0.846917391, 0.9087708, 0.820652, 0.8640337, 0.39504972, 0.966508448, 0.86300534, 0.8999852, 0.8216561, 0.8644865, 0.39431417, 0.968294024, 0.844517529, 0.9052894, 0.8130176, 0.8676914, 0.4026038, 0.969170749, 0.866886556, 0.9059948, 0.8297919, 0.86801237, 0.3899969, 0.967543602, 0.84681052, 0.9090195, 0.82051194, 0.8636207, 0.39446732, 0.966290116, 0.862731457, 0.9003791, 0.8213807, 0.864229, 0.3945415, 0.968198776, 0.844392002, 0.90523136, 0.8137415, 0.8676603, 0.40298325, 0.969169497, 0.866951168, 0.90596753, 0.8306361, 0.8677141, 0.39023274, 0.967652202, 0.845984995, 0.9089979, 0.82232416, 0.86467195, 0.39485118, 0.966586947, 0.862079322, 0.9004635, 0.8230111, 0.86419153, 0.39420447, 0.968255818, 0.843606412, 0.9058658, 0.8147199, 0.86770916, 0.40251073, 0.969154596, 0.866661191, 0.9065725, 0.83017313, 0.8675464, 0.3893913, 0.967906356, 0.845882297, 0.90894026, 0.82058895, 0.8636047, 0.39478648, 0.966817677, 0.862412691, 0.9005277, 0.82225275, 0.86485225, 0.39423996, 0.968377769, 0.843688011, 0.90529245, 0.8138408, 0.86798537, 0.404042, 0.969249368, 0.867190003, 0.90651494, 0.8299137, 0.86748457, 0.38962048, 0.967771113, 0.846505165, 0.9090356, 0.82165104, 0.86379457, 0.39526147, 0.966519475, 0.863203049, 0.9004021, 0.8235456, 0.8647569, 0.39611465, 0.968236148, 0.844660759, 0.9055206, 0.81591564, 0.86808366, 0.40449235, 0.969148457, 0.867700279, 0.9062734, 0.83218706, 0.8680763, 0.389912, 0.967663586, 0.846319258, 0.9085825, 0.82306266, 0.8640961, 0.3960224, 0.966516018, 0.862014592, 0.8997295, 0.82370615, 0.864414, 0.3958514, 0.968286335, 0.843432605, 0.9050577, 0.8157947, 0.8680263, 0.40406662, 0.969091475, 0.866640449, 0.9062971, 0.831472, 0.8674849, 0.3910095, 0.967667639, 0.846384585, 0.90878046, 0.82123834, 0.86366194, 0.39607275, 0.966494083, 0.862427473, 0.9002339, 0.8215133, 0.8643338, 0.39577043, 0.968240738, 0.843195856, 0.90497047, 0.8137167, 0.8679533, 0.4048985, 0.969239712, 0.866560221, 0.90599114, 0.8295711, 0.8670961, 0.3906658, 0.967856288, 0.846021771, 0.9088601, 0.82060516, 0.86350673, 0.39628077, 0.966640651, 0.862088978, 0.90016097, 0.82054365, 0.8640179, 0.39632568, 0.968179464, 0.843338907, 0.9048161, 0.8127315, 0.8667069, 0.40415892, 0.969212174, 0.866301179, 0.90577877, 0.82917136, 0.8666542, 0.3913722, 0.967829049, 0.845893323, 0.9083519, 0.8194773, 0.86297315, 0.39601332, 0.966601074, 0.86220485, 0.89995885, 0.821013, 0.86367977, 0.3932617, 0.968288779, 0.843533635, 0.90491176, 0.814126, 0.8667729, 0.40283287, 0.96920532, 0.866522729, 0.90583557, 0.8284441, 0.86666787, 0.38978714, 0.967672527, 0.845795631, 0.9084573, 0.81926674, 0.8626165, 0.39523846, 0.966432393, 0.862429857, 0.89994216, 0.82039297, 0.86331326, 0.39480913, 0.968120694, 0.844180584, 0.9050166, 0.81166726, 0.8661127, 0.40284163, 0.969056308, 0.866784692, 0.90596, 0.82789946, 0.8663052, 0.3896673, 0.967511356, 0.846115649, 0.90863854, 0.8175345, 0.8622089, 0.3944122, 0.966266096, 0.862927437, 0.8997683, 0.81906325, 0.8629443, 0.39490676, 0.967923105, 0.844046772, 0.9047515, 0.81032944, 0.86612403, 0.4021201, 0.968784034, 0.86747241, 0.9056892, 0.82744175, 0.8669564, 0.38915944, 0.967434406, 0.84676981, 0.9081222, 0.81827694, 0.8631, 0.39435658, 0.966208518, 0.862755239, 0.89959043, 0.8201647, 0.8634087, 0.39392248, 0.967921436, 0.843808532, 0.9045074, 0.8122414, 0.8666487, 0.4018059, 0.968876004, 0.866618931, 0.90562755, 0.8277628, 0.8667675, 0.38869905, 0.967350364, 0.845322132, 0.9087215, 0.8180668, 0.8633299, 0.39423728, 0.966103375, 0.862169385, 0.89996696, 0.8204512, 0.8636673, 0.39346647, 0.96780026, 0.844003558, 0.9050088, 0.81255305, 0.8667378, 0.40101346, 0.968810558, 0.867487192, 0.9057893, 0.828407, 0.866583, 0.38868532, 0.967428148, 0.846599638, 0.90860015, 0.82016236, 0.86290497, 0.39376685, 0.966123641, 0.862503231, 0.8996337, 0.8210504, 0.8642346, 0.39323092, 0.967977166, 0.844357967, 0.9046281, 0.8127627, 0.8673543, 0.40075064, 0.968914926, 0.867122114, 0.9058238, 0.8293864, 0.8669053, 0.38835874, 0.967442989, 0.846543193, 0.9085889, 0.82098955, 0.86330366, 0.392992, 0.966160119, 0.86301291, 0.9000604, 0.82162714, 0.86432344, 0.39310446, 0.96783632, 0.843914807, 0.904917717, 0.813025773, 0.86748046, 0.40189388, 0.96887958, 0.866877973, 0.905972958, 0.829639018, 0.86719495, 0.38864714, 0.967360556, 0.84612298, 0.908774257, 0.821561813, 0.86364233, 0.39340165, 0.966062546, 0.862558126, 0.90021795, 0.820724607, 0.8645973, 0.39334384, 0.967814565, 0.843750477, 0.905058801, 0.81416291, 0.8674608, 0.4011882, 0.968723059, 0.867248893, 0.905990362, 0.829975486, 0.86795455, 0.38956937, 0.967257023, 0.846664369, 0.908824682, 0.821571171, 0.86412406, 0.39441708, 0.965922952, 0.862690032, 0.9002531, 0.8224543, 0.8643414, 0.39352536, 0.9676494, 0.843706965, 0.90518725, 0.81389856, 0.8677093, 0.40144858, 0.968461275, 0.867704868, 0.906216, 0.8298978, 0.8679634, 0.38868734, 0.967024982, 0.84716326, 0.9090184, 0.8204669, 0.86325085, 0.39372978, 0.965843439, 0.863598645, 0.9001765, 0.82057625, 0.86420816, 0.39277083, 0.967559814, 0.845294952, 0.9051426, 0.8132692, 0.8677519, 0.40079147, 0.968428135, 0.867371321, 0.9056748, 0.8289869, 0.8674923, 0.3877467, 0.967116833, 0.847235382, 0.90840805, 0.81973726, 0.8635991, 0.3916974, 0.965783238, 0.863674581, 0.9000781, 0.8204954, 0.8642579, 0.39258608, 0.967670441, 0.844951272, 0.90507895, 0.8128644, 0.8680592, 0.40095255, 0.968457699, 0.86758554, 0.9058534, 0.828808, 0.86745507, 0.38874283, 0.967098773, 0.846397817, 0.9086149, 0.8201754, 0.86351144, 0.3938039, 0.965861857, 0.862739682, 0.899910212, 0.822006047, 0.8639289, 0.39323545, 0.967531562, 0.843906224, 0.9048623, 0.8142303, 0.8677116, 0.4005373, 0.968414068, 0.866858423, 0.9058476, 0.82961756, 0.86734253, 0.38788664, 0.967060447, 0.846383214, 0.90818965, 0.82171607, 0.8638257, 0.3935923, 0.965869665, 0.862264454, 0.899351537, 0.821889639, 0.8645188, 0.39317217, 0.967489302, 0.843658745, 0.904170275, 0.813928783, 0.86818165, 0.40245515, 0.968422771, 0.866531432, 0.9053058, 0.8305895, 0.86779785, 0.38811943, 0.966878057, 0.845254302, 0.90777177, 0.82263887, 0.8641256, 0.39226598, 0.965627849, 0.861148775, 0.89901286, 0.8233702, 0.8640761, 0.39121178, 0.967530906, 0.842652202, 0.9040859, 0.8134876, 0.86777353, 0.3997246, 0.968467176, 0.866519928, 0.90519726, 0.82954067, 0.86747944, 0.38829845, 0.966889083, 0.84547323, 0.90811974, 0.8203716, 0.8643062, 0.39379257, 0.965549827, 0.861829162, 0.899363637, 0.821848989, 0.8649411, 0.3933858, 0.967301309, 0.843207002, 0.904417217, 0.812628031, 0.86841416, 0.40049663, 0.968253911, 0.866294146, 0.905288458, 0.829070568, 0.868763566, 0.388754129, 0.966767073, 0.845967948, 0.9081738, 0.820956707, 0.86505568, 0.394407839, 0.965455115, 0.862425387, 0.899748683, 0.82080549, 0.865725458, 0.393833518, 0.967318892, 0.844364464, 0.904747784, 0.81293118, 0.868879855, 0.402773798, 0.968165398, 0.867649853, 0.905654073, 0.829316854, 0.868697107, 0.390211523, 0.966844738, 0.846832991, 0.908283234, 0.820064306, 0.864720881, 0.396234959, 0.965403676, 0.863011122, 0.899650931, 0.821139932, 0.864955664, 0.395684063, 0.967249215, 0.844337344, 0.904560506, 0.812751949, 0.867850542, 0.403046727, 0.968059719, 0.866947949, 0.905874729, 0.828427315, 0.868011236, 0.391290218, 0.966561317, 0.846606314, 0.908319712, 0.819916904, 0.863591135, 0.393437952, 0.965296149, 0.862638235, 0.899770975, 0.820996225, 0.864525139, 0.394264042, 0.967117429, 0.844106495, 0.904528677, 0.812988043, 0.867764294, 0.402907282, 0.968027949, 0.86733228, 0.905817509, 0.829019248, 0.867708445, 0.389383167, 0.966508985, 0.846178472, 0.9083168, 0.8198301, 0.863766491, 0.393664718, 0.965333939, 0.862678766, 0.89976567, 0.820590019, 0.864512324, 0.392779648, 0.967222691, 0.844372451, 0.904357731, 0.813039958, 0.86819756, 0.400426805, 0.968106389, 0.866900265, 0.905439913, 0.828400612, 0.86761862, 0.388445824, 0.966681957, 0.846566796, 0.908122957, 0.820006073, 0.864614189, 0.394501477, 0.965280831, 0.862159431, 0.899916172, 0.821779013, 0.866114497, 0.395753324, 0.967172623, 0.842241585, 0.904962122, 0.81406498, 0.869572282, 0.404188812, 0.968087494, 0.863647997, 0.906503975, 0.830971658, 0.86892879, 0.391106099, 0.966816127, 0.843082964, 0.909139097, 0.822967649, 0.864961445, 0.396544397, 0.965537488, 0.859332621, 0.900699615, 0.823070765, 0.866139412, 0.396400601, 0.967305958, 0.840473235, 0.905280411, 0.815875888, 0.869762897, 0.404224664, 0.968075871, 0.863596439, 0.906603515, 0.830817401, 0.869293034, 0.388909906, 0.966580391, 0.842096865, 0.909348905, 0.82360214, 0.865218461, 0.390313089, 0.965423942, 0.858482301, 0.900595725, 0.823521376, 0.866270661, 0.390723169, 0.967148304, 0.839343846, 0.9056229, 0.816224754, 0.869482577, 0.399398834, 0.968108714, 0.863295496, 0.906402171, 0.831679881, 0.868743062, 0.387405366, 0.966754735, 0.841683447, 0.909178555, 0.823191881, 0.864422262, 0.391368687, 0.965472162, 0.858349562, 0.90071344, 0.8230764, 0.86555773, 0.391190737, 0.96717906, 0.840186596, 0.9055871, 0.81621283, 0.868448853, 0.399385154, 0.968040586, 0.863437235, 0.90686136, 0.83142954, 0.867505133, 0.386230975, 0.966603637, 0.84240818, 0.910002351, 0.822525501, 0.863343239, 0.389169306, 0.965273857, 0.858982027, 0.90137291, 0.822384953, 0.863767028, 0.388507456, 0.967126548, 0.839720786, 0.906407475, 0.815300286, 0.867518067, 0.397096008, 0.967954457, 0.862980783, 0.907593787, 0.831031144, 0.866675436, 0.380981028, 0.96671325, 0.841529071, 0.910115182, 0.821678817, 0.862757623, 0.384878755, 0.9653005, 0.857332051, 0.901537955, 0.82255286, 0.863411129, 0.386262625, 0.96712786, 0.837984145, 0.906388283, 0.815236926, 0.867202461, 0.395499319, 0.96800226, 0.861859679, 0.907963276, 0.831339598, 0.866555989, 0.382185251, 0.966628075, 0.841039419, 0.91056174, 0.824089587, 0.863194525, 0.387048513, 0.965360045, 0.857239068, 0.902011633, 0.823910534, 0.863246143, 0.387512803, 0.966850638, 0.838026762, 0.906826675, 0.815923929, 0.867453575, 0.39618814, 0.967742205, 0.86127609, 0.907820225, 0.831454873, 0.866964877, 0.382938713, 0.966369689, 0.840272486, 0.910486281, 0.823020935, 0.863072753, 0.386970162, 0.965237737, 0.857169151, 0.902080119, 0.82439214, 0.863587797, 0.385673612, 0.966961741, 0.8383618, 0.906807721, 0.816550136, 0.867625535, 0.393751472, 0.967878103, 0.862136304, 0.907968283, 0.831700742, 0.86802423, 0.383503586, 0.966265202, 0.840903878, 0.910654545, 0.823764563, 0.866435111, 0.386418581, 0.96476984, 0.857132673, 0.902064204, 0.823584378, 0.866586447, 0.385739714, 0.966977835, 0.838593364, 0.906808794, 0.81651324, 0.867772102, 0.395222157, 0.96792686, 0.862801671, 0.90829879, 0.832225621, 0.867523611, 0.382698804, 0.966550887, 0.84175086, 0.910786152, 0.824330568, 0.864618123, 0.387586057, 0.9652614, 0.857858717, 0.90237987, 0.824533403, 0.864482701, 0.388590574, 0.96713078, 0.838885128, 0.906851172, 0.816390157, 0.868346035, 0.396526188, 0.967932999, 0.861917675, 0.908222795, 0.83194828, 0.867913246, 0.383342355, 0.966616333, 0.840375185, 0.910449147, 0.823105156, 0.8641119, 0.387814611, 0.965385675, 0.856852472, 0.902187705, 0.823334813, 0.864406168, 0.387382388, 0.967075348, 0.837562978, 0.906680048, 0.815875471, 0.868030787, 0.395267665, 0.967930019, 0.86132431, 0.908283651, 0.831347585, 0.867724359, 0.383479476, 0.966607451, 0.840256453, 0.9108416, 0.82213914, 0.863805711, 0.386247218, 0.965233088, 0.856299758, 0.902370751, 0.822240889, 0.864182532, 0.385822684, 0.967073143, 0.837606072, 0.90711546, 0.8153467, 0.867307425, 0.393514276, 0.9678196, 0.8611526, 0.908763409, 0.829836369, 0.867563963, 0.382304698, 0.966562986, 0.840132535, 0.910916805, 0.821341276, 0.863936365, 0.385991424, 0.965248823, 0.85697484, 0.90264523, 0.822462678, 0.864015281, 0.387390405, 0.967103779, 0.838301063, 0.9074257, 0.81477535, 0.868098974, 0.394651085, 0.967944443, 0.861320853, 0.90897524, 0.83052087, 0.868026853, 0.382172078, 0.966557086, 0.840701461, 0.9114674, 0.82184464, 0.864492357, 0.386935115, 0.965211213, 0.857062876, 0.90293795, 0.8219496, 0.864851534, 0.387581557, 0.967082, 0.8384772, 0.90732914, 0.8145936, 0.868241251, 0.394922227, 0.9680139, 0.8623782, 0.9087959, 0.8303493, 0.867936671, 0.382111073, 0.9666928, 0.8407343, 0.9112548, 0.82162786, 0.864781737, 0.385624349, 0.96531516, 0.85762584, 0.90270555, 0.82187647, 0.865113258, 0.386592358, 0.9670638, 0.8385226, 0.90736407, 0.81431371, 0.868563175, 0.394503534, 0.96800655, 0.8624124, 0.908927262, 0.829707205, 0.868369401, 0.382803112, 0.96658486, 0.84118456, 0.911338747, 0.821410656, 0.864702046, 0.387382835, 0.96533805, 0.8576141, 0.902769983, 0.822495103, 0.865492165, 0.386994123, 0.9671233, 0.8383754, 0.907611251, 0.814281404, 0.869036615, 0.395627171, 0.9680024, 0.86231685, 0.909009397, 0.830691636, 0.868424952, 0.382264048, 0.96665025, 0.84099156, 0.911299646, 0.82271558, 0.865315855, 0.387191921, 0.9652659, 0.8576718, 0.903009295, 0.823186874, 0.865537465, 0.38661477, 0.96707624, 0.8383603, 0.907908797, 0.815358818, 0.868972361, 0.394824773, 0.9679118, 0.86239684, 0.909290552, 0.831210315, 0.86867106, 0.382401019, 0.96670425, 0.84139925, 0.911340356, 0.822804391, 0.86487788, 0.386731416, 0.96528715, 0.8573696, 0.902941942, 0.822919548, 0.865475476, 0.388198942, 0.9670941, 0.8386073, 0.907574475, 0.815895617, 0.868827701, 0.395667881, 0.9679809, 0.8619419, 0.908934951, 0.831380844, 0.868580163, 0.383799285, 0.96659744, 0.8409003, 0.911471546, 0.822983086, 0.864681542, 0.387827307, 0.96529174, 0.8573781, 0.90287596, 0.82369113, 0.864744842, 0.388128281, 0.96711093, 0.83787036, 0.907545269, 0.816515565, 0.868103325, 0.395847619, 0.9680082, 0.8619504, 0.908850849, 0.831526577, 0.868303478, 0.38354519, 0.96648026, 0.84065104, 0.911034584, 0.822775781, 0.864332676, 0.386949748, 0.96510226, 0.85665333, 0.902251244, 0.823165357, 0.865191877, 0.385992408, 0.96705884, 0.8374563, 0.907138586, 0.815545082, 0.868859053, 0.394683301, 0.96780425, 0.86163455, 0.908198595, 0.831234217, 0.868655503, 0.381850809, 0.9664919, 0.84005755, 0.910725296, 0.82278353, 0.863817692, 0.386418998, 0.9651612, 0.8565987, 0.902008533, 0.822806776, 0.864724517, 0.385626674, 0.96690995, 0.8377894, 0.906784892, 0.815240502, 0.868110061, 0.394046038, 0.9678228, 0.8613104, 0.908374608, 0.83047992, 0.867722809, 0.381079257, 0.9664205, 0.8399852, 0.910903215, 0.822669327, 0.864147842, 0.385036498, 0.96503407, 0.85622, 0.902362585, 0.822522998, 0.864521801, 0.387859523, 0.9667801, 0.8373065, 0.906955302, 0.814665079, 0.867982328, 0.394054741, 0.9676989, 0.8611231, 0.90838021, 0.830672026, 0.867002606, 0.382234156, 0.96636426, 0.8397115, 0.910646141, 0.822595775, 0.863520503, 0.38522616, 0.96498924, 0.85596067, 0.901964486, 0.822912753, 0.863853037, 0.386240482, 0.9667427, 0.8371657, 0.906618297, 0.815678895, 0.867126346, 0.392431468, 0.96761775, 0.8607121, 0.908110797, 0.831034303, 0.866949201, 0.38114506, 0.96620566, 0.83882046, 0.910492718, 0.822925091, 0.863397241, 0.384981841, 0.9648928, 0.85559624, 0.901934445, 0.82260716, 0.864360273, 0.384223908, 0.96665335, 0.83638364, 0.906488776, 0.815113306, 0.86676681, 0.3929286, 0.9676096, 0.85996836, 0.907834709, 0.829641581, 0.866568565, 0.381124467, 0.9662361, 0.8387413, 0.910251856, 0.821816325, 0.862939477, 0.384955078, 0.9650083, 0.8554805, 0.90195471, 0.821995914, 0.863405168, 0.384834349, 0.9668055, 0.836754, 0.9064636, 0.81431854, 0.866777122, 0.393009573, 0.9677233, 0.86030537, 0.908075511, 0.83035332, 0.866719782, 0.381471127, 0.96632075, 0.8391666, 0.91025287, 0.82156897, 0.862884104, 0.385070413, 0.9650353, 0.85598254, 0.9015111, 0.8215427, 0.863805175, 0.384348869, 0.96678257, 0.83639395, 0.9059834, 0.8140721, 0.866250098, 0.39225921, 0.9677105, 0.86004156, 0.9075246, 0.8301544, 0.866247594, 0.380341947, 0.9661982, 0.8389315, 0.9096868, 0.8208632, 0.862100959, 0.384000868, 0.964898765, 0.855835855, 0.9013547, 0.82181114, 0.863015592, 0.383388221, 0.966767311, 0.836785555, 0.9059576, 0.813184, 0.866503894, 0.391838312, 0.967764199, 0.860565007, 0.90750295, 0.8298378, 0.866110742, 0.379403353, 0.966307044, 0.839690685, 0.909838676, 0.820965409, 0.862689018, 0.383129239, 0.964982808, 0.856044173, 0.901259303, 0.821766734, 0.863494635, 0.383912325, 0.966749609, 0.836798251, 0.905730724, 0.813526154, 0.866406441, 0.391957641, 0.967746973, 0.860821307, 0.90751791, 0.829800069, 0.866358161, 0.379800051, 0.966350436, 0.839753389, 0.909905314, 0.821602702, 0.863162994, 0.383305132, 0.965023398, 0.855775476, 0.901162207, 0.821218133, 0.863051414, 0.382408559, 0.966771126, 0.836740494, 0.905867696, 0.814033508, 0.867001951, 0.390975386, 0.967713296, 0.860407352, 0.907152653, 0.829581261, 0.86694479, 0.378827989, 0.966221094, 0.839459002, 0.9095414, 0.82159007, 0.862901568, 0.383310646, 0.964972794, 0.855935693, 0.900938, 0.8222252, 0.863597929, 0.383137286, 0.966658592, 0.836773813, 0.90566707, 0.81539685, 0.866871953, 0.390712649, 0.967617512, 0.860920966, 0.907198429, 0.831090689, 0.867331743, 0.378760666, 0.96620965, 0.839526057, 0.909512937, 0.822078526, 0.862889946, 0.381438315, 0.964888692, 0.855796039, 0.9013906, 0.8226001, 0.863479018, 0.382522762, 0.966699004, 0.837173283, 0.90623736, 0.8148156, 0.867224336, 0.39157325, 0.967661142, 0.860871613, 0.90749186, 0.8306584, 0.866701066, 0.379183918, 0.966225803, 0.83991003, 0.90995157, 0.8219825, 0.863097548, 0.382112086, 0.964955032, 0.856561422, 0.9016714, 0.8222825, 0.863132238, 0.381139159, 0.966672182, 0.837197602, 0.9058688, 0.81410164, 0.867276073, 0.3894234, 0.967772007, 0.860909104, 0.90747726, 0.830672, 0.866885841, 0.377699107, 0.966244578, 0.840138853, 0.9097354, 0.8220682, 0.863031626, 0.380924225, 0.964921951, 0.856335104, 0.901407, 0.8227332, 0.863572896, 0.381839424, 0.96680218, 0.837723076, 0.9058967, 0.81506515, 0.867444396, 0.389519513, 0.967629552, 0.86142993, 0.90748125, 0.8320213, 0.866745114, 0.377158105, 0.966343641, 0.839958549, 0.9098664, 0.82252544, 0.862741768, 0.381571174, 0.964868784, 0.856355846, 0.90089536, 0.8234785, 0.863396347, 0.380833358, 0.966554224, 0.837928176, 0.90544915, 0.8165225, 0.867077649, 0.389324039, 0.96749866, 0.861771166, 0.9071576, 0.8313178, 0.866535008, 0.378444403, 0.966145873, 0.840202868, 0.9095286, 0.82315725, 0.862681031, 0.382621855, 0.964753509, 0.856888711, 0.9008176, 0.82470894, 0.862989902, 0.382140368, 0.966593206, 0.837734103, 0.90583146, 0.81695217, 0.866770744, 0.390477747, 0.967446089, 0.861664951, 0.9075934, 0.831951, 0.866147459, 0.378156394, 0.966049612, 0.840213895, 0.9096917, 0.8235589, 0.862611055, 0.382725686, 0.964830041, 0.857139051, 0.90109926, 0.8237535, 0.862913311, 0.383073807, 0.966732085, 0.838079274, 0.9057951, 0.8166827, 0.866748691, 0.391478568, 0.967622995, 0.861940384, 0.90739757, 0.83213836, 0.866369247, 0.379371017, 0.966402888, 0.840453565, 0.90978646, 0.82440406, 0.862714767, 0.383718491, 0.965086162, 0.857003391, 0.9014039, 0.8238615, 0.863319516, 0.383454323, 0.966772556, 0.838192761, 0.9059501, 0.81743073, 0.867196918, 0.391438425, 0.967621088, 0.861555099, 0.9075555, 0.83211935, 0.86657393, 0.378740698, 0.966288328, 0.84078598, 0.90979475, 0.82429206, 0.862448514, 0.382815748, 0.964985907, 0.857275248, 0.90125555, 0.8240558, 0.86288029, 0.381572872, 0.966793716, 0.838152409, 0.9059774, 0.81709874, 0.866997182, 0.392602801, 0.9677243, 0.86206776, 0.9075334, 0.83227366, 0.86654222, 0.379999995, 0.96633184, 0.84085077, 0.90977407, 0.8244927, 0.862867951, 0.383952022, 0.965116262, 0.857076168, 0.9012655, 0.8247997, 0.863404036, 0.383942574, 0.966865718, 0.838337481, 0.90610456, 0.8164598, 0.867072582, 0.392329335, 0.967580795, 0.862293422, 0.9075953, 0.83238024, 0.866017759, 0.380191654, 0.9661769, 0.8413587, 0.90973085, 0.82382077, 0.863012314, 0.383902818, 0.964838862, 0.857583344, 0.9012563, 0.82463276, 0.86326158, 0.384966314, 0.96665937, 0.8383698, 0.90599406, 0.8173413, 0.86721921, 0.392877668, 0.967446208, 0.862314522, 0.9075291, 0.8326907, 0.866765082, 0.38064307, 0.96598655, 0.840554297, 0.9096404, 0.82428795, 0.863030732, 0.384071708, 0.964603603, 0.857209623, 0.90116376, 0.82420754, 0.863440454, 0.384220302, 0.96648765, 0.8383979, 0.90571177, 0.8167051, 0.867437303, 0.392234504, 0.96733564, 0.8622437, 0.907468, 0.83300483, 0.867325902, 0.37968576, 0.965899229, 0.840774, 0.9098951, 0.8250004, 0.863655686, 0.384335876, 0.964552522, 0.857076585, 0.90132797, 0.82439965, 0.863704562, 0.384393692, 0.966445088, 0.838990033, 0.90585357, 0.8171681, 0.86733973, 0.392901182, 0.967368662, 0.862306654, 0.9072768, 0.83212185, 0.86692363, 0.380169839, 0.96605957, 0.84124625, 0.90942764, 0.82401776, 0.862844586, 0.384823203, 0.96465796, 0.8580327, 0.90089923, 0.8246053, 0.863266528, 0.385053903, 0.9664493, 0.83860594, 0.90538245, 0.81631136, 0.86758697, 0.391578615, 0.967312574, 0.862208009, 0.90687805, 0.83241856, 0.866874754, 0.379243642, 0.965967119, 0.841100156, 0.90924686, 0.82374054, 0.862438679, 0.383354545, 0.964736283, 0.857963979, 0.9005529, 0.82382655, 0.862875819, 0.383471817, 0.966464102, 0.838871062, 0.905344, 0.8153121, 0.866538584, 0.390607655, 0.96725667, 0.8623101, 0.90681255, 0.83152884, 0.866016686, 0.378606856, 0.9660063, 0.84145755, 0.9095575, 0.82374394, 0.862400353, 0.382725328, 0.964854717, 0.858223557, 0.9008896, 0.82431644, 0.862864316, 0.382920563, 0.966621697, 0.839310527, 0.9057148, 0.81617284, 0.86703825, 0.392113268, 0.96757555, 0.863180041, 0.907310605, 0.832464159, 0.86622268, 0.379231244, 0.966133535, 0.84211421, 0.9095443, 0.82402503, 0.862024784, 0.382665068, 0.964942515, 0.858387053, 0.900794685, 0.824030221, 0.862480521, 0.384167016, 0.966798306, 0.839248061, 0.9058317, 0.81635416, 0.866410851, 0.392649621, 0.967624426, 0.862895608, 0.90685296, 0.8318847, 0.865793586, 0.380630016, 0.966336966, 0.842595875, 0.9093818, 0.8232132, 0.862092197, 0.384920925, 0.965100348, 0.858664811, 0.9010566, 0.82417804, 0.862218797, 0.384400576, 0.9667958, 0.840035, 0.9057179, 0.81636673, 0.866718769, 0.392981052, 0.967679, 0.86339825, 0.907069, 0.8313467, 0.866195142, 0.380629599, 0.9663187, 0.84234583, 0.90937203, 0.8240333, 0.862090588, 0.384147435, 0.9650261, 0.8588531, 0.90060157, 0.82436776, 0.862419069, 0.384509683, 0.9669777, 0.83991194, 0.9054592, 0.81649053, 0.866699874, 0.393101484, 0.96788365, 0.8633871, 0.90708816, 0.8316368, 0.865975022, 0.381740451, 0.9665315, 0.84297174, 0.90937287, 0.8232653, 0.862474382, 0.385059863, 0.965088, 0.8583791, 0.9009231, 0.82349133, 0.86219722, 0.385383487, 0.9669738, 0.8403124, 0.90555024, 0.81628823, 0.866239786, 0.393986493, 0.967833281, 0.863226593, 0.9072522, 0.832696, 0.866390288, 0.382439643, 0.966450751, 0.842164099, 0.909845, 0.8237023, 0.862857282, 0.386641532, 0.965156555, 0.858532906, 0.9010591, 0.82389295, 0.862922013, 0.386283219, 0.966996908, 0.840252995, 0.905579, 0.8158903, 0.866895258, 0.393951297, 0.96774888, 0.863899291, 0.90722406, 0.8311572, 0.866240561, 0.38236174, 0.9666054, 0.8428899, 0.90967244, 0.8234832, 0.862663329, 0.385667533, 0.9653216, 0.858502984, 0.90080094, 0.8232922, 0.862420022, 0.385697454, 0.967084646, 0.840434551, 0.9055087, 0.81499356, 0.866522729, 0.394660085, 0.967932105, 0.863651216, 0.9069697, 0.83109075, 0.866379082, 0.381503701, 0.966505647, 0.842978001, 0.909247875, 0.823211133, 0.862130463, 0.385640174, 0.965148091, 0.858694077, 0.900713, 0.8239239, 0.86233753, 0.385867119, 0.967022061, 0.840103924, 0.90545887, 0.8163828, 0.865761995, 0.394123524, 0.967738867, 0.863105416, 0.907036126, 0.832024872, 0.865253448, 0.382065654, 0.966466129, 0.843051791, 0.909173131, 0.823929191, 0.862178683, 0.38699317, 0.964980125, 0.858697474, 0.900827348, 0.823763847, 0.862330914, 0.385934979, 0.966821671, 0.840594947, 0.905410886, 0.816108286, 0.86664027, 0.395222008, 0.967599213, 0.863915086, 0.906977355, 0.832027376, 0.866176844, 0.382884353, 0.966405571, 0.843537271, 0.90934217, 0.823507726, 0.862055182, 0.386088043, 0.964995086, 0.85953784, 0.900457978, 0.823581517, 0.861949563, 0.387005806, 0.966868043, 0.840857327, 0.905302286, 0.816334546, 0.866090357, 0.395151407, 0.967818677, 0.863870025, 0.907013714, 0.831221223, 0.865233481, 0.38197273, 0.966454208, 0.843167067, 0.909167647, 0.822818458, 0.861541152, 0.386014014, 0.965096056, 0.859156609, 0.900620043, 0.823769808, 0.861878633, 0.386836171, 0.966970921, 0.840987861, 0.905118942, 0.815454423, 0.86576432, 0.393924028, 0.967805862, 0.863910556, 0.906606317, 0.831020653, 0.86523515, 0.381191105, 0.966470718, 0.84352088, 0.908974767, 0.82353425, 0.861797154, 0.385608077, 0.965204656, 0.859180093, 0.90013605, 0.8234045, 0.861903608, 0.384301066, 0.966922104, 0.840900898, 0.9048943, 0.8151194, 0.865346372, 0.391949147, 0.967814684, 0.864068449, 0.90644884, 0.83050907, 0.865393162, 0.380318046, 0.966427743, 0.843482673, 0.908916116, 0.822758198, 0.861854196, 0.385255456, 0.965205431, 0.85896951, 0.900239408, 0.823118508, 0.862465978, 0.383568466, 0.966847777, 0.839832008, 0.905125022, 0.815801203, 0.866005838, 0.392586231, 0.96765, 0.86311495, 0.906864107, 0.831711709, 0.86564064, 0.380028993, 0.966345966, 0.842463851, 0.90913707, 0.82332104, 0.862461448, 0.384768218, 0.9651065, 0.8582084, 0.90067756, 0.82288814, 0.862034321, 0.38497746, 0.96693516, 0.83973986, 0.90528756, 0.81526655, 0.866378903, 0.392513603, 0.9678297, 0.8631552, 0.90688556, 0.83141786, 0.865591228, 0.380982369, 0.966483831, 0.842890382, 0.9095157, 0.8229821, 0.862375021, 0.385032564, 0.965154111, 0.857752264, 0.90076286, 0.8234442, 0.862255871, 0.385293096, 0.966922402, 0.839476824, 0.9057609, 0.81521946, 0.86637485, 0.393143356, 0.96760523, 0.8628908, 0.907211, 0.8305819, 0.866179466, 0.381503761, 0.966224, 0.84239936, 0.9092743, 0.8221236, 0.862167716, 0.38536799, 0.965127587, 0.859073162, 0.9008828, 0.8230744, 0.862229526, 0.385665417, 0.96690696, 0.8409488, 0.90540606, 0.81444836, 0.865886927, 0.394106179, 0.967772245, 0.864254057, 0.90711504, 0.8309631, 0.865150928, 0.381232142, 0.966392994, 0.843663156, 0.90933526, 0.8230052, 0.861820638, 0.38579002, 0.965009332, 0.859203994, 0.9011011, 0.8238277, 0.861832619, 0.385221928, 0.966832042, 0.840899587, 0.90572613, 0.81495255, 0.866537571, 0.393448323, 0.967690408, 0.863673627, 0.907172, 0.83099777, 0.865692437, 0.379732549, 0.96639407, 0.8428323, 0.90934664, 0.8223662, 0.862024665, 0.38370958, 0.965034962, 0.858968914, 0.900721729, 0.823267937, 0.862539828, 0.384932041, 0.9668326, 0.84052706, 0.905563533, 0.815134764, 0.866884291, 0.392930984, 0.967701793, 0.863279343, 0.907208145, 0.8309201, 0.86562705, 0.380137175, 0.966376364, 0.842653811, 0.909535527, 0.82232666, 0.862180173, 0.384839892, 0.965005338, 0.858329237, 0.901046753, 0.822122753, 0.862371564, 0.384413362, 0.96676439, 0.839876711, 0.905846417, 0.814910889, 0.866978586, 0.39305976, 0.967616081, 0.862940133, 0.90740293, 0.8308353, 0.866267443, 0.381486207, 0.966276, 0.8420184, 0.9095373, 0.8222626, 0.863070726, 0.385198832, 0.9649777, 0.8585443, 0.90105516, 0.8229194, 0.863076508, 0.386125952, 0.9668031, 0.83989567, 0.90590936, 0.8154016, 0.867184818, 0.395354331, 0.9677853, 0.86294115, 0.9076062, 0.83044046, 0.866954625, 0.382223487, 0.9664592, 0.84243256, 0.9099889, 0.8224443, 0.863126993, 0.386709034, 0.9650846, 0.8594716, 0.901730716, 0.823411942, 0.863593161, 0.384712934, 0.9668783, 0.84085137, 0.9064255, 0.81655395, 0.86744827, 0.393135667, 0.967703, 0.8629349, 0.9079245, 0.8323195, 0.866559267, 0.382023662, 0.9664188, 0.8423644, 0.910080731, 0.823037088, 0.86296773, 0.384844661, 0.96508396, 0.858736, 0.901483536, 0.8228333, 0.862436175, 0.385959178, 0.96692276, 0.8405684, 0.906386554, 0.814592183, 0.867197514, 0.394000947, 0.9677881, 0.863055, 0.90786934, 0.82990235, 0.866856873, 0.382178694, 0.96651113, 0.84234965, 0.9100406, 0.8220948, 0.86302197, 0.38641569, 0.9650777, 0.858213, 0.9015649, 0.8228853, 0.863225162, 0.387122333, 0.96688473, 0.8399986, 0.906402, 0.81482816, 0.867501557, 0.394648522, 0.9677452, 0.8631723, 0.90782857, 0.8307129, 0.866755664, 0.382799536, 0.96645385, 0.84247154, 0.9098748, 0.8218173, 0.86350739, 0.388895482, 0.96511513, 0.8581816, 0.90167016, 0.8228073, 0.863250375, 0.388245314, 0.9669312, 0.8399583, 0.90618354, 0.8147836, 0.86798358, 0.396659851, 0.96789575, 0.8629951, 0.9079109, 0.83083725, 0.867633998, 0.382766753, 0.96647334, 0.8424627, 0.9099786, 0.82199734, 0.863634169, 0.38623628, 0.96519566, 0.8582307, 0.90142184, 0.8231111, 0.863736331, 0.386500031, 0.9669271, 0.8399874, 0.9062236, 0.8145183, 0.867398322, 0.395624608, 0.96777403, 0.8629804, 0.9080651, 0.8302593, 0.867378414, 0.382629067, 0.96646756, 0.84268016, 0.9103057, 0.8218521, 0.863773584, 0.387310565, 0.9650985, 0.85858285, 0.90200067, 0.82243663, 0.863710999, 0.386895657, 0.96678126, 0.83937377, 0.9066933, 0.81399286, 0.867836416, 0.396300733, 0.96761125, 0.86246365, 0.90832675, 0.8300045, 0.866495252, 0.382887572, 0.9662312, 0.8417998, 0.9100484, 0.82110065, 0.86307615, 0.387952209, 0.96489567, 0.8583679, 0.9014783, 0.8217484, 0.86348116, 0.38730395, 0.96653616, 0.8403989, 0.9058297, 0.8147329, 0.8675169, 0.3949841, 0.96734256, 0.8636953, 0.9075606, 0.83084744, 0.86703867, 0.38157555, 0.9660818, 0.8426506, 0.9095789, 0.82203716, 0.8634432, 0.38665286, 0.96487236, 0.8580199, 0.90128785, 0.8225675, 0.86373746, 0.385918, 0.9666808, 0.83974475, 0.9063977, 0.81549555, 0.8679205, 0.39471012, 0.96751326, 0.8630601, 0.9079001, 0.8316859, 0.86697596, 0.3820356, 0.9662207, 0.84290326, 0.9101603, 0.82236415, 0.86355495, 0.38690275, 0.9647978, 0.8586295, 0.9017482, 0.82282346, 0.8635974, 0.38640356, 0.966692, 0.8401793, 0.9063892, 0.8147511, 0.86807126, 0.39455056, 0.96743876, 0.8629241, 0.9080986, 0.8312693, 0.867537081, 0.382356048, 0.96615946, 0.8425966, 0.9101373, 0.8220631, 0.86418146, 0.38668993, 0.9647939, 0.85866797, 0.90172094, 0.8221715, 0.86394316, 0.38598594, 0.96656054, 0.8404901, 0.90610164, 0.81413656, 0.867928803, 0.394034535, 0.96738696, 0.8632422, 0.9081932, 0.83057946, 0.86779124, 0.38064986, 0.9660415, 0.84278244, 0.9099243, 0.8221429, 0.863957644, 0.385578603, 0.9646236, 0.85840833, 0.9015564, 0.82319313, 0.86395961, 0.385759801, 0.96658105, 0.84020925, 0.90638125, 0.8155201, 0.868298173, 0.393422097, 0.96740985, 0.8632292, 0.9079886, 0.8308007, 0.867684782, 0.380731523, 0.9660338, 0.84296155, 0.9100916, 0.82200116, 0.863779187, 0.38593486, 0.9647002, 0.85875666, 0.9015348, 0.8228651, 0.8635358, 0.38630635, 0.9665108, 0.84036255, 0.9061965, 0.81563133, 0.8677625, 0.3950197, 0.9673939, 0.86367655, 0.9076037, 0.8312907, 0.8674644, 0.38223454, 0.9660284, 0.8431955, 0.90967685, 0.8220711, 0.86390704, 0.3862063, 0.96465075, 0.85863763, 0.90136683, 0.822166, 0.8638887, 0.38638958, 0.9664529, 0.8408632, 0.9061119, 0.8146665, 0.86760294, 0.39365363, 0.967379808, 0.863766015, 0.90768313, 0.8308098, 0.867040515, 0.382686436, 0.966011465, 0.842979193, 0.9097765, 0.8221143, 0.86382675, 0.38697892, 0.96472013, 0.8587699, 0.90118456, 0.82351005, 0.863618851, 0.386349112, 0.966472149, 0.840602696, 0.9059693, 0.81529695, 0.868400395, 0.39499718, 0.9673996, 0.86345845, 0.9077024, 0.8317715, 0.867497265, 0.382234752, 0.96596998, 0.842959166, 0.90972245, 0.821946, 0.863997877, 0.388453335, 0.9646492, 0.858720183, 0.9012974, 0.8229256, 0.863977313, 0.387357354, 0.966477394, 0.839957356, 0.9059733, 0.8143924, 0.8687154, 0.39579168, 0.9673054, 0.8629203, 0.907522, 0.8315494, 0.8675377, 0.38331595, 0.9659552, 0.84238756, 0.909722, 0.82167435, 0.86446923, 0.3879484, 0.964567, 0.85825014, 0.9013746, 0.82333565, 0.8642833, 0.38817582, 0.9665128, 0.8396044, 0.9059971, 0.81407815, 0.8680935, 0.39803874, 0.967422, 0.86269134, 0.90786684, 0.82994086, 0.867276847, 0.385034353, 0.966056108, 0.842154145, 0.90987325, 0.8203559, 0.863726258, 0.389087558, 0.964595079, 0.857873619, 0.90132916, 0.82195187, 0.8639539, 0.39024282, 0.966475, 0.84013015, 0.9062229, 0.8142731, 0.86817265, 0.39924935, 0.967304647, 0.863006234, 0.9078219, 0.8303966, 0.867497683, 0.384905219, 0.965967298, 0.841802835, 0.9101009, 0.8217924, 0.86380327, 0.39006627, 0.96462506, 0.85802644, 0.90146667, 0.82288456, 0.8642231, 0.38948444, 0.966455, 0.83938, 0.906369, 0.8150037, 0.8682477, 0.3976401, 0.96729314, 0.8626001, 0.908018, 0.831331, 0.8676083, 0.38617527, 0.96596754, 0.84189177, 0.9100498, 0.8223568, 0.8643259, 0.39070156, 0.96468306, 0.8577079, 0.9013797, 0.823172, 0.86409336, 0.39026245, 0.9666039, 0.8397138, 0.90623903, 0.81501895, 0.868204653, 0.398950666, 0.967419088, 0.862623692, 0.9077233, 0.83120704, 0.867731154, 0.38654381, 0.96602875, 0.842098594, 0.9097589, 0.82216465, 0.863798022, 0.390918523, 0.964575231, 0.8576352, 0.9013038, 0.8238601, 0.8639456, 0.39045063, 0.9664827, 0.83889234, 0.9061439, 0.8154711, 0.8678446, 0.39902636, 0.9673119, 0.8620467, 0.9076098, 0.83141047, 0.866997838, 0.385636181, 0.96586746, 0.8412442, 0.9097349, 0.82214576, 0.863680661, 0.390428394, 0.9645393, 0.8572691, 0.9012056, 0.8231386, 0.8630878, 0.38990682, 0.966350257, 0.838401437, 0.90598184, 0.81488556, 0.867171347, 0.398029387, 0.967157781, 0.86147964, 0.90764576, 0.83076674, 0.866995573, 0.385118902, 0.9657668, 0.84083384, 0.90966827, 0.82130694, 0.862873197, 0.388973713, 0.964401901, 0.856974542, 0.90112823, 0.8225625, 0.863444805, 0.38874802, 0.966273069, 0.838594377, 0.9060474, 0.8148759, 0.86715055, 0.39749238, 0.967190862, 0.861589372, 0.9075939, 0.83067054, 0.866423309, 0.384199739, 0.965748668, 0.840997636, 0.9095161, 0.8213452, 0.86228395, 0.38740623, 0.964389, 0.8569989, 0.9013515, 0.8220462, 0.86297518, 0.387574077, 0.96628577, 0.8377119, 0.90603065, 0.81444204, 0.866581738, 0.39525488, 0.967106819, 0.861095309, 0.9076365, 0.83032095, 0.866281927, 0.383084059, 0.96572256, 0.8402934, 0.9098393, 0.82102495, 0.8628303, 0.38687602, 0.964383423, 0.856442809, 0.9011456, 0.8218973, 0.86313796, 0.3879279, 0.96625316, 0.838036, 0.90605104, 0.81371593, 0.867475092, 0.395985007, 0.96709311, 0.861286104, 0.90782785, 0.83021826, 0.866541266, 0.382983744, 0.965876698, 0.840189338, 0.90983593, 0.8217406, 0.863122046, 0.387351006, 0.96445704, 0.8561737, 0.90156144, 0.8219483, 0.8636857, 0.38728935, 0.9663323, 0.8374695, 0.9061351, 0.8140373, 0.86718416, 0.3969196, 0.9672193, 0.86074156, 0.90794194, 0.8305277, 0.867168725, 0.384546369, 0.9658005, 0.8399765, 0.90992945, 0.8211496, 0.863356709, 0.38907215, 0.964389503, 0.856355965, 0.9012804, 0.8221916, 0.8628359, 0.38934663, 0.966332078, 0.837952614, 0.905902565, 0.814154088, 0.867165148, 0.397387743, 0.967168152, 0.861045003, 0.907741427, 0.831092, 0.866263032, 0.385872006, 0.965913713, 0.840074718, 0.909857333, 0.821559727, 0.862614989, 0.389686197, 0.964477658, 0.856361926, 0.901229501, 0.822362363, 0.862524033, 0.389179915, 0.966319978, 0.837370634, 0.906156242, 0.813869178, 0.867245376, 0.397011071, 0.967085063, 0.8603158, 0.907631695, 0.829658985, 0.865898192, 0.384371638, 0.965801835, 0.839800537, 0.909810185, 0.821298003, 0.862374544, 0.387961656, 0.96439749, 0.855741084, 0.901085734, 0.822459519, 0.862584531, 0.387918264, 0.966279209, 0.837518573, 0.906134129, 0.813958466, 0.866539896, 0.398163617, 0.9671706, 0.8608498, 0.90780085, 0.8305265, 0.86582, 0.38582355, 0.9658144, 0.8399041, 0.9098626, 0.82152784, 0.8625463, 0.3916376, 0.9644734, 0.85593474, 0.90123785, 0.8228695, 0.86241746, 0.39121544, 0.9663656, 0.8379648, 0.9059736, 0.81419796, 0.86683476, 0.39912766, 0.9672849, 0.8613581, 0.9076898, 0.8304044, 0.866394222, 0.386386514, 0.96588403, 0.8402688, 0.90967155, 0.8224034, 0.8628614, 0.39137828, 0.9645455, 0.8565811, 0.90123785, 0.8236786, 0.86255944, 0.39143267, 0.9663993, 0.8379752, 0.9060735, 0.81561035, 0.86725175, 0.39975226, 0.9673071, 0.86136496, 0.9075944, 0.831671, 0.86614615, 0.38738364, 0.9659543, 0.8404552, 0.909854, 0.8222353, 0.86280555, 0.39146343, 0.9645426, 0.85669136, 0.90120655, 0.82341, 0.862708986, 0.391024977, 0.9664951, 0.8380459, 0.90593183, 0.81491333, 0.867010474, 0.399975657, 0.9672807, 0.86156845, 0.9074662, 0.8311881, 0.866068423, 0.387739927, 0.9658174, 0.84044665, 0.9096809, 0.8214949, 0.863016486, 0.393038869, 0.9645389, 0.8566703, 0.9011196, 0.82282674, 0.8630651, 0.3926857, 0.966286242, 0.838789344, 0.9062375, 0.8144708, 0.86725223, 0.40057725, 0.96715295, 0.8615605, 0.9075757, 0.8310467, 0.86672676, 0.38650507, 0.96583575, 0.8404731, 0.90961206, 0.82283163, 0.8630638, 0.39126432, 0.964576, 0.85706776, 0.90104634, 0.82343763, 0.8634638, 0.39172685, 0.96637136, 0.83846486, 0.90589845, 0.8151363, 0.86805886, 0.39976063, 0.9672125, 0.8618892, 0.90753853, 0.83213663, 0.86715466, 0.38848332, 0.965979993, 0.840881705, 0.90973645, 0.8223335, 0.863837, 0.391469, 0.964674592, 0.85687989, 0.9011574, 0.82277465, 0.8635221, 0.3919586, 0.966390193, 0.838315129, 0.9061078, 0.8147924, 0.8676331, 0.39971268, 0.9671755, 0.86171424, 0.907637, 0.83091205, 0.86738217, 0.38774842, 0.9657567, 0.840524, 0.909697, 0.82193375, 0.8644959, 0.391916, 0.96426713, 0.8564254, 0.9009341, 0.82264787, 0.8641085, 0.39112085, 0.96623725, 0.8380437, 0.9058343, 0.8150765, 0.8683063, 0.40000352, 0.9670769, 0.86114764, 0.90739816, 0.83072996, 0.86723214, 0.38638425, 0.9657679, 0.840373, 0.90943444, 0.8223594, 0.8638948, 0.39142874, 0.96435255, 0.85681033, 0.9008778, 0.8237012, 0.8642595, 0.39240313, 0.96622735, 0.83834624, 0.9056371, 0.81576383, 0.86802703, 0.40027866, 0.9670191, 0.86189497, 0.9072444, 0.83201325, 0.8674257, 0.38777637, 0.9657625, 0.84133315, 0.90938604, 0.82273024, 0.8642342, 0.39121222, 0.96436775, 0.8575279, 0.90073895, 0.8234867, 0.8644028, 0.3926264, 0.9662929, 0.8392415, 0.9056252, 0.8155489, 0.86849564, 0.40156704, 0.96713024, 0.8621172, 0.9071799, 0.83238244, 0.86771315, 0.3882027, 0.9657972, 0.84159184, 0.9094377, 0.8234902, 0.86406195, 0.39308468, 0.964348, 0.8573854, 0.90061295, 0.8242189, 0.8642308, 0.3948811, 0.9662683, 0.83895653, 0.9056311, 0.8161324, 0.86864686, 0.4013504, 0.9669689, 0.862034, 0.9071873, 0.8318013, 0.8677343, 0.38936326, 0.96566105, 0.8412479, 0.90920526, 0.82290345, 0.8643539, 0.39392915, 0.96422654, 0.85712165, 0.90057373, 0.82373625, 0.8640539, 0.39320323, 0.9661289, 0.8386186, 0.9052389, 0.8158746, 0.86824715, 0.40243027, 0.9669716, 0.86213714, 0.9069266, 0.8323295, 0.8674081, 0.3901887, 0.96562105, 0.84122884, 0.90915185, 0.82275593, 0.8641165, 0.39445072, 0.96426857, 0.85741496, 0.9004809, 0.8239967, 0.8640432, 0.3947612, 0.9661727, 0.83893293, 0.90508187, 0.8159406, 0.8681689, 0.4028117, 0.96710515, 0.86189497, 0.9068977, 0.8324601, 0.8674144, 0.38986865, 0.96561414, 0.84105235, 0.9092044, 0.82407904, 0.86350673, 0.39423123, 0.9642672, 0.8570672, 0.90087354, 0.82434136, 0.8635067, 0.39478666, 0.9660948, 0.83849084, 0.9056341, 0.81581724, 0.86755633, 0.40242648, 0.9669872, 0.8616971, 0.9071244, 0.83255893, 0.86652815, 0.3886917, 0.96562517, 0.84195006, 0.9090957, 0.8226309, 0.8623652, 0.39329013, 0.9642366, 0.8573246, 0.9002509, 0.8236408, 0.8628826, 0.39276722, 0.9661266, 0.8389656, 0.90483731, 0.815184176, 0.866813, 0.40125567, 0.966951311, 0.86236012, 0.906647682, 0.832232416, 0.8665774, 0.38853985, 0.9656446, 0.84175086, 0.90901256, 0.8229103, 0.8628827, 0.39243498, 0.96419173, 0.85774714, 0.9004702, 0.8242625, 0.86275613, 0.39359444, 0.9661021, 0.83947426, 0.9053331, 0.8153277, 0.8667976, 0.4012142, 0.96701205, 0.8622499, 0.9069565, 0.8306796, 0.8656977, 0.38945267, 0.96558636, 0.84121054, 0.9091754, 0.8215781, 0.8625166, 0.39295578, 0.96424496, 0.8575793, 0.90051156, 0.8227654, 0.8626329, 0.39274535, 0.9660432, 0.8393192, 0.90530366, 0.8143504, 0.8665998, 0.40151116, 0.966892, 0.8625511, 0.90692127, 0.8312957, 0.86597574, 0.3893479, 0.96561074, 0.8416115, 0.9092188, 0.8217716, 0.86272, 0.39268938, 0.96427995, 0.857668042, 0.9005917, 0.8226559, 0.86273503, 0.3935149, 0.9661275, 0.83851916, 0.905451834, 0.814174235, 0.8667706, 0.40177622, 0.96687716, 0.8617865, 0.907134056, 0.830944002, 0.866083622, 0.389253795, 0.96553737, 0.84088755, 0.909237325, 0.822231889, 0.862813473, 0.392882764, 0.9641716, 0.8572309, 0.9004172, 0.82321024, 0.8628456, 0.39305043, 0.9661323, 0.8389578, 0.9054481, 0.81479466, 0.86666477, 0.40183115, 0.9670318, 0.86212987, 0.9071419, 0.8306328, 0.8657895, 0.38875705, 0.96552604, 0.84122205, 0.909125149, 0.821592331, 0.86297315, 0.3933089, 0.9642125, 0.8569184, 0.900700271, 0.823108613, 0.862514496, 0.39272067, 0.966111064, 0.838415444, 0.9056596, 0.81515956, 0.867302, 0.40021035, 0.96701616, 0.86155844, 0.90730804, 0.83159983, 0.8666034, 0.38871887, 0.96560305, 0.84154093, 0.9093777, 0.82241553, 0.8630927, 0.3933401, 0.96431845, 0.8573365, 0.9008866, 0.82251865, 0.86311424, 0.39475015, 0.9662212, 0.8387764, 0.9055999, 0.81359977, 0.86736566, 0.40101466, 0.9670086, 0.86182284, 0.9071427, 0.83055705, 0.8666134, 0.3878861, 0.9656841, 0.84064466, 0.9094801, 0.82128, 0.86269695, 0.3929202, 0.9644109, 0.85728437, 0.9008456, 0.8220415, 0.8624545, 0.39339796, 0.96623856, 0.83901215, 0.9056576, 0.81379384, 0.86666894, 0.40099832, 0.9670632, 0.8620402, 0.9073468, 0.8302778, 0.86606, 0.3892146, 0.96577245, 0.8412333, 0.9095084, 0.8204618, 0.8625418, 0.39413315, 0.9643142, 0.8573438, 0.9009709, 0.8220475, 0.86239237, 0.3930315, 0.9661429, 0.8389845, 0.9058204, 0.8139797, 0.8665632, 0.40138572, 0.96702296, 0.8624766, 0.9073896, 0.83032924, 0.86582196, 0.3890963, 0.9656235, 0.8418925, 0.9094297, 0.82122576, 0.8622137, 0.39283234, 0.9643083, 0.8579959, 0.9008911, 0.82184887, 0.862888, 0.3930416, 0.96625584, 0.83970773, 0.9057366, 0.8134588, 0.86674213, 0.4009882, 0.9670004, 0.86208385, 0.9071618, 0.8298527, 0.86596274, 0.3839357, 0.9656789, 0.84146655, 0.9091989, 0.82022387, 0.8625943, 0.38964745, 0.96436733, 0.85736865, 0.90067863, 0.82120687, 0.86251885, 0.39204136, 0.9663579, 0.839043, 0.905753, 0.8129732, 0.8667483, 0.40102783, 0.96711564, 0.8622635, 0.9072519, 0.82922876, 0.86578876, 0.38897952, 0.96572953, 0.8413143, 0.90905523, 0.8206675, 0.86251634, 0.39321905, 0.96441513, 0.8571627, 0.9006973, 0.8220228, 0.8628399, 0.3938936, 0.96621144, 0.8384349, 0.90517706, 0.8130891, 0.8668442, 0.39996487, 0.967001, 0.8621271, 0.9068884, 0.8290601, 0.8664644, 0.38727584, 0.96567875, 0.84145737, 0.9091144, 0.8202882, 0.86237943, 0.39352965, 0.96437097, 0.857522, 0.9006538, 0.8212672, 0.86284494, 0.39429003, 0.96626985, 0.8395097, 0.9055463, 0.8126567, 0.86734015, 0.4006811, 0.96699333, 0.8621163, 0.9071507, 0.82871556, 0.8663263, 0.38747182, 0.9657073, 0.8415478, 0.90922016, 0.8201387, 0.86309755, 0.39118403, 0.96430725, 0.8568511, 0.9006139, 0.820174, 0.86297846, 0.39084288, 0.96619827, 0.8387622, 0.90521437, 0.81124246, 0.86715627, 0.399426, 0.96697885, 0.86185, 0.9072883, 0.82791275, 0.86661565, 0.38689396, 0.96582973, 0.8413914, 0.90940714, 0.8188357, 0.86297774, 0.39166996, 0.96442485, 0.85732776, 0.9006908, 0.82011473, 0.8627713, 0.39034367, 0.96633476, 0.83872837, 0.90534, 0.8118743, 0.8673708, 0.3961431, 0.9670534, 0.86236656, 0.90675205, 0.8283117, 0.86672765, 0.38389164, 0.965765, 0.8410789, 0.9090776, 0.81907034, 0.863633, 0.39074087, 0.9643984, 0.8573706, 0.900902331, 0.820025086, 0.862980068, 0.391802579, 0.9662269, 0.8394233, 0.9058168, 0.81118935, 0.8677643, 0.3991334, 0.9670779, 0.8627043, 0.90739703, 0.82820404, 0.86723506, 0.386971, 0.9658144, 0.84183776, 0.90946966, 0.81856996, 0.86351234, 0.3903652, 0.9644437, 0.8576912, 0.9009453, 0.81933796, 0.86355895, 0.3908372, 0.96629655, 0.83951026, 0.9057949, 0.81101483, 0.8678086, 0.39861318, 0.96717906, 0.8624918, 0.9073803, 0.8266694, 0.8670646, 0.38680002, 0.9657709, 0.84206975, 0.9093985, 0.81758225, 0.86332047, 0.3910577, 0.96431834, 0.8574782, 0.90133977, 0.8188125, 0.8633465, 0.39086342, 0.9662774, 0.8396188, 0.90588593, 0.81092525, 0.8679225, 0.39854968, 0.9669211, 0.86213374, 0.9073844, 0.8282869, 0.8670856, 0.38353637, 0.96529114, 0.84062004, 0.9092886, 0.81861115, 0.86400753, 0.38671958, 0.9639643, 0.8567038, 0.9010125, 0.81984115, 0.86373454, 0.38887033, 0.96611196, 0.8384432, 0.9061526, 0.8097383, 0.8678235, 0.39743468, 0.9669524, 0.8620352, 0.90769595, 0.82731444, 0.86690897, 0.38612595, 0.96566784, 0.84133095, 0.9097709, 0.818068, 0.86341935, 0.39029506, 0.96427864, 0.85761815, 0.9014228, 0.81914234, 0.863082, 0.39000285, 0.9661235, 0.8389502, 0.90599376, 0.8101685, 0.8675577, 0.3986038, 0.96689856, 0.8619308, 0.90750855, 0.8269413, 0.86653215, 0.38661477, 0.96555704, 0.8410581, 0.90964353, 0.81807315, 0.8626726, 0.39105806, 0.9642371, 0.8571823, 0.901320815, 0.818609238, 0.8629999, 0.3913372, 0.9662742, 0.83913946, 0.90597814, 0.81015396, 0.8672316, 0.3992165, 0.96702945, 0.8623212, 0.907576, 0.8281189, 0.8666904, 0.3838941, 0.9656957, 0.8411154, 0.90970427, 0.81797343, 0.86312455, 0.3886769, 0.9643243, 0.8570779, 0.901334, 0.81983256, 0.86330634, 0.39004734, 0.96627074, 0.8389582, 0.9060808, 0.81052667, 0.86747444, 0.39869228, 0.96712345, 0.8622682, 0.90768385, 0.8274848, 0.8668436, 0.3860811, 0.9657967, 0.84166205, 0.9098655, 0.81911516, 0.86311173, 0.39041436, 0.9644456, 0.85790724, 0.90149295, 0.8200142, 0.8634665, 0.38999513, 0.9661391, 0.8396504, 0.90622234, 0.8110948, 0.8675873, 0.3973763, 0.9669746, 0.8625616, 0.90788954, 0.82811236, 0.8665043, 0.3860911, 0.9655754, 0.8415972, 0.9100429, 0.81889236, 0.8630278, 0.39103463, 0.96427476, 0.8577143, 0.90139663, 0.82043105, 0.86279213, 0.39192817, 0.9661629, 0.83948225, 0.9061474, 0.8116381, 0.86688995, 0.39930615, 0.9670386, 0.8628986, 0.9077942, 0.82825696, 0.86657035, 0.38635033, 0.9655767, 0.84189093, 0.9097471, 0.81857073, 0.8626625, 0.3901361, 0.96436, 0.85777485, 0.9012455, 0.81983507, 0.86250895, 0.39095247, 0.966169, 0.83940256, 0.9060981, 0.8102483, 0.8672172, 0.39874968, 0.96694463, 0.86272764, 0.9078504, 0.8272035, 0.8665443, 0.38676432, 0.96562886, 0.8420952, 0.9099517, 0.81783545, 0.8631933, 0.39080662, 0.96427816, 0.8579965, 0.90138143, 0.81901664, 0.8631197, 0.39060998, 0.9660618, 0.8389601, 0.906043, 0.81037337, 0.8669298, 0.39775807, 0.9668787, 0.86250156, 0.9076905, 0.82766056, 0.86630607, 0.3864082, 0.9655713, 0.84196717, 0.9098942, 0.8178939, 0.8626466, 0.3909181, 0.96434605, 0.8579307, 0.90144956, 0.8193995, 0.862594, 0.39113176, 0.96617573, 0.83954376, 0.9061977, 0.810318, 0.8670196, 0.3989805, 0.9669626, 0.86266935, 0.9078433, 0.8275815, 0.8661481, 0.38726714, 0.96562594, 0.84161466, 0.90994895, 0.8187358, 0.86285675, 0.39164066, 0.96434295, 0.8578396, 0.901402354, 0.819262981, 0.863069177, 0.391296357, 0.9661659, 0.839513958, 0.90620333, 0.810022473, 0.867152154, 0.399251014, 0.96703446, 0.8623412, 0.90786135, 0.8274153, 0.86597055, 0.38696808, 0.9657023, 0.8416084, 0.9097916, 0.8176494, 0.86288327, 0.39078397, 0.9643341, 0.8574745, 0.9013678, 0.8187815, 0.862892, 0.3911222, 0.9662089, 0.83930755, 0.9062701, 0.81045955, 0.867031, 0.39927712, 0.96694815, 0.8623938, 0.9078751, 0.82791257, 0.86579984, 0.38651088, 0.96563184, 0.84141743, 0.9099523, 0.8181653, 0.8627551, 0.39112556, 0.96436036, 0.85740054, 0.90149534, 0.8193308, 0.86272377, 0.39232537, 0.966123, 0.83914286, 0.9062283, 0.80976766, 0.867155, 0.39853844, 0.9669845, 0.8623234, 0.90782243, 0.8269631, 0.8659477, 0.38528144, 0.96569663, 0.84192, 0.90984285, 0.8173678, 0.86267954, 0.389579, 0.9643337, 0.85748714, 0.901327193, 0.818752348, 0.86291313, 0.38994965, 0.9662008, 0.83905244, 0.90607, 0.8102142, 0.86757594, 0.39748645, 0.9671038, 0.8626684, 0.90787107, 0.827453, 0.8665348, 0.38537896, 0.96567863, 0.8416084, 0.9098429, 0.8172769, 0.8629758, 0.3910822, 0.9643958, 0.85747284, 0.90145624, 0.8190268, 0.8630525, 0.3914948, 0.96620244, 0.8395725, 0.90616125, 0.8100529, 0.86718446, 0.39939532, 0.96707636, 0.8626047, 0.90791637, 0.82728386, 0.86660546, 0.38783768, 0.9656785, 0.84202033, 0.9101511, 0.8182834, 0.86283845, 0.39136383, 0.964381, 0.85772204, 0.90165687, 0.819073, 0.8627752, 0.39099416, 0.96624607, 0.8393219, 0.9062326, 0.8102512, 0.86723894, 0.39969876, 0.9671112, 0.86245185, 0.9079754, 0.8270262, 0.86688066, 0.38758534, 0.9657552, 0.8415076, 0.91000104, 0.8176759, 0.8631019, 0.39137325, 0.9644113, 0.8576806, 0.90157706, 0.8185082, 0.86321324, 0.39172968, 0.96632105, 0.8394908, 0.9061212, 0.80981547, 0.86738706, 0.39961353, 0.96719235, 0.8627114, 0.9078813, 0.8272684, 0.8669453, 0.38750383, 0.9658599, 0.84161735, 0.90997577, 0.81710535, 0.8634953, 0.39190438, 0.96459883, 0.8579019, 0.90151364, 0.8185212, 0.8632603, 0.39163616, 0.9663932, 0.83938444, 0.906201, 0.8093176, 0.86765397, 0.40029886, 0.9671757, 0.86268765, 0.90800726, 0.82716084, 0.86717105, 0.38708973, 0.9658396, 0.8415074, 0.90991557, 0.81710654, 0.8637281, 0.3919265, 0.9645443, 0.8574344, 0.90168685, 0.81925035, 0.8636028, 0.39145845, 0.9664351, 0.83952284, 0.90623033, 0.8100675, 0.86786216, 0.39993075, 0.9672445, 0.8622936, 0.9081698, 0.82772636, 0.8668595, 0.3872177, 0.96579427, 0.84174836, 0.91003597, 0.8181904, 0.86344844, 0.3910419, 0.96445304, 0.85770285, 0.90168685, 0.8191345, 0.86336404, 0.3919814, 0.9663824, 0.83926964, 0.9063458, 0.81022114, 0.8673027, 0.3995046, 0.9672724, 0.86237633, 0.9080816, 0.82735044, 0.86699605, 0.3871842, 0.9658866, 0.8419444, 0.91001457, 0.8179866, 0.86296654, 0.39192438, 0.96457255, 0.8581226, 0.9018435, 0.819262, 0.8630135, 0.3923742, 0.96639454, 0.8396149, 0.90658325, 0.8102072, 0.8670089, 0.40041435, 0.9671537, 0.86247694, 0.90822846, 0.827095, 0.86622894, 0.38727304, 0.9657944, 0.8420728, 0.9100603, 0.8182879, 0.8628449, 0.39222518, 0.9645153, 0.8573324, 0.901712, 0.8197322, 0.86305505, 0.39155126, 0.9663783, 0.83945817, 0.90634215, 0.8109059, 0.86730754, 0.3996661, 0.9672112, 0.8627585, 0.9082048, 0.8279758, 0.8662732, 0.38734874, 0.96587455, 0.84182215, 0.9099601, 0.81806, 0.8632692, 0.39187494, 0.964518, 0.8576236, 0.90163195, 0.8196192, 0.86370873, 0.39209157, 0.9663499, 0.83964956, 0.9063679, 0.81093127, 0.86758375, 0.40008548, 0.9672102, 0.8625171, 0.90812504, 0.8271851, 0.8667162, 0.38837007, 0.9658632, 0.84164816, 0.9102966, 0.818056, 0.86311865, 0.39192817, 0.96447766, 0.8577446, 0.9018176, 0.8193169, 0.863452, 0.39146915, 0.96640414, 0.83949536, 0.9064067, 0.8100738, 0.8672864, 0.39922935, 0.9671542, 0.8626194, 0.90799665, 0.82766956, 0.8663797, 0.38667467, 0.96579474, 0.8416849, 0.90993696, 0.8178835, 0.8635312, 0.39042628, 0.9644587, 0.8577697, 0.9016556, 0.81853014, 0.8628861, 0.39121732, 0.9664083, 0.8394305, 0.90644336, 0.8097889, 0.86700743, 0.39996687, 0.9671745, 0.8622206, 0.9080969, 0.8269914, 0.8664709, 0.38634607, 0.96584266, 0.8416416, 0.91015065, 0.81724626, 0.8631609, 0.39085424, 0.9645354, 0.8573524, 0.9016713, 0.81875896, 0.86341137, 0.3913942, 0.96633977, 0.83918387, 0.9063966, 0.80949616, 0.86770326, 0.3992085, 0.9672143, 0.8626633, 0.90809447, 0.82735074, 0.86665046, 0.38708004, 0.9658668, 0.84196967, 0.91005695, 0.81796366, 0.8633035, 0.3916826, 0.9645492, 0.85780835, 0.9016123, 0.8189185, 0.863303, 0.39132288, 0.9664075, 0.83922076, 0.9064266, 0.8102775, 0.8675218, 0.39938498, 0.9672605, 0.86270934, 0.90815806, 0.8271221, 0.86668307, 0.3853742, 0.9658956, 0.841896, 0.9100441, 0.81753206, 0.86311334, 0.39070857, 0.9645148, 0.8577466, 0.9019035, 0.8187371, 0.86358845, 0.39059937, 0.9663588, 0.83985645, 0.90646774, 0.8103485, 0.8676686, 0.39897892, 0.96725655, 0.8626882, 0.9082268, 0.82708776, 0.86652726, 0.38565478, 0.9658817, 0.8417227, 0.90992504, 0.81774753, 0.8635313, 0.38990626, 0.9646084, 0.8578258, 0.9016656, 0.8188547, 0.8630359, 0.39073867, 0.9664438, 0.8389991, 0.90638936, 0.80950576, 0.8679392, 0.3988802, 0.9673103, 0.8626637, 0.9080577, 0.8273505, 0.8667048, 0.38578284, 0.9658464, 0.8417794, 0.9099395, 0.8176409, 0.8636779, 0.39107713, 0.9645089, 0.8578487, 0.9017341, 0.81905717, 0.86340386, 0.39126268, 0.96636045, 0.8397407, 0.9063034, 0.81103796, 0.8677041, 0.39875695, 0.9672459, 0.8629959, 0.90799665, 0.8278663, 0.8671183, 0.3861425, 0.9658979, 0.8422516, 0.91001457, 0.8181256, 0.86298376, 0.3917813, 0.9646012, 0.85820395, 0.9017134, 0.8195601, 0.86341083, 0.3913216, 0.9664992, 0.8401518, 0.9064209, 0.8102252, 0.86790353, 0.39916444, 0.96729517, 0.86306447, 0.9081107, 0.82779825, 0.86689585, 0.38611943, 0.96596843, 0.8425399, 0.9101776, 0.8189636, 0.864154, 0.39116988, 0.96465164, 0.85842246, 0.90156066, 0.820186, 0.8636337, 0.39178076, 0.9663915, 0.84008396, 0.90647906, 0.8115961, 0.86771864, 0.3997101, 0.96717507, 0.86254656, 0.9077912, 0.8281813, 0.8673819, 0.38772318, 0.96587557, 0.84235066, 0.91014135, 0.8186811, 0.86354184, 0.392688, 0.9646011, 0.8581857, 0.9017028, 0.8192756, 0.8637089, 0.39346495, 0.9664786, 0.8395054, 0.9064647, 0.81021893, 0.86798304, 0.40118316, 0.9673739, 0.863567, 0.90807444, 0.82772875, 0.867184, 0.38825858, 0.96593875, 0.84239566, 0.9101468, 0.8185317, 0.8638313, 0.3928435, 0.9646193, 0.85891026, 0.9018279, 0.8193947, 0.86387444, 0.39299554, 0.9664338, 0.84018284, 0.9064708, 0.8106123, 0.8684541, 0.40100446, 0.96728504, 0.86304176, 0.9081011, 0.8284027, 0.8675999, 0.38779226, 0.96603763, 0.84300625, 0.9101201, 0.8181859, 0.86407626, 0.3915537, 0.96471137, 0.8586732, 0.9019589, 0.81954175, 0.8639719, 0.39186966, 0.96650445, 0.840347, 0.90652287, 0.81030756, 0.86833656, 0.3994143, 0.9673969, 0.8635471, 0.90820056, 0.8271851, 0.8679579, 0.38720345, 0.9661314, 0.84301984, 0.91026956, 0.81783205, 0.864427, 0.39115533, 0.96488345, 0.85916275, 0.90190387, 0.81817394, 0.86381876, 0.39111936, 0.9666917, 0.84093547, 0.90651447, 0.80934256, 0.8682475, 0.3996513, 0.96748036, 0.86433786, 0.90811294, 0.8265442, 0.86745596, 0.3871536, 0.9661302, 0.8436821, 0.9103333, 0.81712055, 0.8641064, 0.39116263, 0.9648081, 0.8594179, 0.90179616, 0.8181092, 0.8637493, 0.3912153, 0.9667213, 0.8413403, 0.9064338, 0.809798, 0.8681846, 0.39913017, 0.96754307, 0.86448765, 0.9082051, 0.8272768, 0.8672387, 0.38647625, 0.9662402, 0.84426594, 0.9101678, 0.8172557, 0.86415946, 0.39087376, 0.96502465, 0.8598951, 0.90184087, 0.8188809, 0.8640541, 0.39181957, 0.96680295, 0.8420287, 0.90687644, 0.8091725, 0.8684091, 0.39915383, 0.96767443, 0.8648981, 0.9084057, 0.8266925, 0.8673365, 0.38647974, 0.9662358, 0.84478563, 0.9103805, 0.8168067, 0.8638594, 0.39179456, 0.96496767, 0.8604813, 0.9021556, 0.81854355, 0.86399555, 0.39118788, 0.96683073, 0.8413344, 0.9067759, 0.8090667, 0.8683914, 0.39884058, 0.96763813, 0.86441034, 0.90815336, 0.82643986, 0.8670544, 0.38488692, 0.9662478, 0.8432558, 0.9102066, 0.8165612, 0.86419225, 0.3903263, 0.9649595, 0.8590388, 0.9017726, 0.8184831, 0.86463225, 0.3912465, 0.96677464, 0.8410492, 0.9062294, 0.8089247, 0.8687425, 0.39837313, 0.967694, 0.8640264, 0.9079887, 0.8267944, 0.8679297, 0.38596728, 0.96629125, 0.84309685, 0.91008335, 0.81738985, 0.86453205, 0.39097086, 0.96503806, 0.859389, 0.9019484, 0.81844723, 0.86481065, 0.3930441, 0.96682245, 0.84131837, 0.9066011, 0.8096299, 0.8690717, 0.3995982, 0.967724, 0.8644698, 0.9082885, 0.82732826, 0.8679783, 0.38640103, 0.96634877, 0.8438627, 0.9102376, 0.8173976, 0.86440533, 0.39108318, 0.9650252, 0.8594746, 0.90206265, 0.8186588, 0.86415845, 0.39207268, 0.96677524, 0.8410127, 0.9065796, 0.809125, 0.86903954, 0.40056008, 0.96768236, 0.8641769, 0.9082525, 0.8268672, 0.8676512, 0.3871956, 0.96627766, 0.84382826, 0.91016644, 0.81722116, 0.8644799, 0.3913415, 0.96508414, 0.8596527, 0.9018641, 0.81827986, 0.8646736, 0.39138922, 0.9668001, 0.8410315, 0.9066426, 0.80934364, 0.86858237, 0.39889887, 0.96768975, 0.8639046, 0.9084641, 0.82642955, 0.8676339, 0.38608944, 0.9662646, 0.84312123, 0.91018313, 0.8169252, 0.86380863, 0.39031473, 0.9649791, 0.85911715, 0.90195376, 0.81820947, 0.86421996, 0.3901265, 0.9667974, 0.84068197, 0.9067103, 0.8095864, 0.86873335, 0.39796224, 0.9676193, 0.86394536, 0.9082997, 0.82608336, 0.86742365, 0.3864917, 0.96622556, 0.84330857, 0.91028595, 0.8170697, 0.8642126, 0.39030433, 0.9649497, 0.85982794, 0.90193045, 0.8187655, 0.86419463, 0.39070904, 0.9667668, 0.8411461, 0.90663743, 0.80865943, 0.86849624, 0.3982829, 0.96758646, 0.86437327, 0.90833145, 0.82626486, 0.8675536, 0.38582194, 0.9662603, 0.84347904, 0.91041696, 0.8166183, 0.8640363, 0.39001215, 0.96500057, 0.8592372, 0.9020489, 0.8176428, 0.8636239, 0.39015028, 0.9668149, 0.8406561, 0.9067605, 0.8094441, 0.86811084, 0.39706522, 0.9676449, 0.86404544, 0.9083324, 0.82696205, 0.8667895, 0.38513252, 0.966265082, 0.843027115, 0.91030973, 0.8178307, 0.86366606, 0.38894176, 0.96499336, 0.8594057, 0.9019131, 0.81847566, 0.86372006, 0.38884586, 0.96678895, 0.84123546, 0.9065352, 0.8091181, 0.86798745, 0.39699152, 0.96768713, 0.864634, 0.908376, 0.82639015, 0.86709875, 0.38531077, 0.9662999, 0.84395576, 0.910382, 0.8166112, 0.8633735, 0.38882086, 0.96500957, 0.85987324, 0.9018813, 0.81819826, 0.8627099, 0.3889513, 0.9668004, 0.8414196, 0.9066236, 0.80917156, 0.8671333, 0.39673483, 0.9676884, 0.864251, 0.908158, 0.82600445, 0.86626446, 0.38396907, 0.9663159, 0.84379125, 0.9101511, 0.81754726, 0.8630688, 0.38836497, 0.9650746, 0.86016315, 0.9021165, 0.8185365, 0.8630798, 0.38932842, 0.9668523, 0.8416149, 0.90649545, 0.8086806, 0.86764705, 0.39712763, 0.9676827, 0.86486447, 0.90824026, 0.8264718, 0.8665296, 0.38547534, 0.966392, 0.84425616, 0.9103486, 0.8160849, 0.8628949, 0.38955125, 0.96509284, 0.8603733, 0.9020058, 0.8174763, 0.8631969, 0.39043593, 0.96683204, 0.8426203, 0.90682757, 0.8084542, 0.8673165, 0.39784902, 0.9677115, 0.865524, 0.9085031, 0.82593256, 0.86596006, 0.385843, 0.96627265, 0.8447549, 0.9104015, 0.8169837, 0.862658, 0.3897382, 0.96505094, 0.86130583, 0.90208805, 0.8173562, 0.8626708, 0.39034823, 0.96677965, 0.84293264, 0.90683854, 0.8083167, 0.86671233, 0.39682326, 0.9676757, 0.8658029, 0.90835655, 0.8252545, 0.86535245, 0.3845189, 0.96636117, 0.8444679, 0.9103716, 0.8154581, 0.86169696, 0.38919255, 0.96510935, 0.8603323, 0.9022591, 0.8166343, 0.86235815, 0.38921267, 0.9667527, 0.8428612, 0.907035, 0.8069672, 0.86615694, 0.39577466, 0.96764797, 0.86553335, 0.90852237, 0.8249455, 0.8651688, 0.38319227, 0.966294, 0.8447451, 0.9107598, 0.8151628, 0.86257863, 0.38652235, 0.96507794, 0.8596602, 0.90236557, 0.8178512, 0.8627387, 0.3882355, 0.966904938, 0.843575716, 0.90699834, 0.8085778, 0.86607766, 0.39606354, 0.96776026, 0.866298, 0.9088033, 0.8250331, 0.8647749, 0.3841186, 0.96646076, 0.8459409, 0.9113363, 0.81465214, 0.8614303, 0.38807282, 0.9652137, 0.8615474, 0.9028747, 0.8162579, 0.86144763, 0.38752025, 0.96689636, 0.8433102, 0.9075233, 0.807157, 0.8655906, 0.395723, 0.9677662, 0.86621624, 0.9091927, 0.8239545, 0.8650331, 0.38277203, 0.96635604, 0.8456172, 0.9112934, 0.8148128, 0.861743, 0.38934165, 0.96509683, 0.86171925, 0.9029301, 0.81585246, 0.86141133, 0.3881861, 0.96693504, 0.8432274, 0.90752643, 0.8065624, 0.86571956, 0.39737615, 0.9679212, 0.86643654, 0.90916264, 0.82395446, 0.86484873, 0.38548514, 0.9663982, 0.8454044, 0.9110083, 0.8140073, 0.8615235, 0.38958177, 0.9652273, 0.8615268, 0.90300894, 0.8162241, 0.8621445, 0.38949296, 0.9668587, 0.8439775, 0.9076068, 0.8066729, 0.86611414, 0.39737457, 0.96782035, 0.8663882, 0.9091141, 0.8235975, 0.86543334, 0.38434246, 0.9663598, 0.8460575, 0.91097397, 0.81419, 0.86225474, 0.38944218, 0.96518207, 0.861572, 0.9026772, 0.81599945, 0.8624165, 0.38905248, 0.9668969, 0.84321296, 0.90744406, 0.8059999, 0.8664305, 0.3972305, 0.96783453, 0.86605805, 0.90900546, 0.82373357, 0.8657121, 0.3848621, 0.9663174, 0.8458776, 0.91115254, 0.8142177, 0.8620228, 0.38911802, 0.9651025, 0.8614906, 0.9027558, 0.8157928, 0.86240304, 0.3892329, 0.9668882, 0.8437408, 0.90742844, 0.8056953, 0.8664973, 0.39788237, 0.9678009, 0.86632806, 0.90901136, 0.8234152, 0.86554587, 0.38452578, 0.96627945, 0.8461404, 0.9110981, 0.81409705, 0.8623907, 0.38839513, 0.9651621, 0.86162645, 0.9027622, 0.8150692, 0.8622822, 0.38953203, 0.9668897, 0.8434575, 0.90744877, 0.80647224, 0.8667101, 0.3977417, 0.96772045, 0.8663084, 0.9090755, 0.82425547, 0.8658316, 0.38590598, 0.966307044, 0.845983922, 0.9109323, 0.8135961, 0.86193097, 0.39023033, 0.9650496, 0.8618915, 0.9028991, 0.81574893, 0.86237055, 0.39003515, 0.9668547, 0.84429044, 0.9074873, 0.80606234, 0.86637926, 0.3992192, 0.96782804, 0.8670874, 0.9092046, 0.8237525, 0.8651496, 0.38584623, 0.96636736, 0.846351, 0.9111007, 0.8142916, 0.8618128, 0.38993028, 0.96514964, 0.86252344, 0.9028851, 0.81566596, 0.8618097, 0.38996688, 0.9669448, 0.84398997, 0.9076046, 0.80671585, 0.86616224, 0.39851162, 0.967935, 0.8671198, 0.9092579, 0.8243209, 0.8647051, 0.3866353, 0.96659386, 0.84666127, 0.9113451, 0.8145916, 0.8622689, 0.3912777, 0.9653578, 0.86265224, 0.9029239, 0.816268, 0.86259353, 0.39198148, 0.967109, 0.84414184, 0.9077752, 0.8068819, 0.86648923, 0.39956024, 0.9680811, 0.866916, 0.9093188, 0.82371455, 0.86496764, 0.38722587, 0.96669346, 0.84650046, 0.9112767, 0.81348026, 0.86156404, 0.39272404, 0.9654429, 0.8622954, 0.90304244, 0.816372, 0.86166584, 0.3925787, 0.9671423, 0.844402, 0.9077007, 0.8061158, 0.8657211, 0.3998229, 0.9680617, 0.8670126, 0.90931034, 0.8242308, 0.8649533, 0.38808253, 0.9666567, 0.8469314, 0.9114373, 0.8140592, 0.86153615, 0.3922665, 0.9654138, 0.8623718, 0.9031473, 0.815724, 0.8615967, 0.39284202, 0.9671408, 0.84459484, 0.9077202, 0.80655223, 0.86602294, 0.40043232, 0.9681036, 0.86725795, 0.9093429, 0.8244276, 0.8648747, 0.38764638, 0.9665923, 0.8462626, 0.9114675, 0.81500554, 0.8617763, 0.3918889, 0.96536505, 0.8624593, 0.903202, 0.8160212, 0.8615794, 0.39121726, 0.9671022, 0.8448338, 0.90793407, 0.80644596, 0.8657503, 0.3996708, 0.96806955, 0.8674007, 0.9095441, 0.8240476, 0.86455804, 0.3868899, 0.96665335, 0.8470331, 0.91172844, 0.81429166, 0.8613795, 0.39252734, 0.9654722, 0.86275834, 0.9036529, 0.8160455, 0.8616567, 0.39177263, 0.9671903, 0.84476334, 0.9082037, 0.8071381, 0.86612326, 0.3996856, 0.96812105, 0.86758953, 0.9097134, 0.8249817, 0.86500096, 0.38725102, 0.96665645, 0.8471779, 0.91176766, 0.81529623, 0.86103326, 0.39198315, 0.96544033, 0.86271095, 0.90351117, 0.81745327, 0.8612182, 0.39258695, 0.96709913, 0.8449719, 0.9081917, 0.80790573, 0.8654443, 0.40064397, 0.9681451, 0.8675186, 0.9095875, 0.82570124, 0.86427, 0.38712037, 0.96660453, 0.84719896, 0.91154385, 0.8161298, 0.8605665, 0.39190087, 0.9652892, 0.8625738, 0.90329635, 0.8168509, 0.86085594, 0.39075667, 0.96706766, 0.8449486, 0.9079624, 0.8074107, 0.8646846, 0.398748, 0.96795356, 0.8677811, 0.9096022, 0.8250084, 0.86415315, 0.38654056, 0.9664248, 0.84768975, 0.91169703, 0.8142999, 0.860916, 0.39065734, 0.9651831, 0.86273605, 0.9034593, 0.8168374, 0.86107904, 0.3908854, 0.9669361, 0.84449697, 0.9078651, 0.8073758, 0.8652688, 0.39857936, 0.9678559, 0.8675567, 0.90941644, 0.82489914, 0.8640806, 0.38560677, 0.9664472, 0.84718096, 0.9113968, 0.8153259, 0.86089885, 0.3906018, 0.96519095, 0.8626801, 0.90310246, 0.8165103, 0.86102325, 0.38996515, 0.96689636, 0.84403414, 0.9077007, 0.80654347, 0.8654452, 0.39952964, 0.9678006, 0.8671384, 0.90924764, 0.82391614, 0.8639224, 0.38695464, 0.966362, 0.8465091, 0.9113308, 0.814475, 0.8605112, 0.3926089, 0.96518755, 0.86188555, 0.9031002, 0.8163782, 0.861114, 0.3927637, 0.9668869, 0.8448775, 0.90786314, 0.8065987, 0.86526453, 0.4011547, 0.96794766, 0.8678597, 0.9093131, 0.8234142, 0.86402303, 0.38830954, 0.9663915, 0.84680736, 0.91133213, 0.81433815, 0.86092615, 0.39268234, 0.9651114, 0.86271185, 0.90308523, 0.8163733, 0.8613914, 0.39283234, 0.96687263, 0.844566, 0.9075288, 0.80788517, 0.86596185, 0.40103415, 0.9678331, 0.8681793, 0.90926915, 0.8250967, 0.8645874, 0.38837534, 0.9663393, 0.8470679, 0.9113531, 0.8155429, 0.8617282, 0.39439538, 0.96514124, 0.86274964, 0.9032491, 0.81641316, 0.86124605, 0.3947, 0.9668541, 0.844717, 0.9074893, 0.8070767, 0.8665079, 0.40266013, 0.9677872, 0.8676767, 0.90922797, 0.82310814, 0.8654606, 0.38980952, 0.96622056, 0.84665483, 0.91109776, 0.81391704, 0.86210245, 0.3954136, 0.9650775, 0.8626846, 0.9029293, 0.8156233, 0.86265385, 0.3951046, 0.96675014, 0.8438932, 0.907553, 0.8058593, 0.86675704, 0.40357375, 0.9677662, 0.86647725, 0.90916294, 0.8215393, 0.8650882, 0.39026874, 0.9661768, 0.8463597, 0.9112445, 0.81233454, 0.86235356, 0.39436027, 0.964834, 0.86195165, 0.9029364, 0.8139519, 0.8621201, 0.39431572, 0.9666148, 0.84356934, 0.90726125, 0.8044942, 0.8661754, 0.40285566, 0.967571497, 0.865935385, 0.908951819, 0.823256552, 0.86569285, 0.38876775, 0.9660017, 0.8454662, 0.9110735, 0.81208616, 0.8623425, 0.39343473, 0.9649222, 0.8614345, 0.90289766, 0.8147964, 0.86112756, 0.3955004, 0.9666617, 0.8434147, 0.90749824, 0.80483335, 0.86503047, 0.40435916, 0.9676155, 0.8658883, 0.909347, 0.8228446, 0.86493015, 0.391419, 0.9660718, 0.84496295, 0.9110107, 0.8137371, 0.8611094, 0.39481878, 0.96480024, 0.8610733, 0.9032355, 0.814895, 0.8611694, 0.39469934, 0.9667173, 0.8430368, 0.9078192, 0.80533296, 0.865535736, 0.403502554, 0.9675337, 0.8656488, 0.9093612, 0.8229305, 0.864515364, 0.391080022, 0.9660887, 0.8454123, 0.9112761, 0.81319624, 0.8622695, 0.39581323, 0.96482986, 0.8612805, 0.9033167, 0.8154528, 0.8620698, 0.39759606, 0.96659684, 0.8425475, 0.9075709, 0.8055348, 0.86656594, 0.4054718, 0.96751875, 0.8653603, 0.9093688, 0.8239175, 0.86565936, 0.3925932, 0.9660172, 0.8446781, 0.9112432, 0.8135805, 0.862494111, 0.396576434, 0.96484303, 0.86065304, 0.9028291, 0.8150572, 0.8630383, 0.39665598, 0.96661055, 0.8427351, 0.9074581, 0.8062919, 0.8670672, 0.40430388, 0.9674366, 0.86531264, 0.90920156, 0.823222, 0.8651943, 0.39140674, 0.9660503, 0.8445919, 0.9112757, 0.813757, 0.8619139, 0.39616185, 0.96486616, 0.8600908, 0.90307486, 0.81504893, 0.86166185, 0.39619887, 0.96654963, 0.8414904, 0.90765655, 0.80547965, 0.8665982, 0.40555638, 0.967504, 0.8649692, 0.9094945, 0.82228845, 0.8654531, 0.39299685, 0.96595967, 0.8442937, 0.91136324, 0.81311166, 0.8617332, 0.3971576, 0.9647453, 0.86021626, 0.90324736, 0.8144805, 0.8615236, 0.39679477, 0.9665609, 0.84174615, 0.9077197, 0.8051275, 0.86590207, 0.4055092, 0.9674104, 0.8649021, 0.9095003, 0.82320166, 0.86519223, 0.39178222, 0.96602637, 0.8450221, 0.91142005, 0.81306565, 0.86153185, 0.3962822, 0.96490765, 0.86082494, 0.90311515, 0.81437266, 0.8617029, 0.3973306, 0.9666646, 0.84281224, 0.9076017, 0.80442655, 0.86587524, 0.40568587, 0.9675377, 0.8655599, 0.9093884, 0.8220028, 0.86478245, 0.3917391, 0.96601903, 0.8449529, 0.9113124, 0.8123241, 0.8610748, 0.3969665, 0.96483, 0.86073905, 0.90311295, 0.8137929, 0.86128485, 0.39650133, 0.9664855, 0.84263194, 0.90763503, 0.8031857, 0.86549413, 0.4051027, 0.96753335, 0.8655547, 0.9091911, 0.8229577, 0.864227, 0.39177185, 0.9660366, 0.84527874, 0.91141325, 0.8125811, 0.86135316, 0.39591756, 0.9648526, 0.860525, 0.90332615, 0.8145574, 0.8614056, 0.3968294, 0.96653074, 0.8424336, 0.9079218, 0.80462164, 0.86611813, 0.40522283, 0.96741164, 0.86563945, 0.909498, 0.822236, 0.8646416, 0.39217514, 0.96596944, 0.8448536, 0.9113311, 0.81280947, 0.8613501, 0.3964078, 0.9648586, 0.860906, 0.90322304, 0.8131884, 0.8617219, 0.3957886, 0.96653694, 0.84282273, 0.9075876, 0.8034638, 0.86591476, 0.4037469, 0.9675076, 0.86570895, 0.9094281, 0.8213709, 0.8646131, 0.39013073, 0.96600336, 0.8447104, 0.9112751, 0.81248456, 0.861699, 0.39462957, 0.964749, 0.8606932, 0.90310174, 0.8143303, 0.8621387, 0.39525166, 0.96646434, 0.8421394, 0.90778905, 0.8039469, 0.8656842, 0.4041738, 0.9675176, 0.86545444, 0.9095297, 0.8216246, 0.8651333, 0.39105195, 0.9660048, 0.84495956, 0.9113675, 0.8127378, 0.8620488, 0.3963518, 0.96487105, 0.86047286, 0.90328634, 0.8140592, 0.8619625, 0.39624193, 0.96653986, 0.84279984, 0.90766096, 0.8040056, 0.866528, 0.40364635, 0.9674224, 0.86519295, 0.9095024, 0.82215124, 0.8653934, 0.39084423, 0.96602315, 0.8450196, 0.91135776, 0.81251407, 0.8619202, 0.3957393, 0.9647949, 0.8602359, 0.90339994, 0.8140755, 0.8622657, 0.3958118, 0.96652216, 0.84203863, 0.9075903, 0.8053169, 0.86627966, 0.40404308, 0.96748245, 0.8655767, 0.9095098, 0.8223123, 0.86532056, 0.39074323, 0.96600604, 0.84484017, 0.9112566, 0.8124236, 0.8617048, 0.39567867, 0.9647493, 0.8607327, 0.9031182, 0.8143132, 0.8617654, 0.3967702, 0.96649796, 0.84233916, 0.9075833, 0.804522, 0.8661408, 0.4050017, 0.96743774, 0.86506367, 0.909317, 0.8223969, 0.8647591, 0.39135712, 0.96597725, 0.8445302, 0.911157, 0.8132599, 0.86198854, 0.39613152, 0.9647369, 0.86025304, 0.9033018, 0.81457406, 0.86144555, 0.39626688, 0.9665101, 0.8419777, 0.9076123, 0.8058521, 0.86635673, 0.40551266, 0.9674416, 0.8651998, 0.90910727, 0.82311547, 0.86522216, 0.3922175, 0.9659494, 0.84431005, 0.91103804, 0.8132591, 0.8618278, 0.3968511, 0.9647458, 0.86027086, 0.90283525, 0.8157358, 0.86170655, 0.3971709, 0.9664354, 0.8419969, 0.9074729, 0.8059464, 0.8668782, 0.4063357, 0.9673738, 0.8652697, 0.90906644, 0.8234771, 0.86563945, 0.39290228, 0.9658817, 0.8439241, 0.91109633, 0.8137858, 0.8625345, 0.39902696, 0.9647034, 0.8600373, 0.9029621, 0.8155861, 0.8621652, 0.3985149, 0.9664836, 0.8418547, 0.90748656, 0.8073153, 0.8666038, 0.40760088, 0.9674241, 0.8649903, 0.9093816, 0.82436556, 0.86541456, 0.3941285, 0.9659592, 0.8439418, 0.9113166, 0.8150574, 0.8618473, 0.39906913, 0.9648397, 0.8600405, 0.9032809, 0.8165821, 0.8620115, 0.39943832, 0.96654934, 0.84162605, 0.9078645, 0.8067311, 0.8663218, 0.40671656, 0.9674883, 0.86485404, 0.90951127, 0.82451993, 0.86549646, 0.39255372, 0.96604675, 0.8441089, 0.9113774, 0.8138203, 0.86219275, 0.39843976, 0.9647933, 0.86000997, 0.90330154, 0.8163293, 0.8631415, 0.3987875, 0.966674, 0.841166, 0.9078924, 0.80754495, 0.8680741, 0.40820202, 0.96759707, 0.86404777, 0.90975755, 0.8250201, 0.86654824, 0.39440757, 0.9661391, 0.8432507, 0.91162133, 0.81389076, 0.8630071, 0.3990585, 0.96481365, 0.85920006, 0.90345484, 0.81586754, 0.8636402, 0.39880878, 0.96661437, 0.841414, 0.9080355, 0.80712056, 0.8675405, 0.40804932, 0.9674791, 0.8649217, 0.9097712, 0.824264, 0.86640906, 0.39492613, 0.96608716, 0.8441691, 0.9116745, 0.8141858, 0.86294705, 0.3992465, 0.96487266, 0.859894, 0.9035908, 0.81636775, 0.863025, 0.39941138, 0.9665492, 0.8415435, 0.90791607, 0.8067589, 0.8672761, 0.40747723, 0.96740246, 0.8649925, 0.9097154, 0.82441854, 0.8660485, 0.39323887, 0.96597725, 0.8440869, 0.9117546, 0.8147788, 0.8633059, 0.39866257, 0.9647446, 0.8597364, 0.9033338, 0.8154354, 0.86344916, 0.40039465, 0.96645623, 0.8410131, 0.90793693, 0.8055688, 0.86801606, 0.4069422, 0.96739554, 0.8644927, 0.9095176, 0.8235576, 0.8665033, 0.3937385, 0.96595544, 0.8435689, 0.9115074, 0.81318563, 0.8632502, 0.39841604, 0.9646467, 0.8598573, 0.903455, 0.81490016, 0.8633677, 0.39730462, 0.9663785, 0.8414302, 0.9079951, 0.8060697, 0.86731356, 0.40548667, 0.9672912, 0.86489546, 0.90981835, 0.82354194, 0.866097, 0.39317152, 0.9659104, 0.84400475, 0.9114684, 0.81381834, 0.8629728, 0.3973632, 0.96466887, 0.8600851, 0.9033647, 0.81493205, 0.86287284, 0.39852333, 0.96638864, 0.8416007, 0.9080837, 0.80667675, 0.8673237, 0.40790182, 0.96734756, 0.86505306, 0.9096502, 0.8236497, 0.8662911, 0.39437565, 0.96598464, 0.8446632, 0.9117262, 0.8129494, 0.8626374, 0.39974687, 0.9646502, 0.860363, 0.9031176, 0.8152746, 0.86331433, 0.4002459, 0.966447, 0.8421322, 0.9077454, 0.80598015, 0.86707205, 0.40703985, 0.9673167, 0.86531943, 0.9093646, 0.8243459, 0.8650234, 0.3966689, 0.9658988, 0.8448557, 0.91116047, 0.81374955, 0.8615481, 0.40090847, 0.9646185, 0.8607148, 0.9030444, 0.81574965, 0.8624167, 0.40146726, 0.96637416, 0.84173846, 0.9074751, 0.80566776, 0.8660203, 0.41085583, 0.96724945, 0.8642819, 0.90892106, 0.8234433, 0.86548537, 0.39743057, 0.9657588, 0.8437715, 0.91100603, 0.81505716, 0.86212736, 0.40181077, 0.9646564, 0.8600447, 0.902677, 0.81534576, 0.8621111, 0.4018001, 0.9664188, 0.8414932, 0.9072634, 0.8064715, 0.8658185, 0.40980828, 0.96727353, 0.86519146, 0.9088557, 0.8242351, 0.8648208, 0.39710823, 0.9659178, 0.84437764, 0.9107233, 0.8139222, 0.8617389, 0.40235013, 0.96467596, 0.860381, 0.90248615, 0.81544095, 0.8615129, 0.40212807, 0.96656644, 0.84211874, 0.90699244, 0.8056119, 0.86574763, 0.4110583, 0.9674064, 0.8648179, 0.9085607, 0.82274497, 0.864656, 0.3977126, 0.96604687, 0.8439568, 0.9106508, 0.8135542, 0.8619545, 0.40319186, 0.9646378, 0.85981494, 0.902416, 0.8147209, 0.86164844, 0.4038867, 0.9664717, 0.84147006, 0.9071, 0.80638975, 0.86563957, 0.41239485, 0.96733844, 0.8648886, 0.90880644, 0.8241879, 0.8642527, 0.39834604, 0.9658987, 0.8442012, 0.91071403, 0.81501156, 0.8613381, 0.40244448, 0.9646587, 0.86010146, 0.9026665, 0.81628084, 0.8608485, 0.40220815, 0.9664215, 0.8411833, 0.9069632, 0.80725485, 0.8654088, 0.41136342, 0.9673525, 0.86465186, 0.9086659, 0.8246306, 0.86463326, 0.39745647, 0.96600616, 0.8438149, 0.9108004, 0.8146199, 0.8613658, 0.40339577, 0.96473706, 0.8599059, 0.9028067, 0.81542724, 0.86170316, 0.40279138, 0.96647334, 0.84185874, 0.90707505, 0.805688, 0.8660126, 0.41154283, 0.96731883, 0.8647042, 0.9086091, 0.82347983, 0.86459607, 0.39855888, 0.96598434, 0.8441744, 0.9106059, 0.8124506, 0.86166316, 0.40290096, 0.9647253, 0.86006474, 0.9023961, 0.8133691, 0.8617033, 0.40334865, 0.9664569, 0.8415049, 0.9068851, 0.8045043, 0.8656466, 0.4112915, 0.96735585, 0.8644256, 0.90863645, 0.82262176, 0.86460227, 0.3981263, 0.9659353, 0.84347576, 0.91076064, 0.81278056, 0.86178637, 0.40355688, 0.9646682, 0.8595088, 0.90246624, 0.81346285, 0.8616621, 0.40480745, 0.96648026, 0.8410345, 0.9069462, 0.80444115, 0.865862, 0.4134071, 0.9674723, 0.86479145, 0.9090057, 0.82203674, 0.86517084, 0.3996185, 0.96609026, 0.8434159, 0.9110067, 0.8128842, 0.8617449, 0.40415072, 0.9647513, 0.8596364, 0.9027973, 0.813939, 0.8617108, 0.40590408, 0.96654344, 0.8412658, 0.9071954, 0.8044826, 0.8659516, 0.41392905, 0.96739364, 0.8645227, 0.909171, 0.8222114, 0.8653228, 0.4005541, 0.966056, 0.8440084, 0.91082656, 0.8126172, 0.8618047, 0.4062836, 0.96483517, 0.8600316, 0.9028018, 0.8148053, 0.8624431, 0.40617797, 0.9665083, 0.8410067, 0.9070868, 0.8049094, 0.8664748, 0.41427168, 0.96749455, 0.86469734, 0.90908587, 0.8225138, 0.8655597, 0.40194476, 0.96610147, 0.8432802, 0.9111109, 0.813298, 0.8623688, 0.4066386, 0.9648303, 0.85924405, 0.9028499, 0.8145777, 0.8623406, 0.4070239, 0.96659666, 0.8410443, 0.9074217, 0.8056872, 0.86732465, 0.41508338, 0.9674607, 0.8643889, 0.90897423, 0.8230077, 0.8660176, 0.40233412, 0.9661914, 0.84303296, 0.911066, 0.8139614, 0.8629963, 0.40570575, 0.9648514, 0.8593518, 0.9029236, 0.81533736, 0.86267555, 0.40623972, 0.9665972, 0.84155446, 0.9073484, 0.80607647, 0.8669259, 0.41483063, 0.96758634, 0.8646633, 0.90923584, 0.8236908, 0.8656666, 0.4015052, 0.96622825, 0.8437559, 0.91107273, 0.8137559, 0.8625794, 0.40643793, 0.96508205, 0.859616, 0.9030901, 0.8147989, 0.8623672, 0.405965, 0.96681976, 0.84117717, 0.9075166, 0.8057736, 0.8673652, 0.4141641, 0.9677009, 0.8647133, 0.90924895, 0.82347894, 0.8657833, 0.40122813, 0.96620655, 0.84355456, 0.9111263, 0.8138917, 0.8621855, 0.4058775, 0.9649315, 0.85994023, 0.90289307, 0.81513524, 0.86213714, 0.40567455, 0.9667141, 0.8413464, 0.9071507, 0.80555606, 0.8667341, 0.41311282, 0.9676486, 0.86443794, 0.9092392, 0.8235266, 0.8653833, 0.40031695, 0.9662238, 0.84371054, 0.9111088, 0.8145988, 0.8622399, 0.40528956, 0.9650436, 0.85957706, 0.9031804, 0.8152668, 0.8616299, 0.40622532, 0.96674037, 0.84087336, 0.90730214, 0.80626464, 0.8661381, 0.41485882, 0.96762633, 0.86451733, 0.9091737, 0.82300735, 0.8649199, 0.40188378, 0.96623737, 0.8432745, 0.91097414, 0.8132313, 0.86184925, 0.40664947, 0.9650096, 0.8594264, 0.9028706, 0.81471556, 0.8620126, 0.40669948, 0.96676254, 0.84149534, 0.9073056, 0.80514234, 0.8664005, 0.41651508, 0.9677307, 0.8642817, 0.90926975, 0.8225585, 0.8651928, 0.4024322, 0.9663017, 0.84335977, 0.9108891, 0.8133673, 0.8620628, 0.40539932, 0.96499866, 0.8595127, 0.902834, 0.81468874, 0.861769, 0.40563124, 0.96669465, 0.84021866, 0.9071474, 0.8058937, 0.86652243, 0.41286892, 0.9676799, 0.8633117, 0.9091301, 0.8232775, 0.86560124, 0.39999717, 0.96629566, 0.8423619, 0.9109096, 0.8134233, 0.86253184, 0.40364185, 0.96507925, 0.85851127, 0.9026267, 0.8153919, 0.86278737, 0.40468106, 0.96678114, 0.840286, 0.9071261, 0.80604476, 0.8663739, 0.41387948, 0.9675569, 0.86385095, 0.9091149, 0.823175, 0.86495596, 0.39977005, 0.9661818, 0.84253204, 0.91091293, 0.814638, 0.8621062, 0.40411574, 0.96492994, 0.8587317, 0.90271187, 0.8154252, 0.86131096, 0.404111, 0.96669, 0.8400659, 0.90692794, 0.805342, 0.86615026, 0.4132934, 0.9676184, 0.86385345, 0.9088219, 0.82328993, 0.86475503, 0.3987712, 0.96626806, 0.8424624, 0.9105969, 0.8133523, 0.8615736, 0.40313148, 0.96501607, 0.85848296, 0.90243113, 0.8150779, 0.8618109, 0.40238824, 0.9666008, 0.83982515, 0.9068212, 0.8058127, 0.8657695, 0.41046274, 0.9675667, 0.8635064, 0.9086635, 0.82347643, 0.864209056, 0.397910923, 0.9662615, 0.8419255, 0.9105287, 0.8147655, 0.86133087, 0.40192768, 0.96499765, 0.85858375, 0.9025053, 0.81647414, 0.861582, 0.40244898, 0.96672064, 0.8403552, 0.907026, 0.8073022, 0.8655712, 0.40974882, 0.96746784, 0.8635824, 0.90876216, 0.8235864, 0.8640506, 0.39764243, 0.96606386, 0.84256613, 0.91071415, 0.81443566, 0.8610653, 0.40270573, 0.96491575, 0.8588163, 0.90228355, 0.815137, 0.8606421, 0.40097192, 0.9666554, 0.8395326, 0.9069501, 0.8070005, 0.8648353, 0.4102847, 0.9675268, 0.8632676, 0.9088007, 0.8238701, 0.8636393, 0.39733702, 0.9661528, 0.8422958, 0.91084594, 0.81440103, 0.86080617, 0.40171546, 0.9649316, 0.8586662, 0.9025821, 0.81648695, 0.860761, 0.40293956, 0.96674323, 0.8400295, 0.90692323, 0.80739105, 0.8652179, 0.41185707, 0.9675694, 0.8635553, 0.9090516, 0.8249409, 0.8641881, 0.39841756, 0.9662446, 0.8426842, 0.91130716, 0.81556773, 0.86089295, 0.40393087, 0.9649706, 0.85890734, 0.90311307, 0.81632614, 0.86011094, 0.40464285, 0.9667692, 0.8404928, 0.90741616, 0.8067298, 0.864383, 0.41251397, 0.9676224, 0.8636892, 0.9092809, 0.8247637, 0.8630423, 0.39888975, 0.96620154, 0.842459, 0.9111204, 0.8165023, 0.8599924, 0.4040943, 0.9648952, 0.85874814, 0.9030564, 0.8162886, 0.8599812, 0.40378463, 0.9666526, 0.8397999, 0.9073947, 0.80818087, 0.8649867, 0.41335714, 0.96756786, 0.86359936, 0.90929997, 0.8260765, 0.86332774, 0.40047356, 0.9661289, 0.84237725, 0.9111679, 0.8161096, 0.860654, 0.4039033, 0.96482706, 0.85845566, 0.9029083, 0.81726706, 0.86037236, 0.40509605, 0.96671236, 0.8401336, 0.90739214, 0.80844337, 0.864666164, 0.412246317, 0.9675794, 0.8634629, 0.9093099, 0.8254117, 0.8628912, 0.3990246, 0.96623003, 0.84238535, 0.91138774, 0.8164902, 0.8600557, 0.40406042, 0.9649981, 0.8584347, 0.90317875, 0.8166989, 0.86039776, 0.40443832, 0.9667226, 0.83988637, 0.90755755, 0.80816877, 0.86532426, 0.41340306, 0.967639506, 0.863005459, 0.9093361, 0.8254893, 0.864172757, 0.399608701, 0.966285765, 0.841968954, 0.9112436, 0.81591314, 0.86080647, 0.4040796, 0.96494329, 0.858416498, 0.9031929, 0.81724644, 0.86029804, 0.40476617, 0.96674985, 0.8399847, 0.907293499, 0.808090985, 0.8644057, 0.41395432, 0.96769875, 0.863389, 0.9093549, 0.8249607, 0.8636567, 0.40030253, 0.9662602, 0.8428662, 0.91122514, 0.81614494, 0.86055547, 0.40529993, 0.96492505, 0.8586297, 0.90303653, 0.8172308, 0.8603035, 0.40554142, 0.96671337, 0.83998877, 0.9074958, 0.80814624, 0.8649993, 0.4143745, 0.96758914, 0.8634041, 0.90937907, 0.82555807, 0.8630762, 0.40134612, 0.96623325, 0.842063, 0.911358, 0.8159249, 0.86010206, 0.4062288, 0.96492684, 0.85841703, 0.9031279, 0.81722367, 0.8602296, 0.40633014, 0.96667296, 0.84009665, 0.90730333, 0.80792093, 0.86459905, 0.41552597, 0.9675199, 0.8634693, 0.9092553, 0.82570696, 0.8638083, 0.40192175, 0.9662814, 0.84244126, 0.91112614, 0.81689906, 0.86102176, 0.40668955, 0.96491164, 0.8590194, 0.9029963, 0.8180194, 0.8603012, 0.4076838, 0.966731, 0.8405841, 0.9071515, 0.808914, 0.8647785, 0.41575265, 0.96758837, 0.86371034, 0.909185, 0.8262744, 0.86323357, 0.40178558, 0.96623415, 0.8429079, 0.91111875, 0.81690216, 0.86019164, 0.40638223, 0.9650204, 0.8587983, 0.90294653, 0.8181527, 0.8603717, 0.40659592, 0.9667146, 0.84037054, 0.9073876, 0.8082881, 0.8646776, 0.4134365, 0.96759874, 0.86346614, 0.9091166, 0.82627904, 0.8633889, 0.40061072, 0.9663325, 0.8426424, 0.91098404, 0.8174201, 0.8605452, 0.40585864, 0.96512836, 0.85829806, 0.90308094, 0.81850505, 0.85996413, 0.40616593, 0.96691483, 0.84001976, 0.90755105, 0.8084687, 0.8644196, 0.41447005, 0.9678019, 0.8634902, 0.90957665, 0.826553, 0.8631844, 0.4012222, 0.966354668, 0.843049884, 0.911335588, 0.816915512, 0.860500693, 0.406669706, 0.965116262, 0.858986139, 0.903147876, 0.81789726, 0.860064685, 0.407314271, 0.966901124, 0.840517998, 0.907564163, 0.808520436, 0.865062535, 0.415629476, 0.9677556, 0.8636914, 0.9094882, 0.8260151, 0.86366653, 0.40192556, 0.9663349, 0.8424671, 0.91136104, 0.81739014, 0.860806, 0.40702927, 0.96515167, 0.85872114, 0.903243184, 0.816725731, 0.8609761, 0.40732473, 0.9668609, 0.84018546, 0.907475591, 0.807367325, 0.8655592, 0.41584098, 0.967727244, 0.863477767, 0.909369409, 0.825013936, 0.863806486, 0.402510583, 0.966306031, 0.842763722, 0.911386669, 0.816206634, 0.86113966, 0.40805212, 0.9651119, 0.8586402, 0.90349466, 0.818234, 0.860812366, 0.407954425, 0.966817558, 0.840062916, 0.907986939, 0.808741987, 0.865079284, 0.415661246, 0.967751026, 0.863585949, 0.909840047, 0.826398671, 0.86401546, 0.403435886, 0.9664239, 0.84259087, 0.911880851, 0.817501605, 0.860382855, 0.408155799, 0.965128541, 0.858752072, 0.903735816, 0.818747997, 0.860585392, 0.407828033, 0.966888785, 0.840325892, 0.907926202, 0.808968365, 0.865031898, 0.417768657, 0.967841148, 0.863596261, 0.909945965, 0.827694058, 0.863967538, 0.404179275, 0.966316938, 0.842226505, 0.911755204, 0.81823796, 0.861012995, 0.408807695, 0.965135098, 0.858792782, 0.903666019, 0.81963098, 0.860422969, 0.408115566, 0.966901481, 0.839966476, 0.908003151, 0.809537947, 0.86492455, 0.417272717, 0.967743516, 0.863749385, 0.909777224, 0.827706397, 0.8643388, 0.40311533, 0.9662832, 0.8427274, 0.911702573, 0.818145931, 0.86071223, 0.40810904, 0.9650391, 0.85895306, 0.9036354, 0.8199193, 0.86015356, 0.4074159, 0.9669153, 0.8400488, 0.9076326, 0.8097529, 0.8644556, 0.41760933, 0.9677913, 0.863266, 0.909672797, 0.827141166, 0.86269116, 0.40291673, 0.966417253, 0.842370391, 0.911454499, 0.818086267, 0.85946536, 0.40829554, 0.965177536, 0.858381152, 0.903520703, 0.819336057, 0.8595968, 0.40919298, 0.9668674, 0.8397453, 0.90775466, 0.8096605, 0.8638941, 0.41715676, 0.9677861, 0.8632059, 0.909490764, 0.826851368, 0.862545788, 0.40268451, 0.9663508, 0.8420618, 0.911349952, 0.817961395, 0.86033124, 0.40952048, 0.9651694, 0.8583039, 0.903533399, 0.819738269, 0.8601561, 0.4103187, 0.966762066, 0.840038896, 0.907787502, 0.810770214, 0.864829421, 0.417660356, 0.967596292, 0.863600254, 0.909718513, 0.827969611, 0.862845421, 0.40381071, 0.966200054, 0.842077672, 0.911618948, 0.819539249, 0.85998374, 0.40935463, 0.964941084, 0.858730257, 0.903542638, 0.819894016, 0.8595749, 0.4085615, 0.966775119, 0.840069592, 0.907757342, 0.810745537, 0.864138007, 0.417355657, 0.967611134, 0.8630144, 0.909717679, 0.828469992, 0.862841606, 0.404896021, 0.966200292, 0.842152417, 0.911650538, 0.819162428, 0.859990358, 0.409293622, 0.965004861, 0.85857296, 0.903565407, 0.82075125, 0.859033048, 0.408789426, 0.966764212, 0.840094924, 0.907930017, 0.81235975, 0.863584697, 0.418227136, 0.967583597, 0.863404095, 0.909882903, 0.829044282, 0.862392187, 0.403472573, 0.96625483, 0.842583656, 0.911689103, 0.819883943, 0.85978514, 0.409398466, 0.965012968, 0.858286202, 0.903519332, 0.820717514, 0.859650135, 0.410652995, 0.96670258, 0.840038478, 0.908027828, 0.81159544, 0.864179552, 0.419301063, 0.967646837, 0.863510132, 0.910025597, 0.828382969, 0.863191605, 0.40576297, 0.96618402, 0.84294647, 0.912129462, 0.819170952, 0.860604942, 0.411421388, 0.964942515, 0.858517766, 0.903851926, 0.820999086, 0.860398471, 0.41060549, 0.966648996, 0.840153217, 0.908098102, 0.812108338, 0.864475548, 0.418238252, 0.967468739, 0.863990843, 0.91012013, 0.829551101, 0.863334715, 0.404119104, 0.966226101, 0.842602432, 0.911958396, 0.819565356, 0.860151887, 0.408972561, 0.964950502, 0.858852744, 0.903671026, 0.82098645, 0.860312879, 0.409380019, 0.966681182, 0.840757787, 0.907930553, 0.812009335, 0.865500689, 0.416383833, 0.967470407, 0.863892317, 0.909660399, 0.828912914, 0.863576889, 0.403100044, 0.966163933, 0.842776775, 0.911301315, 0.81928277, 0.860535443, 0.407375455, 0.96490556, 0.859122813, 0.903153718, 0.820330381, 0.860525131, 0.407428086, 0.966757417, 0.840783536, 0.907529175, 0.811273217, 0.864737272, 0.416893959, 0.967657924, 0.863795996, 0.909485161, 0.828031957, 0.863776863, 0.402954757, 0.966242135, 0.842847705, 0.911408365, 0.818307519, 0.861209691, 0.408209413, 0.965016961, 0.85849756, 0.903574467, 0.82046932, 0.860305607, 0.408561856, 0.96672684, 0.840504587, 0.907709062, 0.810401678, 0.864530087, 0.416552156, 0.967664957, 0.863843739, 0.909495294, 0.828313231, 0.863523006, 0.402711958, 0.966317475, 0.842416465, 0.911313891, 0.818702877, 0.861597955, 0.408338785, 0.965254843, 0.85826242, 0.903192997, 0.820350051, 0.8615039, 0.40812707, 0.966854095, 0.839529812, 0.907682657, 0.810761273, 0.864929557, 0.416286647, 0.9677519, 0.86368436, 0.909603655, 0.826942503, 0.863497972, 0.404750913, 0.966339409, 0.842066348, 0.911007702, 0.817839205, 0.860937178, 0.409371942, 0.9651886, 0.85782105, 0.90308398, 0.818908095, 0.860880554, 0.409009188, 0.9668365, 0.8385742, 0.9074526, 0.80863494, 0.865237117, 0.41723597, 0.9677106, 0.8623327, 0.909461498, 0.826607466, 0.864166498, 0.404056221, 0.9663712, 0.84049433, 0.91109335, 0.8163358, 0.861685216, 0.409471929, 0.96517575, 0.8569353, 0.90315944, 0.81791234, 0.86144876, 0.40857354, 0.96682537, 0.8385228, 0.9075483, 0.80813456, 0.86597556, 0.41700438, 0.96761125, 0.8620147, 0.9094986, 0.8256015, 0.8641256, 0.404366, 0.96628034, 0.84094423, 0.91130835, 0.81725234, 0.8616542, 0.40903774, 0.9648538, 0.85746884, 0.9035482, 0.81890845, 0.86193454, 0.4088672, 0.96654665, 0.83926725, 0.90777844, 0.80805445, 0.8661671, 0.41793633, 0.9675962, 0.86261815, 0.9098113, 0.82608795, 0.86501914, 0.40465724, 0.9662104, 0.84158856, 0.91143805, 0.8163969, 0.8622926, 0.40900895, 0.9649621, 0.8579044, 0.90376836, 0.81782025, 0.8619998, 0.4089143, 0.9666986, 0.8385795, 0.90789956, 0.8077675, 0.866058, 0.4180192, 0.9675954, 0.8623804, 0.90997875, 0.8264525, 0.86501205, 0.40523067, 0.96620095, 0.8414783, 0.9116748, 0.8163169, 0.8622978, 0.4085293, 0.96490365, 0.8578323, 0.903654, 0.8175686, 0.8620621, 0.40885457, 0.9666986, 0.839251, 0.90769655, 0.8079686, 0.86594605, 0.41688192, 0.9675356, 0.8628182, 0.90972155, 0.8255496, 0.8649673, 0.40257743, 0.9661044, 0.84135616, 0.9116637, 0.8152412, 0.8620352, 0.40793204, 0.96488035, 0.85756725, 0.90367556, 0.81699234, 0.8616614, 0.4083228, 0.9666082, 0.83913535, 0.90790933, 0.80766267, 0.8660941, 0.417052, 0.96749985, 0.8630986, 0.9100635, 0.82516074, 0.86490315, 0.40383223, 0.96620196, 0.84193283, 0.91175944, 0.8161564, 0.86241686, 0.4086403, 0.96493375, 0.85800356, 0.9037187, 0.8182301, 0.86190164, 0.40887514, 0.96674734, 0.8389019, 0.908024, 0.80862737, 0.86634547, 0.41737634, 0.9675442, 0.86305666, 0.90998566, 0.8263541, 0.8649341, 0.40389234, 0.9661035, 0.8415412, 0.91174144, 0.81734276, 0.8626131, 0.40760884, 0.964886, 0.85797155, 0.90386206, 0.81853265, 0.86198866, 0.40768427, 0.9666764, 0.8389506, 0.90794873, 0.80831367, 0.8666979, 0.41686416, 0.96758044, 0.8623309, 0.9099485, 0.8256434, 0.8648863, 0.40279624, 0.96621835, 0.8408579, 0.9116773, 0.81678045, 0.86228645, 0.4086037, 0.9650563, 0.8575842, 0.9038381, 0.8175407, 0.86147124, 0.40735832, 0.9667417, 0.83862, 0.90807927, 0.8082953, 0.8663304, 0.4163595, 0.9675784, 0.8620266, 0.9102168, 0.82535815, 0.864776, 0.40330717, 0.96616024, 0.8403038, 0.9118134, 0.8165149, 0.8617038, 0.4081788, 0.9649194, 0.85664105, 0.90391, 0.81849974, 0.8614438, 0.4073339, 0.96666706, 0.83785695, 0.9081331, 0.80894256, 0.86580163, 0.41674322, 0.9676022, 0.8614758, 0.90999776, 0.82623744, 0.8643662, 0.40297073, 0.9662032, 0.8400651, 0.91194016, 0.8179435, 0.8614783, 0.40713897, 0.9649388, 0.8561297, 0.90399736, 0.8194263, 0.86082244, 0.40880695, 0.96660954, 0.8370535, 0.9081417, 0.8099002, 0.86590457, 0.415899, 0.96745276, 0.8609618, 0.91011477, 0.8262053, 0.8639513, 0.40217182, 0.9661147, 0.8396571, 0.9117938, 0.81659216, 0.8611861, 0.40805727, 0.96483517, 0.8564247, 0.9037395, 0.81828105, 0.86071837, 0.40745592, 0.96668863, 0.83756024, 0.90817153, 0.8082527, 0.86537415, 0.4150314, 0.967574, 0.8605182, 0.910015, 0.8262535, 0.86390996, 0.4034666, 0.9662801, 0.839865, 0.9118466, 0.8177964, 0.86179346, 0.40732008, 0.96499735, 0.8560038, 0.9037633, 0.81976384, 0.8614785, 0.4081471, 0.9667772, 0.83725345, 0.9080322, 0.8085384, 0.8664176, 0.4167554, 0.9676802, 0.86119485, 0.9098811, 0.82696867, 0.86547315, 0.40394503, 0.9664237, 0.8394578, 0.9114425, 0.817948, 0.8625755, 0.409064, 0.9652433, 0.85624343, 0.9034561, 0.82009685, 0.86244273, 0.40956694, 0.9669307, 0.8370469, 0.9076161, 0.8111353, 0.8665907, 0.41817588, 0.9678361, 0.8611289, 0.9094712, 0.8272929, 0.86475617, 0.40446952, 0.96651936, 0.838921, 0.9113232, 0.81802744, 0.862353, 0.40898338, 0.9651461, 0.85570735, 0.9032266, 0.8194718, 0.8617894, 0.40815318, 0.9669035, 0.8366708, 0.907502, 0.8090835, 0.8659152, 0.41715434, 0.96780235, 0.86026776, 0.9095357, 0.8265109, 0.8643558, 0.40306303, 0.9663865, 0.83866143, 0.9112557, 0.8179887, 0.861042261, 0.408304453, 0.96512723, 0.85559094, 0.903239369, 0.81877178, 0.861211658, 0.408026069, 0.9668249, 0.8363511, 0.90775204, 0.80861723, 0.86589193, 0.41666397, 0.96769273, 0.86047137, 0.9096169, 0.8276934, 0.8656192, 0.40265834, 0.9662973, 0.8389522, 0.9115413, 0.81839913, 0.8635293, 0.40730265, 0.9649124, 0.85534376, 0.9033365, 0.820141, 0.8631193, 0.40886134, 0.9668405, 0.8363201, 0.9077204, 0.8101286, 0.8677687, 0.41580498, 0.96788156, 0.8609809, 0.90954167, 0.82781017, 0.86635065, 0.40354848, 0.9664706, 0.83835703, 0.9114196, 0.81759053, 0.86372423, 0.4092189, 0.965028, 0.85546637, 0.9035107, 0.8194857, 0.86339086, 0.409504, 0.9669233, 0.83636993, 0.9077973, 0.8097562, 0.86763126, 0.41671255, 0.9677683, 0.8605712, 0.9100015, 0.8271212, 0.865737, 0.40410355, 0.9664629, 0.83872896, 0.91153026, 0.81800485, 0.86355466, 0.41017735, 0.96519744, 0.8555215, 0.9035908, 0.81937623, 0.86341804, 0.41000232, 0.9670028, 0.8366704, 0.90795743, 0.80926144, 0.867683, 0.41922814, 0.96770525, 0.8604079, 0.909973, 0.8276729, 0.86652184, 0.4053731, 0.9664007, 0.839267, 0.9116884, 0.81768745, 0.86371917, 0.4111, 0.96512747, 0.8572316, 0.9038908, 0.8195048, 0.86367214, 0.41132954, 0.96680766, 0.8369206, 0.9080919, 0.80921656, 0.8684192, 0.41990158, 0.9676977, 0.8611213, 0.91009593, 0.8273063, 0.86676556, 0.40615076, 0.96632797, 0.83920395, 0.91181666, 0.81811064, 0.8641365, 0.40970036, 0.96498215, 0.85616326, 0.9037856, 0.81862575, 0.8636776, 0.41114348, 0.9667994, 0.83675295, 0.90801144, 0.80956525, 0.86779606, 0.41895017, 0.9675977, 0.86096644, 0.9101136, 0.8276514, 0.866284251, 0.405730397, 0.9662339, 0.8392637, 0.9119067, 0.81762457, 0.86415434, 0.41093373, 0.9650249, 0.8559663, 0.9038278, 0.8194362, 0.86374193, 0.4105342, 0.96674246, 0.83643883, 0.90802526, 0.80968714, 0.8684455, 0.41948748, 0.96765745, 0.86077404, 0.9101462, 0.82738507, 0.8665743, 0.40594822, 0.96627843, 0.8388911, 0.91174984, 0.8184519, 0.8639663, 0.41129652, 0.9649863, 0.8557044, 0.9037932, 0.8193737, 0.8633087, 0.41079777, 0.9667221, 0.836526, 0.9078556, 0.8088184, 0.86671996, 0.42022616, 0.9676126, 0.8609029, 0.9099901, 0.82663745, 0.86539537, 0.40610713, 0.9661678, 0.838697, 0.9115627, 0.81667054, 0.862321, 0.41115305, 0.964933, 0.8555497, 0.90337455, 0.8181788, 0.86231685, 0.41123202, 0.9667646, 0.83672446, 0.9075135, 0.8091863, 0.8667546, 0.4206264, 0.96761525, 0.86069393, 0.9095964, 0.82685673, 0.8652631, 0.4069226, 0.9662855, 0.83913, 0.91133124, 0.81742436, 0.8625849, 0.41126326, 0.96493995, 0.8556635, 0.9033928, 0.8184603, 0.8623991, 0.41070265, 0.9667496, 0.83664024, 0.90755266, 0.809179, 0.8667064, 0.41946754, 0.9677487, 0.8608512, 0.90963334, 0.8261358, 0.8653844, 0.40611732, 0.966462, 0.8394442, 0.9111447, 0.8169391, 0.8622502, 0.41070783, 0.9651268, 0.8560036, 0.9031394, 0.81806844, 0.86205465, 0.41104057, 0.9669467, 0.8368407, 0.90736985, 0.8082114, 0.8665438, 0.42004424, 0.9678279, 0.8613158, 0.9095083, 0.82594025, 0.86487824, 0.40630168, 0.9664423, 0.8399769, 0.9113185, 0.816241, 0.86254436, 0.41149533, 0.96517795, 0.8561381, 0.90318745, 0.81828696, 0.8624002, 0.41161624, 0.96692365, 0.8374841, 0.9071723, 0.80898166, 0.86638385, 0.42160547, 0.9678244, 0.8616929, 0.9091752, 0.8274088, 0.864863, 0.40693504, 0.96648884, 0.84000546, 0.9109815, 0.8178254, 0.8620733, 0.41151577, 0.9653058, 0.85635346, 0.90286565, 0.8195313, 0.861881, 0.41270176, 0.96710527, 0.83712876, 0.90721345, 0.810769, 0.86653507, 0.4209628, 0.96800095, 0.86176676, 0.90922993, 0.8275793, 0.8649445, 0.40752247, 0.9666781, 0.840052, 0.9110656, 0.81798637, 0.862169, 0.4119972, 0.9654029, 0.8569539, 0.90303826, 0.81917423, 0.86185485, 0.41226497, 0.96709377, 0.8377111, 0.9072496, 0.8098724, 0.8664628, 0.42118925, 0.96788144, 0.8616022, 0.90934664, 0.8269851, 0.86519647, 0.4091838, 0.96657234, 0.8399262, 0.9110785, 0.81708914, 0.86302847, 0.41458598, 0.9652134, 0.85647327, 0.9030593, 0.8191391, 0.86221945, 0.41444075, 0.966996, 0.8374796, 0.9073413, 0.8102448, 0.8670018, 0.4228443, 0.9678696, 0.86165154, 0.90940785, 0.82820225, 0.8653147, 0.40908632, 0.96658576, 0.84038705, 0.91096914, 0.81813043, 0.8629237, 0.41379428, 0.96540105, 0.85705805, 0.90305424, 0.8199732, 0.86287, 0.4141264, 0.96718496, 0.83830816, 0.9073631, 0.8106628, 0.8676509, 0.42215964, 0.96803623, 0.862406, 0.90941197, 0.82803816, 0.8659608, 0.4089146, 0.9666833, 0.8410751, 0.9111077, 0.8188878, 0.86337095, 0.41362932, 0.96536505, 0.8570959, 0.9030287, 0.8208067, 0.86245465, 0.41379666, 0.96716666, 0.83820665, 0.90728647, 0.8097714, 0.8670863, 0.42336583, 0.9680682, 0.861992, 0.90934247, 0.82734925, 0.86559397, 0.40922132, 0.96672153, 0.84058803, 0.9111288, 0.8182262, 0.8634399, 0.41428566, 0.9654339, 0.85712826, 0.9031687, 0.81939876, 0.8630359, 0.4143953, 0.96716076, 0.8381171, 0.90750414, 0.8096273, 0.8675703, 0.42329866, 0.96802974, 0.86200225, 0.9094344, 0.8263771, 0.86584914, 0.40896845, 0.9668004, 0.8409019, 0.9112202, 0.817356, 0.8630664, 0.41435477, 0.96545357, 0.8575585, 0.903323, 0.8183616, 0.8626776, 0.41516078, 0.9671715, 0.8384425, 0.90737367, 0.80878866, 0.86695886, 0.4231201, 0.96808183, 0.8621385, 0.90943015, 0.8262473, 0.8658234, 0.40955356, 0.96680015, 0.8408196, 0.911224, 0.8174332, 0.86343867, 0.41448122, 0.9654287, 0.85712296, 0.90313745, 0.818469, 0.8632741, 0.41550997, 0.96713555, 0.8383922, 0.90742284, 0.8092859, 0.8671726, 0.4239645, 0.967995, 0.86237884, 0.90964127, 0.82639927, 0.8656746, 0.41051507, 0.96670324, 0.8410989, 0.9113218, 0.8174815, 0.86316824, 0.41500607, 0.9654241, 0.8574009, 0.90322095, 0.81835, 0.86263007, 0.41514674, 0.96712786, 0.8378544, 0.9075616, 0.8089521, 0.8671913, 0.42379925, 0.96797615, 0.86190647, 0.9097312, 0.82696414, 0.86558914, 0.40912205, 0.96659195, 0.8408577, 0.91139776, 0.8170884, 0.86327773, 0.4138633, 0.9654502, 0.8569021, 0.903563, 0.81895536, 0.8618626, 0.4142133, 0.9671884, 0.83791673, 0.90770537, 0.8089886, 0.8665323, 0.42353588, 0.9680673, 0.8619093, 0.9097413, 0.82709926, 0.865363955, 0.409304231, 0.96671575, 0.8402541, 0.9113377, 0.817464, 0.862775803, 0.414126873, 0.96542144, 0.85645425, 0.903284311, 0.81862551, 0.862583756, 0.413998663, 0.967231035, 0.83705759, 0.907414019, 0.808502734, 0.866796553, 0.423446536, 0.968147, 0.86168414, 0.909550786, 0.82662499, 0.865514934, 0.408443332, 0.9667899, 0.840295, 0.91127175, 0.81717557, 0.862843, 0.41328695, 0.9656074, 0.85708135, 0.9031162, 0.81869733, 0.86226606, 0.41482484, 0.96736765, 0.8379543, 0.9073829, 0.8091748, 0.86699355, 0.42243674, 0.968228, 0.8621342, 0.90943366, 0.8260453, 0.86551344, 0.4090814, 0.9668736, 0.84073126, 0.9110279, 0.8171478, 0.8625976, 0.4141694, 0.96559983, 0.85708845, 0.90334386, 0.81813693, 0.86230904, 0.4158285, 0.96737313, 0.83817226, 0.90747184, 0.8090975, 0.86686105, 0.4231724, 0.9682501, 0.86180294, 0.9094968, 0.8267509, 0.8658509, 0.4100414, 0.96685946, 0.84038955, 0.91111207, 0.8168037, 0.8642024, 0.4148717, 0.9655706, 0.85650516, 0.90330315, 0.8181695, 0.864080369, 0.414579242, 0.967344701, 0.837467492, 0.907471061, 0.809095562, 0.86769825, 0.4227712, 0.96828395, 0.8619116, 0.9097449, 0.8265376, 0.86604995, 0.40872833, 0.96700716, 0.840313, 0.91115135, 0.81739855, 0.86304206, 0.41363835, 0.96549046, 0.85707694, 0.9034595, 0.81913984, 0.863113, 0.41467157, 0.96725756, 0.8379299, 0.9074576, 0.8093229, 0.8679088, 0.42338052, 0.96819544, 0.86168545, 0.9096419, 0.8266238, 0.86785173, 0.40959817, 0.96683854, 0.84030056, 0.91121376, 0.8172699, 0.86401594, 0.41646135, 0.9655402, 0.85684305, 0.903356254, 0.818609238, 0.86326045, 0.4164144, 0.9672724, 0.8379414, 0.907607913, 0.809846938, 0.86715406, 0.4232524, 0.968195, 0.8618469, 0.909777999, 0.827939034, 0.865148, 0.41017196, 0.96685725, 0.840086, 0.911488771, 0.819757998, 0.8629957, 0.4130156, 0.96554136, 0.8567131, 0.9035404, 0.8203303, 0.86225784, 0.4149775, 0.96730876, 0.83714104, 0.90762854, 0.8109081, 0.8665752, 0.4232334, 0.9681434, 0.8617124, 0.910131574, 0.828142822, 0.865246, 0.40765485, 0.9667817, 0.84026575, 0.911559224, 0.819375873, 0.863397539, 0.413305253, 0.96548134, 0.85685503, 0.903531015, 0.820242465, 0.8625424, 0.41338056, 0.9671242, 0.83751726, 0.907504559, 0.811113954, 0.8669854, 0.42175457, 0.96799165, 0.8616643, 0.909633279, 0.828396499, 0.86515546, 0.40751252, 0.9666659, 0.84045947, 0.911161005, 0.819252491, 0.862572849, 0.412004471, 0.9653266, 0.8569578, 0.903370559, 0.820530474, 0.862068176, 0.412049145, 0.9671794, 0.83802646, 0.9076209, 0.8104816, 0.866886, 0.42052892, 0.9679994, 0.86197907, 0.9099445, 0.8283842, 0.8651489, 0.40669858, 0.9666332, 0.84049535, 0.9114501, 0.8187404, 0.86285454, 0.41225907, 0.96535623, 0.8574469, 0.903589427, 0.820169508, 0.86237836, 0.4133656, 0.96706146, 0.83779854, 0.9077418, 0.8109966, 0.8670383, 0.42190108, 0.96800137, 0.86203194, 0.9097735, 0.8285104, 0.8655563, 0.4078432, 0.9666622, 0.8404756, 0.9112318, 0.8189449, 0.8631255, 0.41317514, 0.9653428, 0.85695404, 0.9032369, 0.8201411, 0.8630778, 0.41437903, 0.9671367, 0.83783233, 0.907279, 0.8101078, 0.86719835, 0.4222014, 0.96802706, 0.8618066, 0.9093629, 0.8278881, 0.86560595, 0.40751168, 0.9666823, 0.84032476, 0.91096723, 0.81863594, 0.86287475, 0.4129781, 0.9654907, 0.8567088, 0.903222263, 0.820263147, 0.86183906, 0.41283217, 0.9671506, 0.8378378, 0.90733814, 0.8111441, 0.8666265, 0.42353198, 0.968026, 0.86189336, 0.9094076, 0.82829636, 0.8654093, 0.40907767, 0.9667745, 0.8405433, 0.9110485, 0.81936175, 0.8628178, 0.4131271, 0.9654768, 0.85709274, 0.903142691, 0.820362389, 0.8624705, 0.41272596, 0.9671295, 0.8378684, 0.9073316, 0.81027925, 0.86723804, 0.42205575, 0.96809375, 0.8622697, 0.909502, 0.82806027, 0.8652855, 0.40692088, 0.96673447, 0.84057575, 0.9112066, 0.81938887, 0.86299926, 0.41260463, 0.96539634, 0.85712695, 0.90342057, 0.81975037, 0.86240965, 0.4125927, 0.96718264, 0.8381146, 0.90748197, 0.8113033, 0.86723965, 0.42220566, 0.9680635, 0.8619699, 0.9097009, 0.82728016, 0.8646747, 0.40751094, 0.96682405, 0.8406925, 0.911417, 0.81890893, 0.862531, 0.4123619, 0.9654867, 0.8570108, 0.9034055, 0.82019275, 0.8621478, 0.4125113, 0.96718675, 0.83777285, 0.90762305, 0.8106033, 0.86668754, 0.42045504, 0.9680678, 0.8620607, 0.90972245, 0.8271422, 0.8647393, 0.40753177, 0.9668347, 0.84052277, 0.9112144, 0.8188855, 0.86194366, 0.41313756, 0.96551526, 0.8571667, 0.90341425, 0.8198844, 0.8621709, 0.41275513, 0.9672789, 0.83761406, 0.9078083, 0.8106165, 0.86737406, 0.4215383, 0.96812147, 0.86203665, 0.9097947, 0.82833743, 0.8652524, 0.4072023, 0.9668296, 0.8403278, 0.91127324, 0.8188132, 0.8629481, 0.41261706, 0.96553683, 0.85728884, 0.9034772, 0.8200774, 0.862769, 0.41114688, 0.9672403, 0.8380041, 0.9076263, 0.81072146, 0.8667855, 0.4203681, 0.96815866, 0.8615341, 0.90996903, 0.8283466, 0.8651087, 0.40643337, 0.96686316, 0.840554, 0.91160053, 0.8192504, 0.86235136, 0.41089314, 0.96547544, 0.8567697, 0.90361065, 0.8202325, 0.8621088, 0.4113483, 0.96714336, 0.83741784, 0.9079056, 0.81074506, 0.8669151, 0.42156, 0.96806717, 0.86189514, 0.9100687, 0.8279996, 0.86501706, 0.4069891, 0.96678656, 0.83995265, 0.91163576, 0.8188546, 0.86230844, 0.41140193, 0.9655709, 0.85677004, 0.9038077, 0.8202989, 0.86200696, 0.41119283, 0.96722543, 0.83748764, 0.90787333, 0.8102455, 0.8663737, 0.41912103, 0.96800137, 0.8616409, 0.91004664, 0.8279639, 0.8651356, 0.40480962, 0.9667626, 0.84044325, 0.91176766, 0.81930906, 0.8621417, 0.41018218, 0.96543294, 0.8566743, 0.90388656, 0.82073313, 0.86170316, 0.4093005, 0.96718997, 0.83723724, 0.9075442, 0.81074756, 0.8659894, 0.41824222, 0.9681396, 0.8613762, 0.90984046, 0.8283169, 0.8644622, 0.40453106, 0.96678793, 0.8402836, 0.91144025, 0.8188807, 0.8617132, 0.40953028, 0.96555257, 0.8565428, 0.90362847, 0.82023907, 0.8616359, 0.4093458, 0.9672916, 0.83697206, 0.90759116, 0.8098986, 0.86604047, 0.41797584, 0.9681571, 0.8612234, 0.909778595, 0.827333212, 0.864189327, 0.404077083, 0.966775119, 0.839734793, 0.911315918, 0.818476081, 0.861848176, 0.40929684, 0.965441346, 0.856221974, 0.903609157, 0.81956172, 0.861844182, 0.409024775, 0.9672474, 0.8370087, 0.90772265, 0.8098618, 0.86616266, 0.41826108, 0.96804976, 0.86142683, 0.909742773, 0.828357577, 0.864537, 0.40439707, 0.96677935, 0.8394171, 0.911341012, 0.818579614, 0.8621061, 0.40851238, 0.965503156, 0.856404245, 0.903388977, 0.819696009, 0.8615642, 0.40887177, 0.967273831, 0.83698976, 0.907425821, 0.810456574, 0.8658848, 0.41716236, 0.9681212, 0.8613157, 0.90966779, 0.827964127, 0.86416173, 0.40494862, 0.9667936, 0.83991086, 0.911298394, 0.818847299, 0.86156106, 0.4089449, 0.9655538, 0.856307, 0.903509319, 0.820070386, 0.861330688, 0.408776939, 0.96724385, 0.8367582, 0.907446921, 0.810335457, 0.86549914, 0.41865557, 0.96812475, 0.8609701, 0.90968704, 0.82814175, 0.8644557, 0.40441036, 0.9667985, 0.83908117, 0.91124016, 0.81933725, 0.8617985, 0.40848267, 0.96556103, 0.8557609, 0.9033444, 0.81983364, 0.8612832, 0.40867758, 0.96724933, 0.8367605, 0.907421589, 0.810818017, 0.8658686, 0.41708988, 0.96810496, 0.86070544, 0.909855664, 0.828096688, 0.864346743, 0.403732151, 0.9667795, 0.83927137, 0.911222458, 0.818769932, 0.861485839, 0.408743262, 0.9655048, 0.85584307, 0.9035432, 0.8198423, 0.8611409, 0.4094141, 0.96723324, 0.836381, 0.90740734, 0.8101289, 0.8655701, 0.41725528, 0.9681588, 0.86066216, 0.90969086, 0.82722276, 0.86356425, 0.40394816, 0.9667581, 0.8393087, 0.9111936, 0.8185771, 0.86135226, 0.40775913, 0.96548516, 0.85609066, 0.9034925, 0.81926507, 0.8609313, 0.4089686, 0.9672799, 0.83640414, 0.90746576, 0.809561, 0.8650688, 0.41722777, 0.96810997, 0.8607403, 0.90953237, 0.8275655, 0.8634847, 0.4024397, 0.9667772, 0.83922535, 0.9109965, 0.81803876, 0.8608793, 0.40864414, 0.9654276, 0.85560524, 0.9033405, 0.819034, 0.86024034, 0.40857553, 0.96720976, 0.8363721, 0.90726966, 0.8095077, 0.8649291, 0.41660494, 0.96806115, 0.860364, 0.9094991, 0.8262974, 0.86301315, 0.4041766, 0.9667614, 0.83905566, 0.91096, 0.8177054, 0.8605788, 0.40841264, 0.9655411, 0.8557017, 0.9032657, 0.8188221, 0.860258, 0.40793082, 0.9671921, 0.8360968, 0.907291651, 0.809196234, 0.86476773, 0.416174203, 0.9681972, 0.86039203, 0.909362, 0.82648534, 0.86359304, 0.4035761, 0.96682805, 0.83917946, 0.9109992, 0.8172778, 0.8612155, 0.4080546, 0.96548134, 0.85575336, 0.9032389, 0.81851315, 0.8608127, 0.40761203, 0.9672249, 0.8361878, 0.9072355, 0.8094089, 0.86498284, 0.41615975, 0.96813756, 0.86073554, 0.9095173, 0.8266552, 0.8635964, 0.40207726, 0.9668237, 0.839026, 0.9111933, 0.81759757, 0.86091703, 0.40667763, 0.9655835, 0.8555499, 0.9031319, 0.8191409, 0.86043644, 0.40738878, 0.967298, 0.8362616, 0.90731776, 0.80966175, 0.8646776, 0.41556475, 0.96822304, 0.86048996, 0.9095708, 0.82718986, 0.8630979, 0.40129837, 0.9668356, 0.8388707, 0.91097265, 0.81796795, 0.8607966, 0.40638766, 0.9655905, 0.8554657, 0.9033034, 0.8194971, 0.86058575, 0.4065341, 0.9673341, 0.8359277, 0.9074331, 0.8099167, 0.86511195, 0.41463786, 0.9681829, 0.8602125, 0.9095082, 0.8273682, 0.86401004, 0.40173736, 0.9668733, 0.8389631, 0.9109345, 0.81805265, 0.8613181, 0.40683946, 0.9655377, 0.8552949, 0.9031497, 0.8193921, 0.860989, 0.40568903, 0.9672819, 0.8360751, 0.90724933, 0.8097377, 0.86461234, 0.41382885, 0.9681588, 0.8602065, 0.909476, 0.82759047, 0.86363465, 0.40035495, 0.9668037, 0.8386928, 0.9109165, 0.81887424, 0.8611251, 0.40601054, 0.9654579, 0.8553651, 0.90339226, 0.8190763, 0.86087435, 0.405411, 0.9672391, 0.8361168, 0.90734595, 0.80997336, 0.8651146, 0.41377354, 0.96805066, 0.86053544, 0.9096062, 0.8268144, 0.8635327, 0.40102535, 0.9667426, 0.8390199, 0.91118264, 0.8183484, 0.8609018, 0.4054249, 0.96555525, 0.8556293, 0.9033581, 0.81891507, 0.8603866, 0.40643543, 0.96724695, 0.83603275, 0.9073237, 0.80974054, 0.8652076, 0.41430297, 0.96809804, 0.86039114, 0.90945053, 0.8267547, 0.86313725, 0.40140843, 0.9666462, 0.83926916, 0.91089267, 0.8182916, 0.8608092, 0.40574935, 0.9654737, 0.8554568, 0.90312296, 0.8198153, 0.8608228, 0.4066535, 0.96715206, 0.83597046, 0.90712994, 0.80965245, 0.864905, 0.4139501, 0.9680263, 0.8601979, 0.909446, 0.82695615, 0.86320597, 0.40100494, 0.96670103, 0.8386555, 0.91082877, 0.8180297, 0.8606937, 0.40596443, 0.9654074, 0.8550068, 0.90329355, 0.8186817, 0.86042565, 0.4062441, 0.96731544, 0.8361064, 0.90717775, 0.8086354, 0.86436784, 0.41479146, 0.9681368, 0.8602232, 0.9092788, 0.8264733, 0.8625772, 0.40105042, 0.9669257, 0.83926296, 0.9106833, 0.81722534, 0.860656, 0.40710923, 0.96556914, 0.8554792, 0.90317315, 0.81812024, 0.8603662, 0.40566933, 0.96733934, 0.8364922, 0.9068998, 0.8082103, 0.86475044, 0.41333202, 0.9681603, 0.86070627, 0.9091328, 0.8261858, 0.86333984, 0.4005804, 0.96676105, 0.8391233, 0.9107801, 0.8168236, 0.8604551, 0.40495875, 0.9655677, 0.85577905, 0.9029582, 0.8180613, 0.8604207, 0.4048253, 0.96725076, 0.8365034, 0.9069623, 0.8089608, 0.86512583, 0.41383132, 0.96815443, 0.8607535, 0.90915924, 0.8254533, 0.86313134, 0.40063876, 0.9667891, 0.8392448, 0.91054153, 0.8157397, 0.86034393, 0.4047546, 0.9655523, 0.85533893, 0.90282464, 0.81743836, 0.85972583, 0.40502766, 0.96724755, 0.83633953, 0.9068758, 0.8083118, 0.8640362, 0.41332018, 0.96810603, 0.86011493, 0.9092175, 0.8263006, 0.86297005, 0.39924932, 0.9668129, 0.83868015, 0.9105977, 0.81718653, 0.8602333, 0.40490943, 0.9655537, 0.85521764, 0.9027782, 0.8178445, 0.8599067, 0.4048989, 0.9672954, 0.83589274, 0.9070771, 0.80833596, 0.86439, 0.41384652, 0.9682493, 0.8603337, 0.90923417, 0.8257383, 0.862998, 0.40035564, 0.96689075, 0.83903414, 0.91084737, 0.8165568, 0.8596832, 0.40417126, 0.96568906, 0.8553079, 0.9030101, 0.8171865, 0.86010075, 0.40472117, 0.96734077, 0.83602667, 0.9070129, 0.8078626, 0.8643185, 0.41375962, 0.9682962, 0.8601101, 0.9094014, 0.82589, 0.8627242, 0.40006837, 0.9668825, 0.83845776, 0.9106646, 0.8166938, 0.8596157, 0.4059923, 0.96568364, 0.85495436, 0.9027099, 0.8169224, 0.86022824, 0.40527087, 0.9673566, 0.83627015, 0.9067996, 0.8079475, 0.86424994, 0.41388282, 0.96813387, 0.8597485, 0.9087581, 0.8252048, 0.86242485, 0.4000951, 0.9668041, 0.83873665, 0.91029394, 0.816435, 0.8598817, 0.40537888, 0.9655533, 0.8551265, 0.902475, 0.81711996, 0.8597953, 0.4059422, 0.96728224, 0.83549404, 0.9066162, 0.80708647, 0.86451036, 0.4140557, 0.96811956, 0.8592363, 0.90894765, 0.82497853, 0.86271745, 0.4001654, 0.966766, 0.8387103, 0.91035223, 0.81607896, 0.86015445, 0.4054749, 0.9655964, 0.8552426, 0.90285325, 0.8160138, 0.8594124, 0.4057778, 0.9672849, 0.8361082, 0.90699637, 0.80763394, 0.86394316, 0.41412535, 0.9681778, 0.8601065, 0.9091129, 0.8246902, 0.86263406, 0.40070793, 0.9668411, 0.8394623, 0.9106465, 0.8154244, 0.86003697, 0.40638527, 0.96561825, 0.8552849, 0.9028445, 0.81647766, 0.8600252, 0.40561527, 0.96741706, 0.8366398, 0.9072374, 0.8071875, 0.86498606, 0.4151349, 0.9682719, 0.860596, 0.90921265, 0.8240949, 0.86303335, 0.40226576, 0.9669582, 0.83966035, 0.9107183, 0.81481785, 0.86068016, 0.4063296, 0.96576303, 0.8554596, 0.90332526, 0.81547725, 0.8601289, 0.40588015, 0.96745735, 0.8364523, 0.9068919, 0.8061225, 0.86437166, 0.41489345, 0.96833974, 0.86043876, 0.9092776, 0.82359093, 0.86270565, 0.40137947, 0.96696174, 0.839265, 0.91044, 0.81525016, 0.8603432, 0.40554684, 0.9658323, 0.8551135, 0.90280193, 0.81587785, 0.85990965, 0.40623465, 0.96750504, 0.83607626, 0.90688723, 0.8065745, 0.86456376, 0.41481853, 0.96835357, 0.86032414, 0.90919363, 0.82403815, 0.8625462, 0.4021922, 0.966991, 0.8388159, 0.91060245, 0.81385416, 0.8599287, 0.40724975, 0.96569896, 0.8553984, 0.902677, 0.8163212, 0.8597485, 0.40577367, 0.96748906, 0.83656436, 0.90685165, 0.806477, 0.8644197, 0.41407803, 0.9683556, 0.8599761, 0.90900666, 0.82361245, 0.86254287, 0.4007447, 0.9670418, 0.8389848, 0.910906, 0.8153054, 0.8606606, 0.4075689, 0.9659007, 0.85588485, 0.9028827, 0.81561637, 0.8603704, 0.40730876, 0.9675445, 0.8368184, 0.9070676, 0.80594563, 0.864897, 0.41682383, 0.96832484, 0.861013, 0.90903896, 0.82407314, 0.86307734, 0.40464604, 0.96710914, 0.8399301, 0.9105696, 0.81445414, 0.8605026, 0.40976816, 0.9659033, 0.8558471, 0.90292114, 0.8160377, 0.8601673, 0.4096849, 0.96759474, 0.8367298, 0.907096, 0.80529755, 0.864751, 0.41851264, 0.96836007, 0.8609367, 0.9092126, 0.8231393, 0.86299837, 0.40337762, 0.96707547, 0.83957493, 0.91092587, 0.8140468, 0.86024106, 0.40830907, 0.965892, 0.855955, 0.9029777, 0.8154633, 0.8591457, 0.40853882, 0.96757674, 0.8369908, 0.9070301, 0.8053918, 0.8637122, 0.41732523, 0.96849656, 0.8611708, 0.9089597, 0.8225938, 0.8625653, 0.40335658, 0.96716344, 0.8396095, 0.91058433, 0.81350684, 0.8601789, 0.40817574, 0.96590805, 0.85626554, 0.9028301, 0.81394386, 0.85937387, 0.40917075, 0.9676781, 0.8381725, 0.9068384, 0.8050496, 0.8644839, 0.41749054, 0.9683672, 0.86158526, 0.90907305, 0.8232072, 0.86289597, 0.4038747, 0.96712756, 0.84042627, 0.9107311, 0.8143806, 0.8602086, 0.40966746, 0.9659253, 0.8566017, 0.90290505, 0.8149562, 0.8593895, 0.40934062, 0.96758974, 0.8374233, 0.906855, 0.8057164, 0.8645112, 0.41982865, 0.96841013, 0.8617599, 0.9092149, 0.82339543, 0.86292076, 0.4064372, 0.9670957, 0.84082294, 0.91063404, 0.8144855, 0.8603892, 0.41178474, 0.9659364, 0.8563775, 0.9028311, 0.81518316, 0.8593648, 0.4124274, 0.9676327, 0.8380919, 0.90683264, 0.80652225, 0.86434615, 0.42141375, 0.968358, 0.8617754, 0.9090175, 0.8238091, 0.86279047, 0.40764055, 0.96707314, 0.841124, 0.91059947, 0.81481844, 0.8603841, 0.4117207, 0.9658778, 0.85663724, 0.9025989, 0.8155284, 0.8598224, 0.41106907, 0.9675427, 0.83782434, 0.90691096, 0.8061756, 0.8648663, 0.42111826, 0.96838313, 0.86186385, 0.90910035, 0.8238277, 0.86276597, 0.40671247, 0.967082, 0.8411227, 0.9106571, 0.81403977, 0.86061907, 0.411871, 0.9657295, 0.85657907, 0.9027719, 0.81552917, 0.8601728, 0.41120392, 0.9674046, 0.8380801, 0.90708494, 0.8046998, 0.8644424, 0.4208805, 0.9682825, 0.86202645, 0.9090976, 0.82324815, 0.8626681, 0.4067537, 0.9669444, 0.8412994, 0.9107088, 0.815557, 0.860777, 0.41247967, 0.96570164, 0.8572222, 0.9029586, 0.81587553, 0.85986835, 0.41261682, 0.96743715, 0.83876264, 0.9070845, 0.80684394, 0.86517227, 0.42198884, 0.9682792, 0.86228496, 0.90909964, 0.8246965, 0.86369175, 0.40678403, 0.96708393, 0.84184724, 0.9108492, 0.8162229, 0.8610272, 0.41296262, 0.96579826, 0.8575091, 0.90278995, 0.8170542, 0.86037374, 0.41278702, 0.96751696, 0.83893347, 0.90718645, 0.80794525, 0.8649919, 0.42262936, 0.96835047, 0.86230725, 0.9091017, 0.8257732, 0.86332244, 0.4082011, 0.9669958, 0.8416147, 0.91066474, 0.81557167, 0.860529, 0.41259465, 0.9658203, 0.8570043, 0.9026185, 0.81568396, 0.8600349, 0.4136662, 0.96743584, 0.83806455, 0.9069898, 0.8054474, 0.86437535, 0.4212766, 0.9683328, 0.8626925, 0.9089855, 0.8231625, 0.86246914, 0.4074694, 0.96701694, 0.8415948, 0.9104637, 0.8133666, 0.86045647, 0.41314545, 0.96581393, 0.8578238, 0.90250653, 0.8146189, 0.85991067, 0.4138913, 0.9674654, 0.8387878, 0.90698403, 0.8069092, 0.865288, 0.421734, 0.9684046, 0.86250585, 0.90910274, 0.8243123, 0.8634695, 0.40729776, 0.96698415, 0.84135896, 0.91057336, 0.814706, 0.8611085, 0.41169733, 0.96578, 0.8572661, 0.9026798, 0.8151458, 0.8608423, 0.41206196, 0.9675454, 0.8386037, 0.90710026, 0.80645764, 0.86584127, 0.42146724, 0.9683658, 0.8624682, 0.90926164, 0.82413095, 0.863542, 0.40883094, 0.9669882, 0.841581, 0.91096795, 0.8145238, 0.86118245, 0.4140141, 0.9657778, 0.85773134, 0.9033342, 0.8148819, 0.8602181, 0.41417387, 0.9674444, 0.8388444, 0.90771294, 0.8055579, 0.86547095, 0.42351484, 0.96835965, 0.8621548, 0.90956837, 0.82296336, 0.8635192, 0.40965694, 0.9670155, 0.8416998, 0.9111891, 0.8146133, 0.86049086, 0.41557905, 0.96576667, 0.85782266, 0.903309, 0.81608605, 0.8602014, 0.41506588, 0.9675267, 0.8385164, 0.907595, 0.8066011, 0.86444056, 0.42387143, 0.9682977, 0.862548, 0.9095967, 0.82371837, 0.86244386, 0.4080724, 0.9670272, 0.84158164, 0.9113332, 0.815728, 0.8598673, 0.41254368, 0.9658098, 0.8581296, 0.90358067, 0.8165383, 0.85958874, 0.41236812, 0.96742, 0.83920527, 0.9075249, 0.8072037, 0.86443347, 0.42226663, 0.96827245, 0.86270463, 0.90951824, 0.8239761, 0.8623252, 0.4080972, 0.96695584, 0.8418188, 0.9111356, 0.81439155, 0.8607106, 0.41437656, 0.9656266, 0.8579911, 0.90299785, 0.8142656, 0.8597504, 0.41337556, 0.9673762, 0.83861315, 0.90751296, 0.80507123, 0.86472756, 0.42078018, 0.9682537, 0.8624282, 0.90947044, 0.82349384, 0.8628395, 0.4072903, 0.9668402, 0.84145397, 0.9109716, 0.8142269, 0.8605825, 0.4129976, 0.9658047, 0.85737586, 0.90327835, 0.8153357, 0.86000603, 0.41264287, 0.9673274, 0.83806103, 0.9069489, 0.80609596, 0.8642952, 0.4211405, 0.96834856, 0.8626639, 0.9091708, 0.823613, 0.8628328, 0.4067759, 0.96687096, 0.84150416, 0.91075516, 0.813803, 0.8600894, 0.41211927, 0.96562696, 0.85704833, 0.90312344, 0.815307, 0.859865, 0.41274664, 0.9672015, 0.83802795, 0.9071853, 0.805939, 0.86477286, 0.42113584, 0.9680996, 0.86203665, 0.90921456, 0.8235365, 0.86260045, 0.4085691, 0.966731, 0.8409284, 0.9108973, 0.8147978, 0.8599704, 0.41283908, 0.9655465, 0.85708606, 0.90314287, 0.8155685, 0.8601911, 0.41419393, 0.96732664, 0.83828044, 0.9076165, 0.8067319, 0.8642858, 0.42231423, 0.96821636, 0.8617509, 0.90962833, 0.82443327, 0.86364216, 0.4094364, 0.96688557, 0.8406071, 0.91115135, 0.81536937, 0.8614704, 0.41491038, 0.965683, 0.85697216, 0.9034376, 0.8159018, 0.8610733, 0.41586018, 0.9672569, 0.83730304, 0.9077533, 0.80664504, 0.8658327, 0.42619982, 0.9680875, 0.8613318, 0.90964305, 0.82339585, 0.86403054, 0.4115199, 0.96670234, 0.84047604, 0.91129845, 0.8148662, 0.8621449, 0.41472724, 0.96553636, 0.8567055, 0.9032931, 0.8161064, 0.8610417, 0.41364416, 0.96721876, 0.8377815, 0.90757525, 0.8071183, 0.8659617, 0.42285737, 0.96815413, 0.8618627, 0.9096446, 0.8246034, 0.86398, 0.40960342, 0.9667295, 0.83999103, 0.91138273, 0.8146837, 0.86158013, 0.41513923, 0.9653805, 0.8562887, 0.9038188, 0.8155051, 0.861317, 0.41588897, 0.9670884, 0.8375046, 0.90797555, 0.80607283, 0.86627066, 0.4244697, 0.96787214, 0.8612523, 0.9101074, 0.82387125, 0.8647979, 0.4116187, 0.96656656, 0.840788, 0.9119213, 0.8155034, 0.8626091, 0.41620502, 0.9653076, 0.8567712, 0.9038386, 0.8153693, 0.8619237, 0.41625783, 0.96706814, 0.83837646, 0.9082383, 0.80653936, 0.8670359, 0.42487547, 0.96793324, 0.8616586, 0.9102033, 0.82412136, 0.86506915, 0.41159412, 0.9665858, 0.8409261, 0.9118113, 0.8151058, 0.86302257, 0.41665992, 0.96533835, 0.856771, 0.90388656, 0.815988, 0.86223763, 0.41738364, 0.9670416, 0.83777255, 0.9082328, 0.8058119, 0.8664262, 0.42471185, 0.9678246, 0.861556, 0.9100785, 0.82426155, 0.8649851, 0.4109473, 0.9664615, 0.84054005, 0.91169304, 0.8151673, 0.86260325, 0.41643986, 0.9652163, 0.85693514, 0.903863, 0.81537247, 0.86140895, 0.41642955, 0.9669078, 0.83775854, 0.9081255, 0.8054875, 0.86628306, 0.42542678, 0.9678974, 0.8617652, 0.91025144, 0.8229997, 0.86432713, 0.41029066, 0.9665951, 0.84077317, 0.9118185, 0.8141255, 0.8620736, 0.41525814, 0.9654849, 0.85695016, 0.9041167, 0.81538564, 0.8619952, 0.4160971, 0.96727204, 0.8379124, 0.9082602, 0.8051898, 0.8664976, 0.42390484, 0.9680274, 0.86172867, 0.9102926, 0.82321817, 0.86422545, 0.4118147, 0.9666495, 0.8412773, 0.911922, 0.8148628, 0.86176795, 0.41658786, 0.96530473, 0.85692924, 0.90384245, 0.8155472, 0.86101454, 0.41675395, 0.9668938, 0.8378979, 0.9083608, 0.80564874, 0.8659947, 0.4244267, 0.9678455, 0.8617321, 0.91050595, 0.822829, 0.8635737, 0.41074574, 0.96654075, 0.840669, 0.9122335, 0.8147834, 0.86152565, 0.4152172, 0.9653358, 0.8565325, 0.9043279, 0.8153733, 0.86126256, 0.41534445, 0.966954, 0.8374712, 0.90853214, 0.8062428, 0.8664899, 0.42292288, 0.9677151, 0.8613824, 0.91050446, 0.8243732, 0.8645201, 0.40967742, 0.96641266, 0.84039605, 0.912489, 0.8150772, 0.86265314, 0.41545096, 0.9651895, 0.8562308, 0.9043507, 0.8163602, 0.86195517, 0.41544455, 0.96684265, 0.83686703, 0.9085715, 0.8059712, 0.86624885, 0.4231785, 0.96768236, 0.86078197, 0.9103231, 0.82454, 0.86411256, 0.4090376, 0.96627283, 0.84009683, 0.9120454, 0.8161559, 0.86202055, 0.4138723, 0.9651091, 0.85643435, 0.90435755, 0.8161695, 0.8612441, 0.4147169, 0.9668043, 0.83734405, 0.908759, 0.8069477, 0.8662269, 0.42410713, 0.9676647, 0.8613213, 0.9106394, 0.82401484, 0.864605, 0.40907463, 0.96629524, 0.83979493, 0.91223466, 0.8153867, 0.862307, 0.41511264, 0.9649918, 0.855809, 0.9046637, 0.8155245, 0.8610096, 0.41442585, 0.96672565, 0.8369405, 0.90870494, 0.8063844, 0.86590606, 0.42297104, 0.9676037, 0.860762, 0.9105478, 0.8233043, 0.86424845, 0.4090339, 0.9663014, 0.8396706, 0.9122927, 0.8151954, 0.8624589, 0.413747, 0.9650684, 0.8559796, 0.90438455, 0.81487876, 0.8613857, 0.41374794, 0.96677, 0.83665985, 0.90867347, 0.8059379, 0.8664417, 0.4230382, 0.9675926, 0.86065835, 0.9106306, 0.82333505, 0.86476564, 0.4090319, 0.9663734, 0.8393748, 0.9122322, 0.81429744, 0.86265266, 0.4138612, 0.9650806, 0.855262, 0.9045122, 0.8146412, 0.8618132, 0.4148363, 0.9668218, 0.83621585, 0.90859115, 0.8053467, 0.86653966, 0.4235101, 0.96762276, 0.8600855, 0.9102377, 0.8222676, 0.86424655, 0.40942565, 0.9663331, 0.83968514, 0.9119901, 0.8137281, 0.8621896, 0.41476515, 0.9650505, 0.8552644, 0.9042537, 0.8138702, 0.8611513, 0.41487122, 0.9667076, 0.83645517, 0.90846336, 0.80436444, 0.86678106, 0.42529887, 0.9677012, 0.8603441, 0.9106144, 0.8221261, 0.8644426, 0.41194773, 0.9662646, 0.839095, 0.9121204, 0.8138793, 0.8619866, 0.41754347, 0.9650445, 0.8550779, 0.9044873, 0.8143372, 0.8617924, 0.41706076, 0.96672505, 0.83567804, 0.9086219, 0.80567557, 0.8665772, 0.42644873, 0.9675838, 0.8604277, 0.91049117, 0.8232429, 0.8648581, 0.4126257, 0.9663503, 0.8392373, 0.91230553, 0.81424147, 0.8633759, 0.41783166, 0.96514624, 0.8553987, 0.9042792, 0.81527245, 0.86226994, 0.41679552, 0.96679103, 0.835825, 0.90844095, 0.8051423, 0.86704785, 0.42393693, 0.967579, 0.8595661, 0.9105139, 0.8226358, 0.8655689, 0.40928766, 0.966184, 0.83844024, 0.9121673, 0.81412596, 0.86343545, 0.41437995, 0.964937, 0.8543253, 0.9044758, 0.81454384, 0.8624087, 0.41603643, 0.96664745, 0.83547705, 0.9087021, 0.80398417, 0.86699915, 0.42400187, 0.96754855, 0.8597568, 0.9107171, 0.8219572, 0.8653849, 0.41013908, 0.96616215, 0.8386658, 0.9124994, 0.8126471, 0.86270565, 0.41618603, 0.96499336, 0.85492796, 0.90475255, 0.8133649, 0.86186785, 0.41636264, 0.9666595, 0.8357454, 0.90901417, 0.80455655, 0.8670555, 0.42461818, 0.9675704, 0.860467, 0.9108597, 0.82238454, 0.8649077, 0.4108579, 0.96626794, 0.83912015, 0.91237783, 0.81277955, 0.863026, 0.4160559, 0.96497625, 0.8552509, 0.9045841, 0.8139982, 0.8624383, 0.4177739, 0.9667175, 0.8361612, 0.90871793, 0.8046875, 0.8676644, 0.42657375, 0.967399, 0.8603583, 0.91066015, 0.8230121, 0.8655016, 0.41318697, 0.96603584, 0.83920187, 0.9124465, 0.8141332, 0.86326444, 0.41740042, 0.9647616, 0.85548216, 0.90465736, 0.8143474, 0.8629745, 0.41825578, 0.96666104, 0.83617634, 0.9089816, 0.80474454, 0.8674012, 0.4269183, 0.9675148, 0.86014843, 0.91077477, 0.8221326, 0.86547893, 0.41319895, 0.9661656, 0.8388213, 0.91246927, 0.8131049, 0.8635503, 0.41813928, 0.9647749, 0.85496604, 0.90468097, 0.8141853, 0.8629137, 0.419046, 0.9665923, 0.83607316, 0.9087291, 0.8044512, 0.86829567, 0.4280872, 0.96753794, 0.8609273, 0.9110572, 0.8225113, 0.8655843, 0.4142563, 0.9661741, 0.8393712, 0.9125437, 0.8131768, 0.86404145, 0.41905478, 0.96493894, 0.85513854, 0.9047433, 0.81432086, 0.86312675, 0.419899, 0.96676433, 0.83644766, 0.90890294, 0.80491316, 0.86783683, 0.42821497, 0.9676142, 0.86079824, 0.9110178, 0.822467, 0.86618257, 0.4150037, 0.9662592, 0.839413, 0.91259265, 0.8140504, 0.8640469, 0.42089882, 0.96507293, 0.85540605, 0.9047476, 0.81458503, 0.8632848, 0.42091912, 0.96679974, 0.8365325, 0.90901476, 0.8048284, 0.8682971, 0.42965972, 0.96765536, 0.8603309, 0.9110161, 0.8226447, 0.8668235, 0.41559908, 0.9663175, 0.8392138, 0.9130514, 0.81367207, 0.8651576, 0.42067614, 0.9651365, 0.85512084, 0.90515625, 0.81421715, 0.864372, 0.42196894, 0.96683806, 0.8364478, 0.9091765, 0.80526036, 0.869417, 0.4308075, 0.96760994, 0.8606281, 0.9112902, 0.82351774, 0.8677476, 0.41653898, 0.96637404, 0.8393865, 0.91297084, 0.81380165, 0.8654529, 0.42218062, 0.9650773, 0.8556007, 0.9054562, 0.8143928, 0.8642992, 0.4226417, 0.9667973, 0.83708954, 0.909594, 0.80535537, 0.87004894, 0.43104345, 0.96764654, 0.8610206, 0.91142726, 0.822362, 0.86779195, 0.41744864, 0.9662861, 0.83978194, 0.9131123, 0.8140225, 0.86532074, 0.42295697, 0.96511066, 0.8557223, 0.9054036, 0.8151216, 0.86405623, 0.424072802, 0.9668258, 0.83721095, 0.90955853, 0.8062324, 0.869033635, 0.432255775, 0.96767545, 0.8611411, 0.9113621, 0.82432896, 0.867225111, 0.41816166, 0.96639353, 0.83950204, 0.9131751, 0.81616586, 0.8652034, 0.4235783, 0.9650666, 0.85573155, 0.905332, 0.81637794, 0.8643475, 0.42334726, 0.9668764, 0.83705115, 0.90970063, 0.80628055, 0.8697756, 0.43241334, 0.96765375, 0.86146474, 0.91146797, 0.8249766, 0.868042588, 0.419332832, 0.9662595, 0.84002954, 0.9133689, 0.81596524, 0.865881503, 0.423751086, 0.9651593, 0.8559745, 0.9053616, 0.8167096, 0.86522454, 0.42345476, 0.96679157, 0.83737504, 0.909704089, 0.807259977, 0.870072186, 0.432333618, 0.9675744, 0.860928, 0.91155016, 0.8249531, 0.868045568, 0.418263108, 0.9662365, 0.8395109, 0.9132111, 0.8160366, 0.8660003, 0.42355064, 0.9649881, 0.85596365, 0.90533096, 0.81647754, 0.86506253, 0.42299488, 0.96677434, 0.8375052, 0.9095607, 0.8067097, 0.870226383, 0.432567656, 0.96750355, 0.86121666, 0.911589, 0.82484776, 0.8680146, 0.41751322, 0.96620476, 0.8398021, 0.91323066, 0.81624746, 0.8663508, 0.4230291, 0.9649204, 0.85581905, 0.9050619, 0.81627816, 0.8655273, 0.42335194, 0.9666291, 0.83692855, 0.9094094, 0.80655265, 0.87095106, 0.43381408, 0.96738565, 0.861075, 0.9112199, 0.82431525, 0.86834675, 0.4179286, 0.9661384, 0.83989924, 0.9131076, 0.81600857, 0.86648864, 0.4240403, 0.9648053, 0.85534275, 0.9050735, 0.81658095, 0.8655029, 0.424839, 0.9665491, 0.8368852, 0.90941966, 0.80721056, 0.8704523, 0.43391004, 0.96738887, 0.8608855, 0.9114651, 0.82469153, 0.8683781, 0.42048407, 0.96606296, 0.8395284, 0.913161, 0.81692815, 0.86609197, 0.4249332, 0.96482486, 0.8555479, 0.90525883, 0.8171283, 0.86518884, 0.42544544, 0.966563, 0.83656394, 0.9096387, 0.8077102, 0.87049955, 0.43386328, 0.96738875, 0.8608838, 0.9112176, 0.8251843, 0.86816573, 0.41975078, 0.9660037, 0.83916116, 0.9130316, 0.8163957, 0.8659391, 0.42446387, 0.9647996, 0.855924, 0.90508467, 0.8174605, 0.8651306, 0.4249705, 0.9665424, 0.836499, 0.90927386, 0.80723846, 0.870419, 0.43348032, 0.9672985, 0.86036384, 0.91113245, 0.8254108, 0.86805755, 0.41861543, 0.9660146, 0.8398887, 0.91308266, 0.816346, 0.86581516, 0.4247925, 0.96471834, 0.8557291, 0.90484685, 0.81722707, 0.8648231, 0.42554066, 0.9664633, 0.83710986, 0.9092578, 0.8075989, 0.8703259, 0.43282413, 0.96725905, 0.8605587, 0.9112061, 0.8252489, 0.8678705, 0.4188782, 0.96599716, 0.8400722, 0.912765741, 0.817006528, 0.8659139, 0.4245008, 0.9646125, 0.85501343, 0.904984891, 0.817786336, 0.864912748, 0.424530119, 0.9664496, 0.83622164, 0.909233272, 0.808456361, 0.869985759, 0.433086425, 0.96734166, 0.859784, 0.910940409, 0.826036811, 0.867492855, 0.418721676, 0.96600103, 0.8385845, 0.91282433, 0.8168723, 0.865638852, 0.425861865, 0.96479756, 0.8542676, 0.9048822, 0.8181417, 0.86523026, 0.42404878, 0.9664692, 0.8360277, 0.909102917, 0.808388889, 0.87032676, 0.43236762, 0.9672793, 0.86020285, 0.9110165, 0.8252957, 0.8683165, 0.41784197, 0.9659055, 0.8389138, 0.91260755, 0.8168378, 0.8664208, 0.4243628, 0.964626, 0.85453683, 0.9046601, 0.81737465, 0.865814269, 0.425465494, 0.9662425, 0.8354533, 0.908878803, 0.807220876, 0.870815456, 0.433855414, 0.967118859, 0.859259963, 0.910682976, 0.825085402, 0.868176043, 0.420182407, 0.96582866, 0.8380604, 0.9125994, 0.81587195, 0.8662108, 0.42629588, 0.9645483, 0.85431147, 0.9047439, 0.8156221, 0.8650911, 0.42579308, 0.9662675, 0.8356968, 0.90911573, 0.8060441, 0.87077594, 0.43566683, 0.9672045, 0.85985416, 0.91104156, 0.8241985, 0.868771, 0.42110398, 0.9658761, 0.83852327, 0.9128999, 0.81579566, 0.8669895, 0.42668933, 0.96462214, 0.8549153, 0.9047972, 0.8161729, 0.8656532, 0.4268542, 0.96639585, 0.83565235, 0.90933985, 0.8075024, 0.87140995, 0.43762258, 0.96725386, 0.8602266, 0.9110023, 0.8259418, 0.86952055, 0.42260942, 0.9659769, 0.83880895, 0.9127817, 0.8169576, 0.8677564, 0.42726427, 0.96470934, 0.85468, 0.90485203, 0.8169562, 0.8662335, 0.42905855, 0.96637547, 0.8358353, 0.909168, 0.80801004, 0.87151957, 0.43709955, 0.9672204, 0.8598866, 0.9110951, 0.8260259, 0.86922157, 0.42360678, 0.96583664, 0.83890855, 0.91287637, 0.81718177, 0.86742127, 0.42998654, 0.96470433, 0.8553838, 0.90485007, 0.81731254, 0.86567366, 0.4304021, 0.9663391, 0.8363427, 0.9092354, 0.8074384, 0.8711634, 0.4380607, 0.9671475, 0.8598738, 0.9111729, 0.82480264, 0.8689256, 0.4238188, 0.9658057, 0.83836764, 0.9127969, 0.816104, 0.86743855, 0.4296827, 0.9645585, 0.8547371, 0.90535104, 0.8171802, 0.8664931, 0.4305074, 0.9663853, 0.8360384, 0.9096607, 0.8085741, 0.8719705, 0.4409145, 0.96716267, 0.85978776, 0.9115112, 0.82502764, 0.8692515, 0.4264196, 0.9658848, 0.83910966, 0.9132768, 0.8176404, 0.8674233, 0.43225598, 0.9645973, 0.8549394, 0.9055092, 0.8180508, 0.86638796, 0.43281534, 0.9664138, 0.8361057, 0.90967363, 0.8099841, 0.871594, 0.4435462, 0.9671388, 0.8601397, 0.9115817, 0.8273153, 0.86901027, 0.42959514, 0.9658852, 0.83894795, 0.91332114, 0.8183141, 0.86700535, 0.43403748, 0.9646332, 0.8544122, 0.9048321, 0.8193634, 0.8657827, 0.43581817, 0.9664483, 0.8360164, 0.90966207, 0.809896, 0.87130034, 0.44318885, 0.9672614, 0.86001635, 0.9114663, 0.8273195, 0.86920995, 0.42925617, 0.9658708, 0.83875704, 0.9131392, 0.81818265, 0.8672261, 0.43431196, 0.9647292, 0.8551597, 0.9053969, 0.81889653, 0.8660408, 0.43444267, 0.9664413, 0.8357391, 0.909669, 0.8101913, 0.87221426, 0.4439686, 0.967225, 0.8601076, 0.9115778, 0.8275335, 0.8697854, 0.42998052, 0.96598476, 0.8386072, 0.9131412, 0.8186099, 0.8681972, 0.43499845, 0.96476305, 0.8550565, 0.90516555, 0.81927323, 0.8670948, 0.43567276, 0.96645385, 0.83612585, 0.9095446, 0.80955595, 0.87289715, 0.44458038, 0.9673255, 0.86031157, 0.9116426, 0.826827, 0.87020147, 0.43107027, 0.9660234, 0.8392465, 0.9133406, 0.81831986, 0.8682986, 0.43664342, 0.96478045, 0.8550607, 0.90532094, 0.8187012, 0.8667585, 0.43648946, 0.9665375, 0.8360511, 0.9096765, 0.80947524, 0.8726564, 0.4443164, 0.9674096, 0.86020815, 0.9114808, 0.8272682, 0.8698944, 0.42884684, 0.9660048, 0.8395199, 0.913274, 0.81842524, 0.86807716, 0.43599582, 0.96469325, 0.85498714, 0.9053142, 0.8196308, 0.86685115, 0.43607196, 0.9665827, 0.83674014, 0.9096285, 0.8099477, 0.87214196, 0.44511116, 0.96734434, 0.8602063, 0.91135055, 0.82774, 0.86990297, 0.43052164, 0.96598744, 0.83915275, 0.9132854, 0.81881803, 0.86803746, 0.43545073, 0.9648444, 0.85546505, 0.9052044, 0.81923753, 0.86627, 0.43599442, 0.9664972, 0.83624387, 0.90955025, 0.81009656, 0.8724176, 0.44628787, 0.9673305, 0.8607737, 0.9114846, 0.82742345, 0.86985946, 0.43043187, 0.9661089, 0.83974004, 0.913257, 0.818616, 0.86779356, 0.43711087, 0.9649137, 0.855608, 0.9054149, 0.81928945, 0.8666387, 0.43666267, 0.96663564, 0.83705795, 0.9096665, 0.8101799, 0.872042, 0.44627094, 0.9674085, 0.860544, 0.9116719, 0.8279344, 0.8698912, 0.43253613, 0.9660655, 0.8394658, 0.9134929, 0.81955856, 0.86824065, 0.43803573, 0.9648224, 0.8550089, 0.9055263, 0.819676, 0.8674188, 0.43809432, 0.96660155, 0.8361259, 0.9097717, 0.8108278, 0.8724984, 0.4465612, 0.96738285, 0.8606807, 0.9116417, 0.8270999, 0.8702097, 0.43045825, 0.96616894, 0.8395091, 0.91355824, 0.8195643, 0.8688545, 0.4368119, 0.96478623, 0.85550743, 0.9055632, 0.8193926, 0.8674338, 0.4376359, 0.9666049, 0.836551, 0.90964305, 0.81021124, 0.872432, 0.44689164, 0.9674301, 0.8607146, 0.911264, 0.82718587, 0.86991006, 0.4323663, 0.9661373, 0.83971393, 0.9131245, 0.81866413, 0.86846507, 0.43753952, 0.9648751, 0.8559441, 0.9053275, 0.8186841, 0.86686325, 0.43740568, 0.9667194, 0.83704907, 0.90942156, 0.8099533, 0.87224555, 0.44633582, 0.9673872, 0.8608926, 0.91155803, 0.82737565, 0.86980987, 0.43088952, 0.9660257, 0.8399283, 0.9130929, 0.81984884, 0.86829233, 0.43777877, 0.9647828, 0.8558212, 0.9050918, 0.8195709, 0.8671978, 0.43720683, 0.966589, 0.83713853, 0.9095592, 0.8107042, 0.871718, 0.44734317, 0.9672953, 0.8615583, 0.9113107, 0.82805485, 0.869518, 0.4326189, 0.96595544, 0.8409966, 0.91321594, 0.8188899, 0.8675873, 0.43835667, 0.96473384, 0.856417, 0.9051668, 0.8188354, 0.86592174, 0.4381314, 0.966496, 0.83786833, 0.9096002, 0.8095901, 0.8719627, 0.44788685, 0.9673373, 0.8616756, 0.91129965, 0.8278007, 0.86960673, 0.4345304, 0.9660502, 0.84052294, 0.91311985, 0.81926906, 0.8677959, 0.43838966, 0.96479154, 0.8563823, 0.9052067, 0.8197617, 0.86629194, 0.43853325, 0.9665376, 0.8377473, 0.9095797, 0.81112665, 0.8715703, 0.4473442, 0.9673945, 0.8616559, 0.91134787, 0.82811975, 0.86945385, 0.43253848, 0.9659895, 0.8403571, 0.9131701, 0.81889707, 0.86794835, 0.4383299, 0.9647059, 0.85635257, 0.90502816, 0.8194388, 0.8669599, 0.438362, 0.9664992, 0.83735716, 0.9093622, 0.8104601, 0.8721342, 0.44763765, 0.9672354, 0.8617251, 0.9113751, 0.82760584, 0.87015593, 0.43348345, 0.9658834, 0.84036505, 0.91312677, 0.819329, 0.86809784, 0.43843976, 0.9646986, 0.85687166, 0.9051769, 0.8207038, 0.86708057, 0.43935984, 0.96648896, 0.8382659, 0.90952426, 0.8103337, 0.8729793, 0.44909686, 0.96733844, 0.86247313, 0.91150683, 0.8281711, 0.8702154, 0.434109, 0.9660561, 0.84124935, 0.91331387, 0.8193726, 0.8684549, 0.44078285, 0.96485937, 0.8573269, 0.90529597, 0.81922656, 0.8670317, 0.43941635, 0.9665569, 0.838839, 0.9096462, 0.81028897, 0.87252027, 0.44900948, 0.9674134, 0.86281097, 0.91147494, 0.8280456, 0.86997396, 0.43435994, 0.9660931, 0.8416034, 0.9133307, 0.81961614, 0.8684789, 0.44138718, 0.96485734, 0.8574489, 0.90522766, 0.8200114, 0.86694676, 0.44074735, 0.9666687, 0.838298, 0.9096676, 0.81158036, 0.87244433, 0.4512613, 0.9674788, 0.8627147, 0.9114627, 0.8283748, 0.8706651, 0.43655896, 0.9661592, 0.84166396, 0.9134077, 0.81988096, 0.8686912, 0.44265172, 0.96483797, 0.85756046, 0.90525883, 0.81991136, 0.86739963, 0.4418735, 0.9666666, 0.83897996, 0.9096253, 0.81058615, 0.87330455, 0.45152292, 0.96745145, 0.8625349, 0.9116281, 0.8277746, 0.8704104, 0.43615627, 0.9661777, 0.8415007, 0.91340387, 0.8194593, 0.8688799, 0.44183978, 0.9649133, 0.8571159, 0.9052631, 0.8196338, 0.8680268, 0.4420937, 0.96668696, 0.8389168, 0.9097943, 0.8110623, 0.8734839, 0.45147216, 0.9674278, 0.86235815, 0.911601, 0.827787, 0.871341, 0.43624747, 0.9661423, 0.8419794, 0.91331804, 0.8200658, 0.86930764, 0.4425747, 0.96487004, 0.85731775, 0.90528315, 0.81946373, 0.86817384, 0.4422472, 0.9666823, 0.8386525, 0.9099517, 0.8111814, 0.87344265, 0.45145854, 0.9674942, 0.8624015, 0.9117165, 0.8281776, 0.8711116, 0.43652624, 0.9661204, 0.8418345, 0.91355735, 0.81950766, 0.86928916, 0.44145465, 0.9649042, 0.85773194, 0.90570414, 0.819975, 0.86776716, 0.4404433, 0.96673465, 0.8392717, 0.909859, 0.8111716, 0.8737392, 0.4508862, 0.9674731, 0.86312574, 0.9117095, 0.82756233, 0.87128514, 0.43528062, 0.9661599, 0.8423318, 0.91329616, 0.8194704, 0.8697543, 0.44165984, 0.96491617, 0.8582247, 0.9054473, 0.82042223, 0.8680823, 0.44259, 0.9667345, 0.8395984, 0.90987146, 0.8118857, 0.87405926, 0.4516749, 0.9675322, 0.8633283, 0.91183954, 0.8286352, 0.8714131, 0.43635663, 0.9662973, 0.84269047, 0.9136929, 0.8207254, 0.87016803, 0.4426165, 0.964995, 0.8581381, 0.9055649, 0.82044965, 0.8686714, 0.44236404, 0.9668296, 0.83954334, 0.91003656, 0.8117772, 0.8744057, 0.4521237, 0.9676624, 0.8628937, 0.9117751, 0.828726, 0.87149596, 0.43673465, 0.9663679, 0.8424861, 0.9135041, 0.82045287, 0.87028795, 0.4427459, 0.965149, 0.8580534, 0.90572035, 0.8206915, 0.86859393, 0.44318762, 0.96694976, 0.8400093, 0.91002417, 0.81178445, 0.8743078, 0.45233247, 0.967681, 0.8633683, 0.9120046, 0.8291726, 0.87195134, 0.43603808, 0.96638584, 0.8420694, 0.91369516, 0.8205387, 0.8700103, 0.44180194, 0.96512777, 0.8578523, 0.9058066, 0.8207571, 0.8685798, 0.44216105, 0.9668241, 0.83946306, 0.9099696, 0.8112874, 0.8739915, 0.4524437, 0.967671, 0.8629012, 0.91193587, 0.828563, 0.871396, 0.43727848, 0.9664175, 0.842304, 0.9135685, 0.82050997, 0.8699365, 0.44373238, 0.9651356, 0.85867083, 0.9056898, 0.82048684, 0.86864907, 0.4450097, 0.9669863, 0.8391959, 0.9100887, 0.8116338, 0.87368965, 0.45282322, 0.9676079, 0.8621445, 0.91216236, 0.82830405, 0.87140477, 0.43779784, 0.96640134, 0.8414906, 0.91371113, 0.82105756, 0.8698099, 0.4432912, 0.9651262, 0.85728925, 0.90602106, 0.8205865, 0.86853427, 0.44347808, 0.9669904, 0.8389502, 0.9103102, 0.81180763, 0.87401384, 0.45177257, 0.9678063, 0.86246943, 0.91228783, 0.82827085, 0.8713894, 0.4370699, 0.9665004, 0.8415074, 0.91383314, 0.8207849, 0.86951846, 0.44396007, 0.96524537, 0.85748714, 0.90596414, 0.8213644, 0.8683036, 0.4434208, 0.96700245, 0.8389777, 0.9102526, 0.81235796, 0.87409616, 0.45311183, 0.96781677, 0.8626196, 0.91214716, 0.83002543, 0.8713621, 0.43738896, 0.96659607, 0.8418624, 0.913785, 0.82108015, 0.8697805, 0.44444355, 0.9654039, 0.8576778, 0.9058763, 0.82167906, 0.86784375, 0.44293925, 0.9671271, 0.8399532, 0.91012543, 0.81243175, 0.8730829, 0.453271, 0.96794194, 0.8630921, 0.9119214, 0.829501, 0.87034607, 0.4403251, 0.96667373, 0.84262335, 0.91378015, 0.82202595, 0.8688988, 0.44485804, 0.96533424, 0.8581479, 0.90559804, 0.8212764, 0.8681554, 0.44433206, 0.96709186, 0.8393305, 0.9098801, 0.81369615, 0.8732319, 0.45275924, 0.96791357, 0.8631438, 0.9117066, 0.8307332, 0.8712866, 0.43926346, 0.96656626, 0.84178513, 0.91356754, 0.82099915, 0.86956936, 0.44480696, 0.9653368, 0.8574044, 0.9056504, 0.8212628, 0.86828613, 0.44498202, 0.96706045, 0.8391618, 0.91002375, 0.8124008, 0.8735834, 0.45308822, 0.9678885, 0.8627807, 0.911833, 0.82969254, 0.8711517, 0.4400254, 0.9665237, 0.8413802, 0.9138218, 0.82106084, 0.8699575, 0.44668928, 0.96533495, 0.85700655, 0.9058168, 0.8211492, 0.8686101, 0.44720334, 0.96706724, 0.83858985, 0.91014814, 0.8130096, 0.87338173, 0.4567433, 0.96796924, 0.8622104, 0.91182345, 0.82994187, 0.871375, 0.44350934, 0.9666382, 0.84040445, 0.91355896, 0.8209349, 0.8716493, 0.44512057, 0.96520084, 0.8559405, 0.9055656, 0.8208918, 0.8698519, 0.44458392, 0.9669164, 0.8374562, 0.9100495, 0.8111569, 0.87592983, 0.45315275, 0.9677931, 0.86041504, 0.9120336, 0.8282992, 0.8729875, 0.44278538, 0.96657914, 0.8399121, 0.9139976, 0.8212979, 0.8714476, 0.44913274, 0.96508557, 0.8569086, 0.9054085, 0.82248884, 0.8698314, 0.44555584, 0.9669165, 0.8386964, 0.91006434, 0.81349474, 0.87500817, 0.454584, 0.9677407, 0.8623071, 0.9119629, 0.8296087, 0.8733078, 0.44353172, 0.9663974, 0.8407258, 0.9134574, 0.82096875, 0.8713257, 0.45047483, 0.96507037, 0.8570916, 0.9056553, 0.8203626, 0.870645, 0.45122457, 0.96684664, 0.8386752, 0.9099831, 0.8132273, 0.8758734, 0.46093404, 0.9676771, 0.86206305, 0.9117886, 0.83026165, 0.87316, 0.4466875, 0.9663916, 0.8406802, 0.9136596, 0.82169205, 0.87148845, 0.45160943, 0.9652375, 0.85736716, 0.9058208, 0.82199705, 0.8702419, 0.45215094, 0.9668677, 0.8379781, 0.9100699, 0.81262875, 0.87563556, 0.46166337, 0.96775657, 0.8624189, 0.91195214, 0.8303415, 0.8730015, 0.4462928, 0.96647346, 0.84077156, 0.9134059, 0.8213243, 0.8715201, 0.4515432, 0.9651975, 0.85705036, 0.9056882, 0.8222434, 0.86987627, 0.45197195, 0.96694016, 0.83811176, 0.9098281, 0.8133539, 0.875856, 0.4632505, 0.96770024, 0.8623956, 0.911741, 0.83000255, 0.8731723, 0.4477063, 0.9664701, 0.841326, 0.9133866, 0.8224931, 0.8711522, 0.45509878, 0.96515685, 0.85687464, 0.905754, 0.8222449, 0.87039036, 0.45381185, 0.9669512, 0.8372441, 0.9101134, 0.8146056, 0.8751169, 0.4662589, 0.96780115, 0.8609826, 0.9120128, 0.8309047, 0.87230897, 0.4511262, 0.96649975, 0.8396237, 0.91356474, 0.82403713, 0.8707245, 0.45632514, 0.9652237, 0.85665935, 0.9061131, 0.82230467, 0.86948746, 0.45705664, 0.9669455, 0.83733666, 0.9101916, 0.813743, 0.8749894, 0.46649858, 0.9678505, 0.8612578, 0.9119885, 0.83080155, 0.8728673, 0.45065746, 0.9665786, 0.8403093, 0.91358584, 0.82266194, 0.87108177, 0.4584612, 0.9653659, 0.8561902, 0.9056968, 0.82220215, 0.8695955, 0.45781872, 0.9670264, 0.83773303, 0.91010374, 0.8147401, 0.875922203, 0.46915704, 0.9678941, 0.86177415, 0.9122176, 0.83008134, 0.8736219, 0.45253596, 0.96659696, 0.84039927, 0.91375035, 0.8227261, 0.8724835, 0.45869848, 0.96534824, 0.85687685, 0.90598994, 0.8220945, 0.87051934, 0.45894286, 0.96693265, 0.83853513, 0.91034216, 0.81380904, 0.87633455, 0.46895897, 0.9678761, 0.8619982, 0.91227806, 0.8302946, 0.87358165, 0.4538184, 0.9665383, 0.84109855, 0.91372454, 0.82260853, 0.87270916, 0.46243325, 0.96528894, 0.85667354, 0.90561914, 0.82211715, 0.8712322, 0.46129978, 0.9669736, 0.8379072, 0.91002136, 0.8139904, 0.8765651, 0.47154507, 0.9677352, 0.86157167, 0.9120261, 0.8294821, 0.87456036, 0.45443395, 0.9664741, 0.84083414, 0.9137265, 0.82187074, 0.8734674, 0.46239504, 0.96522516, 0.8563683, 0.9058794, 0.8233185, 0.87167436, 0.46403578, 0.96706814, 0.837356, 0.910129, 0.8154571, 0.87750727, 0.47504708, 0.9678563, 0.86131775, 0.91233724, 0.8306427, 0.87503356, 0.4596003, 0.96635956, 0.83960724, 0.9138416, 0.82293516, 0.873411, 0.4659955, 0.96502775, 0.85629845, 0.9062853, 0.8240962, 0.87151146, 0.46795565, 0.96684283, 0.83830106, 0.91049695, 0.81551737, 0.87736917, 0.47598624, 0.96774644, 0.86209583, 0.91273415, 0.83107084, 0.87465245, 0.45986542, 0.96647495, 0.8407595, 0.91424125, 0.824069, 0.87322766, 0.46911073, 0.96520907, 0.85654616, 0.9065285, 0.82376075, 0.87205213, 0.47136086, 0.9669172, 0.837765, 0.9109713, 0.81590617, 0.8775299, 0.47943357, 0.96770144, 0.8623214, 0.9130121, 0.8327505, 0.8751581, 0.4649633, 0.9663675, 0.8409542, 0.91460603, 0.8252649, 0.8743981, 0.47127295, 0.9650837, 0.8571611, 0.9068944, 0.82507324, 0.87245667, 0.47144267, 0.96683383, 0.8387737, 0.91134953, 0.8171219, 0.87815183, 0.48036155, 0.9676921, 0.8625951, 0.9129358, 0.83230036, 0.8754098, 0.46318766, 0.9663932, 0.84122974, 0.9148929, 0.8253476, 0.87421876, 0.46890262, 0.965135, 0.85753757, 0.9065445, 0.8248796, 0.87193006, 0.46886867, 0.96686256, 0.8392574, 0.91107833, 0.8162885, 0.8780012, 0.4786924, 0.9676549, 0.86330456, 0.91279376, 0.8324172, 0.87498426, 0.46376172, 0.9663798, 0.84213096, 0.9145625, 0.8241108, 0.87349313, 0.46813938, 0.96513146, 0.85827243, 0.9065758, 0.82474965, 0.87180907, 0.46988422, 0.96675485, 0.8396421, 0.9112452, 0.81689405, 0.87768435, 0.47922722, 0.96750855, 0.8633307, 0.9129477, 0.8337883, 0.87512565, 0.46364343, 0.9663175, 0.8422522, 0.91466635, 0.8258653, 0.87381697, 0.46826756, 0.9650944, 0.8577611, 0.9066322, 0.8260044, 0.87223864, 0.46952426, 0.9668856, 0.83908784, 0.9108204, 0.81757265, 0.8776147, 0.4785841, 0.96764874, 0.8628663, 0.9126972, 0.83276874, 0.8731396, 0.4615771, 0.96629304, 0.84134495, 0.91439676, 0.8254074, 0.87306815, 0.46820602, 0.9649638, 0.8569139, 0.90609485, 0.8244442, 0.8708338, 0.4683214, 0.96669567, 0.83876646, 0.9104813, 0.8162942, 0.876647, 0.4786966, 0.9675016, 0.8625598, 0.9124345, 0.8328195, 0.8737665, 0.4639247, 0.9662987, 0.841242, 0.9143158, 0.8250461, 0.8724958, 0.46989438, 0.965033, 0.8575169, 0.90632206, 0.82471234, 0.8710035, 0.46955314, 0.9668391, 0.83903825, 0.91070473, 0.81655645, 0.8766994, 0.47835773, 0.9676197, 0.86236453, 0.9124472, 0.8327192, 0.87423027, 0.46305418, 0.9663784, 0.84094846, 0.9140312, 0.82478756, 0.8732654, 0.46761763, 0.96517766, 0.85737944, 0.90614355, 0.82475215, 0.87119734, 0.46931794, 0.96689135, 0.8393118, 0.91053283, 0.816379, 0.87687653, 0.4781015, 0.9676231, 0.8633482, 0.9122893, 0.8323207, 0.8739093, 0.46197397, 0.966343, 0.84165215, 0.91398984, 0.8239725, 0.87233526, 0.46799004, 0.9650114, 0.857484, 0.9059334, 0.824227, 0.87019837, 0.46785262, 0.9668432, 0.8391064, 0.91048855, 0.8152424, 0.87626743, 0.47738904, 0.967599, 0.86259615, 0.912386, 0.8310665, 0.87423325, 0.46227315, 0.9663245, 0.8416315, 0.914146, 0.82340175, 0.8727922, 0.4681089, 0.96507704, 0.8578737, 0.90620863, 0.8232226, 0.8715135, 0.4689177, 0.9668159, 0.839306, 0.91060656, 0.8155103, 0.87698466, 0.4769468, 0.9675904, 0.8625905, 0.91246617, 0.83146036, 0.8743723, 0.46214196, 0.9662759, 0.8414007, 0.91428053, 0.8240759, 0.87382954, 0.46878356, 0.964981, 0.8577332, 0.90600306, 0.82328635, 0.872361, 0.46829125, 0.9669266, 0.83937114, 0.9105384, 0.81535476, 0.8769506, 0.47750115, 0.96755576, 0.8625018, 0.91245705, 0.8319585, 0.87432307, 0.46260464, 0.96629435, 0.84180087, 0.91401404, 0.82315564, 0.8733297, 0.46825078, 0.9650185, 0.8575791, 0.90598154, 0.82293016, 0.87244993, 0.4696496, 0.96681476, 0.83958125, 0.9104024, 0.8164806, 0.87819564, 0.47947314, 0.96756446, 0.8631953, 0.9121973, 0.83248526, 0.875646, 0.46396047, 0.96613634, 0.8417698, 0.91385055, 0.82415265, 0.8732179, 0.46722704, 0.96480733, 0.8581347, 0.90589386, 0.82463163, 0.8711063, 0.46832865, 0.9667254, 0.8399052, 0.9102481, 0.81702983, 0.87674826, 0.478889, 0.9675909, 0.86341137, 0.9120027, 0.8336364, 0.87428594, 0.46252468, 0.9663267, 0.84166634, 0.9139772, 0.8258676, 0.87373763, 0.4696324, 0.9650173, 0.8580034, 0.9060471, 0.8257586, 0.87242, 0.4709879, 0.9668455, 0.83967763, 0.9105459, 0.8178889, 0.878507, 0.47883543, 0.9675937, 0.86313796, 0.9123675, 0.8330559, 0.87538093, 0.46417716, 0.9663165, 0.8423713, 0.9141815, 0.8255931, 0.87439215, 0.47103402, 0.96515054, 0.8587525, 0.9062512, 0.8249196, 0.8731552, 0.47114822, 0.9669394, 0.8398929, 0.910735, 0.81715757, 0.87860024, 0.4815236, 0.96765435, 0.8638839, 0.9123106, 0.83327806, 0.8759911, 0.46544254, 0.9663308, 0.84232503, 0.9142902, 0.8252512, 0.87473243, 0.47041413, 0.96516585, 0.8580829, 0.90632004, 0.8252817, 0.87268585, 0.4701563, 0.96678925, 0.8399318, 0.9107616, 0.8173647, 0.8785879, 0.48012295, 0.9676404, 0.86329347, 0.9125149, 0.834068, 0.8756384, 0.46351585, 0.96629703, 0.8420845, 0.91439134, 0.8254953, 0.8743425, 0.47036207, 0.96500945, 0.8582043, 0.906275, 0.82546306, 0.872845, 0.47191146, 0.96675515, 0.8393295, 0.9107185, 0.81754255, 0.8785134, 0.4803153, 0.9675226, 0.86337185, 0.91233164, 0.83401287, 0.8755028, 0.46385655, 0.9663028, 0.84277123, 0.9142954, 0.8259684, 0.8747705, 0.47336453, 0.96503687, 0.8583911, 0.90615994, 0.8259558, 0.8725679, 0.4714723, 0.96677625, 0.83869433, 0.9104559, 0.8193191, 0.8785373, 0.47980267, 0.9676307, 0.86319256, 0.91235614, 0.8338131, 0.8758109, 0.4649404, 0.9662781, 0.841845, 0.914208, 0.8265793, 0.87444466, 0.4737119, 0.96509993, 0.8583492, 0.90613234, 0.825757, 0.87249523, 0.47033572, 0.96685994, 0.83982545, 0.9105109, 0.8181396, 0.87795085, 0.4793345, 0.9675598, 0.86347353, 0.9123579, 0.83399147, 0.87493783, 0.46413407, 0.96621245, 0.84212697, 0.9142267, 0.8264921, 0.87407494, 0.47032002, 0.9649387, 0.8581554, 0.90587413, 0.82626975, 0.87237597, 0.47031787, 0.96672076, 0.84018373, 0.9104493, 0.8188471, 0.87780833, 0.4800892, 0.9674145, 0.8637373, 0.9122218, 0.83434516, 0.87493974, 0.46452555, 0.9661741, 0.8423906, 0.91436934, 0.8262103, 0.8733731, 0.4718803, 0.9648984, 0.85884863, 0.90602684, 0.8254833, 0.8713475, 0.47083157, 0.9665659, 0.8403309, 0.91068023, 0.81822455, 0.8773007, 0.4787746, 0.96743804, 0.8642157, 0.91217846, 0.8345555, 0.8749484, 0.46354654, 0.9661139, 0.8428705, 0.914135, 0.82702965, 0.87361467, 0.4693623, 0.96484673, 0.85864246, 0.9059596, 0.8266327, 0.8718244, 0.4709298, 0.96673054, 0.8406396, 0.9105741, 0.81881624, 0.8777231, 0.4805215, 0.9675405, 0.86384857, 0.9122269, 0.83438045, 0.8749643, 0.46368483, 0.9661887, 0.8429732, 0.9142547, 0.8266827, 0.8739244, 0.4680427, 0.96492565, 0.85896295, 0.90587765, 0.82628417, 0.8717899, 0.4689725, 0.9667692, 0.84105015, 0.9106496, 0.81828254, 0.87748957, 0.47801107, 0.9675692, 0.8638683, 0.9121223, 0.833438, 0.8750908, 0.46133748, 0.9661794, 0.8431553, 0.91398734, 0.8252449, 0.8729611, 0.46516374, 0.96488935, 0.8592328, 0.9056612, 0.82521474, 0.871959, 0.46443123, 0.966699, 0.8406263, 0.91053146, 0.8178958, 0.8778678, 0.47611028, 0.9674481, 0.86395454, 0.9118994, 0.8334454, 0.875143, 0.45876402, 0.9660524, 0.84255075, 0.914162, 0.8265732, 0.87368065, 0.465837, 0.96482265, 0.8588203, 0.90575206, 0.8256446, 0.87250274, 0.4661098, 0.96662647, 0.84038275, 0.9105747, 0.81798804, 0.87790346, 0.47682044, 0.9674896, 0.863303, 0.9123023, 0.83369327, 0.87536365, 0.46159434, 0.9661321, 0.84237045, 0.9142273, 0.825824, 0.8741294, 0.46657744, 0.9649464, 0.8584624, 0.90592116, 0.8266965, 0.8724715, 0.46920756, 0.9666354, 0.83919096, 0.9109623, 0.81831837, 0.8786522, 0.47915944, 0.967508, 0.86295086, 0.9124432, 0.8342592, 0.8755067, 0.4617398, 0.9661615, 0.84167975, 0.91442424, 0.8261644, 0.8745164, 0.46910962, 0.9649411, 0.8575046, 0.90637654, 0.8258209, 0.87295586, 0.4683835, 0.9667318, 0.8389809, 0.910893, 0.81788117, 0.8781179, 0.4802592, 0.9676251, 0.86230695, 0.91242546, 0.8332878, 0.8762958, 0.4628751, 0.9661999, 0.8413804, 0.9140756, 0.8257408, 0.87499124, 0.4683576, 0.9650292, 0.8572304, 0.90577894, 0.8250586, 0.87361616, 0.47161946, 0.96674705, 0.8390368, 0.91044885, 0.8173412, 0.8790606, 0.48276505, 0.96767634, 0.86229813, 0.9120469, 0.8327324, 0.8758496, 0.4647474, 0.96628267, 0.8430405, 0.91393566, 0.82582426, 0.87512136, 0.47133154, 0.9651402, 0.8590603, 0.90578276, 0.82473975, 0.8742264, 0.47111958, 0.9668024, 0.84049845, 0.91027635, 0.81710225, 0.8793921, 0.48180008, 0.96765333, 0.8626909, 0.9116854, 0.8333435, 0.8762584, 0.46409234, 0.9660826, 0.8416735, 0.91395986, 0.8258712, 0.8746166, 0.47170344, 0.96490943, 0.8576653, 0.9058932, 0.8253514, 0.87323606, 0.4738987, 0.96662015, 0.8386701, 0.91031134, 0.81784976, 0.8792163, 0.4829015, 0.9674887, 0.8621414, 0.9120174, 0.8342286, 0.87562287, 0.4678356, 0.96596587, 0.8399804, 0.9142126, 0.8269064, 0.87510586, 0.4772967, 0.96478933, 0.85693085, 0.90564823, 0.8264223, 0.8726613, 0.47800392, 0.9664677, 0.8393693, 0.9101135, 0.8180024, 0.87857485, 0.48506382, 0.9671569, 0.86323744, 0.9116695, 0.8338264, 0.8756004, 0.46989185, 0.96583885, 0.84267205, 0.91374356, 0.82546085, 0.8747797, 0.4784651, 0.96453696, 0.85887426, 0.90539837, 0.825301, 0.87212557, 0.4778893, 0.966453, 0.8396208, 0.9098912, 0.81838936, 0.8790829, 0.48731706, 0.9671824, 0.86178523, 0.9112351, 0.83495075, 0.87615716, 0.47466832, 0.96586376, 0.84137815, 0.9133409, 0.8274689, 0.8744722, 0.47882938, 0.964669, 0.8582379, 0.9051843, 0.8278031, 0.8732422, 0.48003596, 0.96648765, 0.8374822, 0.9096749, 0.8195334, 0.879164, 0.486679, 0.96728355, 0.86144847, 0.9110852, 0.8362759, 0.87644815, 0.47224122, 0.9659123, 0.84235, 0.91343683, 0.82917285, 0.8748736, 0.47745723, 0.9644567, 0.8601511, 0.9046143, 0.82907695, 0.8717172, 0.4818963, 0.9665831, 0.84256655, 0.9096016, 0.8212946, 0.8784832, 0.49160928, 0.96729285, 0.86511964, 0.91092867, 0.83696425, 0.8754274, 0.47583175, 0.9658927, 0.84509075, 0.91285044, 0.8289223, 0.87528765, 0.48069087, 0.9645363, 0.85966754, 0.90456945, 0.82896364, 0.8719059, 0.48313904, 0.96680266, 0.8420471, 0.9094376, 0.8210295, 0.87859267, 0.48814878, 0.96737635, 0.8648188, 0.91092384, 0.83781385, 0.87621593, 0.4728906, 0.9660537, 0.843925, 0.91328096, 0.83020943, 0.87477106, 0.4783454, 0.9647515, 0.85953045, 0.90479046, 0.82917076, 0.8742046, 0.4823915, 0.9664836, 0.8420588, 0.90976745, 0.8213699, 0.878678, 0.48783004, 0.96725434, 0.8649839, 0.9112759, 0.83780736, 0.875835, 0.47296938, 0.9660709, 0.84488165, 0.91382307, 0.83045816, 0.87392366, 0.48020738, 0.9648156, 0.8595699, 0.9056099, 0.8305959, 0.8729928, 0.4803377, 0.96656543, 0.84331656, 0.90961343, 0.8224034, 0.8795978, 0.48979217, 0.96729904, 0.8648554, 0.9111143, 0.8395025, 0.8771303, 0.47629324, 0.9659787, 0.8443864, 0.9135847, 0.8291685, 0.8761074, 0.48279947, 0.96488357, 0.8591062, 0.90501505, 0.8308919, 0.87405825, 0.48247787, 0.96679103, 0.84344804, 0.91008735, 0.82224953, 0.88016427, 0.49140793, 0.96765375, 0.8648051, 0.9111675, 0.8387696, 0.8763493, 0.48244026, 0.96638966, 0.84502286, 0.9135713, 0.8313263, 0.87595934, 0.49150223, 0.96519494, 0.8589601, 0.90484136, 0.83351713, 0.8748162, 0.4932181, 0.96672773, 0.8403763, 0.9100439, 0.82482165, 0.8827613, 0.5035919, 0.9676302, 0.86359555, 0.9114067, 0.84073776, 0.8795401, 0.4883748, 0.9662947, 0.8434575, 0.91355896, 0.83205456, 0.8784951, 0.4950811, 0.96493375, 0.8587344, 0.9050663, 0.83241177, 0.8763276, 0.49259844, 0.9667882, 0.8418352, 0.9098423, 0.82538074, 0.88232964, 0.50289154, 0.96759063, 0.86404085, 0.9111509, 0.84018165, 0.87934, 0.48618495, 0.9662592, 0.84439504, 0.9133442, 0.8326969, 0.87910527, 0.49161103, 0.96496016, 0.85976875, 0.90486103, 0.8326899, 0.8756105, 0.49025172, 0.9666482, 0.8416376, 0.90988487, 0.82434005, 0.8814228, 0.49886194, 0.9675157, 0.864268, 0.91117525, 0.84081316, 0.87725306, 0.48446995, 0.96624184, 0.844839, 0.9134101, 0.8326894, 0.87777996, 0.4904978, 0.9649993, 0.8591724, 0.9049289, 0.83422947, 0.87409186, 0.4894656, 0.96665835, 0.8417391, 0.91003865, 0.82667404, 0.88200235, 0.5009026, 0.96744823, 0.8645611, 0.91091037, 0.8413205, 0.87888414, 0.48425835, 0.9661596, 0.84403616, 0.9133795, 0.83253896, 0.8785959, 0.49260503, 0.9650011, 0.8605384, 0.9048872, 0.83383, 0.87582856, 0.49051264, 0.96670747, 0.84308296, 0.90984195, 0.8244091, 0.8834458, 0.49835774, 0.967599, 0.86514765, 0.91093874, 0.8406524, 0.8788772, 0.48463756, 0.96631706, 0.84560204, 0.91328084, 0.8320764, 0.87809044, 0.49129933, 0.96497804, 0.8587678, 0.9051024, 0.8329768, 0.8739015, 0.49288383, 0.9667008, 0.84007347, 0.9099648, 0.8253027, 0.8806962, 0.50359064, 0.96757644, 0.86295575, 0.9116317, 0.84182805, 0.8768795, 0.48963085, 0.96626794, 0.8437696, 0.9136748, 0.8333008, 0.87609875, 0.4949904, 0.9648743, 0.85907835, 0.9054968, 0.8351821, 0.8724373, 0.4969875, 0.966693, 0.84223115, 0.91026086, 0.8270948, 0.8781979, 0.5048965, 0.9675453, 0.8650322, 0.91145885, 0.8419178, 0.87536454, 0.49007514, 0.96624535, 0.8454882, 0.9136346, 0.83372647, 0.8745695, 0.49765372, 0.9650083, 0.8599597, 0.905485, 0.83408815, 0.87250155, 0.4984085, 0.9667186, 0.84273595, 0.9102004, 0.8257913, 0.8786191, 0.50590456, 0.9675826, 0.86488914, 0.9115853, 0.8414314, 0.8752732, 0.488556, 0.96642625, 0.84542286, 0.9136979, 0.8321208, 0.8739392, 0.49512666, 0.96503395, 0.8600633, 0.905604, 0.83459735, 0.8732691, 0.49429196, 0.9668131, 0.84252644, 0.91016585, 0.8268224, 0.87936753, 0.5047099, 0.9676229, 0.8645698, 0.9113258, 0.84007615, 0.87585545, 0.48873553, 0.96632785, 0.84294915, 0.91347015, 0.8325736, 0.8744631, 0.49241126, 0.96506137, 0.85829407, 0.90511644, 0.83321726, 0.8723358, 0.49344775, 0.96669877, 0.8402513, 0.90974116, 0.82653624, 0.87849206, 0.5038706, 0.96753424, 0.8627569, 0.91097784, 0.84243435, 0.87529796, 0.4881032, 0.96625084, 0.84282553, 0.91355926, 0.8345656, 0.87460387, 0.4938402, 0.9648452, 0.8569304, 0.9052989, 0.8338981, 0.8725102, 0.4958338, 0.96669453, 0.8399291, 0.910005, 0.8249596, 0.8785566, 0.5021696, 0.9676694, 0.86231005, 0.91118264, 0.8412877, 0.87445134, 0.4864592, 0.9662411, 0.8426386, 0.91368157, 0.8328716, 0.8737601, 0.49268726, 0.96502286, 0.85724574, 0.90522295, 0.833523, 0.8714021, 0.49329126, 0.966806, 0.8394258, 0.91002357, 0.82510644, 0.8780036, 0.50228304, 0.9676, 0.86154675, 0.9111272, 0.84157795, 0.8746667, 0.4864734, 0.9661991, 0.84335756, 0.9134797, 0.83177406, 0.8733462, 0.49242324, 0.96483904, 0.8572264, 0.9050733, 0.8341045, 0.8723627, 0.49339542, 0.9668053, 0.84033996, 0.90993845, 0.8247809, 0.87798154, 0.50309163, 0.9673031, 0.86368316, 0.9110264, 0.8423236, 0.87479174, 0.48816368, 0.9660244, 0.8450812, 0.9133461, 0.8339054, 0.8743612, 0.49367824, 0.96469617, 0.85944575, 0.90512323, 0.8355106, 0.8714356, 0.4939827, 0.96654576, 0.8413981, 0.9100574, 0.8285675, 0.87764174, 0.50205415, 0.96734434, 0.86352205, 0.9114579, 0.84524244, 0.8747529, 0.4842611, 0.96634936, 0.8424374, 0.913655, 0.83730686, 0.875095, 0.49136043, 0.9647666, 0.85663784, 0.905513, 0.8394582, 0.87289906, 0.49301377, 0.9668335, 0.840181, 0.9102774, 0.8310285, 0.88010776, 0.5031751, 0.96741015, 0.8630408, 0.91191894, 0.8469012, 0.87675136, 0.4877213, 0.96622145, 0.84241706, 0.9143619, 0.8411124, 0.8759684, 0.49387416, 0.96491206, 0.8552759, 0.9062067, 0.8426304, 0.87378365, 0.49411863, 0.9664677, 0.8376186, 0.90969115, 0.8348765, 0.87971663, 0.50211614, 0.9673798, 0.8607387, 0.9111987, 0.8518918, 0.8767393, 0.48698872, 0.96611637, 0.84108895, 0.91373765, 0.8427287, 0.8755853, 0.49378896, 0.96482307, 0.8540863, 0.90618265, 0.8435762, 0.8732615, 0.49546492, 0.96695596, 0.83579963, 0.91092557, 0.83469915, 0.87911063, 0.50241536, 0.9678641, 0.8584408, 0.91239214, 0.8510954, 0.8755887, 0.48692995, 0.9666908, 0.83956426, 0.91437954, 0.84318954, 0.87477815, 0.49184385, 0.9653678, 0.8521117, 0.9070526, 0.8448759, 0.87286574, 0.49154094, 0.9669161, 0.83896744, 0.91183597, 0.837876, 0.87951386, 0.502267, 0.9676494, 0.86194223, 0.9137728, 0.85312974, 0.8768888, 0.48746517, 0.96644884, 0.8429221, 0.91549957, 0.8451748, 0.87642044, 0.4940485, 0.96492827, 0.856495, 0.90771645, 0.8459949, 0.8735063, 0.49482462, 0.9669557, 0.8388634, 0.9123094, 0.8373797, 0.88024, 0.5052376, 0.96761227, 0.862125, 0.91416377, 0.8526465, 0.8765087, 0.48999164, 0.9664297, 0.84275323, 0.91571134, 0.84438586, 0.87628347, 0.4975107, 0.9649402, 0.8561758, 0.9079835, 0.84606045, 0.8739386, 0.49624676, 0.9669107, 0.8391289, 0.9124178, 0.8395741, 0.8804893, 0.50493014, 0.96767396, 0.8612858, 0.91411054, 0.85516083, 0.877243, 0.48830783, 0.9664196, 0.84235656, 0.9159718, 0.84720314, 0.876422, 0.49409506, 0.96499187, 0.8559164, 0.90805095, 0.8473143, 0.8742805, 0.4947924, 0.9669481, 0.83909166, 0.9125002, 0.83906174, 0.8800854, 0.50457835, 0.967666, 0.8609913, 0.91418505, 0.85424614, 0.8779668, 0.490244, 0.9665728, 0.8421009, 0.91617036, 0.84652865, 0.8768762, 0.49552992, 0.9649629, 0.85580987, 0.9082398, 0.8473577, 0.8745099, 0.49682808, 0.96696645, 0.8386446, 0.91244, 0.838895, 0.8807805, 0.50511885, 0.96758604, 0.8612001, 0.91434306, 0.85521334, 0.87810564, 0.4887706, 0.96647316, 0.8417279, 0.9160969, 0.8463976, 0.8777314, 0.49628058, 0.96492517, 0.85580504, 0.9083437, 0.8475161, 0.8758789, 0.49657163, 0.96693724, 0.8386713, 0.9127455, 0.83940774, 0.8822713, 0.50953555, 0.96791697, 0.8616915, 0.9145161, 0.8547259, 0.87892944, 0.49282143, 0.9667308, 0.84235084, 0.91638225, 0.84630394, 0.8781993, 0.49797234, 0.965169, 0.8561593, 0.9084435, 0.84691924, 0.8756361, 0.49954414, 0.96697545, 0.83928037, 0.912944, 0.83977294, 0.88228464, 0.5077634, 0.96773005, 0.861699, 0.91451496, 0.854688, 0.8787308, 0.49227098, 0.966544, 0.84294605, 0.916549, 0.8465327, 0.87722814, 0.49852613, 0.9651604, 0.85657907, 0.9084314, 0.8468679, 0.8747771, 0.49995473, 0.9670798, 0.8393543, 0.9128217, 0.83871496, 0.88155764, 0.508575, 0.9678899, 0.86183864, 0.91443515, 0.85380816, 0.8783961, 0.49318615, 0.96670526, 0.8429964, 0.916309, 0.8461864, 0.87765133, 0.49873164, 0.96525437, 0.8563804, 0.90834534, 0.8463568, 0.87518805, 0.4987051, 0.96731377, 0.83935267, 0.91264206, 0.8384603, 0.8818331, 0.50858355, 0.9681065, 0.86148494, 0.9140223, 0.853752, 0.8789142, 0.49162498, 0.966991, 0.84395397, 0.9154499, 0.8459634, 0.8789735, 0.4978064, 0.96551305, 0.85737985, 0.9081109, 0.8469812, 0.87579703, 0.49783143, 0.96738285, 0.84024113, 0.91213953, 0.8393073, 0.8822379, 0.5062546, 0.9682524, 0.8624571, 0.914211, 0.8549055, 0.8782811, 0.49058172, 0.96724296, 0.8434332, 0.915953, 0.8468584, 0.87752, 0.49689305, 0.96576434, 0.8569445, 0.90806144, 0.8471416, 0.875111, 0.49725205, 0.96772623, 0.84016323, 0.9122384, 0.840142, 0.8807351, 0.50673455, 0.968649, 0.862574, 0.91398567, 0.8546253, 0.87793875, 0.48887315, 0.9675732, 0.8443412, 0.9154242, 0.84758216, 0.8773199, 0.49427795, 0.96595186, 0.8577622, 0.9075472, 0.84785753, 0.8752234, 0.49422175, 0.967975, 0.84136826, 0.91221046, 0.84079254, 0.8823523, 0.5014379, 0.96892345, 0.86385846, 0.91340894, 0.8548071, 0.87928075, 0.48749116, 0.9676596, 0.84316504, 0.91564137, 0.8461294, 0.87864184, 0.4975189, 0.965716, 0.85516816, 0.9081081, 0.8467794, 0.8762762, 0.49853233, 0.96753436, 0.8384946, 0.912429, 0.8391174, 0.88287485, 0.50955385, 0.9684655, 0.86082184, 0.9140506, 0.8543822, 0.87967473, 0.49443147, 0.96724015, 0.84167475, 0.9158175, 0.84535927, 0.8785072, 0.49960098, 0.9657539, 0.8558992, 0.9081438, 0.8458583, 0.8760498, 0.49878582, 0.9677184, 0.83892554, 0.91254956, 0.83877146, 0.88265896, 0.5076259, 0.9684623, 0.86165875, 0.91403604, 0.85438895, 0.8787114, 0.4921882, 0.96737146, 0.8417441, 0.9158863, 0.8452976, 0.878148, 0.5004102, 0.9658324, 0.8555242, 0.9081606, 0.84606665, 0.8752617, 0.50063777, 0.9677059, 0.8378433, 0.9123603, 0.83847106, 0.88196516, 0.5096094, 0.96840936, 0.8607121, 0.91446275, 0.85412294, 0.87882143, 0.4931666, 0.9672409, 0.84178543, 0.9159406, 0.84471583, 0.87891626, 0.5005757, 0.96570224, 0.8553648, 0.9081624, 0.84593546, 0.87570685, 0.50029314, 0.9678335, 0.83792675, 0.9123408, 0.8382447, 0.8825024, 0.5100452, 0.9685837, 0.8605395, 0.9140247, 0.853404, 0.8789742, 0.49475, 0.9673923, 0.8409939, 0.9157758, 0.84538734, 0.87851584, 0.50073457, 0.96589226, 0.855989, 0.9074855, 0.8469997, 0.8760879, 0.5000194, 0.96783507, 0.8387368, 0.91189206, 0.83885235, 0.8830491, 0.5088726, 0.96855944, 0.8615184, 0.91403306, 0.85392535, 0.8796242, 0.49404433, 0.96747285, 0.8425185, 0.91551024, 0.84548134, 0.87877864, 0.5024268, 0.9658871, 0.8563427, 0.90772784, 0.84651977, 0.8759601, 0.5009028, 0.9678606, 0.8396405, 0.91207516, 0.8387749, 0.882967, 0.5097555, 0.9686894, 0.862304, 0.91424656, 0.85357594, 0.8796783, 0.49473646, 0.96761906, 0.8432359, 0.9158058, 0.8455236, 0.87858313, 0.5007739, 0.96620387, 0.8575441, 0.9078951, 0.84625393, 0.8759412, 0.5012661, 0.9680439, 0.8408826, 0.9120954, 0.83862436, 0.882798, 0.51146805, 0.9689501, 0.86335933, 0.91398746, 0.85326153, 0.87963283, 0.49564993, 0.96783376, 0.84445506, 0.915778, 0.84523815, 0.8792692, 0.5017536, 0.9664167, 0.85820454, 0.9079372, 0.8459271, 0.87671643, 0.5020992, 0.9681492, 0.8414853, 0.91225404, 0.8384593, 0.88338727, 0.5094932, 0.9689836, 0.86369586, 0.9139335, 0.8531685, 0.87949157, 0.4941637, 0.9678044, 0.8446277, 0.9155207, 0.8450605, 0.87872046, 0.50036824, 0.9662189, 0.85758656, 0.9077815, 0.8456328, 0.8762517, 0.50031734, 0.96811074, 0.8409812, 0.9119101, 0.837824, 0.8829344, 0.5089277, 0.9688338, 0.8631099, 0.91385394, 0.8530566, 0.8797822, 0.49397236, 0.96766794, 0.84467256, 0.9154563, 0.8450431, 0.87950265, 0.5002069, 0.9661419, 0.85837847, 0.90790516, 0.8458373, 0.8767543, 0.50168717, 0.96785086, 0.8411829, 0.91211855, 0.8380939, 0.8830193, 0.5110053, 0.9686529, 0.86345625, 0.91387975, 0.85376203, 0.87998325, 0.4946888, 0.9676202, 0.84439605, 0.91544414, 0.8452201, 0.8794801, 0.50114053, 0.9659945, 0.85781616, 0.9077585, 0.8465836, 0.8766279, 0.49996123, 0.9680398, 0.8414513, 0.91209376, 0.8385549, 0.8830791, 0.50927776, 0.96865827, 0.8630559, 0.91396993, 0.85374075, 0.87973505, 0.4936805, 0.96764463, 0.8446081, 0.9154306, 0.84555036, 0.8793926, 0.49998996, 0.9660858, 0.8580706, 0.9078642, 0.84620315, 0.8764398, 0.49965304, 0.9680091, 0.8418721, 0.91200954, 0.839155, 0.88320154, 0.50863934, 0.96871245, 0.8637862, 0.9137602, 0.85400087, 0.8798478, 0.4933105, 0.967639, 0.8450324, 0.91548586, 0.8456465, 0.8791756, 0.499549, 0.9660199, 0.8584755, 0.90779936, 0.8462507, 0.8765279, 0.5004619, 0.96797043, 0.84196925, 0.9121848, 0.8385699, 0.88284856, 0.5097225, 0.96861815, 0.86386335, 0.91379035, 0.8538656, 0.88015467, 0.49438635, 0.9675309, 0.84510833, 0.9155944, 0.8465672, 0.87965363, 0.50071824, 0.96600115, 0.8587419, 0.9078127, 0.84703314, 0.8775199, 0.50082225, 0.9679719, 0.8426414, 0.9121301, 0.8392984, 0.88370967, 0.5106825, 0.9686885, 0.86408466, 0.9140115, 0.85471404, 0.88032526, 0.4938153, 0.967617, 0.8461807, 0.91562337, 0.8464751, 0.87968385, 0.50000453, 0.96610916, 0.859078, 0.9078322, 0.84641504, 0.8772777, 0.49917918, 0.96820515, 0.8423686, 0.9124144, 0.8389784, 0.8836134, 0.5079105, 0.96886134, 0.86367565, 0.91413695, 0.8542725, 0.8803704, 0.49350932, 0.967583, 0.8450203, 0.9155015, 0.84690505, 0.8798882, 0.4973851, 0.9658247, 0.8577963, 0.90783113, 0.84720606, 0.876888, 0.49820536, 0.9678239, 0.8415445, 0.9119354, 0.83932066, 0.88309175, 0.5082425, 0.9685508, 0.863669, 0.91393995, 0.8545169, 0.8800401, 0.49274063, 0.9675963, 0.84480244, 0.91559017, 0.8470056, 0.8797405, 0.49907428, 0.9660276, 0.8576763, 0.9078241, 0.84753996, 0.87704486, 0.49772713, 0.9681024, 0.8416848, 0.912122, 0.83978105, 0.88322073, 0.5081592, 0.96860516, 0.862675, 0.91394365, 0.85466564, 0.8800859, 0.4924399, 0.9674875, 0.843716, 0.9157213, 0.8467846, 0.8797046, 0.4987124, 0.96594363, 0.8572159, 0.9082139, 0.8473581, 0.8769191, 0.4987282, 0.96807647, 0.84075713, 0.91213906, 0.8398831, 0.8829209, 0.507332, 0.96862394, 0.8625781, 0.914119, 0.8545449, 0.8794081, 0.49170846, 0.96739244, 0.8435759, 0.9158295, 0.84604406, 0.87897116, 0.4981802, 0.9656879, 0.85795295, 0.9081969, 0.84654856, 0.87594736, 0.49877292, 0.9680545, 0.84047943, 0.91250587, 0.83870775, 0.8823896, 0.50678444, 0.96860045, 0.8628705, 0.9140731, 0.8535013, 0.87918794, 0.48936063, 0.96725345, 0.8455337, 0.9159716, 0.84489155, 0.87820077, 0.49698755, 0.9656682, 0.8582717, 0.9080134, 0.8462739, 0.8753189, 0.49561825, 0.9678382, 0.8420333, 0.91221476, 0.8397728, 0.88153726, 0.503639, 0.9683641, 0.86411047, 0.91418785, 0.85420686, 0.87832195, 0.48902375, 0.9677151, 0.846822, 0.9153659, 0.8453909, 0.87830734, 0.49518174, 0.9655154, 0.85868055, 0.90767336, 0.8464765, 0.87518823, 0.49418393, 0.96744734, 0.8421834, 0.9119245, 0.8383996, 0.8815892, 0.501471, 0.9681855, 0.8628414, 0.9137483, 0.85421324, 0.87839764, 0.4861419, 0.96705496, 0.84347004, 0.9156683, 0.8469608, 0.8779829, 0.49471167, 0.96546847, 0.8571183, 0.9080605, 0.847351, 0.874927, 0.4951993, 0.96742713, 0.83929765, 0.9122055, 0.839458, 0.88170385, 0.50534105, 0.96810794, 0.86199945, 0.9139006, 0.85565126, 0.8782965, 0.48931614, 0.967025, 0.8412349, 0.9153119, 0.84756726, 0.8775989, 0.49125043, 0.96540135, 0.85553664, 0.9077113, 0.8466954, 0.87488496, 0.49565867, 0.96746284, 0.8388357, 0.9117585, 0.8393105, 0.8812716, 0.50429046, 0.9682899, 0.8609723, 0.9136774, 0.8550055, 0.87836003, 0.49041188, 0.96725357, 0.84136224, 0.9152634, 0.84714967, 0.8777229, 0.49623895, 0.96566486, 0.85467273, 0.90757346, 0.8481254, 0.874855, 0.49428707, 0.9677913, 0.8374109, 0.9117376, 0.84008795, 0.88151413, 0.50431377, 0.9682917, 0.85952026, 0.91385084, 0.8554885, 0.878371, 0.48555088, 0.9672217, 0.8405077, 0.9152619, 0.84753984, 0.87749606, 0.4906973, 0.9656832, 0.8543721, 0.90769553, 0.8477809, 0.8750253, 0.49654695, 0.967501, 0.8378108, 0.91212976, 0.84128237, 0.8814583, 0.5002935, 0.96812654, 0.8609959, 0.91461366, 0.8560348, 0.8776028, 0.48536086, 0.9673286, 0.84185433, 0.9160278, 0.84731054, 0.8776794, 0.48861375, 0.96580696, 0.8555071, 0.9082717, 0.84911203, 0.8755212, 0.48593697, 0.96713924, 0.8372691, 0.91217715, 0.8397669, 0.88216746, 0.50468194, 0.9681026, 0.8600848, 0.9141936, 0.85475254, 0.8786326, 0.49240363, 0.9670474, 0.84146136, 0.915915, 0.84732056, 0.8789083, 0.49816516, 0.96537733, 0.855069, 0.9082213, 0.8466743, 0.87576383, 0.49990687, 0.9673989, 0.837588, 0.9125188, 0.83966714, 0.882614, 0.5087199, 0.96807134, 0.8604464, 0.9142842, 0.85485804, 0.8793587, 0.49084082, 0.9671318, 0.8410743, 0.91552144, 0.8466013, 0.87866455, 0.4996872, 0.9654449, 0.8544173, 0.907971, 0.8474569, 0.87556505, 0.49814472, 0.9674087, 0.83717114, 0.9119669, 0.83948225, 0.88258326, 0.5079824, 0.9680054, 0.85972863, 0.9136938, 0.85487676, 0.87891185, 0.49225023, 0.96706814, 0.8397813, 0.915412, 0.8474385, 0.8780913, 0.4980054, 0.9654164, 0.8537973, 0.9076039, 0.84735334, 0.875206, 0.4975213, 0.96738195, 0.836598, 0.9115163, 0.8400467, 0.8817894, 0.50717735, 0.967945, 0.8586839, 0.91371906, 0.85468197, 0.8786432, 0.49231544, 0.9669375, 0.8396499, 0.91505325, 0.8476996, 0.8783036, 0.49586543, 0.9652415, 0.8533175, 0.907522, 0.847539, 0.87545073, 0.4978801, 0.9671719, 0.83604896, 0.9115593, 0.8398929, 0.88180923, 0.5070549, 0.9679185, 0.8583748, 0.9133372, 0.85485095, 0.87816995, 0.49094415, 0.9668491, 0.8394533, 0.91463214, 0.84610116, 0.8780502, 0.496632, 0.9652205, 0.8523972, 0.9074545, 0.84697944, 0.87526125, 0.49848023, 0.96716624, 0.8352573, 0.91174114, 0.8394056, 0.88132584, 0.50686795, 0.967738, 0.857993, 0.9136031, 0.8542536, 0.8775433, 0.49285945, 0.9667225, 0.8390096, 0.9154031, 0.8474181, 0.87755805, 0.49801984, 0.96511614, 0.85236, 0.90780175, 0.8474582, 0.87410015, 0.49430326, 0.967189, 0.8354741, 0.91216177, 0.8396357, 0.8808674, 0.5055583, 0.9677721, 0.8578244, 0.91403866, 0.85393286, 0.8782065, 0.49286082, 0.96694213, 0.83845675, 0.9158574, 0.8468836, 0.8778456, 0.49927595, 0.9651844, 0.8516331, 0.9082812, 0.8459836, 0.87505084, 0.5000704, 0.9672582, 0.83507776, 0.91286665, 0.83840275, 0.881248, 0.5082942, 0.9677175, 0.85720176, 0.9145886, 0.8542025, 0.87788445, 0.49534628, 0.96695685, 0.8385473, 0.91620857, 0.8476691, 0.8776881, 0.50220674, 0.9651284, 0.8520114, 0.90848714, 0.847545, 0.8749208, 0.5015626, 0.967006, 0.8353236, 0.913, 0.83971477, 0.8808829, 0.51143193, 0.9677271, 0.85685015, 0.9147113, 0.8537104, 0.8776871, 0.49408287, 0.966809, 0.83882487, 0.9160508, 0.847811, 0.8770838, 0.5013464, 0.9650203, 0.8515761, 0.9082622, 0.8467939, 0.8739213, 0.49911982, 0.9672773, 0.8348608, 0.91202044, 0.83887386, 0.88087714, 0.5070872, 0.9678808, 0.85693276, 0.91424567, 0.85262555, 0.87822586, 0.49738804, 0.96696323, 0.8385461, 0.9156888, 0.8469293, 0.8768276, 0.5022669, 0.9652374, 0.8518001, 0.9081297, 0.84145635, 0.8741129, 0.503424, 0.96711296, 0.8355332, 0.9125724, 0.84078336, 0.88114697, 0.51715505, 0.9678963, 0.8577479, 0.9146877, 0.85461336, 0.87805283, 0.49840677, 0.966812, 0.83985555, 0.91560555, 0.84834117, 0.8776894, 0.50271875, 0.9654508, 0.8527093, 0.90807974, 0.8484016, 0.8751826, 0.50601023, 0.9673808, 0.8361007, 0.9120859, 0.8420662, 0.8817097, 0.5162113, 0.9679635, 0.8577944, 0.91425043, 0.8562558, 0.87847877, 0.5006897, 0.96713716, 0.8387282, 0.9151874, 0.8495832, 0.87781394, 0.5074291, 0.9654849, 0.8523739, 0.9077362, 0.8478617, 0.8760955, 0.50569135, 0.9674682, 0.8352441, 0.91196066, 0.8438553, 0.8819739, 0.5166561, 0.9679817, 0.8571107, 0.91378534, 0.8586123, 0.8785708, 0.5020358, 0.96710736, 0.8390343, 0.9151523, 0.84966755, 0.8773492, 0.50920427, 0.9652438, 0.85157776, 0.90703315, 0.84981817, 0.8749745, 0.50946724, 0.9673661, 0.8356042, 0.91139805, 0.8432022, 0.88163215, 0.5191356, 0.9680337, 0.8571668, 0.91385406, 0.8573897, 0.8792966, 0.50410616, 0.96693367, 0.8386109, 0.9151471, 0.8495446, 0.8789452, 0.51040334, 0.9652976, 0.8524809, 0.9074706, 0.84794414, 0.87594855, 0.5100138, 0.9671898, 0.83574444, 0.91153175, 0.84191173, 0.88266176, 0.5204668, 0.96788967, 0.85810757, 0.913372, 0.8551344, 0.87946934, 0.50513816, 0.96700746, 0.8398382, 0.9148376, 0.849493, 0.87851155, 0.5133181, 0.9653889, 0.8528541, 0.90760094, 0.84806305, 0.8763129, 0.51458514, 0.9674658, 0.8372105, 0.9114347, 0.84123224, 0.8824093, 0.5255952, 0.9681176, 0.85915923, 0.9135726, 0.8550449, 0.8789799, 0.5083947, 0.9671089, 0.84098613, 0.91449696, 0.8476907, 0.87878203, 0.5160362, 0.9653448, 0.85346323, 0.9070837, 0.84660864, 0.87623733, 0.5172635, 0.96734, 0.83671355, 0.9111173, 0.8400964, 0.8823676, 0.5282274, 0.96795684, 0.8590798, 0.9135086, 0.8538055, 0.87919384, 0.5134018, 0.96705544, 0.8408619, 0.9144424, 0.84694713, 0.87924767, 0.5190785, 0.96518266, 0.8536922, 0.9068637, 0.8461135, 0.8763086, 0.51829284, 0.96723425, 0.8371371, 0.9111837, 0.8376486, 0.8823296, 0.5248015, 0.96785253, 0.859403, 0.9131907, 0.8540586, 0.87974787, 0.5125256, 0.96677846, 0.8401926, 0.9147323, 0.8454177, 0.87883544, 0.5202569, 0.9649433, 0.8525253, 0.9067443, 0.84335226, 0.8763551, 0.5195677, 0.9671377, 0.8370018, 0.91112465, 0.8374093, 0.88177735, 0.5310978, 0.9676935, 0.85839003, 0.9129485, 0.8507734, 0.8785193, 0.5130803, 0.9667936, 0.8404503, 0.914076, 0.84316987, 0.8784157, 0.51973784, 0.9650262, 0.853252, 0.90626234, 0.8425703, 0.87622595, 0.5200963, 0.9668637, 0.83648545, 0.9104926, 0.8364182, 0.88177264, 0.5290309, 0.96765643, 0.85762393, 0.91267335, 0.85200864, 0.8780579, 0.5123284, 0.96691954, 0.83951765, 0.91394794, 0.8447071, 0.8783257, 0.519376, 0.9650406, 0.85250753, 0.9061352, 0.8422906, 0.87505895, 0.5199716, 0.9670018, 0.8350987, 0.91093993, 0.8350431, 0.8800917, 0.52858317, 0.96759105, 0.85723585, 0.91283447, 0.84848404, 0.8775816, 0.51268935, 0.96685743, 0.8382822, 0.9139227, 0.8415273, 0.8793533, 0.5199807, 0.96511555, 0.8512949, 0.9059763, 0.8413979, 0.8754179, 0.51854557, 0.9669016, 0.8332375, 0.9106137, 0.83493745, 0.8807068, 0.5275765, 0.967552, 0.8553881, 0.9126656, 0.8507752, 0.8778456, 0.511229, 0.96670234, 0.8384637, 0.91414523, 0.8436325, 0.8773029, 0.51795036, 0.964903, 0.8500369, 0.9060379, 0.8417034, 0.87508696, 0.5180285, 0.9668355, 0.833075, 0.91091835, 0.83924323, 0.8810102, 0.52926624, 0.96720606, 0.8545491, 0.91263604, 0.8508013, 0.8772516, 0.5157279, 0.9665159, 0.83694875, 0.91403186, 0.8446674, 0.8771657, 0.5222302, 0.9648765, 0.8505499, 0.9062075, 0.84217626, 0.87467104, 0.5200399, 0.9668583, 0.83330935, 0.91086614, 0.8359212, 0.88015133, 0.5322432, 0.96747166, 0.855984, 0.91240156, 0.8490593, 0.8768797, 0.5169957, 0.96666706, 0.8366371, 0.91361886, 0.8408432, 0.8766808, 0.5244348, 0.96479666, 0.8487664, 0.90597653, 0.8398161, 0.8745646, 0.5250064, 0.96675116, 0.8332539, 0.9108782, 0.83208513, 0.8794629, 0.53547, 0.96718454, 0.8552433, 0.9129937, 0.8474279, 0.87717146, 0.51927495, 0.9665832, 0.83792675, 0.9142654, 0.84067345, 0.8771446, 0.52530617, 0.9645483, 0.85011953, 0.9066914, 0.837548, 0.8747037, 0.52603745, 0.9665748, 0.83315814, 0.91130114, 0.829099, 0.8803679, 0.5360664, 0.9671925, 0.85573, 0.9128574, 0.8461579, 0.8778521, 0.521676, 0.9664057, 0.8382234, 0.914204, 0.8374558, 0.8768866, 0.52823615, 0.96458733, 0.85058445, 0.9065409, 0.8356006, 0.87424356, 0.52876043, 0.966561, 0.83343977, 0.91115, 0.82696366, 0.8802005, 0.539147, 0.9671251, 0.8554314, 0.91295886, 0.8427853, 0.87756777, 0.52310777, 0.9664205, 0.83791125, 0.914416, 0.8365636, 0.87712675, 0.5305514, 0.9646096, 0.8503593, 0.9065131, 0.8367192, 0.87411106, 0.52942914, 0.96652, 0.8347194, 0.91128916, 0.82935786, 0.8802988, 0.5387718, 0.96700627, 0.8562401, 0.9131272, 0.84603524, 0.8778643, 0.5216174, 0.966358, 0.8384691, 0.9145347, 0.8396042, 0.87784415, 0.52780676, 0.96439713, 0.85044914, 0.9066516, 0.84030885, 0.8747162, 0.52770114, 0.96644443, 0.8341328, 0.9111488, 0.8272826, 0.88094145, 0.5366444, 0.9670876, 0.856272, 0.91308606, 0.84331846, 0.878608, 0.52061963, 0.9663676, 0.8378723, 0.91437393, 0.8350909, 0.8775595, 0.5267836, 0.96437395, 0.85070646, 0.90651375, 0.83574015, 0.87420535, 0.5278138, 0.9663929, 0.83393973, 0.9110314, 0.82776576, 0.88066494, 0.53577167, 0.9669239, 0.85584223, 0.91301835, 0.8448781, 0.8780852, 0.51976365, 0.9660546, 0.8373788, 0.91406024, 0.8375653, 0.8774786, 0.524098, 0.9642321, 0.8497109, 0.90594506, 0.83780915, 0.87484676, 0.523904, 0.9662102, 0.83186054, 0.910773, 0.83079624, 0.88089573, 0.5345744, 0.9666554, 0.85344535, 0.9125017, 0.8468155, 0.87805074, 0.5181578, 0.9660208, 0.83517724, 0.9138611, 0.84006876, 0.87760466, 0.5228781, 0.9642263, 0.8491995, 0.9067002, 0.838236, 0.8745359, 0.5224993, 0.9662162, 0.8329452, 0.9114995, 0.830312, 0.88065004, 0.53382456, 0.96691185, 0.8542856, 0.91266036, 0.84591943, 0.8777219, 0.517213, 0.96614, 0.83434075, 0.91407174, 0.8399579, 0.8776976, 0.524469, 0.96416426, 0.8491908, 0.9072874, 0.8362123, 0.87471, 0.5230941, 0.96603286, 0.8348666, 0.9108384, 0.82883805, 0.8801311, 0.53475237, 0.9666314, 0.8562967, 0.9134323, 0.8455456, 0.87779146, 0.51929194, 0.9660245, 0.83964586, 0.91522485, 0.83946496, 0.87782747, 0.5253605, 0.96388495, 0.85483825, 0.9070818, 0.83958447, 0.8759685, 0.52475625, 0.9660022, 0.83780473, 0.91189474, 0.8290364, 0.8820112, 0.53523976, 0.9664219, 0.8563812, 0.9141772, 0.8436913, 0.87875885, 0.518803, 0.9659723, 0.8394405, 0.91548216, 0.8347662, 0.8783824, 0.5268619, 0.9640345, 0.8504954, 0.90746486, 0.8335167, 0.8755409, 0.5265723, 0.96632415, 0.83413833, 0.912892, 0.82643807, 0.88011634, 0.53762674, 0.9668487, 0.8561665, 0.9144672, 0.84264475, 0.87885576, 0.52074635, 0.96607, 0.8366764, 0.9157061, 0.8348227, 0.8776114, 0.524709, 0.964188, 0.84947646, 0.9070447, 0.8346081, 0.87569106, 0.5239463, 0.96601814, 0.83332485, 0.911914, 0.82691413, 0.8807879, 0.53561306, 0.9660789, 0.854616, 0.9131721, 0.84232175, 0.8783964, 0.52083516, 0.96551603, 0.834882, 0.9142359, 0.83595854, 0.8784403, 0.52719915, 0.9634792, 0.848539, 0.9056088, 0.8344086, 0.87516546, 0.5278572, 0.96601295, 0.8332486, 0.911353, 0.8284162, 0.8813285, 0.53763187, 0.96632683, 0.85550404, 0.9119219, 0.8439966, 0.87909144, 0.5245074, 0.9659841, 0.84001875, 0.91394407, 0.83772177, 0.87898785, 0.52990204, 0.96426135, 0.85109305, 0.9067297, 0.83541507, 0.8778567, 0.5350104, 0.96664953, 0.83688474, 0.91190493, 0.82900345, 0.8843733, 0.54626346, 0.96719676, 0.8576992, 0.91242814, 0.8458443, 0.8809076, 0.5294995, 0.9664648, 0.8397225, 0.9144754, 0.8379008, 0.88003135, 0.53307056, 0.9651449, 0.854777, 0.9056002, 0.83818424, 0.8772961, 0.5296211, 0.9670223, 0.8374145, 0.91058373, 0.8255319, 0.8828454, 0.54417306, 0.96763337, 0.85862595, 0.911528, 0.84207374, 0.87711877, 0.52912456, 0.9662172, 0.83969796, 0.9139048, 0.8354165, 0.8769783, 0.5349315, 0.96452945, 0.8492242, 0.90473074, 0.8375271, 0.87429595, 0.5332623, 0.96666616, 0.8360992, 0.91127986, 0.82878476, 0.879702, 0.54478127, 0.9674067, 0.85548955, 0.91257787, 0.8425244, 0.879561, 0.52888185, 0.96697706, 0.8367891, 0.9146289, 0.830141, 0.87827075, 0.5339436, 0.96543825, 0.8522222, 0.90709555, 0.8304983, 0.8758734, 0.5334586, 0.9672365, 0.8382187, 0.9121407, 0.81964636, 0.8805705, 0.5431128, 0.9674124, 0.8564467, 0.9132201, 0.8393839, 0.8780194, 0.5230318, 0.9664692, 0.8386763, 0.91524905, 0.82828367, 0.87667924, 0.5269058, 0.9644509, 0.8510281, 0.9064142, 0.8288998, 0.87562627, 0.53484446, 0.96729904, 0.83568954, 0.91302204, 0.82136667, 0.8829304, 0.54714566, 0.96779835, 0.85712427, 0.9144736, 0.8385626, 0.8795693, 0.5297362, 0.9667727, 0.8371849, 0.916233, 0.82881844, 0.88018304, 0.53748167, 0.9650105, 0.8503968, 0.9081393, 0.82837504, 0.87867504, 0.5426687, 0.96709085, 0.83267426, 0.91283274, 0.81750447, 0.8829553, 0.5498145, 0.9672211, 0.8533552, 0.91370404, 0.83431554, 0.87954855, 0.53171, 0.9663372, 0.83481574, 0.91489536, 0.8257736, 0.87788963, 0.53967077, 0.96383023, 0.8487426, 0.9071942, 0.82634425, 0.8788344, 0.54014045, 0.966295, 0.8322426, 0.91180027, 0.8115747, 0.8814168, 0.550341, 0.9669143, 0.8553774, 0.91319877, 0.83138764, 0.8789925, 0.5290657, 0.9666286, 0.8380116, 0.9153548, 0.82085085, 0.8788022, 0.5298852, 0.965273, 0.8538499, 0.90731883, 0.81955105, 0.87675184, 0.53115886, 0.9665409, 0.8370434, 0.9120131, 0.80870426, 0.8819653, 0.54454756, 0.96726483, 0.8568013, 0.9154225, 0.8302959, 0.8784697, 0.52675396, 0.9671044, 0.8437101, 0.9177929, 0.81971425, 0.8775131, 0.5313317, 0.96533835, 0.85418373, 0.910278, 0.817087, 0.8725651, 0.5350137, 0.9675225, 0.840695, 0.9124481, 0.80262804, 0.87471485, 0.54674137, 0.9685317, 0.8614279, 0.91511637, 0.8250991, 0.8691971, 0.53181344, 0.9679939, 0.84687555, 0.91562414, 0.82002133, 0.86898875, 0.5392598, 0.96436036, 0.8569066, 0.9062029, 0.82227874, 0.8645299, 0.52916324, 0.96593887, 0.84275633, 0.91190743, 0.8129846, 0.8711047, 0.5434672, 0.96616304, 0.8588042, 0.9130932, 0.8311315, 0.8698077, 0.52861446, 0.96658194, 0.84738344, 0.9151493, 0.8252512, 0.8705514, 0.53660375, 0.9630358, 0.85315603, 0.90871876, 0.81862247, 0.8651656, 0.5398585, 0.9666803, 0.8419993, 0.9132228, 0.81299883, 0.8719846, 0.5638317, 0.96962947, 0.865417, 0.9165755, 0.82548887, 0.8709596, 0.5509004, 0.96836066, 0.8477483, 0.9194441, 0.8187657, 0.8701167, 0.55146664, 0.9660773, 0.85935223, 0.91102076, 0.8201206, 0.8684773, 0.5451405, 0.968233, 0.8436293, 0.9156724, 0.8118832, 0.87325007, 0.55531, 0.9685633, 0.86403024, 0.9164265, 0.8280214, 0.8704511, 0.53995085, 0.96745783, 0.8495411, 0.9193289, 0.82509834, 0.87061507, 0.5375208, 0.96609783, 0.857222, 0.91090494, 0.8210476, 0.8633339, 0.5358448, 0.9679911, 0.84229994, 0.9162893, 0.8152172, 0.870443, 0.5454025, 0.96844727, 0.8598395, 0.9169547, 0.8337023, 0.86511093, 0.52874863, 0.9677853, 0.8448838, 0.91909677, 0.8279223, 0.86573154, 0.5334177, 0.9661581, 0.85636264, 0.910907, 0.82668275, 0.86133915, 0.5294185, 0.9676297, 0.84668773, 0.9158272, 0.82078296, 0.86523044, 0.53816354, 0.9682671, 0.86215776, 0.9168634, 0.83179814, 0.8645109, 0.52445686, 0.96758324, 0.84577245, 0.9194831, 0.827716, 0.86606556, 0.52726877, 0.9658094, 0.85601753, 0.91126144, 0.8241907, 0.8617772, 0.52839893, 0.9682016, 0.8358408, 0.9153001, 0.8051724, 0.86338603, 0.54586965, 0.9677867, 0.85536945, 0.9160301, 0.8251293, 0.8585982, 0.525029, 0.96733886, 0.8363385, 0.91838616, 0.818652, 0.860851, 0.52813876, 0.9655208, 0.8482353, 0.9100985, 0.8186707, 0.858053, 0.5202364, 0.9671938, 0.83837956, 0.9145182, 0.80871016, 0.86679876, 0.5250461, 0.96793133, 0.86013687, 0.91723645, 0.81687987, 0.86065984, 0.5182344, 0.96711564, 0.84240115, 0.91772956, 0.80947, 0.86083376, 0.52804023, 0.9658401, 0.85442215, 0.90982556, 0.81067777, 0.8556494, 0.52684957, 0.96797985, 0.83758664, 0.91506284, 0.7984409, 0.86242145, 0.5365157, 0.9687507, 0.85987866, 0.9166332, 0.81812924, 0.8583672, 0.52142656, 0.9678885, 0.8407563, 0.9169539, 0.8084416, 0.85882235, 0.5275075, 0.9661656, 0.85482824, 0.9092351, 0.80697024, 0.85434335, 0.5325234, 0.96842617, 0.8387459, 0.9142215, 0.79139715, 0.8611288, 0.5408938, 0.9687394, 0.86027014, 0.9160981, 0.81294554, 0.8573323, 0.52475446, 0.96771884, 0.84126264, 0.9179171, 0.8046244, 0.8584524, 0.53221077, 0.9660333, 0.85484827, 0.9114007, 0.8057763, 0.8553663, 0.52672714, 0.9680205, 0.83863705, 0.9152693, 0.79274285, 0.8628081, 0.53999114, 0.9682283, 0.86199695, 0.9176388, 0.8133727, 0.8602756, 0.5242666, 0.9671792, 0.8427762, 0.9193259, 0.8002308, 0.8571801, 0.53084385, 0.96558714, 0.8569068, 0.9109524, 0.8037327, 0.8530782, 0.52620804, 0.9674232, 0.83918715, 0.9145124, 0.7871187, 0.8568457, 0.53515273, 0.96764684, 0.8600655, 0.91705966, 0.80876464, 0.8569305, 0.518164, 0.9667855, 0.8407256, 0.918361, 0.8013883, 0.85458916, 0.5226701, 0.96476585, 0.8525535, 0.9116444, 0.80553174, 0.8499752, 0.52013874, 0.96660334, 0.8344775, 0.9157732, 0.7873096, 0.85685885, 0.53286994, 0.9672149, 0.8591201, 0.9175347, 0.81118935, 0.85315174, 0.51521695, 0.96628666, 0.8412702, 0.9189107, 0.80240583, 0.8540291, 0.5255367, 0.96444017, 0.8557607, 0.9118844, 0.80191314, 0.8511508, 0.52308494, 0.96640414, 0.83973503, 0.91500485, 0.79092115, 0.8590916, 0.5358788, 0.96721494, 0.8620692, 0.9169651, 0.8108044, 0.8568403, 0.52175385, 0.966654, 0.8429259, 0.9185686, 0.8043024, 0.856376, 0.5288868, 0.9649979, 0.8562326, 0.9112974, 0.80432373, 0.851483, 0.5251214, 0.9671501, 0.8397302, 0.91549367, 0.79378146, 0.85852337, 0.54084516, 0.96771777, 0.8622442, 0.91775095, 0.8132868, 0.85796267, 0.5214408, 0.9668335, 0.8422771, 0.9193463, 0.8045294, 0.85856116, 0.5273252, 0.96468484, 0.8551312, 0.9124256, 0.80550075, 0.8537028, 0.52876234, 0.9669047, 0.8382443, 0.9155486, 0.7931272, 0.8622937, 0.54167867, 0.96741074, 0.86307526, 0.91806495, 0.8126778, 0.8581473, 0.5269365, 0.9666469, 0.8449898, 0.9194446, 0.8012529, 0.85813206, 0.5316539, 0.96496594, 0.8589071, 0.9119819, 0.800338, 0.8532684, 0.52975225, 0.9667035, 0.8387317, 0.91637015, 0.79112375, 0.8605571, 0.5423605, 0.9672642, 0.86278486, 0.9178766, 0.8121842, 0.8572803, 0.5319783, 0.96604484, 0.843448, 0.91930455, 0.80322886, 0.85928684, 0.53196347, 0.9648635, 0.85625476, 0.9116018, 0.80384964, 0.8552765, 0.5302513, 0.9671122, 0.8387063, 0.91512716, 0.7903576, 0.86278266, 0.5406014, 0.96788245, 0.86116064, 0.91680586, 0.8113682, 0.85902435, 0.52418524, 0.96711963, 0.84242713, 0.91861576, 0.8014953, 0.85932785, 0.52702874, 0.96510535, 0.85525465, 0.91181624, 0.8037624, 0.8577244, 0.5292874, 0.9670342, 0.8388097, 0.9146341, 0.78964496, 0.8619851, 0.53631043, 0.9674991, 0.8573634, 0.91753954, 0.8127055, 0.86065763, 0.5226034, 0.96753937, 0.8372624, 0.918856, 0.80264276, 0.8626317, 0.5220369, 0.96633387, 0.8523366, 0.9114287, 0.80461365, 0.85919714, 0.5250368, 0.96799034, 0.8363336, 0.91524786, 0.7921305, 0.86649096, 0.5331052, 0.9684455, 0.85718924, 0.9169845, 0.8128414, 0.86201096, 0.51527965, 0.96757823, 0.83700675, 0.91881436, 0.802439, 0.862965, 0.52155626, 0.9655623, 0.8496104, 0.91110504, 0.8032437, 0.859604, 0.51900667, 0.96778977, 0.834701, 0.9151407, 0.79373693, 0.8668861, 0.53619945, 0.9680319, 0.85740584, 0.91730547, 0.8148056, 0.86229736, 0.51554143, 0.9676605, 0.83771616, 0.9195552, 0.8039754, 0.8640414, 0.53044593, 0.9654069, 0.8513983, 0.9125209, 0.8049839, 0.8596037, 0.52153146, 0.9679455, 0.8346783, 0.9155696, 0.7919042, 0.86687124, 0.5421185, 0.96825224, 0.8565765, 0.91774905, 0.81040186, 0.8660022, 0.53732103, 0.96701396, 0.8377616, 0.92000645, 0.8003469, 0.8663914, 0.54167795, 0.96569276, 0.85030156, 0.91231364, 0.8030798, 0.8625897, 0.5467798, 0.96748805, 0.8340726, 0.91541076, 0.7899072, 0.86921024, 0.55519974, 0.968843, 0.8572456, 0.9175302, 0.81375486, 0.8657435, 0.5409621, 0.967746, 0.83733726, 0.9195253, 0.8019466, 0.865642, 0.5479779, 0.96613467, 0.8518385, 0.91250104, 0.8051882, 0.8635409, 0.55143726, 0.96806484, 0.8359128, 0.9158804, 0.7923907, 0.87002265, 0.5558355, 0.968844, 0.8579408, 0.9173347, 0.81332606, 0.8689775, 0.5421824, 0.96830744, 0.83837116, 0.9202369, 0.80179524, 0.8659484, 0.5402399, 0.96690625, 0.8518519, 0.9123328, 0.80150384, 0.8618239, 0.5460364, 0.9689808, 0.8355481, 0.91509336, 0.78690684, 0.8681914, 0.5706157, 0.9693253, 0.8586613, 0.91662467, 0.80690813, 0.86840945, 0.55536085, 0.96840334, 0.83965236, 0.9189491, 0.79861164, 0.8722123, 0.56465536, 0.9668856, 0.85402584, 0.9113521, 0.80104715, 0.8642391, 0.56581897, 0.96877027, 0.838825, 0.91398627, 0.78406405, 0.871252, 0.5867542, 0.9691766, 0.8586073, 0.9158184, 0.8047505, 0.8694317, 0.5664337, 0.9684371, 0.84017855, 0.9179231, 0.7988073, 0.8696488, 0.5697464, 0.967072, 0.853955, 0.9105669, 0.8001453, 0.8628952, 0.55110085, 0.9689557, 0.837698, 0.914316058, 0.790180922, 0.8650857, 0.5884644, 0.9691909, 0.85830283, 0.91615808, 0.81195569, 0.8660949, 0.5468088, 0.96877396, 0.83911043, 0.918355286, 0.799971104, 0.86718524, 0.55611944, 0.9665014, 0.85224867, 0.910171449, 0.802277923, 0.86006624, 0.5501088, 0.9685329, 0.83775, 0.915079117, 0.785143197, 0.86513025, 0.5654193, 0.96922797, 0.85796994, 0.917167425, 0.811805904, 0.8618372, 0.5519103, 0.9684571, 0.8407987, 0.918290734, 0.801570415, 0.8653488, 0.5537534, 0.96595174, 0.8544476, 0.910523236, 0.802955627, 0.8613346, 0.5541698, 0.96814203, 0.8397005, 0.914605796, 0.789548457, 0.86764914, 0.56742656, 0.9687473, 0.8604988, 0.9165531, 0.8114552, 0.8647714, 0.55049235, 0.9676551, 0.8448503, 0.918861508, 0.801280141, 0.8641186, 0.5498215, 0.96608067, 0.8554579, 0.911017776, 0.801443636, 0.85938835, 0.54905343, 0.9679842, 0.8396981, 0.914809048, 0.791001201, 0.86527795, 0.5556226, 0.9686206, 0.8594821, 0.916603446, 0.81276238, 0.8625679, 0.53854704, 0.96829706, 0.8397463, 0.918872356, 0.805474997, 0.8631458, 0.5451749, 0.9664609, 0.85137886, 0.911109507, 0.8051368, 0.8597459, 0.5434325, 0.9685458, 0.8373154, 0.9147281, 0.79225737, 0.8660602, 0.5554617, 0.9690666, 0.8589552, 0.9164305, 0.8132307, 0.86486137, 0.5436933, 0.96830565, 0.84106594, 0.9180196, 0.80448174, 0.8666314, 0.549729, 0.96716726, 0.85275584, 0.9100928, 0.80410844, 0.86191833, 0.54458123, 0.968827, 0.83595115, 0.91378653, 0.79273444, 0.8696204, 0.5557256, 0.9696538, 0.85858965, 0.9158535, 0.8118402, 0.8641354, 0.5406778, 0.96891385, 0.8392336, 0.917742908, 0.802362919, 0.86549515, 0.54585403, 0.96706843, 0.85068065, 0.909775496, 0.804025888, 0.8600994, 0.5458828, 0.96893084, 0.83536077, 0.913323939, 0.791431189, 0.8687466, 0.5569449, 0.96993005, 0.85531133, 0.916609049, 0.812216401, 0.86530524, 0.5399976, 0.9688421, 0.8388032, 0.91777605, 0.8047896, 0.86456394, 0.5453533, 0.96702486, 0.8506127, 0.9105175, 0.8052317, 0.8594205, 0.5426265, 0.96888095, 0.8342398, 0.91474575, 0.79428583, 0.8660831, 0.55881935, 0.9691627, 0.8548847, 0.9165322, 0.81521326, 0.86242855, 0.54199624, 0.9687048, 0.83675766, 0.9175273, 0.8056746, 0.8629556, 0.54957867, 0.96698284, 0.8501973, 0.91041714, 0.80712426, 0.8606519, 0.547086, 0.96856993, 0.8346157, 0.9140204, 0.79684716, 0.86804575, 0.55858433, 0.9690577, 0.8562961, 0.91627663, 0.8152919, 0.8647197, 0.5465556, 0.9684305, 0.83773637, 0.91789323, 0.8048243, 0.86560774, 0.5519295, 0.96691895, 0.8500175, 0.9106523, 0.80371976, 0.8613465, 0.550828, 0.9687566, 0.8337199, 0.9140977, 0.7917921, 0.8683101, 0.560996, 0.96945727, 0.85582805, 0.9166597, 0.81252486, 0.86576587, 0.5445611, 0.9685305, 0.8377118, 0.9183174, 0.8053908, 0.8667378, 0.54595196, 0.966735, 0.8506127, 0.91059524, 0.80708724, 0.86350995, 0.545494, 0.96847904, 0.8346818, 0.9147262, 0.7950677, 0.870556, 0.558541, 0.9691167, 0.856348, 0.9164879, 0.8151683, 0.8679657, 0.5411285, 0.968544, 0.8387218, 0.91836053, 0.8056132, 0.86815083, 0.54914546, 0.9670719, 0.8504072, 0.9109473, 0.8068442, 0.8635362, 0.54870594, 0.96882486, 0.8344511, 0.91449314, 0.7950978, 0.8709308, 0.561741, 0.9695051, 0.85640717, 0.9169489, 0.815441, 0.86772275, 0.5475616, 0.96878546, 0.8381845, 0.9191001, 0.8067035, 0.8658361, 0.5517262, 0.96700513, 0.85079896, 0.91157347, 0.8061928, 0.8620018, 0.5497918, 0.9685394, 0.8347741, 0.9154659, 0.7952287, 0.8692439, 0.56384623, 0.9691421, 0.856759, 0.9168989, 0.814483, 0.8657555, 0.54817307, 0.968617, 0.8379787, 0.9187313, 0.806762, 0.86679465, 0.5523557, 0.96683615, 0.850883, 0.91150135, 0.8076829, 0.8622475, 0.55354834, 0.96862644, 0.8359313, 0.9155374, 0.7963183, 0.86869174, 0.56576085, 0.96917385, 0.8573345, 0.917219, 0.8154943, 0.86545324, 0.5469866, 0.968611, 0.83808714, 0.9190356, 0.8058647, 0.86604315, 0.5556486, 0.967061, 0.84985757, 0.9113685, 0.8056389, 0.8621404, 0.5545584, 0.96890926, 0.83239704, 0.91511804, 0.79320276, 0.8690134, 0.56627905, 0.96964437, 0.8552494, 0.9165717, 0.81473976, 0.8665392, 0.5505239, 0.96906316, 0.83682656, 0.9183654, 0.8054729, 0.866656, 0.5550549, 0.9671619, 0.84910375, 0.9110066, 0.80694896, 0.8623916, 0.55263853, 0.96904224, 0.83325195, 0.9147967, 0.7949306, 0.86798763, 0.5641657, 0.96977264, 0.8546241, 0.9166594, 0.8150474, 0.8653313, 0.55236274, 0.96925765, 0.8373121, 0.91842264, 0.8059364, 0.8656634, 0.55736387, 0.9676701, 0.84942025, 0.9110156, 0.8064929, 0.8625598, 0.55551946, 0.9692764, 0.8341658, 0.9148903, 0.79434776, 0.86811435, 0.56524676, 0.9697297, 0.8549541, 0.91697264, 0.81463045, 0.86589247, 0.5520481, 0.9690824, 0.8349195, 0.9181814, 0.80296385, 0.8671828, 0.5538417, 0.96674657, 0.847167, 0.9102194, 0.8041139, 0.86210895, 0.5515396, 0.9685809, 0.8314258, 0.91362166, 0.7920282, 0.8692735, 0.562166, 0.9690094, 0.8531092, 0.91637164, 0.8168688, 0.86630017, 0.55291325, 0.9681805, 0.8356491, 0.9172748, 0.80710673, 0.8680794, 0.5567159, 0.96702576, 0.84784544, 0.90963507, 0.8085585, 0.8659454, 0.5536457, 0.9684798, 0.8340388, 0.9137149, 0.7974667, 0.86956626, 0.56559205, 0.96913826, 0.8537157, 0.91532415, 0.81613874, 0.8666048, 0.5519728, 0.96817267, 0.83310264, 0.9163438, 0.8061377, 0.8677235, 0.5634239, 0.9666272, 0.8430139, 0.9081642, 0.8079378, 0.8652649, 0.5626788, 0.96827996, 0.8266207, 0.9119223, 0.79828507, 0.8707854, 0.57538366, 0.9689752, 0.8496205, 0.91534305, 0.81795233, 0.8676085, 0.5623674, 0.96856046, 0.8317385, 0.9174102, 0.80755043, 0.8658058, 0.56781745, 0.96657825, 0.8456941, 0.9094626, 0.8070818, 0.8630786, 0.56209326, 0.9680979, 0.82911885, 0.91303563, 0.7977863, 0.8717826, 0.5790392, 0.9688833, 0.85146666, 0.9164167, 0.81388164, 0.86934674, 0.56363016, 0.9683726, 0.83268, 0.91688514, 0.805216, 0.8715274, 0.5678007, 0.9665854, 0.8441982, 0.9103282, 0.81257325, 0.8680038, 0.56696695, 0.96811175, 0.8281345, 0.9141917, 0.80440986, 0.8738587, 0.57763624, 0.9688995, 0.85117954, 0.9162306, 0.81897783, 0.8699226, 0.56195146, 0.9681379, 0.8338961, 0.9160381, 0.8060683, 0.87027746, 0.5643329, 0.9658797, 0.84649456, 0.9083448, 0.80492556, 0.866385, 0.56592375, 0.96824795, 0.8307817, 0.91203135, 0.79244995, 0.8731124, 0.57961726, 0.96867037, 0.85339576, 0.9146468, 0.8127521, 0.8687413, 0.5623018, 0.9682968, 0.8354169, 0.916569, 0.8061077, 0.8684023, 0.56120116, 0.9661502, 0.8460891, 0.90908796, 0.81000745, 0.86454576, 0.5632885, 0.9678649, 0.82809997, 0.91330457, 0.7987932, 0.87219286, 0.5796382, 0.9681576, 0.8504476, 0.9155574, 0.8183288, 0.86999696, 0.56488925, 0.9680609, 0.8335173, 0.9167527, 0.8022707, 0.8687857, 0.5693151, 0.9654479, 0.8457849, 0.90948236, 0.80274993, 0.86273485, 0.56844366, 0.96745145, 0.8299835, 0.913261, 0.7912694, 0.87212664, 0.5791433, 0.9684525, 0.8523238, 0.91495997, 0.81180763, 0.86974746, 0.56886137, 0.96869344, 0.83579737, 0.916863, 0.8006967, 0.8701143, 0.5705211, 0.9663099, 0.84693676, 0.90950376, 0.80406404, 0.8668349, 0.56848115, 0.9685448, 0.829096, 0.91258055, 0.7927832, 0.87315965, 0.58129406, 0.96903026, 0.84937656, 0.9149872, 0.8192384, 0.87268245, 0.566886, 0.96847254, 0.8317185, 0.9166544, 0.8134945, 0.87094146, 0.5725855, 0.9664193, 0.84587795, 0.9093821, 0.8098731, 0.86699253, 0.5740325, 0.96851504, 0.8329362, 0.9120548, 0.795066, 0.8715741, 0.5834765, 0.96896374, 0.853466, 0.91437066, 0.8149957, 0.8690867, 0.5687595, 0.96842724, 0.835551, 0.9141733, 0.80322206, 0.8663273, 0.577723, 0.96666926, 0.84905064, 0.9070814, 0.79954374, 0.8656581, 0.57380843, 0.9688182, 0.8345698, 0.9109509, 0.7862367, 0.87256455, 0.57765144, 0.9692282, 0.85560375, 0.9121078, 0.80700374, 0.8666931, 0.56238693, 0.9686738, 0.8374675, 0.9140679, 0.7940114, 0.87059337, 0.56910175, 0.9667728, 0.85274976, 0.90698934, 0.79831594, 0.86510867, 0.5656551, 0.96881056, 0.8370746, 0.91058594, 0.78531945, 0.8701032, 0.57735157, 0.9689829, 0.8576046, 0.91349787, 0.80550754, 0.867929, 0.56279635, 0.9685886, 0.84143156, 0.915554, 0.79782873, 0.8683197, 0.57131815, 0.9663834, 0.8517551, 0.9076255, 0.79770815, 0.86465114, 0.5700685, 0.9687601, 0.83794266, 0.91083163, 0.7851892, 0.871601, 0.5791716, 0.9693354, 0.85879433, 0.914261, 0.80525655, 0.86913514, 0.5617078, 0.9687167, 0.8425855, 0.9151161, 0.7977171, 0.86933815, 0.5680767, 0.96680254, 0.8525455, 0.9077474, 0.79712737, 0.8656851, 0.5649383, 0.96839863, 0.8350727, 0.9109138, 0.78416365, 0.87146443, 0.57729006, 0.96911734, 0.8584661, 0.9139736, 0.80888873, 0.8678002, 0.5675145, 0.9686686, 0.84275615, 0.9149618, 0.7989839, 0.8689357, 0.5768623, 0.966051, 0.8528558, 0.906682, 0.79057574, 0.86446244, 0.57612795, 0.96682894, 0.83335525, 0.9106226, 0.77823776, 0.8664225, 0.5961622, 0.9687914, 0.8574592, 0.9132786, 0.80741733, 0.8672445, 0.5774719, 0.9687997, 0.84273857, 0.91370153, 0.79972005, 0.8614816, 0.58986074, 0.966452, 0.8538495, 0.90634674, 0.7997791, 0.8621683, 0.58291066, 0.9688445, 0.8398491, 0.91106063, 0.788543, 0.8673913, 0.58773154, 0.96880585, 0.86126614, 0.9140474, 0.81163985, 0.86655855, 0.5815664, 0.96866196, 0.842665, 0.9144682, 0.80003285, 0.8660119, 0.58711654, 0.9662525, 0.8546489, 0.90700346, 0.8003915, 0.86555153, 0.58439416, 0.9677729, 0.84006935, 0.9113456, 0.785924, 0.87269557, 0.5930836, 0.96826464, 0.8598768, 0.9142876, 0.81037045, 0.87057716, 0.5797331, 0.96749663, 0.84215754, 0.91532296, 0.7992697, 0.8690087, 0.5772968, 0.9657308, 0.8523854, 0.9072525, 0.7979009, 0.8641096, 0.5818375, 0.9674604, 0.8374584, 0.9097339, 0.78903687, 0.8719529, 0.58448386, 0.967551, 0.8551253, 0.91241527, 0.80407244, 0.8696873, 0.5669174, 0.9672263, 0.83883464, 0.91365635, 0.79712427, 0.8623761, 0.5637267, 0.9646135, 0.8482836, 0.9059473, 0.7954083, 0.86221254, 0.5713242, 0.9673708, 0.83675796, 0.90988094, 0.7838201, 0.87147135, 0.5827169, 0.96758056, 0.8588491, 0.91295904, 0.8112879, 0.8665285, 0.56843376, 0.96729636, 0.84450835, 0.9126753, 0.7954314, 0.8640993, 0.5782779, 0.9650949, 0.8551862, 0.9055857, 0.79772, 0.8604365, 0.58494, 0.96723515, 0.8370638, 0.909454, 0.78664714, 0.86675936, 0.5994449, 0.9673002, 0.858773, 0.9118967, 0.80497444, 0.8688646, 0.5785123, 0.96695507, 0.84111476, 0.9132963, 0.7902597, 0.86812145, 0.5932577, 0.96432775, 0.8494784, 0.9046237, 0.79371053, 0.86722696, 0.59763795, 0.9670829, 0.83789736, 0.9082175, 0.7776466, 0.87300324, 0.6010311, 0.96682847, 0.8571074, 0.90926075, 0.7979371, 0.86787814, 0.5929456, 0.9670493, 0.84207636, 0.9127008, 0.789827, 0.867447, 0.5981517, 0.9649827, 0.85322046, 0.9076923, 0.8005987, 0.8684632, 0.58953524, 0.9667136, 0.83989865, 0.9132589, 0.7907853, 0.8728531, 0.60121787, 0.9676913, 0.8594305, 0.91677004, 0.82842755, 0.8786085, 0.5891541, 0.9679127, 0.84324676, 0.91838646, 0.80195576, 0.8714993, 0.5833203, 0.96572375, 0.85375935, 0.912056, 0.80119395, 0.87071496, 0.58499557, 0.96782863, 0.8387577, 0.91482776, 0.79122806, 0.8773661, 0.5998203, 0.9683185, 0.86014247, 0.9169919, 0.8137929, 0.8737568, 0.58710355, 0.96776164, 0.8412558, 0.9180483, 0.80437344, 0.874775, 0.5900449, 0.9653727, 0.85303897, 0.9108319, 0.8071624, 0.8696324, 0.5904681, 0.9673726, 0.83938926, 0.9146028, 0.79402846, 0.8761515, 0.59223855, 0.96757823, 0.8610252, 0.91744834, 0.81539166, 0.8724496, 0.5788274, 0.96733344, 0.84281695, 0.9186425, 0.8042082, 0.87515396, 0.59119284, 0.96536547, 0.853344, 0.9112667, 0.80479664, 0.86995095, 0.5915921, 0.9674096, 0.8380043, 0.9148262, 0.7908155, 0.87794286, 0.5997237, 0.9679277, 0.858917, 0.9169955, 0.81315345, 0.8737423, 0.5862911, 0.96756184, 0.8414093, 0.9187562, 0.8049637, 0.8745796, 0.5903747, 0.9654469, 0.8528605, 0.9115074, 0.8057141, 0.8710433, 0.5863642, 0.96752787, 0.83822405, 0.914679, 0.79086864, 0.8780755, 0.59703916, 0.96800417, 0.85893154, 0.9173175, 0.8129335, 0.8747923, 0.58573127, 0.9673863, 0.8405327, 0.91843677, 0.8034731, 0.87557507, 0.58890337, 0.96489143, 0.85177964, 0.91119117, 0.8044311, 0.87041646, 0.58960956, 0.96671987, 0.8375287, 0.91494894, 0.79328674, 0.877641, 0.59604067, 0.9672958, 0.85782665, 0.91808695, 0.811334, 0.87387633, 0.5730994, 0.9666608, 0.83897656, 0.91866606, 0.80143124, 0.8777421, 0.5873911, 0.96458733, 0.8513373, 0.9125454, 0.80429226, 0.8722441, 0.5863707, 0.96660286, 0.83436275, 0.9155337, 0.7923642, 0.88060707, 0.5988748, 0.96709746, 0.8563887, 0.9178033, 0.8135783, 0.87692827, 0.58531696, 0.9667299, 0.83968496, 0.9185892, 0.80467254, 0.8772425, 0.5884794, 0.96456015, 0.8515601, 0.9107797, 0.80473804, 0.87205595, 0.58703697, 0.9663223, 0.8338206, 0.913244, 0.78966993, 0.87877, 0.5944934, 0.96693265, 0.8541583, 0.9155342, 0.80960727, 0.87521213, 0.5892269, 0.9666359, 0.8362974, 0.91733587, 0.80023605, 0.876951, 0.58609277, 0.9641044, 0.8454204, 0.9094307, 0.8007874, 0.8711655, 0.5884901, 0.9660565, 0.82818073, 0.9127339, 0.79161185, 0.8785522, 0.59966093, 0.9665208, 0.85083157, 0.9173119, 0.8109327, 0.8767665, 0.58180565, 0.9656953, 0.8330065, 0.91942495, 0.805824, 0.8772869, 0.58019805, 0.9631939, 0.8434037, 0.91126084, 0.80454224, 0.8700321, 0.58898, 0.96503186, 0.82603633, 0.91506714, 0.79123753, 0.87464243, 0.5940903, 0.9659551, 0.84901285, 0.9155677, 0.80940294, 0.87042034, 0.5768964, 0.96452755, 0.83015525, 0.9161002, 0.8018355, 0.8703565, 0.58308625, 0.96250254, 0.84296316, 0.90911096, 0.7999755, 0.8641119, 0.5800452, 0.9651671, 0.82933325, 0.9132201, 0.78345853, 0.86998177, 0.5867259, 0.9667592, 0.84796154, 0.9159128, 0.80125165, 0.86897004, 0.5823363, 0.9645594, 0.83272773, 0.91757345, 0.791851, 0.85952806, 0.57736087, 0.96356124, 0.838866, 0.90753245, 0.8109987, 0.85880834, 0.58693177, 0.9641167, 0.826004, 0.90653855, 0.79107124, 0.87002176, 0.62145686, 0.9663979, 0.8566442, 0.9120693, 0.8194718, 0.86636806, 0.5790112, 0.9640483, 0.8327875, 0.9153221, 0.7949714, 0.86475164, 0.56999046, 0.95949, 0.8418669, 0.9099041, 0.7933919, 0.8586747, 0.5688383, 0.96356165, 0.83213335, 0.91307807, 0.79722434, 0.8615257, 0.58589613, 0.96263087, 0.8491782, 0.9140038, 0.8218384, 0.86609733, 0.60015327, 0.9617302, 0.82961833, 0.91610235, 0.81528986, 0.8696319, 0.60139495, 0.95928305, 0.8477809, 0.9082914, 0.8162022, 0.8644152, 0.598791, 0.9611486, 0.82729733, 0.9134437, 0.80651945, 0.8741732, 0.61025065, 0.961548, 0.8482038, 0.9147634, 0.8274127, 0.8690623, 0.5870776, 0.96000546, 0.83320415, 0.915716, 0.8210078, 0.87692183, 0.61178863, 0.9578189, 0.84804726, 0.9082498, 0.8217585, 0.8719824, 0.605943, 0.9592607, 0.83198774, 0.91256446, 0.818976, 0.87926644, 0.60731363, 0.9585552, 0.85343033, 0.91277087, 0.84079033, 0.87544954, 0.61093426, 0.95779246, 0.83974344, 0.91254747, 0.82575846, 0.87987864, 0.62856025, 0.9567636, 0.84448814, 0.9065163, 0.8214546, 0.872273, 0.5880721, 0.9604173, 0.8238413, 0.909783, 0.8203352, 0.8777001, 0.6191739, 0.95714986, 0.8461239, 0.9091274, 0.83673906, 0.87679297, 0.5943188, 0.9571113, 0.82705116, 0.91348714, 0.8187221, 0.8807292, 0.611775, 0.9565175, 0.84012526, 0.9041526, 0.81806767, 0.8730076, 0.6285155, 0.9590224, 0.8244115, 0.90593946, 0.8128842, 0.8787836, 0.6237923, 0.9570211, 0.8516544, 0.9056371, 0.82722265, 0.8751843, 0.623112, 0.9592619, 0.83495307, 0.9049742, 0.79875493, 0.8705791, 0.6443424, 0.95803946, 0.84690315, 0.9016096, 0.7861184, 0.8628753, 0.64918566, 0.9638901, 0.82264376, 0.90347165, 0.7844935, 0.87012815, 0.6547803, 0.9616236, 0.8454432, 0.90837455, 0.82567203, 0.86339724, 0.57591486, 0.96339023, 0.8288959, 0.91354436, 0.82406914, 0.8765805, 0.68135244, 0.95973206, 0.8347295, 0.913211, 0.83611107, 0.8783362, 0.67235756, 0.9623506, 0.82295924, 0.9112838, 0.81788325, 0.87586147, 0.633925, 0.9671997, 0.84563065, 0.913419, 0.7979268, 0.87307346, 0.63730717, 0.9630818, 0.8507593, 0.9213932, 0.85747874, 0.8821754, 0.60260236, 0.96291274, 0.85448855, 0.89177006, 0.7926997, 0.87519205, 0.6700048, 0.9674645, 0.8148841, 0.8953448, 0.77911425, 0.88526356, 0.6729322, 0.9658729, 0.84087765, 0.9018424, 0.8200592, 0.8926561, 0.68176496, 0.96393955, 0.8238499, 0.8977236, 0.81004626, 0.87765056, 0.6501143, 0.9649741, 0.82818377, 0.8953575, 0.7990698, 0.878759, 0.6478522, 0.96639967, 0.81237304, 0.90110207, 0.7849227, 0.8791456, 0.65658975, 0.96934545, 0.83281296, 0.9016791, 0.8178177, 0.875493, 0.64682794, 0.96606433, 0.817881, 0.9077694, 0.8163525, 0.88156176, 0.6631596, 0.964398, 0.82856995, 0.9012235, 0.81588215, 0.8784777, 0.66313654, 0.96666694, 0.80947596, 0.9048081, 0.8070616, 0.88359123, 0.6562088, 0.9680691, 0.8295575, 0.9064318, 0.812869, 0.87829024, 0.65047926, 0.9674769, 0.81027293, 0.907315, 0.79122, 0.8785384, 0.64546615, 0.9651962, 0.82333356, 0.89525926, 0.79062104, 0.880672, 0.65043896, 0.9682217, 0.8074501, 0.90226513, 0.78116226, 0.8845199, 0.6505033, 0.9692359, 0.8313336, 0.9047435, 0.8084442, 0.885187, 0.6423543, 0.9690449, 0.81546, 0.9091848, 0.79329747, 0.8860197, 0.6534377, 0.968596, 0.8292397, 0.9015752, 0.78984714, 0.880436, 0.6552059, 0.97065854, 0.8107503, 0.9042718, 0.7797232, 0.886519, 0.6500284, 0.971253, 0.83477104, 0.9093415, 0.79811954, 0.88421565, 0.6391978, 0.9698043, 0.82792675, 0.9079316, 0.7748798, 0.88067555, 0.6606294, 0.9694374, 0.833075, 0.9026443, 0.78359425, 0.8778645, 0.6769622, 0.97082984, 0.82365495, 0.90416765, 0.7650197, 0.88323176, 0.70083266, 0.97072774, 0.8415427, 0.90767175, 0.7942473, 0.8766183, 0.69114596, 0.9692853, 0.8396712, 0.9143198, 0.7864748, 0.87551576, 0.7001663, 0.96488035, 0.8622814, 0.9047517, 0.8008745, 0.87407285, 0.6702106, 0.96775013, 0.8515279, 0.91198426, 0.78075874, 0.8810697, 0.6842819, 0.9675931, 0.86120087, 0.91060305, 0.79599035, 0.8771441, 0.663923, 0.96483004, 0.8458279, 0.90857524, 0.7719908, 0.8784449, 0.6786112, 0.96332663, 0.85110486, 0.9059356, 0.8059591, 0.87387633, 0.6821535, 0.9673497, 0.83044547, 0.9089918, 0.7876694, 0.8866627, 0.7031816, 0.96733654, 0.8498964, 0.9123474, 0.8073527, 0.8850445, 0.69525003, 0.9665559, 0.84147984, 0.910216, 0.7945445, 0.8790489, 0.6859031, 0.9633274, 0.86015636, 0.9040401, 0.80469227, 0.87859464, 0.702348, 0.96962386, 0.8379992, 0.90082294, 0.7769893, 0.88010556, 0.7187158, 0.9715553, 0.84078544, 0.8982452, 0.7985614, 0.88914216, 0.7179242, 0.96755224, 0.851826, 0.9116495, 0.7934852, 0.89132774, 0.7259066, 0.96470946, 0.85554916, 0.90605795, 0.7961458, 0.8981254, 0.7141795, 0.97068316, 0.8352727, 0.9095905, 0.78317964, 0.89366186, 0.7335862, 0.9724675, 0.8485433, 0.91413814, 0.8222344, 0.8991224, 0.7357634, 0.97148657, 0.83672905, 0.91120946, 0.77888554, 0.9077142, 0.75574565, 0.9731958, 0.85215354, 0.9006053, 0.7601139, 0.8956896, 0.748514, 0.97400075, 0.84820867, 0.87261194, 0.70638835, 0.88703513, 0.76653457, 0.9697884, 0.8650778, 0.8759162, 0.7157064, 0.8973691, 0.7971763, 0.9649286, 0.8626619, 0.86764455, 0.72793376, 0.89479554, 0.79488945, 0.96371335, 0.8419075, 0.8673047, 0.74985373, 0.88859344, 0.789025, 0.9596372, 0.825936, 0.8745462, 0.7234447, 0.8829063, 0.7996023, 0.9646032, 0.8510057, 0.87867653, 0.733018, 0.8841188, 0.7937326, 0.9644987, 0.8212261, 0.8790385, 0.7151343, 0.88705486, 0.77814543, 0.96254903, 0.83543503, 0.87281424, 0.7301729, 0.8826517, 0.78282255, 0.96405846, 0.81367946, 0.87337536, 0.6997229, 0.8759116, 0.8034332, 0.96580195, 0.83562887, 0.8717525, 0.7184378, 0.87400043, 0.83888096, 0.9621941, 0.8303296, 0.86341625, 0.6718275, 0.86688673, 0.8191741, 0.95965993, 0.83129454, 0.84880453, 0.7174592, 0.8668964, 0.82096195, 0.9638466, 0.8087882, 0.8580249, 0.6852766, 0.8619256, 0.83072823, 0.96515477, 0.82657504, 0.8525216, 0.70459056, 0.8632302, 0.76692873, 0.95551735, 0.8116752, 0.8408082, 0.6158117, 0.8497979, 0.772013, 0.94213307, 0.8529909, 0.85214204, 0.67305243, 0.8580641, 0.7637956, 0.9626144, 0.76494265, 0.82266176, 0.7329638, 0.8207596, 0.62573844, 0.96121776, 0.77213854, 0.8423148, 0.76496696, 0.8264972, 0.63298476, 0.9616882, 0.76204836, 0.8319646, 0.7309592, 0.8259786, 0.641057, 0.9598473, 0.7746714, 0.8340337, 0.75117594, 0.83210754, 0.63149685, 0.96452665, 0.7497936, 0.826027, 0.7167219, 0.84068555, 0.6491324, 0.96651256, 0.7856445, 0.8410371, 0.75914305, 0.84266865, 0.6418764, 0.9676091, 0.7612335, 0.82939214, 0.72659534, 0.83775353, 0.6406689, 0.9667225, 0.7856405, 0.83360267, 0.744517, 0.8331888, 0.64027727, 0.9654478, 0.7720914, 0.8273573, 0.6841286, 0.83701366, 0.6369781, 0.96958506, 0.79250324, 0.84937453, 0.73881, 0.84483004, 0.63780487, 0.9673478, 0.7755111, 0.83829015, 0.7085646, 0.84702545, 0.61655104, 0.9677343, 0.78060436, 0.84048814, 0.74688506, 0.84975845, 0.5979827, 0.9668332, 0.76116174, 0.8349373, 0.71475464, 0.8458763, 0.61770433, 0.9684153, 0.7890274, 0.846116, 0.74998564, 0.8461202, 0.63818973, 0.96570396, 0.75896794, 0.8322558, 0.71203035, 0.84490746, 0.68337786, 0.9651248, 0.7663677, 0.8283699, 0.7022784, 0.83851296, 0.68766487, 0.96401036, 0.7433135, 0.82097197, 0.70372605, 0.83401626, 0.6614263, 0.9662253, 0.7586684, 0.832504, 0.7456091, 0.8463955, 0.66927814, 0.96275395, 0.7502937, 0.8161992, 0.7181577, 0.8305065, 0.6742298, 0.96393824, 0.75382394, 0.8248252, 0.75185984, 0.83136004, 0.6570303, 0.9611332, 0.73611194, 0.8255431, 0.7341335, 0.8371572, 0.6844889, 0.96489346, 0.7745012, 0.8368223, 0.7879459, 0.84233266, 0.6621742, 0.9653918, 0.74519235, 0.83012456, 0.7714933, 0.8175148, 0.66543657, 0.96393484, 0.7800028, 0.82292145, 0.78634846, 0.8181637, 0.6551347, 0.9604857, 0.7605418, 0.8189924, 0.76613694, 0.8066742, 0.68241215, 0.962953, 0.7742406, 0.8365069, 0.8156868, 0.82736045, 0.6607135, 0.957766, 0.77404076, 0.82441556, 0.7858826, 0.8280947, 0.65682095, 0.95786464, 0.7702357, 0.8318707, 0.77005863, 0.80497646, 0.64125764, 0.9606783, 0.7351897, 0.832409, 0.7499456, 0.8043894, 0.6617701, 0.96493185, 0.7353764, 0.83772874, 0.7642401, 0.808227, 0.6510003, 0.95897776, 0.75103337, 0.8492477, 0.8052858, 0.8031786, 0.6203827, 0.958446, 0.75730836, 0.85025865, 0.8281461, 0.8062248, 0.61779624, 0.95706576, 0.7419278, 0.85484, 0.7928595, 0.8237108, 0.641478, 0.95587575, 0.7552464, 0.85956955, 0.8398857, 0.8433223, 0.63716877, 0.9625029, 0.7472836, 0.85070324, 0.83137816, 0.8344137, 0.6188244, 0.961021, 0.75857043, 0.8485964, 0.8509576, 0.8337451, 0.613257, 0.9617806, 0.7481161, 0.8556907, 0.8418403, 0.8269882, 0.5912917, 0.9624448, 0.7723981, 0.86902666, 0.8593943, 0.8468808, 0.57683635, 0.9627832, 0.7521746, 0.8719675, 0.85091966, 0.8311786, 0.58727103, 0.9646664, 0.7649454, 0.86964583, 0.8669696, 0.8303023, 0.5804384, 0.964262, 0.74859434, 0.86424816, 0.84744364, 0.8191779, 0.5722639, 0.9627427, 0.7520924, 0.8683859, 0.8584865, 0.82689106, 0.5763603, 0.9584353, 0.7448256, 0.8659693, 0.85728925, 0.81955975, 0.5645339, 0.96357626, 0.7493961, 0.86103, 0.85894614, 0.8241952, 0.57949907, 0.95791835, 0.7358497, 0.8611068, 0.84439325, 0.8213677, 0.60044354, 0.9553256, 0.7486356, 0.8744081, 0.8654464, 0.83899367, 0.596093, 0.95862544, 0.74950933, 0.8779741, 0.85740125, 0.8330717, 0.59987503, 0.9574045, 0.7575048, 0.8720632, 0.8545143, 0.8279924, 0.5936436, 0.95589113, 0.74176645, 0.8713309, 0.8443713, 0.8293684, 0.58285624, 0.9584961, 0.7497599, 0.8736957, 0.857826, 0.8361018, 0.56878614, 0.95939225, 0.74634856, 0.8708029, 0.84683424, 0.83593136, 0.5761678, 0.9604484, 0.7558818, 0.8624689, 0.86513186, 0.8420281, 0.5815789, 0.9580939, 0.7411615, 0.86570746, 0.8460817, 0.83412856, 0.59170526, 0.9591702, 0.75301355, 0.8782483, 0.86599666, 0.84141415, 0.58635753, 0.95994765, 0.74134094, 0.87048733, 0.8490595, 0.8239123, 0.5486176, 0.95857286, 0.7388531, 0.8635499, 0.85191417, 0.8301103, 0.54112285, 0.95682025, 0.73893857, 0.86196625, 0.8197105, 0.8131298, 0.5451609, 0.9546461, 0.7351295, 0.8698581, 0.8463899, 0.8183903, 0.54325, 0.9538207, 0.72100323, 0.8674287, 0.8111095, 0.80831313, 0.5529013, 0.94923866, 0.7267984, 0.86702526, 0.8171088, 0.81089693, 0.5436148, 0.94757515, 0.71431315, 0.8479701, 0.7828798, 0.79301, 0.5619542, 0.9491325, 0.71976775, 0.8653388, 0.8024298, 0.8117488, 0.551538, 0.94467807, 0.7114056, 0.8604817, 0.78835684, 0.7956603, 0.5453801, 0.94697505, 0.72524136, 0.845399, 0.801428, 0.80952376, 0.552178, 0.946644, 0.7066589, 0.8571637, 0.7937933, 0.79004264, 0.5754407, 0.9489541, 0.71863365, 0.8548038, 0.7717968, 0.79759955, 0.56632966, 0.9431173, 0.70320094, 0.84668964, 0.75227463, 0.7940172, 0.54944557, 0.94391525, 0.7203965, 0.84621507, 0.7739325, 0.808937, 0.53002816, 0.94227743, 0.7004644, 0.8496435, 0.7367165, 0.8023562, 0.56388474, 0.9467723, 0.71129256, 0.8573112, 0.76414835, 0.81125504, 0.55277294, 0.9426148, 0.69811696, 0.85334533, 0.7578499, 0.8042711, 0.51956695, 0.94506556, 0.712368, 0.852324, 0.78148323, 0.80130494, 0.5510411, 0.94727755, 0.6911841, 0.84891844, 0.7744728, 0.8043159, 0.5406611, 0.9457117, 0.70189196, 0.85497034, 0.78798455, 0.80778116, 0.53305954, 0.94720024, 0.70529133, 0.85120624, 0.7587492, 0.80626404, 0.5509329, 0.95072544, 0.7205066, 0.855009, 0.78262454, 0.8023159, 0.5316067, 0.94918203, 0.6969435, 0.8513422, 0.76714957, 0.807431, 0.53729963, 0.94936424, 0.68844163, 0.8657233, 0.80615044, 0.81154484, 0.53089374, 0.9452345, 0.67637, 0.8567724, 0.78089035, 0.80925906, 0.5266243, 0.9446219, 0.68528455, 0.8482876, 0.7866026, 0.8092444, 0.5614281, 0.94604313, 0.6798798, 0.8468582, 0.77539563, 0.8113137, 0.54224473, 0.9460873, 0.68298984, 0.8549174, 0.8003154, 0.81920356, 0.54700947, 0.94417393, 0.6706556, 0.84207726, 0.77194834, 0.7974172, 0.5701289, 0.9436013, 0.69637895, 0.8413819, 0.8097492, 0.81681854, 0.5477249, 0.94347423, 0.65683585, 0.8383544, 0.75695944, 0.8069846, 0.5594545, 0.9422111, 0.6830541, 0.8422643, 0.76981205, 0.81741273, 0.591525, 0.94361764, 0.6606514, 0.83903533, 0.7477751, 0.819042, 0.6241255, 0.946393, 0.7610046, 0.8426661, 0.77028954, 0.8180524, 0.61341697, 0.94371986, 0.7550907, 0.8432558, 0.76268846, 0.8050775, 0.65929806, 0.9474861, 0.75887394, 0.84517866, 0.7598825, 0.7963972, 0.68895817, 0.94359225, 0.7631395, 0.8410691, 0.7383657, 0.7752652, 0.6618638, 0.9494574, 0.77864665, 0.8418253, 0.7799082, 0.79709625, 0.6624772, 0.9484393, 0.7651901, 0.83045155, 0.75904995, 0.8057686, 0.66717273, 0.9459968, 0.76799184, 0.8393765, 0.77571213, 0.79351, 0.6438023, 0.9437945, 0.768963, 0.8348059, 0.76290727, 0.80557686, 0.59634256, 0.9424828, 0.7681573, 0.8225517, 0.78550875, 0.79618275, 0.573641, 0.9355869, 0.7280208, 0.8343849, 0.781569, 0.79334915, 0.5848691, 0.9361073, 0.72829396, 0.85862213, 0.8312148, 0.8229465, 0.53871435, 0.9290552, 0.74448407, 0.84532225, 0.7946808, 0.808451, 0.51405144, 0.93002564, 0.7383956, 0.83586127, 0.7935557, 0.81886584, 0.551428, 0.92824835, 0.71086913, 0.8301711, 0.76484007, 0.8189832, 0.60335475, 0.9358636, 0.75986564, 0.84048766, 0.77139235, 0.8041925, 0.5959339, 0.9140261, 0.731794, 0.8174041, 0.7454636, 0.75220746, 0.55510324, 0.8596834, 0.70384246, 0.7650342, 0.7486449, 0.7474956, 0.5660833, 0.8842982, 0.6929345, 0.7667804, 0.76760125, 0.78514427, 0.5661299, 0.896127, 0.6951552, 0.7723717, 0.7802999, 0.79341197, 0.5853945, 0.8918043, 0.7633904, 0.8204987, 0.7622123, 0.8279663, 0.6300104, 0.8965329, 0.7295576, 0.80578625, 0.79420775, 0.7889667, 0.69436425, 0.9125603, 0.71871126, 0.7735549, 0.80006635, 0.72973925, 0.48641387, 0.7256636, 0.8401972, 0.77066606, 0.8610499, 0.73518664, 0.4723894, 0.80312335, 0.8915437, 0.84029037, 0.87243366, 0.7440567, 0.5103264, 0.81956244, 0.87789524, 0.8390135, 0.8551005, 0.7427016, 0.73176825, 0.8078354, 0.8513442, 0.79115343, 0.82928413, 0.73764133, 0.5311231, 0.78179276, 0.83713096, 0.82108366, 0.8455251, 0.76620024, 0.6909415, 0.81864935, 0.8342258, 0.7013203, 0.7982612, 0.67149377, 0.4626588, 0.62512374, 0.73088616, 0.6864321, 0.7190347, 0.6460472, 0.52042925, 0.6951423, 0.80200195, 0.69029886, 0.79135567, 0.69368446, 0.58487236, 0.6688306, 0.8046205, 0.861606, 0.87916166, 0.81953084, 0.84939754, 0.8676078, 0.8513272, 0.8426999, 0.87635624, 0.86452705, 0.8377403, 0.8445087, 0.8482053, 0.8592511, 0.8319358, 0.84914225, 0.881408, 0.8664513, 0.84936523, 0.84301037, 0.8407531, 0.85885775, 0.87026393, 0.83121234, 0.8111861, 0.8629149, 0.8855333, 0.8890486, 0.91389394, 0.88145113, 0.86888134, 0.91240644, 0.8517388, 0.8579656, 0.8724365, 0.8682928, 0.8180783, 0.8585872, 0.83726674, 0.00984596]
splice_donor=[0.104213305, 0.0764789581, 0.0648920164, 0.0423845239, 0.0733381435, 0.0419716127, 0.0442013256, 0.0211897064, 0.0209706854, 0.0231251661, 0.015621217, 0.0381682627, 0.0125839291, 0.0211298876, 0.0151177645, 0.00391194224, 0.00997705013, 0.0203191768, 0.00155012566, 0.00361710414, 0.00672851875, 0.000679196615, 0.00332129723, 0.0154820625, 0.000560788554, 0.00118384568, 0.00102715357, 0.00089510635, 0.0013775751, 0.00242353976, 0.000476394402, 0.00012072191, 5.56110317e-05, 0.000254301587, 0.00323734153, 0.00718179019, 0.000907050038, 0.00132440659, 6.8112342e-05, 0.00036318475, 0.00335278711, 0.00733700348, 0.00169912085, 0.000822889153, 0.000162067896, 0.000508352416, 0.00331971585, 0.00835398491, 0.00290102605, 0.00200418942, 0.000442623103, 0.000577651663, 0.00425158814, 0.00734636886, 0.00279047294, 0.0010301955, 0.00028964263, 0.000578320178, 0.00429310557, 0.00854581781, 0.00350419246, 0.00157775206, 0.000624774781, 0.000543570961, 0.00450039608, 0.00937878899, 0.00449050264, 0.00150721672, 0.00054686045, 0.000658055244, 0.00400306052, 0.00734802429, 0.00372988218, 0.00169116538, 0.000390693778, 0.000568006944, 0.00497676944, 0.00799809676, 0.00559616555, 0.00282433676, 0.000605081557, 0.000796366716, 0.0077408948, 0.0103218816, 0.00403314084, 0.00314108725, 0.000861420063, 0.000933436095, 0.0103525901, 0.00868035853, 0.00458134245, 0.00244773761, 0.000716424896, 0.000876119011, 0.00989522319, 0.00814833306, 0.005550812, 0.00216906518, 0.000715162198, 0.000725570077, 0.00720258709, 0.00657574646, 0.00665380526, 0.00235542236, 0.000751230749, 0.000801462098, 0.00680531049, 0.00750370277, 0.00443085749, 0.00227472652, 0.000746317673, 0.000681203557, 0.0117624914, 0.00916855317, 0.00781475101, 0.00270816567, 0.00131275016, 0.000989527791, 0.0124896346, 0.00927083008, 0.00603480358, 0.00242354861, 0.00112424325, 0.000887955131, 0.0135912746, 0.00775096938, 0.00683109695, 0.00251585594, 0.00173829589, 0.000876182923, 0.010926526, 0.00765519962, 0.00490627671, 0.00221108971, 0.000893719727, 0.000828076794, 0.00927167945, 0.00711413007, 0.00494682835, 0.00190959522, 0.000888635172, 0.000909572002, 0.00803565793, 0.00741818734, 0.00413447805, 0.00199500215, 0.00064183498, 0.000735417532, 0.00968344137, 0.00713176001, 0.00522413617, 0.0014758124, 0.00106207305, 0.000841884757, 0.00697025517, 0.00683911471, 0.00374181941, 0.00211512158, 0.000893662742, 0.000550846278, 0.00722912094, 0.00605670689, 0.00405483879, 0.00207686448, 0.00161553908, 0.000720688258, 0.00928979926, 0.00682212599, 0.00360144139, 0.00204572408, 0.00123086933, 0.000571358134, 0.00703659002, 0.00528434059, 0.00315581611, 0.00255357078, 0.00149394921, 0.0005326338, 0.00612620311, 0.00521589303, 0.00228348537, 0.00126852083, 0.000573511876, 0.000377814518, 0.00557510369, 0.00531515898, 0.00237062806, 0.000863281137, 0.00063254009, 0.000497481553, 0.004808906, 0.00559654785, 0.00212329859, 0.0012959037, 0.000467258127, 0.000463850301, 0.00618645782, 0.00496480241, 0.00287521025, 0.0009566074, 0.000691554043, 0.000542157097, 0.00495456858, 0.00563915865, 0.00213585212, 0.00145205925, 0.000476689893, 0.000541070127, 0.00548541034, 0.00546248304, 0.00264255237, 0.000487511687, 0.000345519598, 0.000686824147, 0.00263748015, 0.0041552512, 0.0020861805, 0.00022381141, 0.000148128005, 0.000641129387, 0.00179846224, 0.00396286463, 0.00297664828, 0.000326428912, 0.000188860271, 0.000697103387, 0.00113383564, 0.00280111376, 0.00263032131, 0.000372172974, 0.0001755337, 0.000655260985, 0.0013877803, 0.00314948964, 0.00387193938, 0.000339246442, 0.000238515771, 0.00100226176, 0.000900172163, 0.00278782053, 0.00331165618, 0.000269174867, 0.000151977511, 0.000826848263, 0.00078343472, 0.00239495048, 0.00475000544, 0.000271099823, 0.000204320007, 0.000802719791, 0.000771557156, 0.00240223249, 0.00338001922, 0.000236732754, 0.00021856316, 0.000705731742, 0.000788744946, 0.00290021487, 0.00449586101, 0.000227539189, 0.000217214008, 0.000900844752, 0.000785453711, 0.0031014788, 0.00414516451, 0.000265222479, 0.000154515947, 0.000820136804, 0.000850321434, 0.0031459434, 0.00528892456, 0.000237431683, 0.00023911304, 0.000968155859, 0.000861475768, 0.00290919328, 0.0041871639, 0.000222030081, 0.000243686882, 0.000774491578, 0.000808396668, 0.00266306615, 0.00527944043, 0.000187685349, 0.00028268958, 0.000826414325, 0.000741503725, 0.00282891304, 0.00327890995, 0.000189230894, 0.000161704826, 0.000695704017, 0.000769158883, 0.00255000731, 0.00484708883, 0.000171392501, 0.000212393643, 0.00066216616, 0.00087388634, 0.00264528347, 0.00457737641, 0.000149860411, 0.000197969275, 0.000540936773, 0.000792141247, 0.00342434063, 0.00700920587, 0.000162536962, 0.00025089577, 0.000704398961, 0.000689881737, 0.00330229523, 0.00447446341, 0.000167262973, 0.000178831076, 0.000586105627, 0.000718096853, 0.00275521609, 0.00626234617, 0.000166493293, 0.000236735694, 0.000582431268, 0.000655913551, 0.00282412954, 0.00446380721, 0.000168934741, 0.000191207844, 0.000510509883, 0.000683137099, 0.00329996808, 0.00469779503, 0.000162839933, 0.000228682766, 0.000574031204, 0.000668699795, 0.00315929856, 0.00333092082, 0.000231396087, 0.000196148612, 0.000547350675, 0.000590515032, 0.00273342128, 0.00499887578, 0.000224202478, 0.000310948875, 0.000562790316, 0.000475712382, 0.00254186289, 0.00312382961, 0.000228120494, 0.000289146818, 0.000496633467, 0.000452769862, 0.00304196379, 0.00367456698, 0.00020683484, 0.000394245144, 0.000634211523, 0.000496706809, 0.00319344969, 0.0025001883, 0.000244740513, 0.000274657534, 0.000474717846, 0.000454639288, 0.00308368914, 0.00346285757, 0.000251683028, 0.000329453411, 0.000491032901, 0.000422053796, 0.00262798718, 0.00286194636, 0.00019428019, 0.000215491556, 0.000426323066, 0.00032339606, 0.00309284544, 0.0030083505, 0.00022398094, 0.000242660491, 0.000632997253, 0.000359889265, 0.00289615151, 0.0016714558, 0.000244615949, 0.000182136529, 0.000617429498, 0.000366133958, 0.00258638826, 0.00194876967, 0.000211622857, 0.000241923786, 0.000867144496, 0.000354025717, 0.0022775114, 0.00134369335, 0.000159971241, 0.000219473848, 0.000840245746, 0.000332428317, 0.00275585917, 0.00157088786, 0.000125085484, 0.000182067583, 0.000982639263, 0.000286170078, 0.00237747678, 0.00121650042, 0.000121941346, 0.000137739175, 0.000806883676, 0.000231418162, 0.00196503848, 0.0014915088, 0.000128874221, 0.00017498243, 0.00103130413, 0.000223975585, 0.00162313774, 0.0010973179, 0.000121928206, 0.000112759415, 0.000816275133, 0.000256438332, 0.0019372846, 0.00179780077, 0.000113365539, 0.000158510258, 0.0010721219, 0.0002775045, 0.00190520403, 0.00142470095, 0.00013537069, 0.00014373631, 0.000936541532, 0.000277187966, 0.00184143276, 0.00216500275, 0.000133585752, 0.000185084849, 0.00112102216, 0.000265534181, 0.00190598774, 0.00250987522, 8.89994117e-05, 0.000133949012, 0.000871540513, 0.000315095473, 0.00259577227, 0.00405791495, 9.17640718e-05, 0.000178164744, 0.00118715048, 0.000275344501, 0.00223998446, 0.0026772602, 0.000122457321, 0.000145241749, 0.00100545457, 0.000264213682, 0.00210598879, 0.00467468845, 0.000114735172, 0.000219176669, 0.0010503818, 0.000293063931, 0.00187844248, 0.00335198734, 0.000115852483, 0.000190283536, 0.000896582089, 0.00027882171, 0.00258974754, 0.00484394236, 0.000102744089, 0.000237456581, 0.00115291402, 0.000261546869, 0.00250840024, 0.00324300257, 0.00010409415, 0.000184920427, 0.00100494944, 0.000274094607, 0.00225683255, 0.00418599555, 9.37193545e-05, 0.000244261202, 0.00104307139, 0.000253006292, 0.00214147149, 0.00294457888, 9.30916794e-05, 0.000219969297, 0.000889397634, 0.000224442236, 0.00243261899, 0.00381755875, 9.15011551e-05, 0.000271323981, 0.00113260292, 0.000224128962, 0.00218642922, 0.00239734189, 0.000107392574, 0.000206836019, 0.00092338206, 0.000218203335, 0.00208828924, 0.0035661296, 0.000101439779, 0.000261147739, 0.00101336685, 0.000229009849, 0.00191840355, 0.00267448113, 0.000101270838, 0.000193958709, 0.000928739202, 0.000219794034, 0.00223885174, 0.00355777959, 9.68097302e-05, 0.000227016499, 0.00120070355, 0.000210323386, 0.00204552431, 0.00230478076, 9.57177472e-05, 0.000163049364, 0.00100087724, 0.000214746397, 0.00174735312, 0.00351336598, 0.000108946559, 0.000232759819, 0.00111667882, 0.000216080181, 0.00162212737, 0.00269764336, 0.000113213864, 0.000175702691, 0.000906404282, 0.000211088438, 0.001910978, 0.00357931922, 9.71952686e-05, 0.000216841159, 0.00123286818, 0.000183722019, 0.00175959081, 0.00228171283, 9.12752585e-05, 0.000128387503, 0.00103730103, 0.000198471826, 0.00168546161, 0.00357974111, 8.05308009e-05, 0.000185457611, 0.0010606061, 0.000185864061, 0.00162950275, 0.00244377041, 8.11742793e-05, 0.000177345093, 0.000927393325, 0.000181328855, 0.00201554433, 0.00322324713, 8.3752413e-05, 0.000232995633, 0.00130407419, 0.000172450469, 0.00179447432, 0.00200556079, 9.37812147e-05, 0.000190521008, 0.00105801655, 0.000191344632, 0.0016409274, 0.00294393091, 9.19078666e-05, 0.000238702793, 0.00115864899, 0.000174644054, 0.00153694651, 0.00195376575, 9.7209806e-05, 0.000199614122, 0.000974091177, 0.000189452039, 0.00213618553, 0.00306993607, 9.05214256e-05, 0.000231967584, 0.00136144541, 0.00017471466, 0.00186565251, 0.00202709693, 9.11544485e-05, 0.000150917564, 0.00107937958, 0.00017870852, 0.00162714301, 0.00297027547, 9.40236059e-05, 0.000223107039, 0.00124798471, 0.000166081678, 0.00152329309, 0.00225760345, 9.49829846e-05, 0.000176587288, 0.00107453845, 0.000178113129, 0.00175645202, 0.00337065803, 0.000101777921, 0.000224884367, 0.00144373812, 0.000176150395, 0.00165961683, 0.00204462698, 9.53853523e-05, 0.000145267535, 0.00115546922, 0.000213320731, 0.00153648562, 0.00313609373, 9.31788891e-05, 0.000181664946, 0.00135892187, 0.000218123881, 0.00152839872, 0.00222776085, 8.32375954e-05, 0.000153231522, 0.00105959259, 0.00020250598, 0.0018935824, 0.00304390374, 9.77794407e-05, 0.000193271757, 0.00139194308, 0.000205384698, 0.00172086572, 0.00205097301, 9.68699387e-05, 0.000145069585, 0.00119313726, 0.000231672049, 0.00147681823, 0.00290038041, 5.4974611e-05, 0.000172203188, 0.000864958798, 0.000192463151, 0.001006798, 0.00172075268, 4.39647774e-05, 0.000128885527, 0.000546883151, 0.000190399165, 0.00117902691, 0.00236587971, 5.50754594e-05, 0.000148515537, 0.000760870345, 0.000191657222, 0.00102608849, 0.00177701074, 4.91715109e-05, 0.00010155901, 0.000549480203, 0.000174093395, 0.00100692466, 0.00261746952, 4.78800357e-05, 0.000137450552, 0.000685833802, 0.000155163943, 0.000884067034, 0.00218937709, 4.71823769e-05, 0.000113785194, 0.000468251063, 0.000153520232, 0.00105895929, 0.0030150481, 5.04886193e-05, 0.000138544026, 0.00070072891, 0.000151927074, 0.000955974159, 0.00216274802, 4.79981209e-05, 8.95905323e-05, 0.00058908551, 0.000142871882, 0.000970379042, 0.00320397108, 4.45007317e-05, 0.00011118094, 0.000667039829, 0.00012883883, 0.000902676664, 0.00176766817, 4.15549875e-05, 8.19503402e-05, 0.000480381015, 0.000133081121, 0.00108375237, 0.0024560669, 4.28699386e-05, 0.00010916785, 0.000710434339, 0.00012857237, 0.000936511729, 0.00194647, 4.51739943e-05, 8.33645317e-05, 0.000572606339, 0.000138522228, 0.000918847858, 0.00325233513, 4.99141934e-05, 0.000121845347, 0.000750098727, 0.000149307831, 0.000961279206, 0.00283714221, 5.62126734e-05, 9.87340973e-05, 0.00052900298, 0.000157442875, 0.00122325367, 0.00345119718, 6.38904021e-05, 0.000139551412, 0.00077842566, 0.000160352749, 0.00124532345, 0.00218925229, 5.86469396e-05, 9.92565983e-05, 0.000578833104, 0.000157910152, 0.00115566072, 0.00309701497, 5.40933506e-05, 0.00013266821, 0.000688822009, 0.000140859716, 0.00111748988, 0.00278336182, 6.23933447e-05, 0.00012079101, 0.000553682388, 0.000162588913, 0.00142800505, 0.00396251865, 7.86025485e-05, 0.000177320733, 0.000774143264, 0.000165038204, 0.00138831907, 0.00240052352, 6.81598976e-05, 0.0001303756, 0.000577786297, 0.000173295921, 0.00120091636, 0.00323359552, 6.08132796e-05, 0.000166936341, 0.000690862071, 0.000180819348, 0.00132344081, 0.00244338671, 6.84206461e-05, 0.000157147108, 0.000501600327, 0.00022329409, 0.00155246118, 0.00292526418, 7.01283716e-05, 0.000205525939, 0.000735280919, 0.000200892842, 0.00147543859, 0.00181262859, 5.82515349e-05, 0.000157633636, 0.000519993831, 0.000174628731, 0.00121119909, 0.00279038935, 5.922938e-05, 0.000227362645, 0.000604724919, 0.00016226506, 0.00127077301, 0.00259383745, 6.64737308e-05, 0.000208770172, 0.000493536761, 0.00020123295, 0.00140867522, 0.0028730405, 7.25239806e-05, 0.000236311258, 0.000754466048, 0.000180740244, 0.00131873263, 0.0019036025, 6.20987994e-05, 0.00012059696, 0.000577314466, 0.000197976464, 0.00107118266, 0.00261312351, 5.92891738e-05, 0.00015728861, 0.000705174636, 0.000192077612, 0.001166153, 0.0020782603, 6.14679084e-05, 0.000134243761, 0.000573317637, 0.000221745737, 0.00146935473, 0.00282903272, 7.3055111e-05, 0.000194615786, 0.000781952695, 0.000222366085, 0.00143184792, 0.00216406351, 7.30627798e-05, 0.000157751827, 0.000584996596, 0.000242234019, 0.00115582591, 0.00280396012, 6.85112755e-05, 0.000194583859, 0.000690601068, 0.000208902376, 0.00113898749, 0.0021464068, 6.69280198e-05, 0.000161414617, 0.000525582873, 0.000207032528, 0.00145551807, 0.00285065919, 7.14841517e-05, 0.000193526794, 0.00080846838, 0.000190517036, 0.00138750288, 0.00178852235, 6.64024046e-05, 0.000136495015, 0.000598329119, 0.000210438142, 0.00119917432, 0.0028048323, 6.23276865e-05, 0.000187889309, 0.000738278322, 0.000190072475, 0.00116478698, 0.00215744041, 6.35337638e-05, 0.000162637414, 0.000529402518, 0.00020632743, 0.00131097273, 0.00279988721, 7.29523599e-05, 0.000230956372, 0.000762770651, 0.000207769335, 0.00126814982, 0.00221545878, 7.04596459e-05, 0.000164139434, 0.000554917089, 0.000196157198, 0.00104553171, 0.00331495516, 5.26722615e-05, 0.000203149611, 0.000636088778, 0.00019036085, 0.00100972387, 0.00292029046, 4.47057937e-05, 0.000145547747, 0.000490885461, 0.000167929989, 0.00101446942, 0.00315554487, 5.20443973e-05, 0.000178245464, 0.000681066944, 0.000152480046, 0.000887546979, 0.00210257131, 4.82407304e-05, 0.000142374425, 0.00053232623, 0.000159618066, 0.000768581114, 0.0030864391, 4.53361754e-05, 0.000155669273, 0.000608741015, 0.000134683156, 0.000774244312, 0.00228104019, 4.02856713e-05, 0.000117226795, 0.000488761056, 0.000145013153, 0.000936168653, 0.00267923065, 3.87674663e-05, 0.000119962591, 0.000704204023, 0.000153365865, 0.000899556966, 0.00183216226, 3.32356758e-05, 6.09425661e-05, 0.000551928941, 0.000169495732, 0.000817328691, 0.00264839293, 3.34103934e-05, 8.86296475e-05, 0.000605717418, 0.000165666817, 0.000815967273, 0.00180822355, 3.91176727e-05, 6.66521737e-05, 0.000448789622, 0.000170367959, 0.00105002162, 0.00271762582, 4.91052524e-05, 8.96636921e-05, 0.000644128653, 0.00018107763, 0.00103840162, 0.00196272624, 4.41701886e-05, 5.00024798e-05, 0.000497969799, 0.000192922671, 0.000981961261, 0.00287851505, 4.03677404e-05, 6.57522469e-05, 0.000580864085, 0.000190168372, 0.000983869773, 0.00231202552, 3.62910287e-05, 4.63068645e-05, 0.000440253585, 0.000210219936, 0.00132932642, 0.00340151647, 4.60947194e-05, 6.78336219e-05, 0.000661578611, 0.000202202093, 0.00121624151, 0.0024943375, 4.085408e-05, 4.01754078e-05, 0.000519056979, 0.000189933518, 0.00104048406, 0.00310873799, 4.35002767e-05, 5.78890358e-05, 0.000565614726, 0.000194526176, 0.00105721958, 0.002397025, 4.29598149e-05, 4.59894763e-05, 0.000429930369, 0.000194022519, 0.00131879607, 0.00335565652, 4.4992139e-05, 6.72405295e-05, 0.000597075501, 0.00021510481, 0.00139058498, 0.00231932173, 4.3803997e-05, 4.36744413e-05, 0.000470383442, 0.000211853825, 0.00113059685, 0.00308459112, 3.84250234e-05, 5.94237717e-05, 0.00051124522, 0.000192396386, 0.00113000686, 0.00256505911, 3.68012516e-05, 4.80979252e-05, 0.000411659246, 0.000205358447, 0.00147237536, 0.00345059182, 5.25408759e-05, 7.53273998e-05, 0.000616867794, 0.000215916036, 0.00144860439, 0.00217164448, 4.45472215e-05, 4.29326246e-05, 0.000491411018, 0.000224590811, 0.00123154419, 0.0028986244, 4.39489741e-05, 6.35352189e-05, 0.000521829934, 0.000223342868, 0.00130854163, 0.00234301295, 4.51989035e-05, 4.67125574e-05, 0.000427443389, 0.000238707566, 0.00174719014, 0.00277070981, 5.34868377e-05, 6.54434771e-05, 0.000582631736, 0.000223612427, 0.00166936219, 0.00198422978, 5.1507599e-05, 3.97657241e-05, 0.000438893883, 0.000205716904, 0.00135000958, 0.0029569692, 5.46837873e-05, 5.47206182e-05, 0.000508155266, 0.000194221284, 0.00131030323, 0.00229614601, 5.25958203e-05, 4.23230231e-05, 0.000396724005, 0.000193615415, 0.0015847364, 0.00300822034, 6.04339184e-05, 6.76953277e-05, 0.000558807398, 0.000199884584, 0.00152897066, 0.00216068258, 4.85061646e-05, 3.76882417e-05, 0.000444990146, 0.000203573654, 0.0013185693, 0.00295315916, 4.92923537e-05, 5.47653581e-05, 0.000477319176, 0.000210212937, 0.00137063849, 0.0024169453, 4.5238874e-05, 4.16347611e-05, 0.000380541518, 0.00020731501, 0.00158544723, 0.00326164183, 5.41381487e-05, 6.22150983e-05, 0.000546563417, 0.000201682604, 0.00152968045, 0.00230971281, 4.91496685e-05, 3.64092375e-05, 0.000429293141, 0.000193221102, 0.00125198194, 0.00278613484, 5.24666757e-05, 5.39029315e-05, 0.000466666068, 0.000180105417, 0.00122885313, 0.00236911536, 4.96030152e-05, 3.64516891e-05, 0.00036567956, 0.000179858995, 0.00152394536, 0.00326700346, 5.59838154e-05, 5.3223539e-05, 0.000538417022, 0.000179446841, 0.00142211781, 0.00239026151, 5.2228952e-05, 3.36053781e-05, 0.000425726437, 0.000171711639, 0.00125676277, 0.00325128576, 5.35160252e-05, 5.4855991e-05, 0.000487125275, 0.000165019781, 0.00123764214, 0.00273289741, 4.805762e-05, 4.66474339e-05, 0.00037897611, 0.000183827142, 0.0015849116, 0.00365632889, 6.02444416e-05, 7.19349264e-05, 0.000557708845, 0.00018866625, 0.0015247945, 0.00260653766, 5.75577724e-05, 4.16494149e-05, 0.000444232341, 0.000167393169, 0.00118008419, 0.00360001787, 5.39304383e-05, 6.41365332e-05, 0.000485658558, 0.000171256746, 0.00119044969, 0.00282891048, 5.1595398e-05, 4.80655945e-05, 0.000374534517, 0.000182508913, 0.00143248669, 0.00367417745, 5.27550546e-05, 7.48904931e-05, 0.000548224198, 0.000189919039, 0.00140698871, 0.0023868971, 4.71857966e-05, 4.41243028e-05, 0.000426238956, 0.000182485921, 0.00114309066, 0.00305718998, 4.80320523e-05, 6.28571215e-05, 0.000480104063, 0.000174961067, 0.00115458784, 0.00239924015, 4.47232342e-05, 4.26726474e-05, 0.000388374028, 0.000176431291, 0.00138062146, 0.00329137221, 5.48366879e-05, 8.43850939e-05, 0.000561012479, 0.000178457864, 0.00134954869, 0.00211641844, 4.91534665e-05, 5.33130915e-05, 0.000442601653, 0.000161233867, 0.00111989235, 0.00316178915, 4.87532525e-05, 7.60709154e-05, 0.000448819541, 0.000148978623, 0.00113170512, 0.00270822598, 4.97284273e-05, 5.45811563e-05, 0.000377269811, 0.000148579406, 0.00136721821, 0.00363487587, 5.77636929e-05, 7.93035651e-05, 0.00052785821, 0.000153084344, 0.0013299298, 0.00237219408, 5.1711846e-05, 4.60914671e-05, 0.000415608432, 0.000155858652, 0.00111319195, 0.00315446965, 4.93678635e-05, 7.26704602e-05, 0.000458047783, 0.000158264389, 0.00115575502, 0.00255098753, 4.51355809e-05, 5.05360731e-05, 0.000353420706, 0.00016907652, 0.0014106473, 0.00330007169, 4.90946695e-05, 7.30891916e-05, 0.000510770769, 0.000169792082, 0.00133384252, 0.00256730965, 4.35345573e-05, 4.65094272e-05, 0.000419641059, 0.000162615586, 0.0011303525, 0.00315240095, 4.64123914e-05, 6.66416818e-05, 0.000459176081, 0.000156613518, 0.00114365877, 0.00279849372, 4.55515619e-05, 4.79248083e-05, 0.000370267633, 0.000161473246, 0.00141311192, 0.0036924195, 4.56137641e-05, 7.01396057e-05, 0.00053459045, 0.000147423183, 0.00113604555, 0.002793286, 3.33989592e-05, 5.49239849e-05, 0.000465461897, 0.000156455135, 0.00103520427, 0.00340461941, 3.27463931e-05, 6.00675776e-05, 0.00056133914, 0.000146787337, 0.00104657223, 0.00262662861, 2.94007314e-05, 4.09607346e-05, 0.000449089159, 0.000131426073, 0.00126190623, 0.00343702431, 4.17485899e-05, 5.99059749e-05, 0.000698505202, 0.000146113001, 0.0011470645, 0.00247094664, 3.96285395e-05, 4.21429941e-05, 0.000531842117, 0.000144521051, 0.00103725423, 0.00366851222, 4.16035218e-05, 6.07456896e-05, 0.000546883908, 0.000148122504, 0.00104237162, 0.00301552704, 3.54316544e-05, 4.78828661e-05, 0.000412181136, 0.000149316387, 0.00134179881, 0.00383537728, 3.76514508e-05, 6.58535282e-05, 0.000559929409, 0.000132624074, 0.00117323827, 0.00244311919, 3.29445138e-05, 3.62041283e-05, 0.000413717964, 0.000118733158, 0.000964494247, 0.0033319979, 3.26180452e-05, 4.88287151e-05, 0.000450278691, 0.00011362604, 0.000959326804, 0.0026752376, 3.24657121e-05, 3.50191112e-05, 0.000370602735, 0.00011505049, 0.00117399171, 0.00407401286, 3.62478313e-05, 5.45680377e-05, 0.000539653236, 0.000128950182, 0.00120430929, 0.00280379993, 3.43652973e-05, 3.60745762e-05, 0.000404407619, 0.000126592349, 0.00105603773, 0.0038201299, 3.31804513e-05, 5.54875005e-05, 0.000470850617, 0.000127717998, 0.001045243, 0.00296564447, 3.32559684e-05, 4.24804784e-05, 0.000361012266, 0.000115410447, 0.00122044538, 0.00405887654, 3.65807464e-05, 6.46778863e-05, 0.000492380874, 0.000111309389, 0.00114437565, 0.00263634766, 3.62288592e-05, 4.1989515e-05, 0.000384073239, 0.000106572574, 0.00101414719, 0.00350139779, 3.71878778e-05, 6.3378975e-05, 0.000463287142, 0.000108959859, 0.00102457078, 0.00293662678, 3.51241615e-05, 4.76492824e-05, 0.000356400706, 0.000115065413, 0.00129792828, 0.00411323877, 3.85301137e-05, 7.42278426e-05, 0.000501844217, 0.000121590347, 0.00124457898, 0.00271766679, 3.54380099e-05, 4.65770645e-05, 0.000393231312, 0.000117144649, 0.0010594523, 0.00361397117, 3.83038496e-05, 6.8195659e-05, 0.000459551346, 0.000117398951, 0.00101348129, 0.00302490569, 3.68708788e-05, 4.82147516e-05, 0.00037070291, 0.000111527937, 0.00123056234, 0.00402666721, 4.10854518e-05, 7.59663162e-05, 0.000540712907, 0.000117263458, 0.0012300068, 0.00269432133, 3.76106836e-05, 4.67940554e-05, 0.000415194867, 0.000114894356, 0.00108635717, 0.00362886069, 3.80623242e-05, 6.41712249e-05, 0.000444706064, 0.000115139592, 0.00107377977, 0.00296997605, 3.52502648e-05, 4.86622994e-05, 0.000357354031, 0.000114095077, 0.00130200246, 0.00394669268, 3.94258132e-05, 7.35207068e-05, 0.000505685748, 0.000118147676, 0.00127913011, 0.00259931455, 3.6487163e-05, 4.3902106e-05, 0.000380984886, 0.000111356014, 0.00105699804, 0.00347870355, 3.49854345e-05, 5.83691981e-05, 0.00042018629, 0.000116060255, 0.00104164146, 0.00299091265, 3.41567757e-05, 4.69551196e-05, 0.000338331156, 0.000112005837, 0.00132071844, 0.00395338051, 4.0302697e-05, 7.31718319e-05, 0.000498137088, 0.00012173118, 0.001301385, 0.0025112126, 3.99202581e-05, 4.42367927e-05, 0.000376899552, 0.000111201822, 0.0011370026, 0.0033149987, 4.04521743e-05, 6.41698789e-05, 0.000420368131, 0.000103284066, 0.00109054521, 0.00281226751, 3.68193651e-05, 4.61516829e-05, 0.000337013858, 9.9376688e-05, 0.0013813799, 0.00372974435, 4.34092726e-05, 7.2379029e-05, 0.000489473925, 0.000101348021, 0.00132250576, 0.0023686171, 3.88030821e-05, 4.44866055e-05, 0.000367465691, 9.64260907e-05, 0.00115547364, 0.00310110883, 3.82239341e-05, 6.3057043e-05, 0.000409460103, 9.92349305e-05, 0.00113568048, 0.00268930639, 3.69763002e-05, 4.65272569e-05, 0.000318368693, 9.82399215e-05, 0.00148092839, 0.00351454481, 4.33474306e-05, 7.22500699e-05, 0.000472873362, 0.000100679041, 0.00142625661, 0.0023719368, 4.01649886e-05, 4.55367044e-05, 0.000365804386, 9.71204936e-05, 0.0012116388, 0.00319837779, 4.12499467e-05, 6.72879978e-05, 0.00041239534, 0.000103260434, 0.00119871856, 0.00270967139, 4.12485315e-05, 5.60730441e-05, 0.00035356445, 0.000104592946, 0.00157901435, 0.0035989848, 4.79028749e-05, 7.91960993e-05, 0.000518794288, 0.00011050512, 0.0015880143, 0.00249561551, 4.39813848e-05, 4.92579165e-05, 0.000400803576, 0.000103438608, 0.00129771326, 0.0030899772, 4.05584324e-05, 6.46676417e-05, 0.000445417507, 0.000103331549, 0.00123751489, 0.00267900038, 4.03812919e-05, 4.74249282e-05, 0.000387231645, 0.000111612957, 0.00154712668, 0.00358190876, 4.85186611e-05, 7.16303184e-05, 0.000574439473, 0.000110107103, 0.00147434371, 0.00241271127, 4.13660782e-05, 4.44299185e-05, 0.000415267277, 0.000109936511, 0.00129009609, 0.0031375594, 4.28485255e-05, 6.3105108e-05, 0.000461758347, 0.000103854909, 0.00125882053, 0.00287989737, 3.62317587e-05, 5.02537769e-05, 0.00034524349, 9.69396206e-05, 0.00152816076, 0.00390783977, 4.216663e-05, 6.31151634e-05, 0.000538904278, 9.75491348e-05, 0.0014370128, 0.0027012364, 3.81550308e-05, 3.99584569e-05, 0.000393920694, 9.93010108e-05, 0.00122252968, 0.00343570486, 3.85695894e-05, 5.62978676e-05, 0.000434888236, 0.000100869322, 0.00121678889, 0.00281391176, 3.70258422e-05, 3.96446339e-05, 0.00034374604, 0.000107227504, 0.00147725292, 0.00346269296, 4.80989729e-05, 6.29713541e-05, 0.000546203577, 0.00011378216, 0.00147194276, 0.00242917426, 3.99814053e-05, 3.62243663e-05, 0.000425483595, 0.000117439937, 0.00117161998, 0.00333292875, 4.01904326e-05, 5.19863606e-05, 0.000459681934, 0.000105057239, 0.00118169712, 0.00297889067, 4.20328615e-05, 4.08844389e-05, 0.000372987386, 0.000104879378, 0.00147395278, 0.00372977951, 4.94916021e-05, 6.10331772e-05, 0.0005616321, 0.000112676651, 0.00142002571, 0.00259666378, 4.37390845e-05, 3.51734052e-05, 0.00040807249, 0.000109406923, 0.00112858135, 0.00337217981, 4.45429359e-05, 4.8469592e-05, 0.000456482114, 0.000107580738, 0.00114582921, 0.00289138267, 3.77563374e-05, 3.57587451e-05, 0.000359708996, 0.000106697647, 0.00138727168, 0.00373173994, 4.07400839e-05, 5.29285026e-05, 0.000535185449, 0.000117554104, 0.00137962471, 0.00266628992, 3.81173159e-05, 3.42052153e-05, 0.000369013811, 0.000111997935, 0.00109139946, 0.00346840406, 3.86375905e-05, 4.90676175e-05, 0.00042647589, 0.000116388081, 0.00109513116, 0.00308185327, 4.06157524e-05, 3.84130399e-05, 0.000338112557, 0.00011344783, 0.00136566581, 0.00414485391, 4.75786328e-05, 6.01353277e-05, 0.000519179215, 0.000122491867, 0.00133958156, 0.00288620056, 4.49545696e-05, 3.83837832e-05, 0.000377532793, 0.000115957475, 0.00111945556, 0.0038025754, 4.20705146e-05, 5.10322207e-05, 0.000419985823, 0.000110333167, 0.0011106208, 0.00318726921, 3.99757628e-05, 3.76051648e-05, 0.000315723359, 0.000105440529, 0.00134918059, 0.00428412389, 4.33412679e-05, 5.44756003e-05, 0.000473105058, 0.000110115601, 0.00129529543, 0.0029551296, 4.11204928e-05, 3.24561443e-05, 0.00036395315, 0.000107639855, 0.0010312805, 0.00398174999, 4.0701565e-05, 4.75431189e-05, 0.000423591468, 0.000112530615, 0.00101979286, 0.00333197555, 3.96801515e-05, 3.59847654e-05, 0.000338984246, 0.00011278587, 0.00128607336, 0.00427764375, 4.44709949e-05, 5.41490917e-05, 0.000469726132, 0.000115030853, 0.00128908141, 0.00294011948, 4.08804663e-05, 3.29153045e-05, 0.000350582122, 0.000110267334, 0.00104749785, 0.00377681432, 3.94522176e-05, 4.53931934e-05, 0.000395967916, 0.000108133667, 0.00104898377, 0.0031942029, 3.99367455e-05, 3.48692156e-05, 0.000293368357, 0.000106100764, 0.00121878879, 0.00413534278, 4.63301367e-05, 5.27481607e-05, 0.000437542913, 0.000115569899, 0.00121762021, 0.00286429608, 4.30369873e-05, 3.20815452e-05, 0.000327143585, 0.000110316651, 0.000998722622, 0.00373532251, 4.16702642e-05, 4.38584175e-05, 0.000377727381, 0.000109264707, 0.00104873197, 0.00318675069, 3.8919643e-05, 3.37155434e-05, 0.000298247207, 0.000106819505, 0.00127393927, 0.00417060684, 4.55449554e-05, 5.46651245e-05, 0.000468457758, 0.000113620074, 0.00125554844, 0.00273812143, 4.36765222e-05, 3.39703838e-05, 0.00035832866, 0.000109575441, 0.000983249862, 0.00380276632, 4.17948322e-05, 5.06247234e-05, 0.000410240493, 0.000108394961, 0.000971293368, 0.00322910794, 3.8725273e-05, 3.79245321e-05, 0.000312172953, 0.000107728461, 0.00118776574, 0.00426871888, 4.43906174e-05, 6.00463864e-05, 0.000482321891, 0.000112965077, 0.00118705258, 0.00284579187, 4.04519415e-05, 3.6526857e-05, 0.000361166982, 0.00011009544, 0.000969126646, 0.00364292553, 3.94641829e-05, 5.2977688e-05, 0.000427018123, 0.000118364856, 0.000963485858, 0.00332925585, 3.84491359e-05, 3.67503671e-05, 0.000330601237, 0.00011510271, 0.00115584035, 0.00435069809, 4.39436117e-05, 5.61458655e-05, 0.000509072503, 0.000126072773, 0.00113702973, 0.00295396801, 4.10372122e-05, 3.33156131e-05, 0.000378425699, 0.000124243365, 0.000946878048, 0.00394581864, 3.96328105e-05, 4.82508549e-05, 0.000437040173, 0.000125056962, 0.000975493575, 0.00329068745, 3.8616261e-05, 3.75931886e-05, 0.000351343799, 0.000119682089, 0.00117117027, 0.00417918479, 4.32040215e-05, 5.46865012e-05, 0.000523441005, 0.000122560014, 0.00113174436, 0.00287600327, 3.87744585e-05, 3.19590035e-05, 0.000382502418, 0.000116792544, 0.000887873815, 0.00391189801, 3.41449886e-05, 4.52094209e-05, 0.000451845961, 0.000119394157, 0.000911487965, 0.00316913333, 3.4810113e-05, 3.51215822e-05, 0.000334734301, 0.000117724376, 0.00110208977, 0.00413927995, 4.27759333e-05, 5.22301489e-05, 0.000500319118, 0.000123708305, 0.00107182679, 0.00266828365, 3.91477515e-05, 3.19311621e-05, 0.000377434219, 0.000122278783, 0.000897187158, 0.00368149136, 3.73492694e-05, 4.39230425e-05, 0.000429792504, 0.000118448304, 0.000898920873, 0.00308046606, 3.662585e-05, 3.41354498e-05, 0.000324027817, 0.00011425413, 0.00106413732, 0.00397623563, 4.1045314e-05, 5.02475486e-05, 0.000479671988, 0.000116418589, 0.00102826767, 0.00265819463, 3.71418355e-05, 3.01656291e-05, 0.000346318644, 0.00011226278, 0.000832942082, 0.00355505897, 3.44575092e-05, 4.13903035e-05, 0.000386850152, 0.000105824198, 0.000838780252, 0.00299594505, 3.24166685e-05, 3.17980011e-05, 0.000297333288, 0.00010671698, 0.00102872739, 0.00396842323, 3.72489958e-05, 4.80875569e-05, 0.000447434169, 0.000110343273, 0.00100939407, 0.00261481432, 3.44874206e-05, 2.97367387e-05, 0.000343536696, 0.000106685235, 0.000823921, 0.00376959471, 3.39541875e-05, 4.18942e-05, 0.000401468948, 0.000102784266, 0.000821854395, 0.00319112069, 3.3211847e-05, 3.18981693e-05, 0.000307422248, 0.0001025362, 0.00100574933, 0.00417170813, 3.87860346e-05, 4.87711077e-05, 0.00047492102, 0.000108345463, 0.00100730569, 0.00281929271, 3.47714595e-05, 3.02457665e-05, 0.000357634883, 0.000106359366, 0.000819171488, 0.00380284828, 3.30801049e-05, 4.22649427e-05, 0.000401783676, 0.000107886262, 0.000816889049, 0.00307822321, 3.07270057e-05, 3.19420615e-05, 0.000313024095, 0.000108297936, 0.000980532612, 0.00407010689, 3.55854863e-05, 4.67708633e-05, 0.000482944393, 0.000115446099, 0.000956492149, 0.00268917857, 3.31745323e-05, 2.79557007e-05, 0.000360020349, 0.000110567409, 0.000775570632, 0.0036619911, 3.27545458e-05, 3.96047326e-05, 0.000404747814, 0.000108236629, 0.000772513216, 0.00303092389, 3.13940654e-05, 3.0658015e-05, 0.000308097107, 0.000104186307, 0.000955903204, 0.00419302098, 3.50127011e-05, 4.49259787e-05, 0.000471241743, 0.000109088978, 0.000924677181, 0.00262093102, 3.21842926e-05, 2.93865178e-05, 0.000339866558, 0.000106144966, 0.000751564919, 0.00364561216, 3.12604679e-05, 4.09478416e-05, 0.000395204639, 0.000104637729, 0.000753582572, 0.00307472073, 3.04258247e-05, 3.29180984e-05, 0.000304247573, 0.000102386126, 0.000909230555, 0.0040373411, 3.49201e-05, 4.79166738e-05, 0.000450325664, 0.000105330779, 0.000884950277, 0.00260562287, 3.25628534e-05, 2.82423171e-05, 0.000335494056, 0.000102990591, 0.000730948057, 0.00356445601, 3.21943007e-05, 4.00431818e-05, 0.000383036473, 0.0001032242, 0.00075667043, 0.00303426152, 3.11403237e-05, 3.03046072e-05, 0.000294287223, 0.000100935998, 0.000927186164, 0.00402095169, 3.56538367e-05, 4.4466793e-05, 0.000460220792, 0.000102080892, 0.000920339546, 0.00266411249, 3.32656746e-05, 2.76067858e-05, 0.000339038263, 9.8623641e-05, 0.000744508405, 0.00371089694, 3.29502946e-05, 3.75771306e-05, 0.000399583951, 9.74869108e-05, 0.000768476457, 0.00307194935, 3.10394571e-05, 2.90021799e-05, 0.000298892817, 9.49728419e-05, 0.000953768031, 0.00396348257, 3.66365712e-05, 4.36699847e-05, 0.00046166699, 0.000100868652, 0.000947605062, 0.00260274461, 3.26111694e-05, 2.70493038e-05, 0.000344819971, 0.000106261556, 0.000761695963, 0.00371820247, 2.99098265e-05, 3.60863123e-05, 0.000399531156, 0.000104829385, 0.00079683814, 0.00308291381, 3.0336183e-05, 3.04491041e-05, 0.000308767281, 0.000105391373, 0.000983448001, 0.00428687222, 3.76190401e-05, 4.57553942e-05, 0.000479791139, 0.000111556234, 0.000968779495, 0.00271186791, 3.48682515e-05, 2.84737544e-05, 0.000359569152, 0.000111553156, 0.000791106257, 0.00366610056, 3.28068454e-05, 4.10188222e-05, 0.000436306087, 0.000110762114, 0.000815457723, 0.00299455528, 3.28265014e-05, 3.05453141e-05, 0.000315522018, 0.000110572051, 0.000986965024, 0.0039500678, 3.70846101e-05, 4.55904119e-05, 0.000481457391, 0.000111722424, 0.000981475809, 0.00270040962, 3.51257404e-05, 2.64451337e-05, 0.000348669535, 0.000107681437, 0.000791915634, 0.00371532771, 3.29481263e-05, 3.68756628e-05, 0.000404416671, 0.000105868115, 0.000803224044, 0.00295532611, 3.24698922e-05, 2.82445781e-05, 0.000303461973, 0.000105106636, 0.000969026005, 0.0038587309, 3.775187e-05, 4.47665007e-05, 0.000467475096, 0.000113471637, 0.0009789248, 0.0025555077, 3.47919922e-05, 2.799914e-05, 0.00034653992, 0.000109247725, 0.000786964083, 0.00365699246, 3.41565792e-05, 3.99777819e-05, 0.000408861379, 0.000105488398, 0.000795383879, 0.00301949214, 3.34776887e-05, 3.05440626e-05, 0.000309036142, 0.000104243329, 0.000958951248, 0.00397425517, 3.87311811e-05, 4.54190049e-05, 0.000460317766, 0.000104731465, 0.000944906671, 0.00271134195, 3.65153646e-05, 2.6328049e-05, 0.000335612393, 9.9068151e-05, 0.000764847966, 0.0037607979, 3.46553679e-05, 3.76452736e-05, 0.000388367713, 9.45612192e-05, 0.000770397426, 0.00296428706, 3.10108735e-05, 2.80363602e-05, 0.000299446401, 9.48083398e-05, 0.000956785982, 0.00405748561, 3.81696991e-05, 4.55380941e-05, 0.00045847104, 0.000100951882, 0.000938865414, 0.0027672376, 3.61452439e-05, 2.82454421e-05, 0.000338903978, 9.65333675e-05, 0.000772296742, 0.00378361461, 3.40469851e-05, 3.90390778e-05, 0.00040112008, 9.2444745e-05, 0.000754612382, 0.00309950695, 3.27816415e-05, 3.02447261e-05, 0.000303582347, 9.06426139e-05, 0.000917735277, 0.00418666471, 3.82542748e-05, 4.61240961e-05, 0.000459225557, 9.69481262e-05, 0.000932610128, 0.00287265354, 3.65016094e-05, 2.9349525e-05, 0.000335819961, 9.08283764e-05, 0.00076967472, 0.00391303934, 3.38448517e-05, 3.97659533e-05, 0.000385502528, 9.07134236e-05, 0.000774335873, 0.0031939887, 3.23085915e-05, 3.11287695e-05, 0.000287866686, 8.9297464e-05, 0.000944516098, 0.00422265567, 3.86741231e-05, 4.6656467e-05, 0.000441271666, 9.74082068e-05, 0.000932508905, 0.00283576106, 3.56638702e-05, 2.77494273e-05, 0.00032401018, 9.49108289e-05, 0.00076139404, 0.00385867571, 3.53181022e-05, 3.8887516e-05, 0.000367257657, 9.2929622e-05, 0.000767056714, 0.0031563025, 3.36496996e-05, 3.20314721e-05, 0.000291904202, 8.96943166e-05, 0.000946070068, 0.0042281854, 3.84960294e-05, 4.74098742e-05, 0.000439074647, 9.28470836e-05, 0.000922283914, 0.00273240078, 3.57820791e-05, 2.97037168e-05, 0.000310133793, 9.00109881e-05, 0.000765018165, 0.00367451762, 3.40520819e-05, 4.06756444e-05, 0.000364708219, 8.59870415e-05, 0.000764416181, 0.00300372345, 3.08191811e-05, 3.03262041e-05, 0.000280929497, 8.78281062e-05, 0.000928741414, 0.00395963993, 3.5561985e-05, 4.52120476e-05, 0.000424863509, 9.15756173e-05, 0.00092522084, 0.0026585462, 3.36589437e-05, 2.79430715e-05, 0.000323930202, 8.74978286e-05, 0.000770861632, 0.00369406003, 3.53335017e-05, 3.93293813e-05, 0.000386383937, 8.58999192e-05, 0.000772181258, 0.00310101896, 3.63157487e-05, 3.11747826e-05, 0.000289834337, 8.64644317e-05, 0.000931969786, 0.0041231052, 4.07963053e-05, 4.77840658e-05, 0.000452214765, 9.31692848e-05, 0.000916222925, 0.00272659888, 3.87422624e-05, 2.88893352e-05, 0.000329508097, 8.95353587e-05, 0.000748843595, 0.00366692292, 3.6516547e-05, 3.94809722e-05, 0.000378702855, 8.65354523e-05, 0.000750901236, 0.0030798933, 3.51308627e-05, 2.94034799e-05, 0.000292649318, 8.80688895e-05, 0.000927985122, 0.00410123775, 4.0488987e-05, 4.64663317e-05, 0.000452453649, 9.74070063e-05, 0.000937599048, 0.00279388111, 3.72871691e-05, 2.89364816e-05, 0.000342360348, 9.670492e-05, 0.000770382816, 0.00393564487, 3.61812781e-05, 4.07571424e-05, 0.000384236802, 9.51587717e-05, 0.000781202049, 0.00324920798, 3.51477502e-05, 3.10660726e-05, 0.000292271492, 9.22949184e-05, 0.00094656914, 0.00427877903, 4.0675488e-05, 4.69170263e-05, 0.000454722118, 9.92175192e-05, 0.000930760289, 0.00289407978, 3.78632067e-05, 2.99688727e-05, 0.000330431678, 9.363547e-05, 0.000751484593, 0.00400789361, 3.70859889e-05, 4.3307231e-05, 0.000383819977, 9.25438944e-05, 0.000758316601, 0.00337851932, 3.58560646e-05, 3.24462089e-05, 0.000287644449, 9.0661626e-05, 0.000935544551, 0.00435983296, 4.05551873e-05, 5.03906449e-05, 0.000443439087, 9.99530894e-05, 0.000919491984, 0.00297932397, 3.86964421e-05, 3.03109355e-05, 0.000329941569, 9.561958e-05, 0.000744233548, 0.00405737013, 3.81742138e-05, 4.2896605e-05, 0.000384506595, 9.44309213e-05, 0.000743307581, 0.00333746383, 3.86910142e-05, 3.18026432e-05, 0.000291698874, 9.67205997e-05, 0.000920330815, 0.00441946089, 4.32689158e-05, 4.82401811e-05, 0.000446275575, 0.000101455931, 0.000917773403, 0.00300400332, 4.10747562e-05, 3.06717047e-05, 0.000328368827, 9.67811138e-05, 0.000767100544, 0.00399026508, 3.83062252e-05, 4.17230331e-05, 0.000372147042, 9.32235926e-05, 0.000765379169, 0.00333738909, 3.85604035e-05, 3.21526968e-05, 0.000283523346, 9.2742579e-05, 0.000922928273, 0.0044083735, 4.25043836e-05, 4.68207509e-05, 0.00043995367, 9.71773843e-05, 0.000905696419, 0.00292049884, 4.03861777e-05, 2.99390522e-05, 0.00032755587, 9.33862466e-05, 0.000749885105, 0.00392429577, 3.80951133e-05, 4.1082083e-05, 0.000374775962, 9.23828848e-05, 0.000753130356, 0.00329127256, 3.72478971e-05, 3.18987477e-05, 0.000287835108, 9.23129701e-05, 0.000924756459, 0.00429626601, 4.31770823e-05, 4.84584962e-05, 0.000443151279, 9.99950425e-05, 0.000914571458, 0.00297540613, 4.08574269e-05, 3.17318445e-05, 0.000333787233, 9.55333671e-05, 0.000740782998, 0.00409261324, 4.05270002e-05, 4.52322311e-05, 0.000388187444, 9.4418494e-05, 0.000745181984, 0.00328410789, 3.79165758e-05, 3.43050451e-05, 0.000293506571, 9.62974445e-05, 0.000894979283, 0.00437505497, 4.41603806e-05, 4.99643902e-05, 0.000456689915, 0.000108557775, 0.000881685875, 0.00295482762, 4.02104451e-05, 3.13844321e-05, 0.000339086138, 0.000105176427, 0.000734404195, 0.00409308169, 3.82671569e-05, 4.33784044e-05, 0.000390121015, 0.000105744723, 0.000746564532, 0.00338998949, 3.78859258e-05, 3.28964124e-05, 0.000296995597, 0.00010892703, 0.000890605908, 0.0044317008, 4.28881358e-05, 4.75002525e-05, 0.00045301902, 0.00011362246, 0.000883882574, 0.00300934049, 4.08626511e-05, 2.97804127e-05, 0.000336818717, 0.000115672228, 0.000707204104, 0.004166889, 3.90379246e-05, 4.07724256e-05, 0.000380171841, 0.000111223148, 0.000729163468, 0.00338196335, 3.82598955e-05, 3.31202536e-05, 0.000290530646, 0.000110852241, 0.000895536272, 0.00439353567, 4.29349129e-05, 4.77991525e-05, 0.000442563614, 0.000119575998, 0.000901763793, 0.0029471321, 4.1025316e-05, 3.00715346e-05, 0.000327919261, 0.00011873633, 0.000739831303, 0.00403069891, 3.80169076e-05, 4.06907748e-05, 0.000371181202, 0.000107640466, 0.000756923982, 0.00323793851, 3.75513009e-05, 3.18354141e-05, 0.00028577965, 0.000104820087, 0.000921302766, 0.00432801759, 4.33629357e-05, 4.74995722e-05, 0.000439717609, 0.000111744368, 0.000943546416, 0.00283837272, 4.11805377e-05, 3.09319512e-05, 0.000334117998, 0.000104954801, 0.000772835745, 0.00393235963, 3.91921967e-05, 4.29369211e-05, 0.000374278578, 9.9517405e-05, 0.000771589112, 0.00332713663, 3.83068436e-05, 3.40835686e-05, 0.000284183945, 9.78033058e-05, 0.00090959412, 0.00447205128, 4.17618903e-05, 4.65160811e-05, 0.000433409994, 0.000102393249, 0.000901909312, 0.00299503491, 3.77996039e-05, 2.86257891e-05, 0.000319507119, 0.00010046806, 0.000726833066, 0.00407181541, 3.48665926e-05, 4.1301555e-05, 0.000369247806, 9.75333169e-05, 0.000739797484, 0.00338842208, 3.43176107e-05, 3.0463043e-05, 0.00028211021, 9.90582266e-05, 0.000911342446, 0.00456650136, 4.06808795e-05, 4.63137076e-05, 0.000437547918, 0.000108936176, 0.000919121434, 0.00300384592, 3.76858661e-05, 3.02873887e-05, 0.000326083973, 0.000104911778, 0.000750529172, 0.00419607619, 3.52784518e-05, 4.33501154e-05, 0.000371599715, 0.000100308374, 0.000759840768, 0.00357439416, 3.3121265e-05, 3.20389554e-05, 0.000283653935, 9.99896074e-05, 0.000904862303, 0.00456558913, 3.83997067e-05, 4.90164093e-05, 0.000450770836, 0.000108609136, 0.000898213591, 0.00293706241, 3.45590634e-05, 2.92713958e-05, 0.000332410302, 0.00010390611, 0.000719868287, 0.00402005436, 3.25157162e-05, 4.13875387e-05, 0.000369709276, 9.70830952e-05, 0.00072028517, 0.00334541779, 3.08570889e-05, 3.13675228e-05, 0.000280340319, 9.97132811e-05, 0.000870974327, 0.00442683976, 3.62955325e-05, 4.78807669e-05, 0.000427388324, 0.000107410793, 0.000856689643, 0.0030044287, 3.42025087e-05, 2.86510221e-05, 0.000319498009, 0.000102822785, 0.000681217527, 0.0041875178, 3.29790564e-05, 4.2265503e-05, 0.000366911205, 9.9964629e-05, 0.000696673058, 0.00333538488, 3.24661742e-05, 3.24499197e-05, 0.000276860199, 0.00010002833, 0.00084232603, 0.00440455182, 3.75272066e-05, 4.94745182e-05, 0.000431954191, 0.000107655047, 0.000830564415, 0.00286773266, 3.47227869e-05, 3.06305446e-05, 0.000321198837, 0.000103829458, 0.000676378841, 0.0040665674, 3.34455835e-05, 4.30067048e-05, 0.000364647742, 0.000100342353, 0.000693222508, 0.00336816628, 3.22935557e-05, 3.43856191e-05, 0.000276856765, 9.92881251e-05, 0.000833285798, 0.004575775, 3.76463504e-05, 5.17813314e-05, 0.000422876969, 0.000105132414, 0.000834500825, 0.00303977355, 3.56919372e-05, 3.15428806e-05, 0.000318548147, 0.00010346307, 0.000685724022, 0.00412665866, 3.50406553e-05, 4.57899696e-05, 0.00036448022, 0.000101139674, 0.000697629817, 0.00341891986, 3.39742728e-05, 3.53738578e-05, 0.000285196613, 0.000102290491, 0.0008341184, 0.00446255738, 3.9062721e-05, 5.36922307e-05, 0.000440892414, 0.000106184765, 0.000824954011, 0.00304087345, 3.7108417e-05, 3.32674499e-05, 0.000329465372, 0.000104631639, 0.000683824241, 0.00440775184, 3.62566825e-05, 4.9352755e-05, 0.000375157717, 9.84696017e-05, 0.000693117443, 0.00347998808, 3.39702201e-05, 3.4532015e-05, 0.00029113295, 9.91375055e-05, 0.000850248092, 0.00454547768, 3.93908667e-05, 5.22708069e-05, 0.000458341266, 0.000106437292, 0.000858603045, 0.00305678044, 3.58776124e-05, 3.02840381e-05, 0.000342212181, 0.000106396903, 0.000705008686, 0.00431738701, 3.38182035e-05, 4.24030077e-05, 0.000386928354, 0.00010598993, 0.000713739835, 0.00360924029, 3.32971322e-05, 3.21355292e-05, 0.000298902218, 0.00010323021, 0.000886309717, 0.0048755263, 3.8607719e-05, 4.71550702e-05, 0.000452280277, 0.000105154162, 0.000877691957, 0.00319218379, 3.56584969e-05, 2.86186914e-05, 0.000343639549, 0.000103636572, 0.000724240264, 0.00413670391, 3.19307946e-05, 3.95442767e-05, 0.000396948919, 9.99998083e-05, 0.000728839717, 0.00340149854, 3.01045584e-05, 3.14907411e-05, 0.000301570515, 9.99420445e-05, 0.000901430787, 0.00448801136, 3.44503787e-05, 4.75653869e-05, 0.000445656624, 0.000103657614, 0.00088464265, 0.00297035184, 3.33958706e-05, 2.86550403e-05, 0.000327809539, 0.000104454703, 0.000732456916, 0.00427588494, 3.21527586e-05, 4.09815984e-05, 0.000370663678, 0.000101727288, 0.000754488283, 0.0034433913, 3.18953098e-05, 3.03572215e-05, 0.0002782667, 0.000102349026, 0.000911312527, 0.00442673452, 3.79672274e-05, 4.72635766e-05, 0.000431497989, 0.000107674656, 0.000909854076, 0.00295728701, 3.50658665e-05, 3.04448349e-05, 0.000324092078, 0.000105950516, 0.000739328796, 0.00405652588, 3.43381689e-05, 4.44770594e-05, 0.000372796523, 0.000102207428, 0.000763190445, 0.0033915427, 3.29443865e-05, 3.25598412e-05, 0.00028388499, 0.000100599493, 0.000896745361, 0.00451383693, 3.90233326e-05, 4.9501894e-05, 0.0004438459, 0.000104196137, 0.000889201765, 0.00306124496, 3.61623788e-05, 2.99553285e-05, 0.000325928238, 0.000103194085, 0.000703231548, 0.00412023347, 3.47054374e-05, 4.28957064e-05, 0.000372473412, 9.92500718e-05, 0.00071723474, 0.00336276856, 3.37899364e-05, 3.23557688e-05, 0.000285611866, 9.88575193e-05, 0.00085190247, 0.00447697053, 3.80869751e-05, 4.88689657e-05, 0.000438532559, 0.000104047998, 0.000864356931, 0.00295445649, 3.52246643e-05, 2.99153617e-05, 0.000334716082, 0.000101738427, 0.000697926967, 0.00412860466, 3.32487689e-05, 4.27420055e-05, 0.000379878707, 9.70420951e-05, 0.000722251716, 0.00344104087, 3.28806091e-05, 3.19012106e-05, 0.000296328915, 9.8030956e-05, 0.000862213317, 0.00453827018, 3.81052487e-05, 4.94281121e-05, 0.000448870036, 0.000105236919, 0.000868172909, 0.00298314681, 3.4671164e-05, 3.05281283e-05, 0.00033290658, 0.000102243095, 0.000704667822, 0.00404135045, 3.25022265e-05, 4.32518391e-05, 0.000377783756, 9.83446225e-05, 0.000720059441, 0.00335306441, 3.10852774e-05, 3.23408967e-05, 0.000284991169, 9.9091958e-05, 0.000857088889, 0.00444877846, 3.60537742e-05, 4.92731851e-05, 0.000433676498, 0.000103498402, 0.000862808316, 0.00301649328, 3.44299806e-05, 3.07741902e-05, 0.000322632695, 9.97209791e-05, 0.00070004462, 0.0040809256, 3.32882737e-05, 4.3052707e-05, 0.000366647379, 9.60156685e-05, 0.000715467613, 0.00347435847, 3.29658469e-05, 3.36683188e-05, 0.000278305728, 0.000101140737, 0.000852368539, 0.00460683554, 3.83534825e-05, 5.01892246e-05, 0.00042492486, 0.000106823885, 0.000850034121, 0.0029839708, 3.50351802e-05, 3.05841313e-05, 0.000315892219, 0.000101627607, 0.000684498402, 0.00415711803, 3.3335411e-05, 4.24998871e-05, 0.000355970493, 9.7290038e-05, 0.000699545839, 0.00339330337, 3.1988031e-05, 3.23874374e-05, 0.000270770979, 9.7026088e-05, 0.000839420769, 0.00451470632, 3.70526141e-05, 4.86999925e-05, 0.000420239143, 0.000103823913, 0.000844055088, 0.00295103551, 3.46468405e-05, 3.01272194e-05, 0.000315713405, 0.000100655729, 0.000690438086, 0.00409571966, 3.40523766e-05, 4.4079934e-05, 0.000359064579, 9.91593479e-05, 0.000728117768, 0.00335548073, 3.36813864e-05, 3.39664948e-05, 0.000277802523, 9.75347139e-05, 0.000864480506, 0.00447688298, 3.8649865e-05, 5.10415193e-05, 0.000431680033, 0.000102723701, 0.00086431863, 0.00295386673, 3.65548694e-05, 3.23873137e-05, 0.000322466309, 0.000100353827, 0.000700390374, 0.00414644834, 3.47363639e-05, 4.52669628e-05, 0.000366895809, 9.66608495e-05, 0.000721370918, 0.00337021751, 3.3590255e-05, 3.41914201e-05, 0.000275879458, 9.84964718e-05, 0.000855272112, 0.00445581879, 3.87013097e-05, 5.15417014e-05, 0.000423511956, 0.000103975886, 0.000859095715, 0.0029632994, 3.67614412e-05, 3.15500729e-05, 0.00031713667, 0.000100858262, 0.000692830188, 0.0040973695, 3.48791618e-05, 4.45570404e-05, 0.000360896229, 9.59312893e-05, 0.000715490838, 0.0034156912, 3.41918421e-05, 3.4265031e-05, 0.000274006044, 9.27249712e-05, 0.000852346537, 0.00464663375, 3.92790789e-05, 5.02271432e-05, 0.000427674473, 0.00010076636, 0.000847989111, 0.00309484708, 3.67913526e-05, 3.0564428e-05, 0.000318568811, 0.000102810038, 0.000692703412, 0.00418478064, 3.45924309e-05, 4.27013911e-05, 0.00036394468, 9.70133115e-05, 0.000708980137, 0.00343695702, 3.25951623e-05, 3.26334812e-05, 0.00027650196, 9.53657946e-05, 0.000839697896, 0.00454233028, 3.83869301e-05, 4.94153392e-05, 0.000419973658, 9.88719476e-05, 0.000828232267, 0.00303659355, 3.66630265e-05, 3.30103321e-05, 0.000309989555, 9.15062919e-05, 0.000663170591, 0.00423522154, 3.42515705e-05, 4.6085228e-05, 0.000352782197, 8.86450216e-05, 0.000699083961, 0.00345247635, 3.31009942e-05, 3.31780757e-05, 0.000277518993, 9.57389129e-05, 0.000842831854, 0.00457288092, 3.95161551e-05, 5.13085615e-05, 0.000438733841, 0.000103559214, 0.00084450643, 0.00307167368, 3.77237302e-05, 3.22056003e-05, 0.000332179363, 9.56681906e-05, 0.000674791227, 0.00425588991, 3.55593729e-05, 4.49923537e-05, 0.000374323194, 9.21548271e-05, 0.000689758803, 0.00335901021, 3.39641956e-05, 3.4163193e-05, 0.000279144384, 9.5797448e-05, 0.000842987269, 0.00443791738, 3.9783783e-05, 5.10445352e-05, 0.000433064939, 0.000100734069, 0.000820271205, 0.00295595964, 3.66647728e-05, 3.10129435e-05, 0.000323345215, 9.76473239e-05, 0.000667545304, 0.00418023625, 3.50752962e-05, 4.2579115e-05, 0.000368571695, 9.48925444e-05, 0.000698127609, 0.00344957062, 3.32633899e-05, 3.25427354e-05, 0.000282721652, 9.439922e-05, 0.000825834926, 0.00454903021, 3.98010852e-05, 4.8715232e-05, 0.000433449837, 0.000101726218, 0.000821618305, 0.00296374434, 3.66670829e-05, 3.04616497e-05, 0.000320548745, 9.71086411e-05, 0.000662609644, 0.00424070703, 3.50672708e-05, 4.1474781e-05, 0.000365807879, 9.0960646e-05, 0.000673480215, 0.00329877646, 3.28755596e-05, 3.26146874e-05, 0.000274939463, 9.16285353e-05, 0.000797352404, 0.0042924569, 3.84530249e-05, 4.8313017e-05, 0.000429627573, 9.94980583e-05, 0.000824921823, 0.00282965181, 3.49316579e-05, 2.98780396e-05, 0.000320695486, 9.52326591e-05, 0.000677903066, 0.00397345657, 3.35728655e-05, 4.17101073e-05, 0.000366254215, 9.16934878e-05, 0.000706474879, 0.0032255, 3.21426378e-05, 3.21297048e-05, 0.000280926295, 9.17929574e-05, 0.000837715226, 0.00431753648, 3.93590963e-05, 4.87274992e-05, 0.000429462612, 9.71292029e-05, 0.000833301747, 0.00293425121, 3.56746168e-05, 2.99003004e-05, 0.000319956132, 9.31295872e-05, 0.000676999975, 0.00405913917, 3.38489881e-05, 4.07648804e-05, 0.000365649612, 9.08701331e-05, 0.000696112635, 0.00325901061, 3.2155087e-05, 3.23485801e-05, 0.000284140609, 9.13185359e-05, 0.000830606441, 0.00433414942, 3.85356252e-05, 4.81060815e-05, 0.000437760231, 9.83872087e-05, 0.000834575505, 0.00288660382, 3.53611722e-05, 2.93152279e-05, 0.00032464281, 9.46038708e-05, 0.000678174547, 0.0039609829, 3.32598356e-05, 4.00759964e-05, 0.000370493945, 9.15352648e-05, 0.000698325515, 0.00323179807, 3.27322159e-05, 3.02280023e-05, 0.000285567483, 9.47732624e-05, 0.000824821123, 0.00430701906, 3.82781436e-05, 4.5364417e-05, 0.000446585822, 0.000101111327, 0.000839347078, 0.00289044692, 3.53256182e-05, 2.84889647e-05, 0.000330988521, 9.98202304e-05, 0.000684352883, 0.0039432114, 3.47616115e-05, 3.90905952e-05, 0.000377748074, 9.48986999e-05, 0.000715883914, 0.00321084331, 3.37437232e-05, 3.02550525e-05, 0.000288162963, 9.36741417e-05, 0.000849706179, 0.00426215678, 3.96236246e-05, 4.58676695e-05, 0.000443489786, 0.000100676065, 0.000852798228, 0.00280225021, 3.58431389e-05, 2.86419508e-05, 0.000326376001, 9.53057024e-05, 0.000693506561, 0.00384317152, 3.39822436e-05, 4.14869646e-05, 0.000385481049, 9.02654137e-05, 0.000705363229, 0.0031858359, 3.27381495e-05, 3.12655975e-05, 0.000292664656, 9.27488509e-05, 0.000839304703, 0.00427317154, 3.86102583e-05, 4.82551804e-05, 0.000459182658, 0.000100071637, 0.00084235653, 0.00279324478, 3.5014069e-05, 2.91639863e-05, 0.000340202067, 9.58898672e-05, 0.000679197256, 0.0038607677, 3.42045278e-05, 4.07045918e-05, 0.000385842461, 9.1953727e-05, 0.000696404837, 0.00318423426, 3.35911209e-05, 3.10657197e-05, 0.000297967577, 9.21562387e-05, 0.00083063083, 0.00428504497, 3.93228547e-05, 4.80567942e-05, 0.00046836937, 0.000100099118, 0.000835213577, 0.00284194341, 3.62928331e-05, 2.96878607e-05, 0.000343598309, 9.66414882e-05, 0.000677389791, 0.003883261, 3.43309002e-05, 4.10025132e-05, 0.000392176531, 9.2606213e-05, 0.000694504066, 0.00318657979, 3.29689283e-05, 3.10707837e-05, 0.000300717278, 9.25753047e-05, 0.00083236373, 0.00426898664, 3.91244612e-05, 4.78020702e-05, 0.000468327664, 0.000100443533, 0.00083822984, 0.00280133751, 3.5286459e-05, 3.01891123e-05, 0.000344991975, 9.76768424e-05, 0.000678823213, 0.00389309879, 3.43229804e-05, 4.1467385e-05, 0.000390435423, 9.27303699e-05, 0.000698499498, 0.00316206599, 3.37555684e-05, 3.15400248e-05, 0.000301615684, 9.22594627e-05, 0.000830178324, 0.00427266443, 3.96416071e-05, 4.81673669e-05, 0.000466779573, 0.000100060475, 0.000843619287, 0.00287389942, 3.64555126e-05, 2.94643924e-05, 0.000348575035, 9.65192812e-05, 0.000681052275, 0.00396954035, 3.41911255e-05, 4.07698972e-05, 0.000395644951, 9.30626557e-05, 0.000703956408, 0.00314958696, 3.39685685e-05, 3.20059444e-05, 0.000302937871, 9.45047796e-05, 0.000832471531, 0.00420421408, 3.89453344e-05, 4.79634873e-05, 0.000465927384, 0.000102304155, 0.000840212568, 0.00283094356, 3.61826606e-05, 2.95175996e-05, 0.000343416526, 9.78138487e-05, 0.000676120457, 0.00388432154, 3.49439506e-05, 4.02101396e-05, 0.000386141997, 9.27543442e-05, 0.000700560573, 0.00313077518, 3.40036349e-05, 3.14844365e-05, 0.000299656647, 9.41919643e-05, 0.000834730687, 0.00421483163, 4.05310566e-05, 4.8396294e-05, 0.000459667906, 9.94499715e-05, 0.000836501538, 0.00277991476, 3.67844113e-05, 2.99192125e-05, 0.00033823555, 9.60156685e-05, 0.000677870878, 0.00389380543, 3.47572677e-05, 4.17642004e-05, 0.000387893175, 9.3365401e-05, 0.000696682022, 0.00318266987, 3.34251781e-05, 3.21470252e-05, 0.000298244355, 9.50914691e-05, 0.000822271977, 0.00428137043, 3.89694069e-05, 4.88824844e-05, 0.000457748334, 0.000100823061, 0.000827827491, 0.00283969031, 3.5665842e-05, 2.97243769e-05, 0.000339201215, 9.75074654e-05, 0.000669081637, 0.00394257205, 3.36882622e-05, 4.1210551e-05, 0.000378753437, 9.20415405e-05, 0.000688184577, 0.00315235322, 3.26873669e-05, 3.16529586e-05, 0.000295373873, 9.39580059e-05, 0.000825167866, 0.00428833393, 3.77970791e-05, 4.78708134e-05, 0.000452663749, 9.97949974e-05, 0.00082802301, 0.00285691977, 3.58258512e-05, 2.99791645e-05, 0.000333876, 9.6810465e-05, 0.000672357972, 0.00402145786, 3.42752901e-05, 4.22721969e-05, 0.000382351107, 9.26911962e-05, 0.000695099297, 0.00319285202, 3.34701872e-05, 3.24432694e-05, 0.000295423728, 9.40696191e-05, 0.000825520197, 0.00423624972, 3.87492837e-05, 4.9973256e-05, 0.000450241496, 0.000100641519, 0.000830668083, 0.00281551667, 3.56126839e-05, 3.09572715e-05, 0.000337758451, 9.88251923e-05, 0.000678362441, 0.00386398938, 3.44743385e-05, 4.25485887e-05, 0.000378113968, 9.48100569e-05, 0.000703531143, 0.00314579811, 3.33710377e-05, 3.25629153e-05, 0.000292946032, 9.48659435e-05, 0.000818806293, 0.00418660976, 3.91788199e-05, 5.02932853e-05, 0.000449719315, 9.94429502e-05, 0.000826178177, 0.0027426118, 3.55935335e-05, 3.08127783e-05, 0.000332965661, 9.79445249e-05, 0.000666964101, 0.00381116103, 3.41235027e-05, 4.28509011e-05, 0.000377795659, 9.25006607e-05, 0.000694987364, 0.00310368231, 3.32263589e-05, 3.24606008e-05, 0.000289590971, 9.40833488e-05, 0.00081598619, 0.00415576575, 3.88187036e-05, 4.9280894e-05, 0.000442733464, 0.000101219273, 0.000825550873, 0.00278116832, 3.57257486e-05, 3.01844502e-05, 0.000330818468, 9.8939563e-05, 0.000670618261, 0.00388758839, 3.42597996e-05, 4.17699339e-05, 0.000376549549, 9.30575916e-05, 0.000692302885, 0.0031558522, 3.34906217e-05, 3.19511419e-05, 0.000289386197, 9.39269157e-05, 0.00082187989, 0.00422283448, 3.91437898e-05, 4.95253116e-05, 0.00044893226, 0.000101300575, 0.000830137986, 0.00281019602, 3.6287056e-05, 3.03540364e-05, 0.000333938078, 9.78715107e-05, 0.000671655056, 0.00391141884, 3.47649257e-05, 4.22562443e-05, 0.000378640776, 9.29755479e-05, 0.000695531024, 0.00320935389, 3.35406439e-05, 3.24282992e-05, 0.000292026671, 9.35788776e-05, 0.000822838221, 0.00433661509, 3.94265662e-05, 4.96357607e-05, 0.000452338078, 0.000100524026, 0.000834470557, 0.00289524952, 3.57809877e-05, 3.05613685e-05, 0.000337134174, 9.92703281e-05, 0.000666817359, 0.00392072275, 3.42146122e-05, 4.1576237e-05, 0.000380097888, 9.46503496e-05, 0.000686283573, 0.00317625725, 3.29591239e-05, 3.23505847e-05, 0.00029252292, 9.4466217e-05, 0.000812744547, 0.00424684538, 3.94641829e-05, 4.94736669e-05, 0.000450147578, 0.000101578196, 0.000827859796, 0.0028129071, 3.60382655e-05, 3.03588695e-05, 0.000335388992, 9.89170221e-05, 0.000665077649, 0.00392438332, 3.46556299e-05, 4.21955156e-05, 0.000383379869, 9.51703987e-05, 0.000695214258, 0.00319044897, 3.39148319e-05, 3.25729779e-05, 0.000295131555, 9.64580031e-05, 0.000813997758, 0.00430195499, 3.97814292e-05, 4.88881706e-05, 0.000455164263, 0.000102355662, 0.000829967903, 0.00281307846, 3.60512968e-05, 3.07299051e-05, 0.000336326048, 9.95400987e-05, 0.000666395761, 0.003891923, 3.44144864e-05, 4.28717394e-05, 0.000381010846, 9.43450505e-05, 0.000691753405, 0.00313900644, 3.34652068e-05, 3.3180957e-05, 0.00029296588, 9.49358146e-05, 0.000830470701, 0.00423899991, 3.98533484e-05, 5.10846621e-05, 0.000455398345, 0.000102208593, 0.000835191284, 0.00282604387, 3.66579225e-05, 3.11474505e-05, 0.000341851061, 9.94055954e-05, 0.000669792993, 0.00391848059, 3.55269331e-05, 4.24987084e-05, 0.000387673237, 9.51480688e-05, 0.000692236878, 0.00316410279, 3.45413027e-05, 3.27383386e-05, 0.000297193299, 9.60907855e-05, 0.000825454947, 0.00426160451, 4.03389568e-05, 5.01364048e-05, 0.000461732387, 0.000103542428, 0.000833023456, 0.00283270725, 3.63999716e-05, 3.12341836e-05, 0.000337963633, 9.96649978e-05, 0.000668758992, 0.00389210018, 3.49090151e-05, 4.29489992e-05, 0.000384742394, 9.60582474e-05, 0.00069535803, 0.00316123641, 3.34655924e-05, 3.32948111e-05, 0.000295908569, 9.62704435e-05, 0.000812615966, 0.00423320895, 3.92876209e-05, 5.07375262e-05, 0.000454863242, 0.000104004146, 0.00082447147, 0.00280374521, 3.60478916e-05, 3.09823154e-05, 0.000339765975, 0.00010011383, 0.000666049425, 0.00385629758, 3.44238397e-05, 4.25951184e-05, 0.000384716375, 9.49298337e-05, 0.000687212334, 0.00316780363, 3.35499208e-05, 3.26694135e-05, 0.000297592807, 9.52882547e-05, 0.00081392721, 0.00426116912, 3.91526009e-05, 5.00891947e-05, 0.000454399298, 0.000102444341, 0.000825615425, 0.00282540731, 3.60819067e-05, 3.10500509e-05, 0.000342855201, 9.84117723e-05, 0.0006627845, 0.00391759537, 3.45719818e-05, 4.19827084e-05, 0.000390589499, 9.4306648e-05, 0.000685440435, 0.00316271209, 3.32895434e-05, 3.19663814e-05, 0.000299332547, 9.43981431e-05, 0.000811030855, 0.00424320251, 3.87931759e-05, 4.8630387e-05, 0.000461518124, 0.000101049925, 0.000828150078, 0.00278918864, 3.55780649e-05, 2.97343013e-05, 0.000342317595, 9.93762078e-05, 0.000658074685, 0.00386753143, 3.42878411e-05, 4.19451244e-05, 0.000383598846, 9.47203225e-05, 0.000687181542, 0.00316265225, 3.39739454e-05, 3.22998712e-05, 0.00029691236, 9.51595939e-05, 0.000801846327, 0.0042225034, 3.92351321e-05, 4.81135612e-05, 0.000463494071, 0.000102120997, 0.000815304578, 0.00280337827, 3.61209823e-05, 2.97928818e-05, 0.000344968255, 9.82629645e-05, 0.000655498938, 0.00387127884, 3.48331268e-05, 4.1178846e-05, 0.000390608533, 9.42139741e-05, 0.00068757456, 0.0031217311, 3.38717837e-05, 3.20639556e-05, 0.000300759944, 9.41138496e-05, 0.00080640096, 0.00420166319, 3.91823341e-05, 4.89305276e-05, 0.000460150593, 0.000101690326, 0.000826786913, 0.00279503735, 3.61556195e-05, 3.07462906e-05, 0.00034062934, 9.73959541e-05, 0.000662646955, 0.00388214877, 3.46292327e-05, 4.2033902e-05, 0.00038609709, 9.27619476e-05, 0.000685976644, 0.00314832223, 3.33696989e-05, 3.2232394e-05, 0.000298746076, 9.36683355e-05, 0.000807766104, 0.00421392266, 3.93978517e-05, 4.89766426e-05, 0.000461691408, 0.000100706027, 0.000822359289, 0.00281201117, 3.62368737e-05, 3.02780882e-05, 0.000341508392, 9.72830749e-05, 0.000661100843, 0.00393099105, 3.49129732e-05, 4.20707547e-05, 0.000387931854, 9.44440617e-05, 0.000686418964, 0.00320899417, 3.37654528e-05, 3.23486129e-05, 0.000300288928, 9.4176874e-05, 0.000805210788, 0.00431075227, 3.96786781e-05, 4.96189132e-05, 0.000461962627, 0.000101048965, 0.000824066985, 0.0028304942, 3.6133144e-05, 3.05255089e-05, 0.000346178014, 9.74757568e-05, 0.00066145818, 0.00396459689, 3.48536269e-05, 4.21491022e-05, 0.000389106688, 9.34705167e-05, 0.000691026682, 0.00320237363, 3.35143595e-05, 3.2346019e-05, 0.000298338506, 9.3693794e-05, 0.000813122489, 0.00424917415, 3.97454423e-05, 4.97016918e-05, 0.000459486997, 0.000102187347, 0.000826448202, 0.00289086159, 3.65374399e-05, 3.07761293e-05, 0.000340729835, 9.83478021e-05, 0.000663378567, 0.00403980771, 3.50210503e-05, 4.285049e-05, 0.000384195562, 9.42551196e-05, 0.000689652981, 0.0032279063, 3.37142592e-05, 3.27215785e-05, 0.00029756187, 9.44535277e-05, 0.000808451849, 0.00435390277, 3.96932483e-05, 4.96031098e-05, 0.000462059717, 0.000102943653, 0.00082593644, 0.00292052794, 3.63497747e-05, 3.05676622e-05, 0.000343799795, 9.89154069e-05, 0.000660403282, 0.00416557491, 3.5340272e-05, 4.23374695e-05, 0.000386622676, 9.54383868e-05, 0.000689110253, 0.00335077988, 3.37143865e-05, 3.26803529e-05, 0.00029501057, 9.63755156e-05, 0.000804862531, 0.00453898776, 3.99142045e-05, 5.02296352e-05, 0.000452376, 0.000103111459, 0.00081906619, 0.0030656897, 3.63108993e-05, 3.09905299e-05, 0.000333540345, 9.82037673e-05, 0.000661998638, 0.00415664073, 3.57000754e-05, 4.34346184e-05, 0.000375294767, 9.64281135e-05, 0.000683191698, 0.00337128271, 3.48352878e-05, 3.35453769e-05, 0.000289043179, 9.63935381e-05, 0.00081325497, 0.00454421295, 4.05384817e-05, 5.14021049e-05, 0.000444842153, 0.00010237041, 0.000811685808, 0.00303364475, 3.74519914e-05, 3.16941623e-05, 0.000341639301, 9.90644694e-05, 0.000659838784, 0.00426163105, 3.54928634e-05, 4.49952277e-05, 0.000390490488, 9.55843861e-05, 0.000685557374, 0.00343827181, 3.42752537e-05, 3.44063483e-05, 0.00030505794, 9.55039504e-05, 0.000807443983, 0.00457414426, 4.0678744e-05, 5.2579373e-05, 0.000468551123, 0.000102621489, 0.000823847891, 0.00303041562, 3.68397341e-05, 3.19226347e-05, 0.00034909384, 9.85648585e-05, 0.000662992126, 0.00419568643, 3.53918767e-05, 4.36717746e-05, 0.000392712274, 9.37724544e-05, 0.000691630179, 0.0034029535, 3.4490844e-05, 3.37882266e-05, 0.000302682369, 9.37239165e-05, 0.000810408965, 0.00455511827, 4.00437129e-05, 5.22378723e-05, 0.000469346822, 0.000100865189, 0.000820323185, 0.00302597741, 3.70397211e-05, 3.21737025e-05, 0.000354056072, 9.75716393e-05, 0.00066072162, 0.00422271388, 3.57269091e-05, 4.47246857e-05, 0.000405235973, 9.27153378e-05, 0.000688663218, 0.00338021526, 3.40380866e-05, 3.39362196e-05, 0.000312242919, 9.29431844e-05, 0.000813317427, 0.00454256497, 4.02275145e-05, 5.22264127e-05, 0.000488873338, 0.000101516707, 0.000831944577, 0.00305103161, 3.71696879e-05, 3.27648886e-05, 0.000363265281, 9.72258495e-05, 0.000666453561, 0.00423833961, 3.60411213e-05, 4.54501132e-05, 0.000411443441, 9.30119058e-05, 0.000691703404, 0.00340380403, 3.4654011e-05, 3.49649526e-05, 0.000316670194, 9.2779017e-05, 0.000817295921, 0.00456846785, 4.0922434e-05, 5.4257951e-05, 0.000489998201, 0.000100012207, 0.000826200529, 0.00306156068, 3.78294644e-05, 3.36961966e-05, 0.00036482024, 9.56578733e-05, 0.00066457194, 0.00415973272, 3.61276325e-05, 4.65823978e-05, 0.000413323345, 9.21625688e-05, 0.00068985502, 0.00338091585, 3.45588669e-05, 3.53922114e-05, 0.000317267928, 9.2596405e-05, 0.000812183949, 0.0045284857, 4.09145105e-05, 5.50010882e-05, 0.000486852776, 9.99402328e-05, 0.000819905836, 0.00304299244, 3.76935604e-05, 3.38373029e-05, 0.000359170692, 9.50664398e-05, 0.000663028099, 0.00425038673, 3.64522784e-05, 4.72801585e-05, 0.000407418294, 9.06589412e-05, 0.000686159299, 0.00344831357, 3.52425377e-05, 3.5979614e-05, 0.00031195872, 9.11160387e-05, 0.000814780826, 0.00457860576, 4.08671731e-05, 5.5349039e-05, 0.000481297495, 9.83321443e-05, 0.000823062903, 0.00302997441, 3.78686927e-05, 3.35141995e-05, 0.000358401769, 9.51027105e-05, 0.000662649458, 0.00417295611, 3.60289887e-05, 4.70926971e-05, 0.000405896775, 9.0764137e-05, 0.000684300147, 0.00335624628, 3.49904003e-05, 3.57049394e-05, 0.000312645658, 9.12979813e-05, 0.000807802251, 0.00447177934, 4.12526206e-05, 5.46087504e-05, 0.000485251105, 9.94503498e-05, 0.000820242392, 0.00298053958, 3.8165439e-05, 3.31852607e-05, 0.000360366132, 9.58124365e-05, 0.000658174395, 0.00413028104, 3.62817591e-05, 4.49803847e-05, 0.00040743791, 9.18057412e-05, 0.000686247251, 0.00333355786, 3.48921058e-05, 3.48435969e-05, 0.000313301745, 9.1476817e-05, 0.000810606347, 0.00451253587, 4.08608576e-05, 5.37181877e-05, 0.000483421521, 9.88696847e-05, 0.000816144922, 0.00300659635, 3.77331198e-05, 3.32711934e-05, 0.00035392493, 9.48140369e-05, 0.000654554984, 0.00415459601, 3.67613393e-05, 4.56409543e-05, 0.000406678912, 9.19324229e-05, 0.000684081111, 0.00335813873, 3.53563846e-05, 3.4975892e-05, 0.000313526456, 9.21212704e-05, 0.000808791199, 0.00444328878, 4.20493379e-05, 5.4149401e-05, 0.000490024744, 9.97462848e-05, 0.00082401908, 0.00297304033, 3.85869935e-05, 3.31790252e-05, 0.000363591971, 9.52564587e-05, 0.000663527171, 0.00415370846, 3.73658695e-05, 4.5760542e-05, 0.00041141914, 9.17904181e-05, 0.000680971483, 0.00335760741, 3.53915384e-05, 3.4878929e-05, 0.000315949786, 9.12723044e-05, 0.000807467848, 0.00445682555, 4.23994497e-05, 5.30896577e-05, 0.000491020735, 9.82075071e-05, 0.000822092872, 0.0029979297, 3.88617846e-05, 3.27345915e-05, 0.000362587627, 9.45707725e-05, 0.000660160498, 0.00415161951, 3.76439093e-05, 4.50901534e-05, 0.000409688102, 9.18644073e-05, 0.000680511177, 0.00338053494, 3.59499463e-05, 3.45538574e-05, 0.000314000004, 9.1977483e-05, 0.000806041004, 0.00451066159, 4.24099635e-05, 5.33600869e-05, 0.000487171696, 9.95638329e-05, 0.000810303201, 0.00299965311, 3.90470414e-05, 3.31014962e-05, 0.000362990395, 9.50236717e-05, 0.000657067518, 0.00414648792, 3.74468473e-05, 4.61777017e-05, 0.000412677327, 9.18314836e-05, 0.000678922865, 0.00336447381, 3.59035621e-05, 3.52287607e-05, 0.000317473052, 9.1674774e-05, 0.000801144517, 0.0045230668, 4.26563347e-05, 5.3592219e-05, 0.000493339263, 9.92110799e-05, 0.000813210092, 0.00302041369, 3.89836023e-05, 3.34460965e-05, 0.000367592525, 9.47039734e-05, 0.000653533905, 0.00419001235, 3.72503091e-05, 4.56788403e-05, 0.000416243623, 9.21132669e-05, 0.000680115714, 0.00341100665, 3.59498117e-05, 3.53804026e-05, 0.00032001533, 9.19769591e-05, 0.000805479358, 0.0045439736, 4.21925397e-05, 5.40359179e-05, 0.000498867419, 9.94404836e-05, 0.000816284504, 0.00306470436, 3.88419248e-05, 3.35878212e-05, 0.000369032787, 9.5410549e-05, 0.000657432072, 0.00426667975, 3.71933747e-05, 4.63779725e-05, 0.000421569071, 9.21602841e-05, 0.000679487886, 0.003453115, 3.5733523e-05, 3.54009535e-05, 0.000324405555, 9.17140351e-05, 0.00080765906, 0.004602856, 4.23566962e-05, 5.40243745e-05, 0.000505112926, 9.94494985e-05, 0.000815552077, 0.00305904518, 3.86243628e-05, 3.31237607e-05, 0.000372747454, 9.50136964e-05, 0.000656257733, 0.00425036903, 3.72193463e-05, 4.56448288e-05, 0.000420814002, 9.12403775e-05, 0.000680600351, 0.00344300037, 3.61581042e-05, 3.52954776e-05, 0.000323894725, 9.16005956e-05, 0.000805958873, 0.00463790447, 4.21164004e-05, 5.33009406e-05, 0.000503368676, 9.99372787e-05, 0.000815382635, 0.00309347501, 3.8895374e-05, 3.26448098e-05, 0.000370744267, 9.60539473e-05, 0.000656637771, 0.00432445388, 3.69358058e-05, 4.50351472e-05, 0.000421316741, 9.27552246e-05, 0.00068247848, 0.00345442304, 3.53811774e-05, 3.4318593e-05, 0.000324309687, 9.30649621e-05, 0.000802535447, 0.0046106223, 4.13698654e-05, 5.30690049e-05, 0.000500514754, 0.000101101788, 0.000812132552, 0.00304301246, 3.84720988e-05, 3.32368181e-05, 0.000368657988, 9.53322378e-05, 0.00065458985, 0.00426946487, 3.65295746e-05, 4.53507928e-05, 0.00041898436, 9.36614597e-05, 0.000675524701, 0.00343859545, 3.52779134e-05, 3.42209423e-05, 0.00032257117, 9.39691236e-05, 0.000796717766, 0.0046174773, 4.18822528e-05, 5.22105292e-05, 0.000500749971, 0.000100857585, 0.000814434083, 0.00308521534, 3.87580076e-05, 3.19124083e-05, 0.000372190349, 9.72138005e-05, 0.000655258424, 0.00427700439, 3.69215413e-05, 4.46209087e-05, 0.000422107725, 9.47220324e-05, 0.000675037852, 0.00344860042, 3.56047349e-05, 3.48255198e-05, 0.000323839457, 9.46180371e-05, 0.00080000289, 0.00460379571, 4.23436504e-05, 5.34931642e-05, 0.000502984563, 0.00010300376, 0.000812423881, 0.00308181206, 3.91633548e-05, 3.25625406e-05, 0.000371423317, 9.90857225e-05, 0.000652043906, 0.00431227684, 3.74387746e-05, 4.56207636e-05, 0.000419867371, 9.46898872e-05, 0.000680711644, 0.00346038654, 3.62824867e-05, 3.46446941e-05, 0.000321781787, 9.46220098e-05, 0.000800273847, 0.00454007089, 4.27951127e-05, 5.26901495e-05, 0.000502463605, 0.000102015889, 0.000813291466, 0.00305949873, 3.89540219e-05, 3.31382944e-05, 0.000372157345, 9.86276791e-05, 0.000648530491, 0.00425683334, 3.73990224e-05, 4.57900569e-05, 0.000421439065, 9.58080491e-05, 0.000675376039, 0.00344878389, 3.58946236e-05, 3.51914241e-05, 0.000322325213, 9.68603345e-05, 0.000796643842, 0.00459753443, 4.19716562e-05, 5.35960571e-05, 0.000502299576, 0.000102441605, 0.000809290039, 0.00307565206, 3.83464248e-05, 3.26534027e-05, 0.000371522998, 9.71487534e-05, 0.000649087073, 0.00425625173, 3.6853231e-05, 4.56256821e-05, 0.000421112578, 9.41426624e-05, 0.000674080977, 0.00343804806, 3.55374395e-05, 3.55134871e-05, 0.000321417232, 9.35505959e-05, 0.000802489987, 0.00459808018, 4.21979239e-05, 5.49081706e-05, 0.000500875991, 9.94785078e-05, 0.000814478844, 0.00306985434, 3.88232183e-05, 3.32568561e-05, 0.000368093955, 9.44161511e-05, 0.000654868782, 0.0042735897, 3.70136258e-05, 4.54150177e-05, 0.000417314383, 9.4211995e-05, 0.000678443874, 0.00345295086, 3.58939724e-05, 3.508179e-05, 0.00032171674, 9.32106195e-05, 0.000798190886, 0.00459286897, 4.20072938e-05, 5.33461425e-05, 0.00049824419, 0.000103584505, 0.000811698032, 0.003058356, 3.88956687e-05, 3.28410315e-05, 0.00036959647, 9.87297826e-05, 0.000654377218, 0.00426168321, 3.71059759e-05, 4.57045498e-05, 0.00041703062, 9.52275732e-05, 0.000677065167, 0.00346418703, 3.58782636e-05, 3.512279e-05, 0.000319124461, 9.29599482e-05, 0.000791158294, 0.00460602017, 4.23335186e-05, 5.3965472e-05, 0.000490104721, 0.00010017227, 0.000796047272, 0.00309679401, 3.83007464e-05, 3.2608652e-05, 0.000373614806, 9.66475709e-05, 0.000653648574, 0.00435312372, 3.77275792e-05, 4.58125069e-05, 0.000431835011, 9.20805178e-05, 0.000678764889, 0.00355782988, 3.78040713e-05, 3.63541803e-05, 0.000348603935, 9.22587642e-05, 0.000798100431, 0.00467842864, 4.40858566e-05, 5.36846019e-05, 0.000521423819, 9.62205304e-05, 0.000812940474, 0.00312955957, 3.98936536e-05, 3.47355053e-05, 0.000379814126, 9.35304342e-05, 0.000653734489, 0.00433100434, 3.84521081e-05, 4.59961011e-05, 0.000422217388, 8.91084492e-05, 0.000670766458, 0.00356158451, 3.69551526e-05, 3.58112011e-05, 0.000329304632, 9.19917802e-05, 0.000791704282, 0.00477470784, 4.36455848e-05, 5.52318779e-05, 0.000508980826, 0.000102730759, 0.000806804164, 0.00316496333, 3.9652914e-05, 3.3321201e-05, 0.000364653999, 9.71332847e-05, 0.000642546453, 0.00436160108, 3.77082652e-05, 4.54136753e-05, 0.000406340027, 9.21086175e-05, 0.00065478211, 0.00352213788, 3.74465271e-05, 3.57874014e-05, 0.000310094212, 9.34888885e-05, 0.000769786944, 0.00461663119, 4.35780821e-05, 5.57999883e-05, 0.00048209689, 0.0001025987, 0.000774841523, 0.00313273701, 4.10415159e-05, 3.44817963e-05, 0.000361085549, 9.69880566e-05, 0.000627775036, 0.00432094233, 3.92905786e-05, 4.63198012e-05, 0.000404074119, 9.42294209e-05, 0.000650044705, 0.0035444831, 3.71217975e-05, 3.55708034e-05, 0.000315286248, 9.09408627e-05, 0.000774164742, 0.00463679526, 4.33436253e-05, 5.3541753e-05, 0.000474525557, 9.76486263e-05, 0.000774602289, 0.00315794116, 4.13087946e-05, 3.30305484e-05, 0.000351885828, 9.30938113e-05, 0.000611147785, 0.0042213127, 3.97947442e-05, 4.54404035e-05, 0.000389647146, 9.01603707e-05, 0.000624137116, 0.00352731952, 3.87485416e-05, 3.41517007e-05, 0.000307402341, 9.09119044e-05, 0.000735224923, 0.00466960855, 4.48182727e-05, 5.10441023e-05, 0.000472494925, 9.71822956e-05, 0.000730380823, 0.00315500656, 4.05074497e-05, 3.0580457e-05, 0.000355992728, 9.45250649e-05, 0.000609198702, 0.00429645972, 3.81969694e-05, 4.35920483e-05, 0.000394903385, 9.32154144e-05, 0.000631173665, 0.00354908756, 3.5927369e-05, 3.36020748e-05, 0.000306573173, 9.11883544e-05, 0.000751819869, 0.00469430024, 4.22089543e-05, 5.20411704e-05, 0.000466186582, 9.81024932e-05, 0.000770589861, 0.00313493866, 3.90828427e-05, 3.20583313e-05, 0.000345291337, 9.427849e-05, 0.000622192223, 0.0042702714, 3.78230798e-05, 4.37785638e-05, 0.000383093226, 8.91332675e-05, 0.000643891806, 0.00349667482, 3.59986989e-05, 3.3157201e-05, 0.000299896696, 8.82301174e-05, 0.000744789781, 0.00456426572, 4.25116814e-05, 4.93588705e-05, 0.000462231314, 9.38508238e-05, 0.000748780731, 0.00307375635, 3.98884004e-05, 3.02001699e-05, 0.000342036568, 9.3308794e-05, 0.000593370933, 0.00425335905, 3.84467894e-05, 4.01770958e-05, 0.000390353351, 9.07024441e-05, 0.000614579651, 0.0034314217, 3.27974922e-05, 2.96504804e-05, 0.000302635075, 9.07390422e-05, 0.000730118831, 0.00449831598, 4.10455468e-05, 4.95009481e-05, 0.00047072742, 9.64829378e-05, 0.000735536043, 0.00303598307, 3.81548125e-05, 3.11307012e-05, 0.000351385184, 9.28090085e-05, 0.000612817646, 0.00421638507, 3.65257765e-05, 4.34729482e-05, 0.000395912473, 8.76891063e-05, 0.000635032367, 0.00349778123, 3.39159014e-05, 3.37089223e-05, 0.000300209911, 8.71113662e-05, 0.000748942373, 0.00470814807, 3.92497277e-05, 5.39993925e-05, 0.000456116308, 9.37206059e-05, 0.000744263642, 0.00308630965, 3.77003926e-05, 3.26565823e-05, 0.000339622144, 9.18073201e-05, 0.000610178337, 0.00435335562, 3.67802022e-05, 4.57403876e-05, 0.000385313382, 8.98703292e-05, 0.000647642999, 0.00375909405, 3.79665798e-05, 3.42539206e-05, 0.000316431455, 9.52139526e-05, 0.000748322462, 0.0049135359, 4.30197506e-05, 5.23523231e-05, 0.000484361488, 0.000100405625, 0.000777573441, 0.00359981926, 4.46241429e-05, 3.04516307e-05, 0.000354737538, 9.81057674e-05, 0.000625198591, 0.00483969692, 4.12411355e-05, 4.24064856e-05, 0.000390421279, 9.41333201e-05, 0.000650197151, 0.003891167, 3.92133952e-05, 3.39443432e-05, 0.000300064858, 9.34125928e-05, 0.000768694677, 0.00510663586, 4.58974246e-05, 4.66031015e-05, 0.000459484349, 0.000102401653, 0.000781827839, 0.00358512159, 4.67020473e-05, 2.73663918e-05, 0.000349602022, 0.000101496189, 0.00064098346, 0.00475551328, 4.28497551e-05, 3.77314609e-05, 0.000382431346, 9.5076859e-05, 0.000674793788, 0.00390620553, 3.88144472e-05, 2.99536423e-05, 0.00030273493, 9.43492778e-05, 0.000801108952, 0.00508063938, 4.33816276e-05, 4.49580839e-05, 0.000459142437, 0.000102372753, 0.000837806961, 0.00349539565, 4.19959215e-05, 2.82978017e-05, 0.000347318797, 9.9627272e-05, 0.000659662706, 0.00458308728, 3.95583811e-05, 4.10380744e-05, 0.000376590848, 9.36702127e-05, 0.000692665752, 0.00370171433, 3.61465864e-05, 3.11833173e-05, 0.000296046026, 9.37053192e-05, 0.000812177779, 0.00484361639, 4.17710507e-05, 4.80084236e-05, 0.000450821564, 0.000100645841, 0.000828846416, 0.00337261916, 3.98438096e-05, 3.00522133e-05, 0.000342473621, 0.000101983598, 0.000660731399, 0.00449313875, 4.05065985e-05, 4.20143442e-05, 0.000371095201, 9.62986378e-05, 0.000704213278, 0.00370838004, 3.88630433e-05, 3.22982996e-05, 0.000286298076, 9.55278956e-05, 0.000826851465, 0.00473972876, 4.54242036e-05, 4.87540892e-05, 0.000446579215, 0.000100603145, 0.00086090184, 0.00320015987, 4.39684663e-05, 3.05865833e-05, 0.000333582051, 9.67478918e-05, 0.000682978542, 0.00437817303, 4.07991065e-05, 4.04098719e-05, 0.000362614577, 9.29896487e-05, 0.000717915478, 0.00367025542, 3.93354603e-05, 3.12966768e-05, 0.000295993494, 9.45651846e-05, 0.000834115956, 0.00475868303, 4.52987515e-05, 4.784681e-05, 0.000440889853, 0.000101648242, 0.000856124971, 0.00330329477, 4.39916221e-05, 2.96091184e-05, 0.000331497547, 0.000100132733, 0.000678436423, 0.00446758699, 4.02439691e-05, 3.99282144e-05, 0.000357211276, 9.61495316e-05, 0.00071005628, 0.00371701387, 3.76655298e-05, 3.0563293e-05, 0.000285034854, 9.61789701e-05, 0.000829509401, 0.00475981086, 4.2710064e-05, 4.60377887e-05, 0.000432478497, 0.000102097147, 0.000848577183, 0.00331074954, 4.11558867e-05, 2.78232001e-05, 0.00032785238, 9.90555855e-05, 0.000676876109, 0.00435488531, 3.83386723e-05, 3.88085209e-05, 0.000365044456, 9.51259281e-05, 0.000711220258, 0.00352140819, 3.78182813e-05, 3.0855379e-05, 0.000292973971, 9.48753514e-05, 0.000837752363, 0.00457506254, 4.08031556e-05, 4.98190857e-05, 0.000454194436, 9.85240767e-05, 0.000857710664, 0.00331484783, 3.84254636e-05, 3.18043421e-05, 0.000341126055, 9.34842537e-05, 0.000677581527, 0.00454634894, 3.66600871e-05, 4.49193394e-05, 0.000375778589, 9.15361452e-05, 0.000713678717, 0.00368847675, 3.46310153e-05, 3.39844773e-05, 0.000302928354, 9.27849469e-05, 0.000828668009, 0.00480318163, 4.06847976e-05, 5.14018066e-05, 0.000464282959, 9.87892854e-05, 0.00084907806, 0.00332939508, 3.79260528e-05, 3.23528075e-05, 0.000350338378, 9.70209076e-05, 0.000679594756, 0.00443330407, 3.60766426e-05, 4.52938257e-05, 0.000384156388, 9.47600784e-05, 0.00072018092, 0.00365265133, 3.42148051e-05, 3.3424225e-05, 0.000305106805, 9.46213768e-05, 0.000830202829, 0.00474784663, 4.06429972e-05, 5.20990689e-05, 0.000460851181, 9.79912293e-05, 0.000846654468, 0.00324282725, 3.75157579e-05, 3.16862133e-05, 0.0003508394, 9.60068937e-05, 0.000674833602, 0.00441057375, 3.60284394e-05, 4.46266531e-05, 0.000383783714, 9.15495038e-05, 0.000702214253, 0.00363845588, 3.43635256e-05, 3.39341168e-05, 0.000306646834, 9.14686098e-05, 0.000819732843, 0.00465142587, 3.99652417e-05, 5.25884971e-05, 0.000462460943, 9.67813903e-05, 0.000840872875, 0.00317817088, 3.77359975e-05, 3.20251493e-05, 0.000355345255, 9.5129195e-05, 0.000672409835, 0.00427723583, 3.57146782e-05, 4.47887942e-05, 0.000391771464, 9.16079225e-05, 0.000707734085, 0.00356892985, 3.44355976e-05, 3.42661406e-05, 0.000315353333, 9.26795401e-05, 0.000833373924, 0.00461821817, 3.9971721e-05, 5.33784078e-05, 0.000475753826, 9.62626509e-05, 0.00085448724, 0.00321889925, 3.78189325e-05, 3.28197384e-05, 0.000362165854, 9.71843328e-05, 0.000678916345, 0.004389368, 3.58948637e-05, 4.6567784e-05, 0.000392285699, 9.24671403e-05, 0.000711308618, 0.00358081609, 3.43068132e-05, 3.49667534e-05, 0.000314710254, 9.30397509e-05, 0.00083268137, 0.00458606845, 3.97407093e-05, 5.3683525e-05, 0.000469541905, 9.6990836e-05, 0.00084999291, 0.00318259094, 3.83263541e-05, 3.22376836e-05, 0.000359239173, 9.54034549e-05, 0.000677455217, 0.00429387344, 3.62141764e-05, 4.44953039e-05, 0.000389335619, 9.18318328e-05, 0.000714395544, 0.00357162068, 3.468059e-05, 3.38455648e-05, 0.000311570882, 9.19762606e-05, 0.000835182553, 0.00455590338, 4.01123179e-05, 5.2246789e-05, 0.000464067212, 9.61652986e-05, 0.000854856567, 0.00314660557, 3.81324026e-05, 3.16294536e-05, 0.000352486124, 9.53898998e-05, 0.000684157654, 0.00427079666, 3.60961894e-05, 4.4162487e-05, 0.000387184438, 9.15695055e-05, 0.000711766654, 0.00357028353, 3.45337285e-05, 3.32025993e-05, 0.000310165138, 9.20727034e-05, 0.00083444349, 0.00457647908, 4.04648272e-05, 5.07057048e-05, 0.000461853662, 9.62691556e-05, 0.00085454504, 0.00317703187, 3.8397844e-05, 3.09650059e-05, 0.000351636496, 9.50424292e-05, 0.000675342919, 0.00428375555, 3.71503738e-05, 4.35697693e-05, 0.000383482751, 9.1925489e-05, 0.000710913911, 0.00356253562, 3.57312019e-05, 3.28556234e-05, 0.000310733158, 9.26987996e-05, 0.000834996812, 0.00460863346, 4.14806746e-05, 5.08269768e-05, 0.000469056045, 9.72866983e-05, 0.00084899558, 0.00321668154, 3.90084133e-05, 3.11620061e-05, 0.000359303434, 9.61574042e-05, 0.000674672308, 0.00431458326, 3.70283487e-05, 4.32689158e-05, 0.000390224013, 9.22175823e-05, 0.000708674896, 0.00357665028, 3.59737132e-05, 3.33071293e-05, 0.000314733974, 9.3042152e-05, 0.000832535734, 0.00462023728, 4.19610878e-05, 5.15305474e-05, 0.000468996615, 9.6903932e-05, 0.000851162418, 0.00318400259, 3.95644565e-05, 3.13379496e-05, 0.000359745027, 9.58905948e-05, 0.000670903246, 0.00433125161, 3.73557159e-05, 4.35260008e-05, 0.000388874527, 9.23844782e-05, 0.000709695392, 0.00360875158, 3.62856372e-05, 3.29848117e-05, 0.000315479323, 9.28422087e-05, 0.000832926657, 0.00462584337, 4.17102274e-05, 5.07523364e-05, 0.000476576533, 9.75006769e-05, 0.000854261336, 0.00319823483, 3.95598145e-05, 3.11213189e-05, 0.000365599088, 9.55246214e-05, 0.00067470182, 0.00432668999, 3.75847994e-05, 4.43252648e-05, 0.000395275507, 9.27232031e-05, 0.000709075481, 0.00359590538, 3.6166377e-05, 3.3808883e-05, 0.00031722014, 9.35475618e-05, 0.000823345734, 0.00462558027, 4.15244067e-05, 5.17843946e-05, 0.000476329878, 9.73539791e-05, 0.000844554685, 0.00317705935, 3.96833311e-05, 3.14996287e-05, 0.000375673058, 9.84267972e-05, 0.000668792811, 0.00425915048, 3.69413028e-05, 4.47362872e-05, 0.00040365255, 9.42108309e-05, 0.000691062247, 0.00354199344, 3.56216187e-05, 3.33163152e-05, 0.000321945612, 9.3184135e-05, 0.000817564258, 0.00459823059, 4.0344421e-05, 5.18936395e-05, 0.000483844691, 9.70526453e-05, 0.000852387224, 0.00320665073, 3.89868765e-05, 3.17189879e-05, 0.000367602333, 9.53956333e-05, 0.000671804824, 0.00432959851, 3.70871894e-05, 4.36074333e-05, 0.000395352719, 9.20794628e-05, 0.000713783375, 0.00353965489, 3.64282678e-05, 3.32205273e-05, 0.000317006692, 9.25565109e-05, 0.00083533104, 0.00458723074, 4.14117058e-05, 5.14804888e-05, 0.000474418077, 9.6560063e-05, 0.000862804998, 0.00318407081, 3.97485128e-05, 3.1621581e-05, 0.000363758561, 9.55694341e-05, 0.000675697229, 0.00431617536, 3.73581752e-05, 4.50106272e-05, 0.000393701252, 9.13514596e-05, 0.00071261503, 0.00355017395, 3.6005189e-05, 3.43742795e-05, 0.000318753504, 9.10059389e-05, 0.000822940143, 0.00458777742, 4.08851411e-05, 5.41912414e-05, 0.000478613074, 9.5829535e-05, 0.000837649219, 0.00313726137, 3.91317008e-05, 3.25935143e-05, 0.000365342974, 9.49200621e-05, 0.000663704879, 0.00425940938, 3.67941575e-05, 4.55049267e-05, 0.000395732437, 9.09380906e-05, 0.000700570585, 0.00354358763, 3.58916805e-05, 3.4359462e-05, 0.000319003098, 9.16381468e-05, 0.000820888614, 0.00461371569, 4.08745764e-05, 5.23613089e-05, 0.000475687179, 9.5652962e-05, 0.000841806061, 0.00317996577, 3.89902234e-05, 3.24936736e-05, 0.000364689127, 9.48517409e-05, 0.000672919792, 0.0043009473, 3.71646529e-05, 4.62872158e-05, 0.000397473865, 9.07521899e-05, 0.000708440552, 0.00353483274, 3.59983242e-05, 3.41348314e-05, 0.000318168139, 9.09226583e-05, 0.000824242481, 0.0046145767, 4.09053828e-05, 5.33256025e-05, 0.000477995753, 9.53516064e-05, 0.000845054572, 0.00318470015, 3.97196454e-05, 3.25285546e-05, 0.000364765263, 9.46734581e-05, 0.000668732333, 0.00433063228, 3.70545931e-05, 4.54008987e-05, 0.000397115218, 9.11807001e-05, 0.000706686697, 0.00359961763, 3.61522398e-05, 3.44303771e-05, 0.000319986313, 9.16267891e-05, 0.000823648588, 0.00462746015, 4.16327384e-05, 5.36555344e-05, 0.000477985945, 9.59456447e-05, 0.000842683308, 0.00318401004, 3.94324306e-05, 3.30140465e-05, 0.000367510511, 9.37325822e-05, 0.000668597175, 0.0042956234, 3.70148264e-05, 4.63076176e-05, 0.000397632859, 9.04431581e-05, 0.000702530262, 0.0035668686, 3.61781422e-05, 3.45464432e-05, 0.000321616157, 9.18080186e-05, 0.0008243458, 0.00460581249, 4.13943308e-05, 5.36767184e-05, 0.000481621013, 9.58521923e-05, 0.000839731132, 0.00321785896, 3.94585368e-05, 3.26614063e-05, 0.000369417889, 9.48144007e-05, 0.00067185791, 0.00433911756, 3.7477068e-05, 4.58796167e-05, 0.000399128214, 9.16950667e-05, 0.000706195249, 0.00358224078, 3.59537516e-05, 3.46330962e-05, 0.000320704654, 9.17793004e-05, 0.000826942793, 0.00463721994, 4.15359718e-05, 5.40084038e-05, 0.000479439099, 9.62537379e-05, 0.000848248426, 0.00324212457, 3.96358628e-05, 3.2674212e-05, 0.000368353387, 9.4806448e-05, 0.000672572933, 0.00434621796, 3.72809445e-05, 4.61321906e-05, 0.000396889081, 9.12415853e-05, 0.000707125233, 0.00361032248, 3.64651423e-05, 3.52706811e-05, 0.000320851163, 9.19196173e-05, 0.000827296753, 0.00464342767, 4.1770174e-05, 5.34700121e-05, 0.000477793306, 9.54601419e-05, 0.000845982693, 0.00319828349, 3.95563438e-05, 3.31272677e-05, 0.000366235879, 9.43540435e-05, 0.000673729053, 0.00434926013, 3.69088666e-05, 4.62389507e-05, 0.000397888274, 9.08241345e-05, 0.000707410101, 0.0035856904, 3.57930694e-05, 3.41219747e-05, 0.000320640742, 9.10514136e-05, 0.000821839843, 0.00461146748, 4.09120148e-05, 5.34836799e-05, 0.000476986257, 9.51596885e-05, 0.000845284027, 0.00316682784, 3.89810048e-05, 3.22977794e-05, 0.000368421868, 9.40203754e-05, 0.000669256027, 0.00428212434, 3.66793938e-05, 4.54141045e-05, 0.000398931385, 9.07876674e-05, 0.000697555253, 0.00352042797, 3.53358919e-05, 3.41887753e-05, 0.000321086147, 9.07830035e-05, 0.000821015739, 0.00455589453, 4.08261913e-05, 5.28700839e-05, 0.000478746544, 9.49023233e-05, 0.000842574926, 0.00316891191, 3.89045017e-05, 3.21567713e-05, 0.000367000408, 9.40579557e-05, 0.000669813307, 0.00430768775, 3.64488769e-05, 4.46927079e-05, 0.000399670418, 9.02554239e-05, 0.000705642218, 0.00357384747, 3.53504147e-05, 3.38714599e-05, 0.000322217093, 9.10884119e-05, 0.000824656163, 0.00458235014, 4.06851868e-05, 5.270166e-05, 0.000484150602, 9.52789924e-05, 0.000848260534, 0.00317624677, 3.87954315e-05, 3.1973912e-05, 0.000369458226, 9.45804277e-05, 0.000669225992, 0.00424890639, 3.65398118e-05, 4.49127874e-05, 0.000400666089, 9.06166024e-05, 0.000701449811, 0.00354974181, 3.5303292e-05, 3.35256118e-05, 0.000320398452, 9.15537821e-05, 0.000822500791, 0.00457412656, 4.1092153e-05, 5.19060159e-05, 0.000482893462, 9.52686387e-05, 0.000844484661, 0.00316230906, 3.91726935e-05, 3.17952145e-05, 0.000367743574, 9.39686724e-05, 0.000672806287, 0.00428788643, 3.68900801e-05, 4.46941558e-05, 0.000399181125, 9.05445486e-05, 0.000709299289, 0.00357561396, 3.5665842e-05, 3.35704644e-05, 0.000319600658, 9.11466195e-05, 0.000823553593, 0.00464026025, 4.07080879e-05, 5.22898008e-05, 0.000478883274, 9.53055205e-05, 0.000843324349, 0.00319742924, 3.90469286e-05, 3.18267666e-05, 0.000366179826, 9.41787584e-05, 0.000671652495, 0.00434515765, 3.67077046e-05, 4.43871504e-05, 0.000396736112, 9.06317218e-05, 0.000708893058, 0.00359435915, 3.57204372e-05, 3.36994744e-05, 0.00032192262, 9.07065041e-05, 0.000830404519, 0.00464462908, 4.0975734e-05, 5.1887404e-05, 0.000480209361, 9.49598034e-05, 0.000852846191, 0.00318920682, 3.90466303e-05, 3.15896359e-05, 0.00036684284, 9.40344544e-05, 0.000677339383, 0.0043227151, 3.70446978e-05, 4.42547716e-05, 0.000395190727, 8.9544068e-05, 0.000711525907, 0.003551726, 3.58657089e-05, 3.31892479e-05, 0.00031892737, 9.01590029e-05, 0.000828152464, 0.00460128067, 4.13165944e-05, 5.16548716e-05, 0.000477160414, 9.38561934e-05, 0.000851357065, 0.0031818829, 3.93247319e-05, 3.16206169e-05, 0.000364037493, 9.33755582e-05, 0.000679280085, 0.00428680936, 3.73369112e-05, 4.45845435e-05, 0.000394914125, 9.02643806e-05, 0.000708238746, 0.00355755934, 3.57528152e-05, 3.38056925e-05, 0.000318384176, 9.02310712e-05, 0.000825420313, 0.00457522739, 4.1094816e-05, 5.26862277e-05, 0.000475053675, 9.42340921e-05, 0.000842461712, 0.00319038332, 3.93379705e-05, 3.20059153e-05, 0.000362653169, 9.31917748e-05, 0.000664020015, 0.00435430184, 3.73123839e-05, 4.42105629e-05, 0.000393854105, 8.94727054e-05, 0.000699551834, 0.00364992465, 3.59375081e-05, 3.41057385e-05, 0.000320086721, 9.02409738e-05, 0.00082288211, 0.00470878137, 4.16963048e-05, 5.2714975e-05, 0.000479204959, 9.38673838e-05, 0.000843648217, 0.00321424543, 3.92438487e-05, 3.18631464e-05, 0.00036704677, 9.31876857e-05, 0.000674815557, 0.00436259154, 3.70692615e-05, 4.46396807e-05, 0.000396413205, 8.95047997e-05, 0.000704244536, 0.00364197721, 3.57471217e-05, 3.39974722e-05, 0.000320533785, 8.97280042e-05, 0.000825726369, 0.00474076578, 4.0814557e-05, 5.23182316e-05, 0.000478097441, 9.28016598e-05, 0.000848776079, 0.0032474203, 3.8890259e-05, 3.16866026e-05, 0.000364262058, 9.2762828e-05, 0.000678337179, 0.00443238486, 3.61662387e-05, 4.44450052e-05, 0.000397265132, 8.90472074e-05, 0.000703319034, 0.00364989671, 3.51158596e-05, 3.38383979e-05, 0.000319215149, 8.87539718e-05, 0.000821205089, 0.00471034599, 4.0300969e-05, 5.21564834e-05, 0.000477661029, 9.20782331e-05, 0.000843407877, 0.00326419598, 3.90893292e-05, 3.21489861e-05, 0.000365534943, 9.16783683e-05, 0.000670587528, 0.00442978879, 3.59522091e-05, 4.44911457e-05, 0.000394993724, 8.89651419e-05, 0.000699653174, 0.00365795847, 3.52095885e-05, 3.39477119e-05, 0.000318126928, 8.87307833e-05, 0.000815925188, 0.00475228764, 4.00458157e-05, 5.29331483e-05, 0.000476621964, 9.34419149e-05, 0.000841968111, 0.00323913014, 3.86514876e-05, 3.19205355e-05, 0.000366122957, 9.34556374e-05, 0.000670475129, 0.00442021573, 3.64731823e-05, 4.43138924e-05, 0.000400409481, 8.98073704e-05, 0.000703275087, 0.00365298474, 3.58961297e-05, 3.32000054e-05, 0.00032156377, 9.02512984e-05, 0.000826114323, 0.00472319499, 4.10936809e-05, 5.15552674e-05, 0.0004812275, 9.35563075e-05, 0.000841892732, 0.00326714315, 3.89269153e-05, 3.12747761e-05, 0.000367289496, 9.33404808e-05, 0.0006733599, 0.00442783115, 3.63951804e-05, 4.34192116e-05, 0.000398168864, 9.05716661e-05, 0.00070948439, 0.00367724034, 3.50935661e-05, 3.34711112e-05, 0.000321435014, 9.09732262e-05, 0.000831919722, 0.00476488797, 4.00330609e-05, 5.14331914e-05, 0.000477569061, 9.43048435e-05, 0.000846127805, 0.00330768107, 3.80460297e-05, 3.14283352e-05, 0.000365461048, 9.32981202e-05, 0.000675311661, 0.00447193207, 3.5962843e-05, 4.39050382e-05, 0.000398554257, 9.06204077e-05, 0.000714827271, 0.00368692772, 3.5004854e-05, 3.35368677e-05, 0.000322502281, 9.06331916e-05, 0.000825041963, 0.00477938214, 4.01981779e-05, 5.14517778e-05, 0.000479544688, 9.43777923e-05, 0.000832179212, 0.00329748658, 3.86731626e-05, 3.13729397e-05, 0.00036736374, 9.3745999e-05, 0.000662127335, 0.00448458502, 3.57060635e-05, 4.38874558e-05, 0.000397121068, 8.99498918e-05, 0.000696283067, 0.00373218651, 3.4521443e-05, 3.36629237e-05, 0.000322380569, 9.02457905e-05, 0.000810835394, 0.00480723055, 3.97022231e-05, 5.13403284e-05, 0.000475367589, 9.31109389e-05, 0.000827770622, 0.00334401242, 3.79640478e-05, 3.09642382e-05, 0.000367243629, 9.29003072e-05, 0.000662781356, 0.00443890831, 3.56015444e-05, 4.35676156e-05, 0.000399291079, 8.96156562e-05, 0.000698279648, 0.00370217534, 3.43112624e-05, 3.3067583e-05, 0.000323211454, 8.93349425e-05, 0.000802882423, 0.0047296891, 3.81549253e-05, 5.1051793e-05, 0.000474288739, 9.38096564e-05, 0.000815876992, 0.00328640337, 3.63142935e-05, 3.16606274e-05, 0.000364153762, 9.38823214e-05, 0.000653573195, 0.00435454817, 3.38168466e-05, 4.49502804e-05, 0.000395567622, 9.07128269e-05, 0.000683120743, 0.00363702304, 3.33220596e-05, 3.42108578e-05, 0.000318857143, 8.99480001e-05, 0.00080638408, 0.00466413936, 3.75724703e-05, 5.23445342e-05, 0.000468828774, 9.38984376e-05, 0.000813748047, 0.00322577613, 3.63133913e-05, 3.18864622e-05, 0.000360948412, 9.34666896e-05, 0.000655138516, 0.00435085734, 3.40678343e-05, 4.34380163e-05, 0.000395132316, 9.06499627e-05, 0.000690820569, 0.00361643266, 3.32419841e-05, 3.32200216e-05, 0.00032049985, 9.07523645e-05, 0.000807043689, 0.00462834723, 3.70468188e-05, 5.09914062e-05, 0.000471776642, 9.40689933e-05, 0.000819571957, 0.00320926588, 3.58464204e-05, 3.10593496e-05, 0.000360481412, 9.35089556e-05, 0.000654243398, 0.00434559071, 3.32902746e-05, 4.31334993e-05, 0.000394602161, 8.97701975e-05, 0.00068222679, 0.00358707574, 3.2452368e-05, 3.30408184e-05, 0.000317512429, 8.92103999e-05, 0.000794912863, 0.00465516327, 3.6830148e-05, 4.99450471e-05, 0.000473055057, 9.40766186e-05, 0.000813207414, 0.00321602123, 3.58658472e-05, 3.10181495e-05, 0.000365167129, 9.44335261e-05, 0.000651966839, 0.00432196166, 3.32820491e-05, 4.27572959e-05, 0.000396193529, 9.0650472e-05, 0.000685110572, 0.00363077526, 3.27805792e-05, 3.2758795e-05, 0.00032073984, 9.10727831e-05, 0.000806892524, 0.00468876632, 3.73692928e-05, 4.92095096e-05, 0.00047808513, 9.51527909e-05, 0.000820921094, 0.00325594819, 3.59882979e-05, 3.03166325e-05, 0.000363925064, 9.4472518e-05, 0.000656502962, 0.0043589659, 3.35640616e-05, 4.2100095e-05, 0.00039497923, 9.11213356e-05, 0.000689483713, 0.00363996881, 3.29981522e-05, 3.17525191e-05, 0.000319043844, 9.14956545e-05, 0.000808706507, 0.00470012054, 3.75860182e-05, 4.80755916e-05, 0.000474358676, 9.56932854e-05, 0.000827083888, 0.00328402873, 3.61773818e-05, 2.99569292e-05, 0.000363207248, 9.53420531e-05, 0.000658212986, 0.00439813733, 3.39324324e-05, 4.16521943e-05, 0.000394678704, 9.22763575e-05, 0.000689045934, 0.00367601588, 3.31507181e-05, 3.1796455e-05, 0.000319967105, 9.21066821e-05, 0.000808121811, 0.00471385708, 3.77510405e-05, 4.83151816e-05, 0.000476350542, 9.63386919e-05, 0.000828786404, 0.00328895496, 3.62339015e-05, 2.96836133e-05, 0.000365171669, 9.57517041e-05, 0.000658735633, 0.00440726848, 3.39852268e-05, 4.09778841e-05, 0.000396483549, 9.26099237e-05, 0.00068220275, 0.00367679982, 3.32615491e-05, 3.1577405e-05, 0.000321739441, 9.17916477e-05, 0.000805083837, 0.00472832005, 3.79190351e-05, 4.79817354e-05, 0.000474720087, 9.55140495e-05, 0.000819322886, 0.00325796031, 3.62437895e-05, 2.975594e-05, 0.000362965802, 9.56188524e-05, 0.000655364536, 0.00437652739, 3.38633545e-05, 4.14143506e-05, 0.000397860946, 9.23052285e-05, 0.000683602702, 0.00365833216, 3.30938601e-05, 3.18038256e-05, 0.000322105276, 9.2190865e-05, 0.000804766663, 0.00466269441, 3.74977317e-05, 4.85464298e-05, 0.000476969872, 9.69296307e-05, 0.000822596776, 0.00323647354, 3.63514373e-05, 3.02148055e-05, 0.000364656444, 9.60338875e-05, 0.000659995712, 0.00431997236, 3.38096906e-05, 4.17337797e-05, 0.000396002288, 9.30093302e-05, 0.000684463477, 0.00361740706, 3.29950381e-05, 3.2029362e-05, 0.000322011678, 9.24766646e-05, 0.000802044349, 0.00464645773, 3.72617505e-05, 4.87662219e-05, 0.000476225687, 9.62700724e-05, 0.000816303946, 0.00323989033, 3.63153667e-05, 2.99595558e-05, 0.000367145665, 9.61667683e-05, 0.000650739064, 0.00433542859, 3.37231686e-05, 4.1607811e-05, 0.000399704906, 9.35942298e-05, 0.000679119839, 0.0036174308, 3.30069015e-05, 3.23812601e-05, 0.000323594082, 9.28116642e-05, 0.000800073321, 0.00466884812, 3.73389412e-05, 4.91455394e-05, 0.000479736045, 9.6846481e-05, 0.000815183856, 0.00324885268, 3.59650367e-05, 3.03655306e-05, 0.000367620902, 9.62864215e-05, 0.000654387462, 0.00434488943, 3.36778867e-05, 4.23046622e-05, 0.000399666227, 9.33636184e-05, 0.000682820973, 0.00364860334, 3.32091258e-05, 3.27351518e-05, 0.000323171698, 9.25050699e-05, 0.000798915338, 0.00471921591, 3.7695143e-05, 4.92380495e-05, 0.000478675182, 9.71058689e-05, 0.000816421059, 0.00328143709, 3.64056978e-05, 3.06421753e-05, 0.000367931352, 9.65583095e-05, 0.00065481296, 0.00439778017, 3.40830484e-05, 4.23659076e-05, 0.000401218946, 9.38597732e-05, 0.000684934959, 0.00365877524, 3.31752308e-05, 3.25944784e-05, 0.000324825174, 9.41595354e-05, 0.000799348636, 0.00468903827, 3.762704e-05, 4.93397674e-05, 0.000480821735, 9.71863701e-05, 0.000815280131, 0.00326434663, 3.63845938e-05, 3.04144251e-05, 0.000368895999, 9.63944622e-05, 0.000652923249, 0.00435091509, 3.41736231e-05, 4.19398857e-05, 0.000402874051, 9.34674899e-05, 0.000682003214, 0.00364812487, 3.35325531e-05, 3.23642271e-05, 0.00032714894, 9.33718184e-05, 0.000800146547, 0.00470651081, 3.79197591e-05, 4.89583399e-05, 0.000483646872, 9.79698307e-05, 0.000820463581, 0.00325397728, 3.67293105e-05, 3.02860863e-05, 0.000368808425, 9.73934439e-05, 0.000656238932, 0.00437290315, 3.42204839e-05, 4.21472541e-05, 0.000403492508, 9.45594147e-05, 0.00068480894, 0.00362653751, 3.35827608e-05, 3.24498906e-05, 0.000328499038, 9.38108205e-05, 0.00079880195, 0.00463983091, 3.82034559e-05, 4.9127364e-05, 0.000482891861, 9.78728203e-05, 0.000815291831, 0.00321364659, 3.67988614e-05, 3.04250116e-05, 0.000370443769, 9.75192743e-05, 0.000650229689, 0.00429489696, 3.4433855e-05, 4.19336066e-05, 0.000402797654, 9.48842207e-05, 0.000678568322, 0.00361103984, 3.35304067e-05, 3.25457768e-05, 0.000327623624, 9.40735699e-05, 0.000795009139, 0.00463134935, 3.81802201e-05, 4.90387138e-05, 0.000478427712, 9.90042099e-05, 0.000808835961, 0.00321272737, 3.64422012e-05, 3.02384124e-05, 0.000369854795, 9.89422042e-05, 0.000643559557, 0.00428105611, 3.39182006e-05, 4.22202247e-05, 0.000401808182, 9.67360829e-05, 0.000671265007, 0.00355766783, 3.31194315e-05, 3.32633899e-05, 0.00032932157, 9.56292424e-05, 0.000787072058, 0.00460495753, 3.74125084e-05, 5.03309966e-05, 0.00047793542, 0.000100074118, 0.000797562127, 0.00324072363, 3.63112449e-05, 3.11158001e-05, 0.000366109161, 9.94883812e-05, 0.000637021207, 0.00432453211, 3.39546095e-05, 4.36488735e-05, 0.000399282348, 9.63607381e-05, 0.000665840285, 0.00359123689, 3.35165932e-05, 3.38394311e-05, 0.000323862274, 9.53432391e-05, 0.000782007119, 0.0046285647, 3.76883836e-05, 5.08902667e-05, 0.000477603666, 9.96963718e-05, 0.000790452934, 0.00321924477, 3.6360314e-05, 3.09729803e-05, 0.000369290938, 9.97096649e-05, 0.000635475561, 0.00433787378, 3.37119127e-05, 4.27982559e-05, 0.000402077945, 9.72824273e-05, 0.000667346874, 0.003595341, 3.28932474e-05, 3.31959563e-05, 0.000329973991, 9.57869488e-05, 0.000786123506, 0.00463072909, 3.70450543e-05, 5.04809723e-05, 0.00048492651, 0.000100083751, 0.00079796277, 0.00320257316, 3.58344951e-05, 3.09139941e-05, 0.000371613889, 0.000100239638, 0.000632543, 0.00430206908, 3.36080702e-05, 4.2927466e-05, 0.000406498875, 9.69856483e-05, 0.000665566826, 0.00357135758, 3.27058551e-05, 3.34896649e-05, 0.000329211063, 9.60309626e-05, 0.000780775095, 0.00460567512, 3.68131477e-05, 4.99979033e-05, 0.000480851508, 0.000100557183, 0.000791326107, 0.00318190712, 3.59082187e-05, 3.10045434e-05, 0.000369885354, 9.97788229e-05, 0.000630958995, 0.00425923942, 3.34000761e-05, 4.32836096e-05, 0.000398994889, 9.6533171e-05, 0.000653526746, 0.00353181432, 3.22059677e-05, 3.36235862e-05, 0.000322271779, 9.49796377e-05, 0.000766929879, 0.00452106027, 3.61496568e-05, 5.11859944e-05, 0.00047555365, 9.95726732e-05, 0.00078185508, 0.00315682031, 3.5060646e-05, 3.11578478e-05, 0.000364314881, 9.89423861e-05, 0.000631623145, 0.00424211705, 3.31819065e-05, 4.32208726e-05, 0.000396094634, 9.65859435e-05, 0.000659136102, 0.0035627, 3.25147521e-05, 3.30558214e-05, 0.000322512147, 9.64212086e-05, 0.000771846855, 0.00461908989, 3.71978458e-05, 5.07367549e-05, 0.000473467342, 9.85549923e-05, 0.000785974844, 0.00316243689, 3.60102022e-05, 3.08691269e-05, 0.000366027292, 9.7317039e-05, 0.000622721156, 0.00421087863, 3.35962177e-05, 4.27116138e-05, 0.000397397525, 9.49962996e-05, 0.000648612448, 0.00351331243, 3.28229944e-05, 3.28581336e-05, 0.000324954046, 9.41127655e-05, 0.000761831703, 0.00454999274, 3.72698523e-05, 4.91293322e-05, 0.000475930719, 9.81977646e-05, 0.000778616348, 0.00315153506, 3.57076278e-05, 2.99541298e-05, 0.00036457894, 9.78609751e-05, 0.000623897358, 0.00420868816, 3.3464632e-05, 4.15945178e-05, 0.000398196717, 9.55289943e-05, 0.00065238669, 0.00351721561, 3.28902679e-05, 3.25993897e-05, 0.000324016379, 9.45605861e-05, 0.000766255951, 0.00454652356, 3.72181021e-05, 4.9566177e-05, 0.00047208069, 9.89026739e-05, 0.000780497328, 0.00316038309, 3.63672152e-05, 3.04243149e-05, 0.000359512924, 9.79488177e-05, 0.000623842701, 0.00424270099, 3.42552266e-05, 4.2079464e-05, 0.000391927053, 9.53956333e-05, 0.000655916054, 0.00354062906, 3.3498829e-05, 3.25824549e-05, 0.000317111553, 9.47804947e-05, 0.000767066842, 0.00456922082, 3.75171912e-05, 4.94100132e-05, 0.000467183505, 9.92047571e-05, 0.00078339217, 0.00316206156, 3.59596852e-05, 2.99809326e-05, 0.000359574275, 9.87180028e-05, 0.000621733139, 0.00425513228, 3.35991026e-05, 4.14589595e-05, 0.000391528592, 9.63898638e-05, 0.00065203954, 0.00354324747, 3.2789394e-05, 3.22204105e-05, 0.000318458857, 9.49997484e-05, 0.000758339011, 0.00458779279, 3.72703507e-05, 4.86184217e-05, 0.00046809754, 9.94424845e-05, 0.000773380161, 0.0031566089, 3.59104124e-05, 3.00787342e-05, 0.000358972175, 9.84438884e-05, 0.00062004925, 0.00421551382, 3.34665165e-05, 4.17267329e-05, 0.00039305829, 9.61467813e-05, 0.00064846687, 0.0035115513, 3.27442685e-05, 3.23067106e-05, 0.000317995291, 9.46293221e-05, 0.000759381452, 0.00451500434, 3.69229165e-05, 4.86721401e-05, 0.000469411229, 0.000100004385, 0.000774577202, 0.00314280181, 3.59856203e-05, 3.0232788e-05, 0.000362365769, 9.86051091e-05, 0.000617091195, 0.00421635667, 3.37669044e-05, 4.17722476e-05, 0.000395347859, 9.59731042e-05, 0.000651564973, 0.00353851309, 3.31092633e-05, 3.24510038e-05, 0.00032229576, 9.51229376e-05, 0.000764159893, 0.00456620054, 3.70808957e-05, 4.90013626e-05, 0.000472258689, 0.00010047821, 0.000781115552, 0.00317310193, 3.5915411e-05, 2.99232943e-05, 0.000361657614, 9.92214045e-05, 0.000618177874, 0.00425260328, 3.36144803e-05, 4.20050092e-05, 0.000395839597, 9.65629079e-05, 0.000645848108, 0.00354355737, 3.32551135e-05, 3.26645531e-05, 0.000321963453, 9.51980692e-05, 0.0007564603, 0.00455847802, 3.78942386e-05, 4.9314458e-05, 0.000474249042, 9.98377291e-05, 0.000775253284, 0.00318672345, 3.62186292e-05, 3.02100216e-05, 0.000362460094, 9.8567878e-05, 0.000615933095, 0.00426734099, 3.39062353e-05, 4.19168136e-05, 0.000396383781, 9.61938204e-05, 0.000646097411, 0.00355395232, 3.28752758e-05, 3.28065653e-05, 0.000321434723, 9.449559e-05, 0.000750246807, 0.00456695678, 3.68497858e-05, 4.93134212e-05, 0.000472577784, 9.90671106e-05, 0.000770821178, 0.00317138154, 3.59936857e-05, 3.04160185e-05, 0.000358778168, 9.82913552e-05, 0.000612217234, 0.00423766766, 3.3489694e-05, 4.19771022e-05, 0.00039292252, 9.53717099e-05, 0.00064227992, 0.0035450256, 3.2356078e-05, 3.25001529e-05, 0.000320951804, 9.48523739e-05, 0.000752245542, 0.00453131367, 3.62857063e-05, 4.86927092e-05, 0.000471563224, 9.90284752e-05, 0.000773131032, 0.00315922056, 3.52358147e-05, 2.99817912e-05, 0.000361494167, 9.79072647e-05, 0.00061574328, 0.00421270868, 3.32164418e-05, 4.17517367e-05, 0.000395423238, 9.56270524e-05, 0.000647749694, 0.00352843618, 3.2493921e-05, 3.2582393e-05, 0.000320864929, 9.40817336e-05, 0.000759964576, 0.00453134067, 3.69364789e-05, 4.83111726e-05, 0.000470126135, 9.82365455e-05, 0.000774963351, 0.00312876678, 3.57605204e-05, 2.95984155e-05, 0.000361413229, 9.72481139e-05, 0.000615974539, 0.00420207065, 3.32812888e-05, 4.13138005e-05, 0.000394620351, 9.45642823e-05, 0.000646823144, 0.00352687389, 3.25359688e-05, 3.23614477e-05, 0.000318824343, 9.41058679e-05, 0.000756795518, 0.00453833491, 3.65573469e-05, 4.93011939e-05, 0.000470145169, 9.80459081e-05, 0.000767792691, 0.00313691515, 3.50440023e-05, 3.01755863e-05, 0.000359478639, 9.69551475e-05, 0.000616008823, 0.00424320064, 3.31325464e-05, 4.21819968e-05, 0.00039288096, 9.47894441e-05, 0.0006473143, 0.00353784906, 3.23114255e-05, 3.24759894e-05, 0.000319848157, 9.4380317e-05, 0.000755888817, 0.00455816416, 3.64367479e-05, 4.90312341e-05, 0.000471061212, 9.89255059e-05, 0.000765910256, 0.00317042903, 3.50904193e-05, 3.02249464e-05, 0.000361384446, 9.78500466e-05, 0.000613014796, 0.00423241546, 3.29607574e-05, 4.17447263e-05, 0.000395343901, 9.56104632e-05, 0.000643413281, 0.00353580713, 3.18669445e-05, 3.21530351e-05, 0.000320134015, 9.43640262e-05, 0.000756005815, 0.00455455249, 3.60974627e-05, 4.84458869e-05, 0.000471283536, 9.89819382e-05, 0.000768868311, 0.00317585445, 3.53923133e-05, 2.9883453e-05, 0.000363203784, 9.77869058e-05, 0.00061358005, 0.00424019527, 3.30746479e-05, 4.13810667e-05, 0.000397273659, 9.55359137e-05, 0.000644333428, 0.00354101579, 3.2108208e-05, 3.22558553e-05, 0.000322894193, 9.46220098e-05, 0.000754846085, 0.00455074944, 3.634104e-05, 4.84017401e-05, 0.000474044093, 9.87202657e-05, 0.000768189726, 0.00319597963, 3.51570052e-05, 2.96286016e-05, 0.000363929896, 9.80634941e-05, 0.000613735057, 0.00427387003, 3.28783826e-05, 4.12653317e-05, 0.00039863924, 9.6237316e-05, 0.000642066763, 0.00358511484, 3.22182568e-05, 3.20580839e-05, 0.000324238557, 9.52135888e-05, 0.000755990332, 0.00457544113, 3.65430496e-05, 4.86563185e-05, 0.000474176428, 9.88890897e-05, 0.00076912326, 0.00317995413, 3.561224e-05, 2.9599265e-05, 0.000365435786, 9.85547158e-05, 0.000612279749, 0.00428271806, 3.35071054e-05, 4.12228146e-05, 0.000398322009, 9.67923697e-05, 0.00064221042, 0.00356803462, 3.28686619e-05, 3.20842664e-05, 0.000323634798, 9.57083394e-05, 0.000750146748, 0.00457547326, 3.71336901e-05, 4.75671077e-05, 0.000474621018, 9.92236746e-05, 0.000768949685, 0.00317509356, 3.60138438e-05, 2.92580025e-05, 0.000364298379, 9.88750471e-05, 0.000614375283, 0.00425918726, 3.39775761e-05, 4.07097141e-05, 0.000396161398, 9.68915556e-05, 0.0006438485, 0.00354687078, 3.27760426e-05, 3.15741563e-05, 0.000323298969, 9.53560666e-05, 0.000751588435, 0.00454425812, 3.72670111e-05, 4.77499016e-05, 0.000475365552, 9.94377333e-05, 0.00076984812, 0.00314330356, 3.59710757e-05, 2.9393892e-05, 0.000364102394, 9.90723056e-05, 0.000614262535, 0.00421440881, 3.38292339e-05, 4.11291621e-05, 0.000399660115, 9.67033557e-05, 0.000647927867, 0.00354019506, 3.32786876e-05, 3.24268149e-05, 0.000322897889, 9.58766977e-05, 0.000750972074, 0.00456264941, 3.7736354e-05, 4.81541392e-05, 0.000475442153, 9.99971307e-05, 0.000765961362, 0.00318444055, 3.67888279e-05, 2.97108581e-05, 0.000365809974, 9.93732683e-05, 0.00061691663, 0.00426418055, 3.424432e-05, 4.11931833e-05, 0.000400701974, 9.67849919e-05, 0.000644710904, 0.00351495878, 3.32977979e-05, 3.18188722e-05, 0.000325126661, 9.54847274e-05, 0.000757798611, 0.00455101952, 3.78616896e-05, 4.81907991e-05, 0.000480391987, 9.99418553e-05, 0.000769976585, 0.00315466756, 3.63706786e-05, 2.94630718e-05, 0.000368986424, 9.92569767e-05, 0.000615316443, 0.00425628852, 3.40488659e-05, 4.12072477e-05, 0.000401003461, 9.64594728e-05, 0.000648170535, 0.00353216333, 3.30730727e-05, 3.19893443e-05, 0.000325579807, 9.5289528e-05, 0.000760034134, 0.00453231111, 3.75760537e-05, 4.80285707e-05, 0.000476956251, 9.98610631e-05, 0.000774719694, 0.00316560292, 3.63282197e-05, 2.96754897e-05, 0.000365987886, 9.92273708e-05, 0.000614286633, 0.00420703739, 3.41418636e-05, 4.13281014e-05, 0.000398981385, 9.68550667e-05, 0.000643473119, 0.00355550298, 3.3298209e-05, 3.22898304e-05, 0.000324615306, 9.61712576e-05, 0.000752731401, 0.00455246028, 3.79532612e-05, 4.8274007e-05, 0.000475310517, 0.000100789803, 0.00076687726, 0.00315932883, 3.67640714e-05, 2.97974857e-05, 0.000366342545, 0.000100004771, 0.000612471078, 0.00423533842, 3.4606026e-05, 4.12681256e-05, 0.000399306708, 9.79423712e-05, 0.000640214479, 0.00352987484, 3.38439204e-05, 3.21190455e-05, 0.000323527143, 9.63882048e-05, 0.00075089297, 0.00449579628, 3.85531566e-05, 4.8323338e-05, 0.000478464382, 0.000100605917, 0.000768861675, 0.00313803367, 3.76620083e-05, 2.99651292e-05, 0.000366892316, 0.00010008509, 0.000612095289, 0.00421258667, 3.54792937e-05, 4.15115028e-05, 0.000402963371, 9.81534904e-05, 0.000643684412, 0.00350354495, 3.42512103e-05, 3.21920888e-05, 0.000328531925, 9.71874833e-05, 0.000753171567, 0.00451355567, 3.88784647e-05, 4.86642057e-05, 0.000483562995, 0.000101850266, 0.000771302497, 0.00315624545, 3.73797993e-05, 2.96962389e-05, 0.000369496789, 0.000101058984, 0.000615223194, 0.00419756724, 3.52224815e-05, 4.15640279e-05, 0.000405862695, 9.84724174e-05, 0.000643528532, 0.00354671059, 3.39965336e-05, 3.2284348e-05, 0.000330777431, 9.71930422e-05, 0.000749676139, 0.00460617989, 3.89773559e-05, 4.80638519e-05, 0.000486675068, 0.000101141319, 0.000771154009, 0.00316377077, 3.72471513e-05, 2.94682141e-05, 0.000371283124, 0.000100775113, 0.000609861803, 0.00417374074, 3.52103598e-05, 4.04094899e-05, 0.00040410459, 9.82647471e-05, 0.000640190905, 0.00349246641, 3.38906902e-05, 3.18101957e-05, 0.000328248949, 9.72426424e-05, 0.000747814134, 0.00448318478, 3.86777756e-05, 4.79769369e-05, 0.000481607945, 0.00010115077, 0.000762419193, 0.00315342029, 3.77160686e-05, 2.98417363e-05, 0.000370155409, 0.000100664642, 0.000611064141, 0.00422630878, 3.56079945e-05, 4.14079514e-05, 0.000405223633, 9.84908329e-05, 0.000640026934, 0.00353126088, 3.4153647e-05, 3.18893472e-05, 0.000330227311, 9.72691632e-05, 0.000750552805, 0.00449837325, 3.8614493e-05, 4.78452603e-05, 0.000482411735, 0.000101202095, 0.000762776006, 0.00313944486, 3.77030519e-05, 2.93683406e-05, 0.000370829599, 0.000101067853, 0.00060746097, 0.00419268245, 3.53967043e-05, 4.08594169e-05, 0.000404825201, 9.83866339e-05, 0.000637257472, 0.00353166834, 3.46432025e-05, 3.18601051e-05, 0.00032900431, 9.724134e-05, 0.000747259241, 0.00451879902, 3.89323723e-05, 4.79309783e-05, 0.00047921206, 0.000102153055, 0.000759407936, 0.00315528549, 3.72576287e-05, 2.93072626e-05, 0.000370938506, 0.00010110921, 0.000604184286, 0.00423830701, 3.50335758e-05, 4.10243774e-05, 0.000405620551, 9.89100372e-05, 0.000633274787, 0.00348059158, 3.43563188e-05, 3.18909915e-05, 0.000328896422, 9.7028118e-05, 0.000739235722, 0.00447485643, 3.93058726e-05, 4.80007293e-05, 0.000481499155, 0.000101651931, 0.000757204485, 0.00311844889, 3.80285419e-05, 2.93844732e-05, 0.000370348251, 0.000100251491, 0.000602966698, 0.00420184899, 3.5760655e-05, 4.11544715e-05, 0.000406743085, 9.86212835e-05, 0.000631241011, 0.00348004582, 3.4641751e-05, 3.21002444e-05, 0.000331522198, 9.65592335e-05, 0.000739255105, 0.00445190817, 3.94314156e-05, 4.81930074e-05, 0.000483498006, 0.000101278449, 0.000755131361, 0.0031217339, 3.78129807e-05, 2.93118737e-05, 0.000370181137, 0.000100451289, 0.000603885215, 0.004187888, 3.55869488e-05, 4.05496539e-05, 0.000403350597, 9.82463898e-05, 0.000633583928, 0.00348348031, 3.45732697e-05, 3.17389567e-05, 0.000329137634, 9.72318812e-05, 0.000741062278, 0.00446343189, 3.96448631e-05, 4.77396134e-05, 0.000481755356, 0.000101420817, 0.000752421853, 0.00311439997, 3.82878534e-05, 2.94918882e-05, 0.00036912848, 0.000100787591, 0.00060244085, 0.00420310581, 3.61565508e-05, 4.11418368e-05, 0.000403088052, 9.87496387e-05, 0.000629882852, 0.00347698457, 3.51743111e-05, 3.20627005e-05, 0.000329000206, 9.67435626e-05, 0.000736479415, 0.00451746723, 3.96968062e-05, 4.84352167e-05, 0.000482172472, 0.00010124284, 0.000754748296, 0.00315335719, 3.83906263e-05, 2.98497616e-05, 0.000370850496, 0.000100553829, 0.000603052613, 0.00420819269, 3.62076826e-05, 4.15339928e-05, 0.000404014805, 9.85438164e-05, 0.000635141041, 0.00351381651, 3.50923619e-05, 3.23910826e-05, 0.000328864116, 9.73383794e-05, 0.000741098367, 0.00452250242, 3.93893242e-05, 4.88340265e-05, 0.000482642907, 0.000101763071, 0.000756811409, 0.00315930764, 3.76769895e-05, 3.03102715e-05, 0.000372858543, 0.000101318932, 0.000605489709, 0.00426171999, 3.53837095e-05, 4.19126991e-05, 0.000406892359, 9.91069901e-05, 0.000633557327, 0.00353240338, 3.43639877e-05, 3.27730122e-05, 0.000330958515, 9.76597948e-05, 0.000739268842, 0.00447782921, 3.91175236e-05, 4.90559214e-05, 0.00048080663, 0.000101965612, 0.000755719608, 0.00303202518, 3.76226271e-05, 2.97348106e-05, 0.000368441921, 0.000102012287, 0.00060320209, 0.00405559363, 3.52842362e-05, 4.22705416e-05, 0.000402407342, 0.000100419027, 0.000628966896, 0.00340170553, 3.38797981e-05, 3.29920185e-05, 0.000328779162, 9.82963247e-05, 0.000740306627, 0.00433487957, 3.80955134e-05, 4.87861762e-05, 0.000479891314, 0.000103952007, 0.00075325917, 0.00301376008, 3.72333343e-05, 3.02036842e-05, 0.000371051341, 0.000102422848, 0.000599444087, 0.00403882936, 3.5679448e-05, 4.23722922e-05, 0.000401644676, 0.000100280653, 0.00062919769, 0.00343887671, 3.49402217e-05, 3.37309502e-05, 0.000328200404, 9.84076469e-05, 0.000739135721, 0.00450726086, 3.89236448e-05, 5.0268638e-05, 0.000481062423, 0.000103482016, 0.000751980697, 0.00315447571, 3.79475459e-05, 3.11097465e-05, 0.000369232323, 0.000102392572, 0.00059896271, 0.00420476263, 3.55736192e-05, 4.31413537e-05, 0.000403405575, 0.000100495075, 0.000626328168, 0.00349623454, 3.42430103e-05, 3.38670689e-05, 0.000328174152, 9.79917022e-05, 0.000733747962, 0.00445778295, 3.88497392e-05, 4.98969639e-05, 0.000478364498, 0.000103362603, 0.000752236228, 0.00312200701, 3.81868522e-05, 3.09274728e-05, 0.000369275629, 0.000102167563, 0.000599321909, 0.00421690522, 3.59854166e-05, 4.31875887e-05, 0.000399171782, 9.97474199e-05, 0.000627612288, 0.00353599363, 3.52393763e-05, 3.37894526e-05, 0.000322302483, 9.76486263e-05, 0.00073240255, 0.00459561683, 4.00436002e-05, 5.0454888e-05, 0.000473695109, 0.000103600018, 0.000751173182, 0.00323182438, 3.87781911e-05, 3.14120916e-05, 0.000364097185, 0.000101798309, 0.000597788137, 0.00430804305, 3.65415908e-05, 4.33484602e-05, 0.000394564704, 9.91294728e-05, 0.000626824156, 0.00361032621, 3.48588474e-05, 3.41988234e-05, 0.000320232619, 9.76378215e-05, 0.000735892216, 0.00467392989, 3.97273325e-05, 5.14148487e-05, 0.000472471496, 0.000103094448, 0.000750807521, 0.00324998982, 3.8549224e-05, 3.21149455e-05, 0.000362147344, 0.000102292055, 0.00059601001, 0.00425233366, 3.63843828e-05, 4.4201166e-05, 0.000392757007, 9.9878489e-05, 0.000625407149, 0.00356615707, 3.50326372e-05, 3.45030166e-05, 0.000319195067, 9.84841608e-05, 0.000735269801, 0.00455306936, 3.9796756e-05, 5.15587999e-05, 0.000469913328, 0.000104491941, 0.000749190862, 0.00318056438, 3.92998372e-05, 3.1687694e-05, 0.000360559759, 0.000102985287, 0.000597843144, 0.00426207576, 3.7351263e-05, 4.40904005e-05, 0.000392193935, 9.96377275e-05, 0.000622741936, 0.00357072777, 3.57781209e-05, 3.435291e-05, 0.000318935927, 9.82867641e-05, 0.000733200053, 0.00455897953, 3.99346136e-05, 5.12284751e-05, 0.000467982434, 0.000102678765, 0.000747031067, 0.00319022452, 3.85014973e-05, 3.16646729e-05, 0.000361148355, 0.000101979123, 0.000594639743, 0.00427248608, 3.64352854e-05, 4.41463599e-05, 0.000391035457, 9.9858873e-05, 0.00062357873, 0.0035277654, 3.58998623e-05, 3.47677778e-05, 0.000317539612, 9.81806297e-05, 0.000750584295, 0.00459173787, 4.10830617e-05, 5.20074864e-05, 0.000470018334, 0.000103273444, 0.000761865114, 0.00322668976, 3.89671004e-05, 3.16939222e-05, 0.000360948063, 0.00010179598, 0.000594696379, 0.00428497605, 3.63403815e-05, 4.34713256e-05, 0.000390928297, 9.92814021e-05, 0.000623490545, 0.00355668063, 3.49453512e-05, 3.41440136e-05, 0.000320058636, 9.81931807e-05, 0.000728500774, 0.00451263646, 3.96470532e-05, 5.1281364e-05, 0.000468093116, 0.000103666811, 0.000742792676, 0.00315112458, 3.83872248e-05, 3.17429804e-05, 0.000361952698, 0.000102562997, 0.000594643177, 0.0042604655, 3.6284735e-05, 4.41664852e-05, 0.000392689282, 0.000100514444, 0.000623194326, 0.00354882423, 3.49463517e-05, 3.4955352e-05, 0.00032105128, 9.93076392e-05, 0.00072660041, 0.00456151459, 3.92729416e-05, 5.20586946e-05, 0.000471028441, 0.000104957908, 0.000743073062, 0.00319642457, 3.84295308e-05, 3.24797074e-05, 0.000364911713, 0.000103699538, 0.00059142313, 0.00428382866, 3.6284182e-05, 4.47988714e-05, 0.000392024202, 0.00010088885, 0.000618460821, 0.00354369543, 3.47572386e-05, 3.51523486e-05, 0.00031906183, 9.90146873e-05, 0.000726222876, 0.00458322838, 3.98092088e-05, 5.26010881e-05, 0.000470138912, 0.000104613282, 0.00073822384, 0.00320586283, 3.82170801e-05, 3.20949184e-05, 0.000360535923, 0.000102409758, 0.000591510732, 0.00428473577, 3.61407947e-05, 4.44065336e-05, 0.000390159315, 0.000100676836, 0.000618295453, 0.00356536754, 3.49129732e-05, 3.46584711e-05, 0.000317830418, 9.975789e-05, 0.000727443199, 0.00458865566, 3.98419506e-05, 5.09065758e-05, 0.000465804362, 0.000105397805, 0.000738208706, 0.00320661394, 3.84814921e-05, 3.11344411e-05, 0.000357536512, 0.000104553248, 0.000588536379, 0.00431754906, 3.63101353e-05, 4.38738934e-05, 0.000385424675, 0.00010217994, 0.000615423778, 0.00359357521, 3.52993193e-05, 3.39429826e-05, 0.000314580073, 9.96330637e-05, 0.000724109123, 0.00461665541, 4.00172576e-05, 5.11332073e-05, 0.000461786025, 0.000105947584, 0.000736324699, 0.00320836436, 3.86122083e-05, 3.140443e-05, 0.000357065583, 0.000104096733, 0.000590180804, 0.00432312815, 3.61325256e-05, 4.31833432e-05, 0.000387623149, 0.000102377046, 0.000615878496, 0.00359563506, 3.49458169e-05, 3.38360442e-05, 0.000314965437, 0.000100355071, 0.000723573146, 0.00461088261, 3.9686096e-05, 5.06391152e-05, 0.000464305049, 0.000106612417, 0.000734847679, 0.00321307569, 3.82768267e-05, 3.12468146e-05, 0.000357711047, 0.000104909981, 0.000588669092, 0.00431546802, 3.58916113e-05, 4.29405227e-05, 0.000387685985, 0.000102721155, 0.000614506193, 0.00358508248, 3.4933626e-05, 3.35747536e-05, 0.000315339188, 0.000100847588, 0.000721262651, 0.00459749345, 3.95299467e-05, 5.03688316e-05, 0.000466490426, 0.000106584463, 0.000733541034, 0.00322709768, 3.8376169e-05, 3.1023741e-05, 0.000356882141, 0.00010530639, 0.000588421128, 0.00433218479, 3.61941165e-05, 4.30135151e-05, 0.000387976208, 0.000102777311, 0.000613330689, 0.0036128948, 3.49367583e-05, 3.36955563e-05, 0.000314015546, 0.000100319288, 0.000721978548, 0.00463057915, 3.99308046e-05, 5.04373238e-05, 0.000464735494, 0.000105715982, 0.000733136374, 0.00323574618, 3.84089763e-05, 3.10717951e-05, 0.00035546656, 0.000104615079, 0.000586773269, 0.00432428159, 3.63719628e-05, 4.29320498e-05, 0.000386098749, 0.000102274294, 0.000615021505, 0.00359018776, 3.49491856e-05, 3.35749464e-05, 0.000315464276, 0.00010079451, 0.000727477483, 0.0046218643, 4.0110026e-05, 5.03915035e-05, 0.000465555757, 0.000106483079, 0.000741602678, 0.00320036686, 3.88216286e-05, 3.10736868e-05, 0.000358587014, 0.000105387255, 0.000593441073, 0.00434236135, 3.66402382e-05, 4.34187968e-05, 0.000390773523, 0.000103379643, 0.000620681327, 0.0035909249, 3.55042721e-05, 3.37843594e-05, 0.000315766054, 0.000101587015, 0.000726868049, 0.00462681847, 4.0214818e-05, 5.0656603e-05, 0.000468999759, 0.00010746222, 0.000741938828, 0.00322889281, 3.86042193e-05, 3.11225085e-05, 0.000361068873, 0.000106024905, 0.000594905636, 0.00434456579, 3.63215659e-05, 4.32235938e-05, 0.000391309208, 0.0001038146, 0.000618232181, 0.00361758727, 3.56440469e-05, 3.36501798e-05, 0.00032111429, 0.00010175482, 0.000727902574, 0.00463903975, 4.02800615e-05, 5.06623001e-05, 0.000473134394, 0.000107589978, 0.000740306277, 0.00326220295, 3.87535692e-05, 3.12729935e-05, 0.000361061451, 0.000105710438, 0.000589571951, 0.00435527181, 3.67906505e-05, 4.27499544e-05, 0.000394208881, 0.000103514503, 0.00061501452, 0.00364107592, 3.57805766e-05, 3.36651719e-05, 0.000320916297, 0.000101427882, 0.000724331301, 0.00468329806, 4.03057747e-05, 5.03592782e-05, 0.000473887747, 0.000107014937, 0.000738525938, 0.00329515385, 3.92390211e-05, 3.10569812e-05, 0.000362913765, 0.000106401974, 0.000591184071, 0.00442888727, 3.6651807e-05, 4.2877753e-05, 0.000392533548, 0.000104154213, 0.000619784347, 0.00369460578, 3.55883712e-05, 3.36679004e-05, 0.000320659106, 0.000102173508, 0.000725107675, 0.00476344163, 4.0470728e-05, 5.02560761e-05, 0.000473360415, 0.000108410248, 0.00073771039, 0.00330623216, 3.94731433e-05, 3.10950636e-05, 0.0003636826, 0.000107020351, 0.000592108059, 0.00446234271, 3.71573187e-05, 4.29039719e-05, 0.000393767375, 0.000104462568, 0.000617302081, 0.00370316557, 3.59922778e-05, 3.37576312e-05, 0.000320476654, 0.000102375576, 0.000724771176, 0.00477170013, 4.08597662e-05, 5.07638542e-05, 0.000472689047, 0.00010816368, 0.000740201911, 0.00330757909, 3.94137824e-05, 3.10502292e-05, 0.000364157575, 0.000106777945, 0.000591801421, 0.00447765086, 3.72653049e-05, 4.34127542e-05, 0.00039422937, 0.000104666666, 0.000617305341, 0.00372507283, 3.62398459e-05, 3.40763509e-05, 0.000321653293, 0.000102594291, 0.000724951504, 0.00478681363, 4.09297354e-05, 5.06646174e-05, 0.000473525113, 0.000108244785, 0.00073516526, 0.00336621446, 3.99086821e-05, 3.12384727e-05, 0.000362423016, 0.000106989326, 0.000588417228, 0.00449586101, 3.73609546e-05, 4.40973781e-05, 0.000394703908, 0.000104586754, 0.000621364044, 0.00372033333, 3.64347325e-05, 3.43385946e-05, 0.000321109401, 0.000101384649, 0.000723970355, 0.00478810165, 4.08343694e-05, 5.08355588e-05, 0.000473378022, 0.000108037406, 0.000739859184, 0.00334824319, 3.93127339e-05, 3.11128897e-05, 0.00036333641, 0.000106980449, 0.000592329598, 0.00449879002, 3.73028488e-05, 4.33932546e-05, 0.00039369415, 0.000104978426, 0.00061672047, 0.00374809187, 3.62807914e-05, 3.38629652e-05, 0.000321202504, 0.000102650665, 0.000727187784, 0.00481971866, 4.10375251e-05, 5.03424235e-05, 0.000475405424, 0.000108342356, 0.000737114809, 0.00339612318, 3.96530268e-05, 3.13975397e-05, 0.000365494867, 0.000107340755, 0.000589006348, 0.00453248573, 3.72649483e-05, 4.36132541e-05, 0.000397083058, 0.000105146035, 0.000620020088, 0.00379111734, 3.65276937e-05, 3.39778999e-05, 0.000325014786, 0.000103469298, 0.000722802652, 0.00484154606, 4.12203008e-05, 5.07386867e-05, 0.000478352886, 0.000108486682, 0.000735198963, 0.00340128527, 3.95661918e-05, 3.09334864e-05, 0.000365144515, 0.000107861073, 0.000582668872, 0.00452501513, 3.74045121e-05, 4.32580237e-05, 0.000397062977, 0.000104896375, 0.000612006639, 0.00378453312, 3.61943894e-05, 3.36691519e-05, 0.000323423184, 0.000103525737, 0.000721145829, 0.00488417083, 4.1243813e-05, 5.05931639e-05, 0.000477442751, 0.000108884044, 0.000733195455, 0.00341118663, 3.96874566e-05, 3.10830546e-05, 0.000366351625, 0.000107818072, 0.000587161805, 0.0045623593, 3.71491333e-05, 4.29432694e-05, 0.000395714742, 0.000106203595, 0.000611541385, 0.00380689488, 3.60461054e-05, 3.34780707e-05, 0.000323216402, 0.000103532555, 0.000718738302, 0.00486789551, 4.0882489e-05, 5.0435352e-05, 0.000477094931, 0.000109594774, 0.000734185916, 0.00343716796, 3.96430478e-05, 3.09157367e-05, 0.000366573484, 0.000107818996, 0.000587389281, 0.00455125934, 3.71650822e-05, 4.31936387e-05, 0.000400754099, 0.000106169377, 0.000614998629, 0.00381063274, 3.63050131e-05, 3.3745946e-05, 0.00032732301, 0.00010398333, 0.000726118626, 0.0048664473, 4.11501569e-05, 5.06883953e-05, 0.000483080395, 0.000109778433, 0.000738123956, 0.00344478409, 4.00274876e-05, 3.1509273e-05, 0.000369293761, 0.000108527354, 0.000591569697, 0.00458149333, 3.73778385e-05, 4.32297747e-05, 0.000403488637, 0.000106340412, 0.000618236605, 0.00383581663, 3.61988095e-05, 3.39622202e-05, 0.00032896761, 0.000104360297, 0.000724742888, 0.00493853353, 4.09989552e-05, 5.12905099e-05, 0.000482327188, 0.000110532943, 0.00073471776, 0.00342742237, 3.97322947e-05, 3.1224652e-05, 0.000367325236, 0.000109822315, 0.000586948008, 0.00454722298, 3.70456182e-05, 4.3524924e-05, 0.000400418299, 0.000106243308, 0.000615283265, 0.00381927681, 3.65308952e-05, 3.42062267e-05, 0.000326849287, 0.000104335937, 0.000722210796, 0.00490621105, 4.10508728e-05, 5.12615152e-05, 0.000481695635, 0.000109607819, 0.00073229085, 0.00344635942, 4.02794103e-05, 3.1568612e-05, 0.000372311188, 0.000107797634, 0.000587120943, 0.00460755266, 3.71181886e-05, 4.356309e-05, 0.000401774072, 0.000104880477, 0.000614782388, 0.00381961255, 3.61938401e-05, 3.39365106e-05, 0.000328515656, 0.000102883496, 0.000718850002, 0.00493249856, 4.10608955e-05, 5.12485094e-05, 0.000485360768, 0.000108713466, 0.000732510001, 0.00345279183, 3.95213901e-05, 3.11891781e-05, 0.000373608753, 0.000107965512, 0.000586040725, 0.00462469319, 3.72421055e-05, 4.299793e-05, 0.000404723163, 0.000104615974, 0.000613294775, 0.00385002908, 3.60947779e-05, 3.34810102e-05, 0.00032816382, 0.000102497288, 0.000722295837, 0.00494143972, 4.10165558e-05, 5.05653334e-05, 0.000487572601, 0.000109274508, 0.000735605427, 0.00347822253, 4.01267789e-05, 3.07674709e-05, 0.000374329655, 0.000106861771, 0.000590695767, 0.00462811207, 3.7870177e-05, 4.23498714e-05, 0.000404515798, 0.000104344988, 0.000616004399, 0.00383416959, 3.66967142e-05, 3.3314027e-05, 0.000329956674, 0.000102328835, 0.000723417383, 0.00492256181, 4.16178082e-05, 4.94248598e-05, 0.00048969558, 0.000107047803, 0.000737823604, 0.00346111367, 4.0161387e-05, 3.05800495e-05, 0.000373699237, 0.000106186591, 0.000592943572, 0.00462973071, 3.80390993e-05, 4.26228689e-05, 0.000403915445, 0.000104057319, 0.000620430801, 0.00384520413, 3.68762958e-05, 3.33959324e-05, 0.000329279836, 0.000101987192, 0.000726501399, 0.00494696759, 4.14505012e-05, 4.98731861e-05, 0.00048707606, 0.000107412234, 0.000739702256, 0.00346412812, 3.98838347e-05, 3.06615839e-05, 0.000373943883, 0.000106546446, 0.000589845644, 0.00463086087, 3.7626538e-05, 4.25436374e-05, 0.000406588777, 0.000104362887, 0.00061952445, 0.00384841044, 3.60631566e-05, 3.32160307e-05, 0.00032977431, 0.000102168829, 0.000726140395, 0.00490838569, 4.0592251e-05, 4.98155714e-05, 0.000485785655, 0.000107511216, 0.000737435184, 0.00343773002, 3.95534371e-05, 3.07467635e-05, 0.000374145893, 0.000106065039, 0.000591116725, 0.00460010394, 3.7333386e-05, 4.28918574e-05, 0.000405347673, 0.000103523773, 0.000619151164, 0.0038194221, 3.62549872e-05, 3.30644325e-05, 0.000330982846, 0.000101575286, 0.000723622099, 0.00489334483, 4.10350185e-05, 4.97720721e-05, 0.000490549195, 0.000107779226, 0.00073896395, 0.00345496135, 3.95546485e-05, 3.04204877e-05, 0.000376972515, 0.000106924359, 0.00059125846, 0.00455096038, 3.72361064e-05, 4.26448642e-05, 0.000406368286, 0.000104213927, 0.000620010018, 0.00380099891, 3.61108905e-05, 3.32670061e-05, 0.000331775809, 0.000101978243, 0.000726323517, 0.00488345698, 4.05788633e-05, 5.01851537e-05, 0.000490008853, 0.000107255626, 0.000743075623, 0.00339070335, 3.95003299e-05, 3.08036724e-05, 0.000376182667, 0.000106204003, 0.000592143915, 0.00456883898, 3.77393808e-05, 4.27076229e-05, 0.000405653787, 0.000104032915, 0.000619699247, 0.00377114024, 3.66790773e-05, 3.33166645e-05, 0.00033204697, 0.000101462509, 0.000727541978, 0.00491597923, 4.13757043e-05, 4.9976592e-05, 0.000491112471, 0.000106957617, 0.000741276599, 0.00343864458, 4.00830686e-05, 3.08931594e-05, 0.00037519238, 0.00010583621, 0.000592650729, 0.00457076076, 3.78345176e-05, 4.2834472e-05, 0.000406343112, 0.000103095532, 0.000621598912, 0.00379719259, 3.69385889e-05, 3.38763093e-05, 0.000332350348, 0.0001013949, 0.000728298153, 0.00489662169, 4.20553952e-05, 5.06641845e-05, 0.000488779217, 0.000107058222, 0.000742243661, 0.003437076, 4.04242892e-05, 3.12608245e-05, 0.000375654112, 0.00010633027, 0.000595642603, 0.00459900359, 3.81971877e-05, 4.33649584e-05, 0.000405879924, 0.00010378263, 0.000622321852, 0.00383287831, 3.73702569e-05, 3.39578801e-05, 0.00033060502, 0.00010151777, 0.000731366395, 0.00491141947, 4.18592572e-05, 5.07515651e-05, 0.000488147838, 0.000107067826, 0.000744795834, 0.00344677176, 4.07056796e-05, 3.11123549e-05, 0.000375634438, 0.000106160362, 0.000598584651, 0.00459383475, 3.7980124e-05, 4.31831795e-05, 0.000406541483, 0.00010380648, 0.000626359193, 0.00384193216, 3.69024274e-05, 3.35612458e-05, 0.000332486641, 0.000102150421, 0.000733605411, 0.00494709332, 4.17830743e-05, 5.02263283e-05, 0.000489873521, 0.000107839158, 0.000744485704, 0.00345337926, 4.03814811e-05, 3.10768592e-05, 0.000376631389, 0.00010692294, 0.000597047154, 0.00464868965, 3.82257567e-05, 4.31728004e-05, 0.000407786487, 0.000104540886, 0.000626770023, 0.00386193418, 3.70025482e-05, 3.36731355e-05, 0.000332438474, 0.000102145059, 0.000733166409, 0.00496520568, 4.15181566e-05, 4.99792623e-05, 0.0004920754, 0.000107443688, 0.000744634017, 0.00346922991, 4.01381076e-05, 3.09779716e-05, 0.000376769312, 0.000106506937, 0.000598354789, 0.00464421045, 3.80907877e-05, 4.29225911e-05, 0.000407514803, 0.000104366671, 0.000628325157, 0.00387619738, 3.6901125e-05, 3.34162578e-05, 0.000331566465, 0.000102511556, 0.000734585454, 0.00498156296, 4.14171955e-05, 5.00079586e-05, 0.000493073836, 0.000107080981, 0.00074947573, 0.00347817759, 3.99774399e-05, 3.04701898e-05, 0.000373362738, 0.000106188818, 0.000599092862, 0.0046254131, 3.74033734e-05, 4.20416363e-05, 0.000402894046, 0.000103286817, 0.000625940855, 0.0038300578, 3.64484949e-05, 3.2798398e-05, 0.000329293951, 0.000101699639, 0.000732405984, 0.00494996784, 4.12271402e-05, 4.93455555e-05, 0.000489585684, 0.000106658881, 0.000746990787, 0.00343142962, 3.94961135e-05, 3.06570219e-05, 0.000373706338, 0.000106400548, 0.000592636876, 0.00457373355, 3.73421462e-05, 4.24776408e-05, 0.000405706029, 0.000103643091, 0.000622933032, 0.00382606778, 3.6076126e-05, 3.29956638e-05, 0.000331041811, 0.000101547106, 0.00073112105, 0.00489656813, 4.06952749e-05, 4.94352789e-05, 0.000489218743, 0.000106904583, 0.000744415855, 0.00345327053, 3.96170508e-05, 3.07187984e-05, 0.000375940697, 0.000106030966, 0.000598209095, 0.00460072793, 3.7218495e-05, 4.26888073e-05, 0.000408251828, 0.000103773134, 0.000626444875, 0.00380732003, 3.63293948e-05, 3.3231303e-05, 0.000331355346, 0.000101445192, 0.000734557514, 0.00494100619, 4.10788307e-05, 4.98038862e-05, 0.000492715393, 0.000106583953, 0.000746832055, 0.00344725675, 3.90868699e-05, 3.06207876e-05, 0.000375422504, 0.000105500774, 0.000596966303, 0.00459335558, 3.65610395e-05, 4.23922538e-05, 0.000407185318, 0.000103273342, 0.000628539827, 0.00380625669, 3.57938879e-05, 3.31988631e-05, 0.000332225871, 0.000101482059, 0.000731177221, 0.00492178183, 4.08006636e-05, 4.99613452e-05, 0.000490746461, 0.000106623491, 0.000744076504, 0.00343087874, 3.90891801e-05, 3.06697148e-05, 0.000376093958, 0.000105786166, 0.00059539458, 0.0045771501, 3.67618995e-05, 4.28117637e-05, 0.00040793579, 0.000103038437, 0.000623994332, 0.00378416851, 3.56302808e-05, 3.34875258e-05, 0.000327830756, 0.000101347337, 0.000733625959, 0.00485986099, 4.03527629e-05, 5.02072216e-05, 0.000489263097, 0.000106967818, 0.000742630626, 0.00341762672, 3.8917191e-05, 3.07013725e-05, 0.00037602635, 0.000105923937, 0.000594949524, 0.00459090807, 3.68615256e-05, 4.22397243e-05, 0.000407290936, 0.000103467122, 0.000622979423, 0.00379189872, 3.55020384e-05, 3.30199036e-05, 0.000331044663, 0.000101599901, 0.000730095897, 0.00489452947, 3.9998904e-05, 5.01115537e-05, 0.000491211191, 0.000106672611, 0.000743270968, 0.00342828431, 3.87146392e-05, 3.06585425e-05, 0.000375421398, 0.000105924752, 0.000594688405, 0.00454206998, 3.64475527e-05, 4.26797706e-05, 0.000405590195, 0.000103529586, 0.000623694097, 0.00379794836, 3.55742632e-05, 3.31375704e-05, 0.000331658783, 0.000101163118, 0.000729100895, 0.00488862209, 4.05546452e-05, 5.01700779e-05, 0.000491890591, 0.000106849249, 0.000741803844, 0.00342756254, 3.88469598e-05, 3.07653863e-05, 0.000375472591, 0.000106045329, 0.000590447569, 0.00456392672, 3.70372836e-05, 4.27837658e-05, 0.000407736865, 0.000103195467, 0.000622754102, 0.00381095498, 3.58690631e-05, 3.32203381e-05, 0.000332064112, 0.000100834986, 0.000731499167, 0.00488941045, 4.12147165e-05, 5.0596107e-05, 0.000492670981, 0.000106499843, 0.000744042802, 0.00344933453, 3.9627932e-05, 3.08396448e-05, 0.000376278942, 0.000105828338, 0.000594217621, 0.00455012918, 3.73509101e-05, 4.26358783e-05, 0.000408491265, 0.00010331982, 0.000623797765, 0.00380513375, 3.59531696e-05, 3.31670672e-05, 0.000331538991, 0.000101045691, 0.000729897642, 0.00489903009, 4.07898879e-05, 5.00846618e-05, 0.000494331529, 0.000106507039, 0.000740520365, 0.0034220207, 3.91565591e-05, 3.06999682e-05, 0.000377348362, 0.00010528139, 0.000593208417, 0.004561326, 3.66386303e-05, 4.2604137e-05, 0.000407280429, 0.000103237886, 0.000620573934, 0.00382911204, 3.56848213e-05, 3.33982898e-05, 0.00033204761, 0.000101207115, 0.00072764192, 0.00492194109, 4.0507799e-05, 4.99949019e-05, 0.000494095962, 0.000106373067, 0.000738953007, 0.0034406418, 3.89497909e-05, 3.05252179e-05, 0.000377625314, 0.000105747742, 0.000591765333, 0.00461179996, 3.65382075e-05, 4.27231826e-05, 0.000408495776, 0.000103116174, 0.000620110775, 0.00382974814, 3.55940756e-05, 3.30683106e-05, 0.000331417279, 0.000100294907, 0.000727774401, 0.00492788339, 4.02086807e-05, 5.05535209e-05, 0.000494394626, 0.000105956082, 0.000740519667, 0.00347445137, 3.87052605e-05, 3.07978262e-05, 0.000378879136, 0.000105276769, 0.000591596705, 0.00463528279, 3.64096559e-05, 4.2701311e-05, 0.000408756576, 0.0001029044, 0.000619810831, 0.00384497922, 3.54624208e-05, 3.31104347e-05, 0.000331104646, 0.000100542056, 0.000726585626, 0.00493626343, 4.01680518e-05, 4.9996328e-05, 0.000491494138, 0.000105742998, 0.000738259696, 0.00346355187, 3.87939508e-05, 3.06223083e-05, 0.000373182265, 0.000104410072, 0.000588734983, 0.00462883059, 3.66027998e-05, 4.26228689e-05, 0.000403280283, 0.000101868609, 0.000618572463, 0.00385835301, 3.54201693e-05, 3.30325638e-05, 0.000327524962, 9.96930394e-05, 0.000724198238, 0.00494711008, 3.9865401e-05, 5.00518545e-05, 0.000487445766, 0.000105793129, 0.000733081251, 0.0034841029, 3.83170773e-05, 3.08193848e-05, 0.000373423944, 0.000104848674, 0.00058810832, 0.00465592323, 3.59763908e-05, 4.24972495e-05, 0.000406069332, 0.000102541286, 0.000616082223, 0.00386990211, 3.51781055e-05, 3.30931034e-05, 0.000328647846, 0.000100069345, 0.000723931822, 0.00494476315, 3.97360091e-05, 5.06651013e-05, 0.00048801041, 0.000105521802, 0.000735920214, 0.00346788485, 3.84303712e-05, 3.09028837e-05, 0.000369230926, 0.000105010266, 0.00058892864, 0.00461981772, 3.65133455e-05, 4.29680949e-05, 0.000402580597, 0.000102660255, 0.00061709946, 0.00382715114, 3.55635784e-05, 3.31916199e-05, 0.000329590723, 0.000100527279, 0.000722683151, 0.00493409997, 3.9587514e-05, 4.96230787e-05, 0.000487104844, 0.000105558429, 0.000733396329, 0.00345130195, 3.82679209e-05, 3.00762385e-05, 0.000374716648, 0.000105138221, 0.000587606861, 0.00458560465, 3.60489939e-05, 4.21261611e-05, 0.000404835795, 0.000102178776, 0.00061699975, 0.00382706057, 3.5155128e-05, 3.253057e-05, 0.00033058229, 0.000100476878, 0.000722242752, 0.00490846299, 4.00141289e-05, 4.94066298e-05, 0.000488147605, 0.000105892141, 0.000733697321, 0.00344894454, 3.84246559e-05, 3.01729087e-05, 0.000373818766, 0.000105220264, 0.000585752889, 0.00457552355, 3.60997728e-05, 4.20957585e-05, 0.000404794118, 0.000102690115, 0.000613607001, 0.00381960138, 3.52045827e-05, 3.27661401e-05, 0.00033062743, 0.000100634999, 0.000719546399, 0.00492249662, 3.97462427e-05, 4.95709537e-05, 0.000490127073, 0.000105812083, 0.000732924032, 0.00343801035, 3.81705722e-05, 3.02650406e-05, 0.00037443795, 0.000105266532, 0.000586804876, 0.00457797619, 3.59910446e-05, 4.256186e-05, 0.000405348605, 0.000102548911, 0.000617979444, 0.00381854014, 3.51985072e-05, 3.32732889e-05, 0.000331529154, 0.000101267644, 0.000725301157, 0.00490701897, 3.98715601e-05, 5.01070645e-05, 0.000491364626, 0.000106251719, 0.000736433838, 0.00343993888, 3.85200801e-05, 3.06669062e-05, 0.000375936768, 0.000105475825, 0.000589048839, 0.00456288736, 3.62554056e-05, 4.27715277e-05, 0.000404950639, 0.00010283279, 0.000618108374, 0.0037795729, 3.5331781e-05, 3.32268028e-05, 0.000331006129, 0.000100865094, 0.000721883611, 0.0048733037, 3.99414675e-05, 4.96383182e-05, 0.000489313854, 0.000105884465, 0.000732655579, 0.00340748788, 3.85507701e-05, 3.04078112e-05, 0.000376481185, 0.000105399813, 0.000587604358, 0.00450606504, 3.5923189e-05, 4.2526437e-05, 0.000407162064, 0.000102748687, 0.000618477294, 0.00373837422, 3.49278962e-05, 3.27274101e-05, 0.000331226183, 0.000100664736, 0.000724297541, 0.00481263595, 3.96170508e-05, 4.8906546e-05, 0.000490087434, 0.000106255065, 0.000739913434, 0.0034298317, 3.84887971e-05, 2.99562143e-05, 0.000375211384, 0.000105693907, 0.000588471652, 0.00455370918, 3.5993482e-05, 4.22182929e-05, 0.00040498111, 0.000101975718, 0.000616601261, 0.00377004058, 3.50458722e-05, 3.25770779e-05, 0.000331929565, 0.000101027086, 0.000723724253, 0.00485994015, 3.99091405e-05, 4.89917802e-05, 0.000491029408, 0.000105222978, 0.000734619098, 0.00339578115, 3.85030762e-05, 2.98936284e-05, 0.000375665055, 0.000105146239, 0.00058813073, 0.00451841112, 3.61841412e-05, 4.17712909e-05, 0.000405881641, 0.000103146078, 0.000616780773, 0.00374380569, 3.51272465e-05, 3.2511125e-05, 0.000331147574, 0.00010097913, 0.000721988792, 0.00481431931, 3.99309574e-05, 4.9239552e-05, 0.000489912636, 0.000105375802, 0.000737407187, 0.00336142303, 3.85791573e-05, 3.013061e-05, 0.000374724856, 0.000105259503, 0.000590158859, 0.00449829455, 3.60363447e-05, 4.18710697e-05, 0.000406328763, 0.00010268631, 0.000619370316, 0.00374211092, 3.51690796e-05, 3.27369635e-05, 0.00033256461, 0.00010121696, 0.000724110461, 0.00478042103, 3.9560342e-05, 4.93592452e-05, 0.000490518752, 0.000106067266, 0.000737404334, 0.00335609145, 3.81935861e-05, 3.00696411e-05, 0.000376337644, 0.00010590849, 0.000591314049, 0.00445210189, 3.57250683e-05, 4.18438503e-05, 0.000406951731, 0.000103375802, 0.000620757637, 0.00373633974, 3.49087495e-05, 3.23951608e-05, 0.000331803312, 0.000102121398, 0.000725573569, 0.00481602922, 3.94948329e-05, 4.91196806e-05, 0.00049327669, 0.000106373882, 0.000736255548, 0.00337227969, 3.83864171e-05, 3.00282045e-05, 0.000377154007, 0.000106295287, 0.000590566313, 0.00449878396, 3.62540195e-05, 4.15047325e-05, 0.000405205705, 0.000103552404, 0.000616230769, 0.00375107047, 3.50929622e-05, 3.23725217e-05, 0.000329987844, 0.000101493868, 0.000721634889, 0.00479157316, 3.96517426e-05, 4.90402126e-05, 0.000484982942, 0.000106069492, 0.00073055207, 0.00334956031, 3.8723796e-05, 3.02431126e-05, 0.000372241804, 0.000105402331, 0.000584095658, 0.00444501685, 3.65247652e-05, 4.22339617e-05, 0.000402977399, 0.000102892627, 0.000608766277, 0.0037123214, 3.55231059e-05, 3.27872076e-05, 0.000331917225, 0.000101324928, 0.000715453934, 0.00476065325, 4.02695405e-05, 4.92524196e-05, 0.000490689941, 0.000106708634, 0.000727438717, 0.00336468173, 3.96199212e-05, 3.01001946e-05, 0.000377443357, 0.000106751679, 0.000584071211, 0.00454329839, 3.76873795e-05, 4.19657699e-05, 0.000405627128, 0.000104081344, 0.000609470473, 0.00380560546, 3.61854181e-05, 3.26152767e-05, 0.0003326468, 0.000102023863, 0.000724265818, 0.0048585725, 4.05626124e-05, 5.00549068e-05, 0.000490746461, 0.000107103544, 0.000734481146, 0.00339266472, 3.91049907e-05, 3.04206915e-05, 0.000374917669, 0.000105830564, 0.000586634211, 0.0045187627, 3.68143774e-05, 4.2367119e-05, 0.000405370491, 0.0001027338, 0.0006157881, 0.00375774084, 3.56948331e-05, 3.25246765e-05, 0.000331948831, 0.000101018719, 0.000721393561, 0.00481397193, 4.05156024e-05, 4.93202897e-05, 0.000492481515, 0.00010668482, 0.000734575617, 0.00337916473, 3.89448869e-05, 3.011843e-05, 0.000376887299, 0.000105722429, 0.000589420844, 0.00452574389, 3.66198401e-05, 4.21547702e-05, 0.000405634113, 0.000102310885, 0.000617057784, 0.0037644587, 3.56952405e-05, 3.25215769e-05, 0.000332719705, 0.000101237529, 0.000722281053, 0.0048437817, 4.02661208e-05, 4.92623331e-05, 0.000493941945, 0.000106542284, 0.000732821354, 0.00338415639, 3.92235306e-05, 2.98754476e-05, 0.000379024481, 0.000105759136, 0.000586367561, 0.00451914687, 3.67331595e-05, 4.16466355e-05, 0.000404351187, 0.000102806225, 0.000612748496, 0.00375347328, 3.57508688e-05, 3.22006854e-05, 0.000331004878, 0.000100682111, 0.000720039243, 0.00483258069, 4.04363964e-05, 4.88013029e-05, 0.000492694031, 0.0001056689, 0.000733415596, 0.00337764597, 3.90089699e-05, 2.96509061e-05, 0.00037663625, 0.00010545933, 0.000588574272, 0.00451712031, 3.66743552e-05, 4.1466199e-05, 0.000407876068, 0.000102868587, 0.00061785517, 0.00376468757, 3.575745e-05, 3.203089e-05, 0.000333357922, 0.000101462996, 0.000722483092, 0.00480960216, 4.04328493e-05, 4.87473953e-05, 0.000494188746, 0.000106539133, 0.000737025635, 0.00337180495, 3.93250702e-05, 2.97537554e-05, 0.000378986239, 0.000105690982, 0.000587668386, 0.00449285051, 3.69521913e-05, 4.13445014e-05, 0.000410039764, 0.000102787591, 0.000617805636, 0.00376783847, 3.59654478e-05, 3.20441504e-05, 0.000335183286, 0.000101054553, 0.000721480523, 0.0048458185, 4.07130537e-05, 4.87219222e-05, 0.000496853667, 0.000106280895, 0.000737230002, 0.00338063901, 3.9434839e-05, 2.95807804e-05, 0.000378488505, 0.000105828745, 0.000589175383, 0.00454727467, 3.67735411e-05, 4.12009613e-05, 0.00040915201, 0.000102637052, 0.000617707905, 0.00373950205, 3.59322657e-05, 3.2365333e-05, 0.000334651675, 0.000101000034, 0.00072308688, 0.00479214359, 4.04714992e-05, 4.88187507e-05, 0.00049757876, 0.00010525719, 0.000736726506, 0.0033983558, 3.95294919e-05, 2.9476254e-05, 0.000380259909, 0.000104827988, 0.000590816839, 0.00452232873, 3.67345638e-05, 4.12869849e-05, 0.000409165485, 0.000102198755, 0.000620408915, 0.0037733824, 3.62605206e-05, 3.22119267e-05, 0.000335198623, 0.000101083751, 0.000726151105, 0.00480197789, 4.06945401e-05, 4.89636186e-05, 0.000496628752, 0.000105774467, 0.000735549722, 0.00337868952, 3.98247794e-05, 2.99442181e-05, 0.000379545352, 0.000105355495, 0.000591594959, 0.00451437198, 3.70965281e-05, 4.20492179e-05, 0.000411095913, 0.000102304344, 0.000620035455, 0.00375743047, 3.62745304e-05, 3.24439789e-05, 0.000334542594, 0.000100788071, 0.000722012948, 0.00482221739, 4.09901986e-05, 4.92737527e-05, 0.000495317276, 0.000105705294, 0.000736909802, 0.0033574875, 3.980154e-05, 3.02600729e-05, 0.000380633486, 0.000106066058, 0.000591036456, 0.00451014796, 3.70158123e-05, 4.21438781e-05, 0.000410262233, 0.000102907346, 0.000620008563, 0.0037613411, 3.62147621e-05, 3.26088993e-05, 0.000334772281, 0.000101301834, 0.000725724327, 0.00478148041, 4.11324581e-05, 4.91928986e-05, 0.000497338828, 0.000105859428, 0.000739610638, 0.00332239131, 3.98256489e-05, 2.97970309e-05, 0.000380104961, 0.000105961015, 0.000591290067, 0.0043959762, 3.70775706e-05, 4.15574468e-05, 0.000410470733, 0.000102943559, 0.000616983627, 0.00370897213, 3.62420251e-05, 3.26727495e-05, 0.000334653916, 0.000101040096, 0.000726103084, 0.00472070556, 4.07654225e-05, 4.93430598e-05, 0.000498984416, 0.000106269137, 0.000738763192, 0.0032979236, 3.97459371e-05, 2.99133644e-05, 0.000380516285, 0.000105975676, 0.000589841162, 0.00438903226, 3.72731229e-05, 4.18456038e-05, 0.000410538429, 0.00010276457, 0.000616531004, 0.00365915778, 3.60679405e-05, 3.24949142e-05, 0.000336301659, 0.000100926081, 0.000723729725, 0.00469236402, 4.0590854e-05, 4.89288504e-05, 0.000500734197, 0.000105852159, 0.000732648245, 0.00328857964, 3.93383852e-05, 2.97959523e-05, 0.000382569211, 0.000105918793, 0.00058786117, 0.00437070988, 3.6751102e-05, 4.15573668e-05, 0.000414007984, 0.000102605438, 0.000615238445, 0.00362383667, 3.59922124e-05, 3.20690633e-05, 0.000336597994, 0.000100812205, 0.000720787793, 0.0046666353, 4.0698771e-05, 4.89915001e-05, 0.000498120266, 0.000105635365, 0.000733878755, 0.0032410461, 3.94363451e-05, 2.98096511e-05, 0.000380183803, 0.00010589396, 0.000586665643, 0.00433957018, 3.70372836e-05, 4.15651375e-05, 0.000411570596, 0.000102609258, 0.00061667501, 0.00362719921, 3.64710904e-05, 3.2459393e-05, 0.000335596706, 0.000100654193, 0.000720024458, 0.00463497546, 4.09522981e-05, 4.90171115e-05, 0.000496664725, 0.000105747742, 0.000732728513, 0.00326136593, 4.00854769e-05, 2.99232943e-05, 0.000378784607, 0.000105321742, 0.000587985269, 0.00435934076, 3.74691699e-05, 4.20876895e-05, 0.000409261469, 0.000102800346, 0.000613917015, 0.00363860652, 3.65951928e-05, 3.24769499e-05, 0.000333567092, 0.00010103875, 0.000716773153, 0.00470926147, 4.12000954e-05, 4.92244362e-05, 0.000496372697, 0.000106449777, 0.000732383982, 0.00331051648, 3.99699675e-05, 2.99033527e-05, 0.000377361866, 0.000106143365, 0.000585942995, 0.00439899601, 3.75477175e-05, 4.18413765e-05, 0.000407668093, 0.000103010629, 0.000614667835, 0.00368886208, 3.67654029e-05, 3.24113862e-05, 0.000332978321, 0.000101172569, 0.00072217267, 0.00475288322, 4.15892027e-05, 4.9301947e-05, 0.00049255311, 0.000105893552, 0.00073192874, 0.00333119929, 4.01949546e-05, 3.02412664e-05, 0.000376620068, 0.000106026913, 0.00058706745, 0.00445300248, 3.77862307e-05, 4.19365279e-05, 0.000406073581, 0.000103001403, 0.000615733559, 0.0037069465, 3.67671564e-05, 3.24632019e-05, 0.000329298986, 0.000100977406, 0.00071752019, 0.00479117502, 4.15338327e-05, 4.9317372e-05, 0.000493692525, 0.000106475767, 0.000728902232, 0.00333755719, 4.04737366e-05, 2.99879121e-05, 0.000375528616, 0.000105585008, 0.000583999965, 0.00444660196, 3.80646816e-05, 4.20951146e-05, 0.000405178871, 0.000103038634, 0.000611405005, 0.00370720006, 3.66702989e-05, 3.26283116e-05, 0.000330059556, 0.000101497244, 0.000717974326, 0.00479156617, 4.15450413e-05, 4.9737253e-05, 0.000488495105, 0.000106123531, 0.000729043211, 0.00336466893, 4.0260551e-05, 3.03115721e-05, 0.000373882358, 0.000105843777, 0.000584779249, 0.00447863434, 3.76729695e-05, 4.2625994e-05, 0.000404524268, 0.000102639111, 0.00061092386, 0.00370858796, 3.68703186e-05, 3.27723865e-05, 0.00032949241, 0.000100942154, 0.000717151735, 0.00472636335, 4.17857445e-05, 4.98822264e-05, 0.000491165381, 0.000106201369, 0.00072471454, 0.00329964212, 4.03919184e-05, 3.01975215e-05, 0.000375644799, 0.000105619052, 0.000580912747, 0.00438342663, 3.765375e-05, 4.22013873e-05, 0.000404641527, 0.000102709309, 0.000607895956, 0.0036352647, 3.65558444e-05, 3.24581561e-05, 0.000329105271, 0.000100872305, 0.000710846798, 0.00465926761, 4.120214e-05, 4.92332147e-05, 0.000492141116, 0.000105918691, 0.000724535377, 0.00328838592, 4.03274535e-05, 3.01898035e-05, 0.000375545991, 0.000106018539, 0.000580933818, 0.00439734571, 3.77627111e-05, 4.23846577e-05, 0.000406435895, 0.000103159167, 0.00061104726, 0.00365920505, 3.65824199e-05, 3.26047339e-05, 0.000329974922, 0.000101689169, 0.000715738395, 0.00474114809, 4.12903319e-05, 4.95640015e-05, 0.000491246814, 0.000106517502, 0.000726049475, 0.0033580095, 4.02884361e-05, 3.01635009e-05, 0.000375622942, 0.000106075968, 0.000581807632, 0.00437076995, 3.75526979e-05, 4.18013296e-05, 0.000403803395, 0.00010328889, 0.000611167285, 0.00362265413, 3.65514534e-05, 3.22484702e-05, 0.000330465409, 0.000101154146, 0.000713607937, 0.00459324848, 4.13347661e-05, 4.92435429e-05, 0.000491479121, 0.000106518928, 0.000723345613, 0.00324553158, 4.01346661e-05, 2.96537619e-05, 0.000375082949, 0.000106185573, 0.0005798153, 0.00433032168, 3.72491413e-05, 4.15210088e-05, 0.000406297768, 0.00010344779, 0.000607402006, 0.00358737609, 3.62511128e-05, 3.2150765e-05, 0.000330050738, 0.000101227197, 0.000711919332, 0.00461169053, 4.0733401e-05, 4.90697712e-05, 0.000491986808, 0.000106180007, 0.000721498742, 0.00321568944, 3.93721639e-05, 2.99294297e-05, 0.000375326548, 0.0001057427, 0.000580654538, 0.00427257083, 3.67642133e-05, 4.16367075e-05, 0.000405716855, 0.000102491329, 0.000606618647, 0.00357855926, 3.58334364e-05, 3.21183106e-05, 0.000329927716, 0.000100824502, 0.000709727523, 0.00458185002, 4.05179235e-05, 4.86241697e-05, 0.000491716957, 0.000105511637, 0.000720033422, 0.00322506786, 3.91026406e-05, 2.97339029e-05, 0.000376815093, 0.000105716383, 0.000580216409, 0.00426814333, 3.67238099e-05, 4.13288908e-05, 0.000405344181, 0.000102858285, 0.000604131317, 0.00357491057, 3.61382445e-05, 3.19871178e-05, 0.00033113145, 0.000100803933, 0.000711381785, 0.00453159073, 4.05828141e-05, 4.86301105e-05, 0.000492440478, 0.000105750056, 0.000724390033, 0.00319505925, 3.98881748e-05, 2.93327921e-05, 0.000376507349, 0.0001056115, 0.000583005312, 0.00427335035, 3.71554379e-05, 4.15295581e-05, 0.000407740183, 0.000102680038, 0.000607043796, 0.00357738137, 3.59700098e-05, 3.21026637e-05, 0.000331902353, 0.000100751757, 0.000711551635, 0.00459134812, 4.02852129e-05, 4.8487389e-05, 0.000491831801, 0.000105899308, 0.000721684832, 0.00321049988, 3.91958602e-05, 2.95045975e-05, 0.00037503973, 0.00010596931, 0.000579572225, 0.00426584296, 3.66832428e-05, 4.1301515e-05, 0.000406637206, 0.0001027826, 0.000606946531, 0.00354844658, 3.56267446e-05, 3.16584228e-05, 0.000331632822, 0.000100225967, 0.000711597095, 0.00454816595, 3.98243974e-05, 4.84611774e-05, 0.000490677543, 0.000105632345, 0.000720787153, 0.00320020877, 3.90556415e-05, 2.95253703e-05, 0.000375720498, 0.000105838437, 0.000577300147, 0.00427274546, 3.67436733e-05, 4.12878071e-05, 0.00040615027, 0.000102393933, 0.000603562105, 0.00354331499, 3.61140919e-05, 3.20665858e-05, 0.000329967355, 0.000100285724, 0.000709011278, 0.00455491571, 4.08482338e-05, 4.86757635e-05, 0.000491964747, 0.000105774576, 0.000719226839, 0.00321634207, 3.96415344e-05, 2.96657563e-05, 0.000375247881, 0.00010547381, 0.000578558887, 0.00424670568, 3.70029011e-05, 4.13948837e-05, 0.000406956387, 0.00010264029, 0.000605859444, 0.00355647295, 3.60442828e-05, 3.21280495e-05, 0.000331091083, 0.000100641133, 0.000707945845, 0.00460063713, 4.05135143e-05, 4.86413774e-05, 0.000491579412, 0.000105936066, 0.000716497889, 0.00323228049, 3.96799624e-05, 2.96684157e-05, 0.000376248703, 0.000105221763, 0.000571890443, 0.00433900021, 3.71628812e-05, 4.12624577e-05, 0.000408692227, 0.000101954625, 0.000596638944, 0.00360701536, 3.59848345e-05, 3.17842387e-05, 0.000333226693, 0.000100196048, 0.00069927919, 0.00465093413, 4.06378822e-05, 4.84436678e-05, 0.000495841203, 0.000106240783, 0.000712996174, 0.00320278038, 3.95618918e-05, 2.94748479e-05, 0.000377105636, 0.000105504194, 0.00057252316, 0.0042239232, 3.68771398e-05, 4.13385897e-05, 0.000409352593, 0.000102714206, 0.000597152393, 0.003530432, 3.58544239e-05, 3.18047969e-05, 0.000332921511, 0.000100287449, 0.000701519952, 0.00453248806, 4.06089785e-05, 4.87025973e-05, 0.000496931316, 0.000105180545, 0.000709886837, 0.0031485986, 3.94039016e-05, 2.96673115e-05, 0.000378042459, 0.000105242638, 0.00057056197, 0.00425759004, 3.71024726e-05, 4.12724548e-05, 0.000409830885, 0.000101974649, 0.000596963451, 0.00350965839, 3.62253304e-05, 3.19652208e-05, 0.000334354758, 0.000100322737, 0.000698746182, 0.00452501094, 4.08854903e-05, 4.86015924e-05, 0.000497754023, 0.000105869425, 0.000711390981, 0.00321182003, 4.00237441e-05, 2.98114701e-05, 0.000380774698, 0.000105221465, 0.000572229561, 0.00422948226, 3.73296825e-05, 4.14805181e-05, 0.000411866757, 0.000101618301, 0.000599944557, 0.00351726613, 3.64588486e-05, 3.22878295e-05, 0.000336179044, 0.000100338904, 0.000703262282, 0.0045276517, 4.10799657e-05, 4.87544603e-05, 0.000500614406, 0.000105502186, 0.00071257021, 0.00317929173, 3.98245502e-05, 2.98447521e-05, 0.000381162856, 0.000105020285, 0.000572637131, 0.00424777856, 3.7130827e-05, 4.18087475e-05, 0.00041218978, 0.000101695274, 0.000598588318, 0.00353621389, 3.65395317e-05, 3.22425403e-05, 0.000334451994, 0.000100030906, 0.000704411999, 0.00453335885, 4.12062291e-05, 4.91939281e-05, 0.000494842068, 0.000104906881, 0.000716389739, 0.00316018122, 4.03003905e-05, 2.99904841e-05, 0.00037888778, 0.00010508058, 0.000576028891, 0.00423164153, 3.73946714e-05, 4.19165699e-05, 0.000410118693, 0.000101855789, 0.000602323678, 0.00355424453, 3.66144995e-05, 3.18020975e-05, 0.000333226053, 0.000100276637, 0.000701295387, 0.00452595158, 4.09030035e-05, 4.8806658e-05, 0.000496859837, 0.00010557886, 0.000712725741, 0.00321728364, 3.98560114e-05, 2.97556289e-05, 0.000378334458, 0.000104954706, 0.00057232473, 0.00425587222, 3.71017995e-05, 4.14199603e-05, 0.000409680099, 0.000101514473, 0.000601433392, 0.00354648661, 3.62240899e-05, 3.1888314e-05, 0.000332759693, 9.99220356e-05, 0.000704025093, 0.00457439385, 4.1127947e-05, 4.85595738e-05, 0.000494049338, 0.000105014376, 0.000713270681, 0.00318029546, 3.99751152e-05, 2.95296777e-05, 0.000378404831, 0.000104726671, 0.000574136793, 0.00423855707, 3.71725218e-05, 4.15210088e-05, 0.000409949862, 0.000102119149, 0.000601946085, 0.00354724843, 3.64987209e-05, 3.23731692e-05, 0.000332489493, 0.000100136167, 0.000704163336, 0.00454361131, 4.08009364e-05, 4.87885518e-05, 0.000494649226, 0.000105455707, 0.000714337279, 0.00318888715, 4.00648751e-05, 2.96420003e-05, 0.000379459088, 0.000105166597, 0.000576175808, 0.004245508, 3.74629199e-05, 4.12756817e-05, 0.000413115398, 0.000101864141, 0.000601254811, 0.00351875531, 3.64945445e-05, 3.19941064e-05, 0.000334135839, 9.99186013e-05, 0.000705561542, 0.00455943216, 4.07663974e-05, 4.83320473e-05, 0.000496772176, 0.000104986735, 0.000717304763, 0.0031618916, 3.98640695e-05, 2.98726263e-05, 0.000377884775, 0.000104992243, 0.000574720441, 0.00422964245, 3.71792594e-05, 4.18931195e-05, 0.000408759108, 0.000102038561, 0.000601223379, 0.00351654901, 3.63181025e-05, 3.24650573e-05, 0.000333603355, 9.98586838e-05, 0.000704995939, 0.00451155286, 4.07585067e-05, 4.93588705e-05, 0.000497762871, 0.000105477426, 0.000715851958, 0.00316789071, 3.94752533e-05, 2.99056064e-05, 0.000377798337, 0.00010498373, 0.000573807454, 0.00423674798, 3.70540256e-05, 4.17185001e-05, 0.000409017928, 0.000101692945, 0.000601904176, 0.00353606069, 3.64927328e-05, 3.24021457e-05, 0.000332868221, 0.000100587888, 0.000707154919, 0.00452368194, 4.08463638e-05, 4.93360967e-05, 0.000496041146, 0.000105457824, 0.000713612069, 0.00318941777, 3.98516422e-05, 2.99915155e-05, 0.000377313147, 0.000105077372, 0.000573389465, 0.00427517667, 3.69418995e-05, 4.23411075e-05, 0.000409088098, 0.000101799465, 0.000600205036, 0.00352193019, 3.64599655e-05, 3.2239157e-05, 0.000332294003, 0.000100086523, 0.000700760225, 0.0045068264, 4.04877901e-05, 4.89238555e-05, 0.000493787811, 0.000105708321, 0.000708512496, 0.00314707402, 3.95518182e-05, 3.00666597e-05, 0.000376708806, 0.000105284205, 0.000570154225, 0.00424847007, 3.70189555e-05, 4.1936968e-05, 0.000408492459, 0.000102733109, 0.000596719969, 0.00354837929, 3.60991835e-05, 3.25725414e-05, 0.000329795701, 0.000100525845, 0.000698471325, 0.00452181371, 4.04974453e-05, 4.90697712e-05, 0.000489833823, 0.000105405248, 0.000709255924, 0.00316691701, 3.96135365e-05, 2.98860195e-05, 0.000375475094, 0.000105153558, 0.0005686488, 0.00424937019, 3.70426496e-05, 4.13860434e-05, 0.000406742678, 0.000101815691, 0.000597583887, 0.00352361077, 3.61660714e-05, 3.21651132e-05, 0.000328653201, 9.9989411e-05, 0.000699161901, 0.00448585209, 4.10620705e-05, 4.86123936e-05, 0.000488234597, 0.000105658837, 0.000711063272, 0.00318660983, 4.01917714e-05, 2.98279647e-05, 0.000373257732, 0.000105076171, 0.000569906551, 0.00421303697, 3.72842151e-05, 4.121456e-05, 0.000404850667, 0.000102387494, 0.000595850986, 0.00349836471, 3.64772131e-05, 3.18417588e-05, 0.00032893123, 0.000100142286, 0.000699228549, 0.00450211391, 4.09327004e-05, 4.83240292e-05, 0.000487391371, 0.000105716288, 0.000711593661, 0.00315967714, 3.95882307e-05, 2.934236e-05, 0.000371678703, 0.000105235704, 0.000568781572, 0.00421549939, 3.70026537e-05, 4.13712842e-05, 0.000403822865, 0.000102221158, 0.000595772872, 0.00365693704, 3.60490594e-05, 3.16699916e-05, 0.000327622722, 0.000100257319, 0.000700763194, 0.00463114446, 4.03217236e-05, 4.85218043e-05, 0.000488840684, 0.000105723739, 0.000709274202, 0.00320663978, 3.94957751e-05, 2.97359456e-05, 0.000372291484, 0.00010474064, 0.000567333249, 0.00422911672, 3.72354662e-05, 4.14000569e-05, 0.000404403778, 0.000102621198, 0.000594192767, 0.00352187012, 3.62475876e-05, 3.19749779e-05, 0.000329589471, 0.000100119083, 0.000698419404, 0.00449225074, 4.07989901e-05, 4.85182863e-05, 0.000486583653, 0.000105940715, 0.000709162676, 0.00314798369, 4.00594145e-05, 2.98051327e-05, 0.000373844086, 0.000105495033, 0.000569102296, 0.00426341593, 3.74312804e-05, 4.14446113e-05, 0.000405903702, 0.000102925507, 0.000596646627, 0.00356801599, 3.6436224e-05, 3.22954329e-05, 0.000328190392, 0.000100885292, 0.00069718447, 0.00450505596, 4.09862114e-05, 4.88745573e-05, 0.000487204205, 0.000105974061, 0.00071035116, 0.00314475619, 3.97145668e-05, 2.97931674e-05, 0.000372697512, 0.000105734223, 0.00057034014, 0.00424831547, 3.74843585e-05, 4.17115807e-05, 0.000403683283, 0.000103143524, 0.000598503335, 0.00355999637, 3.63134968e-05, 3.20420731e-05, 0.000328952592, 0.000100534766, 0.000699641823, 0.00458359672, 4.09776512e-05, 4.92826803e-05, 0.000485528726, 0.000106441446, 0.000713239482, 0.00322016142, 4.00404679e-05, 3.0155994e-05, 0.000372431008, 0.000105541032, 0.00057217665, 0.00427921023, 3.72875911e-05, 4.18412565e-05, 0.000404133083, 0.000101986705, 0.000598894781, 0.00354409264, 3.60724771e-05, 3.19456558e-05, 0.000328548544, 0.000100152414, 0.000698026794, 0.0045092064, 4.07914013e-05, 4.87110483e-05, 0.00048891484, 0.000106303094, 0.000711153785, 0.0032277822, 3.97179028e-05, 2.97275801e-05, 0.000374770229, 0.000105773972, 0.00056953181, 0.00437956629, 3.72523682e-05, 4.1316478e-05, 0.000406312698, 0.000102191632, 0.000597240287, 0.00365083641, 3.61843158e-05, 3.23349159e-05, 0.000330077804, 9.98121322e-05, 0.000700730248, 0.00455768825, 4.08005872e-05, 4.87848301e-05, 0.000488634338, 0.000105401319, 0.00070872897, 0.00317866611, 3.99389537e-05, 2.96302987e-05, 0.000373096933, 0.000105451181, 0.000567726442, 0.00424997276, 3.73506955e-05, 4.13236485e-05, 0.000403615413, 0.000102134931, 0.000598137791, 0.00352701801, 3.61467937e-05, 3.19733917e-05, 0.000327709247, 0.000100346275, 0.000698885706, 0.00456038397, 4.06893778e-05, 4.85472628e-05, 0.000485750439, 0.000105694402, 0.000710085093, 0.00320297806, 3.97284275e-05, 2.96341404e-05, 0.000371438189, 0.000104711005, 0.000569386932, 0.00426675659, 3.69724221e-05, 4.16444491e-05, 0.000403902319, 0.000101520382, 0.000596179918, 0.00354758883, 3.6141344e-05, 3.20139407e-05, 0.000328951632, 9.99359472e-05, 0.00069649081, 0.0045359158, 4.1058036e-05, 4.86824501e-05, 0.000482637348, 0.000105414088, 0.000712557288, 0.00318404054, 3.9723509e-05, 2.97395181e-05, 0.000371774397, 0.000104410377, 0.000571421871, 0.00427224627, 3.77632496e-05, 4.17568699e-05, 0.000403446698, 0.000100997524, 0.000598651648, 0.00360712153, 3.78267978e-05, 3.28463211e-05, 0.000330074632, 9.97352472e-05, 0.000704558683, 0.00467020925, 4.20732431e-05, 4.96833491e-05, 0.000484303309, 0.000104106563, 0.00071460224, 0.00324850064, 4.01797006e-05, 3.04820769e-05, 0.000368731824, 0.000103272258, 0.000572732708, 0.00429771002, 3.78020195e-05, 4.19313255e-05, 0.000402066071, 0.000100874619, 0.000597991864, 0.00356030883, 3.65182168e-05, 3.21610351e-05, 0.000326907291, 9.84328071e-05, 0.000700574601, 0.00455588056, 4.13965026e-05, 4.88498627e-05, 0.000482335454, 0.000104913379, 0.00071025599, 0.00321058999, 4.04337734e-05, 2.97645965e-05, 0.00037012095, 0.000104189683, 0.000569925527, 0.00425915467, 3.79630692e-05, 4.16143157e-05, 0.000401687925, 0.000101290825, 0.000599285355, 0.00354446983, 3.67416396e-05, 3.22274136e-05, 0.000327113376, 9.92104251e-05, 0.000702494755, 0.00453362335, 4.1319312e-05, 4.86097961e-05, 0.000483572658, 0.000104642124, 0.000712357694, 0.00317553757, 3.9799681e-05, 2.96333219e-05, 0.000369609334, 0.000103724065, 0.000571856333, 0.00424918439, 3.74911506e-05, 4.14221322e-05, 0.000399819255, 0.000100531499, 0.000599109975, 0.00363140344, 3.64691441e-05, 3.19257124e-05, 0.000324612221, 9.85913794e-05, 0.000701034092, 0.00461899163, 4.08638589e-05, 4.83994299e-05, 0.000481562689, 0.000103519436, 0.000712158508, 0.00320909778, 3.95897041e-05, 2.96642284e-05, 0.000370735273, 0.000102949445, 0.000571798359, 0.00425393041, 3.70080161e-05, 4.13540474e-05, 0.000401248602, 0.00010074435, 0.000598463463, 0.00354250357, 3.5909452e-05, 3.21027546e-05, 0.000325807719, 9.89705222e-05, 0.000702851627, 0.00455240859, 4.05907776e-05, 4.84054763e-05, 0.00048316858, 0.000104215324, 0.000713317946, 0.00320197968, 3.99984092e-05, 2.95792015e-05, 0.000369821879, 0.000103754239, 0.000571398938, 0.0043048826, 3.751447e-05, 4.12898189e-05, 0.000401964528, 0.000101371414, 0.000596790516, 0.00352897588, 3.66602981e-05, 3.18739039e-05, 0.000326246605, 9.9612349e-05, 0.00070160086, 0.0045111631, 4.10323591e-05, 4.82815085e-05, 0.000484478573, 0.00010432877, 0.000712010544, 0.00315080723, 3.98923585e-05, 2.9380275e-05, 0.000371095899, 0.000103952989, 0.000570758828, 0.00424357783, 3.73763432e-05, 4.12057525e-05, 0.000400805497, 0.000101373735, 0.000596376543, 0.00353204948, 3.65999404e-05, 3.20935105e-05, 0.00032679853, 9.94941729e-05, 0.000702286896, 0.00453142961, 4.10332577e-05, 4.85027413e-05, 0.000485495635, 0.000104453211, 0.000712140871, 0.00318148709, 4.00452773e-05, 2.95802147e-05, 0.00037074904, 0.00010387403, 0.000572305406, 0.00426694751, 3.76524549e-05, 4.12966292e-05, 0.000402811711, 0.000101556303, 0.000600447063, 0.00351714063, 3.6595331e-05, 3.20705622e-05, 0.000327151094, 9.94402944e-05, 0.000703525729, 0.00454934919, 4.12204136e-05, 4.87033394e-05, 0.000485805096, 0.000104647203, 0.000712386915, 0.00319701293, 4.01751022e-05, 3.00519841e-05, 0.000374042836, 0.000104007224, 0.000572021527, 0.00430387678, 3.7780399e-05, 4.1762687e-05, 0.000404691091, 0.000101107762, 0.000598262064, 0.00356266112, 3.66868808e-05, 3.20161671e-05, 0.000329380564, 9.95021401e-05, 0.000702323276, 0.00453357166, 4.11444271e-05, 4.84778611e-05, 0.000486529461, 0.000104954903, 0.000711705361, 0.003194066, 4.00551326e-05, 2.96724902e-05, 0.00037251797, 0.000104141698, 0.000571173034, 0.00426146854, 3.74839328e-05, 4.14357164e-05, 0.000403200276, 0.000101465223, 0.000599341642, 0.00351394014, 3.65725136e-05, 3.20715117e-05, 0.000328772265, 9.94676157e-05, 0.000702431716, 0.00451465044, 4.09279382e-05, 4.87028738e-05, 0.000487936661, 0.000105068269, 0.000708689739, 0.00317383348, 3.99638702e-05, 2.95713035e-05, 0.000372108392, 0.000104166233, 0.000570337404, 0.00426412467, 3.72466893e-05, 4.14644965e-05, 0.000401645433, 0.000101549915, 0.000597533595, 0.0035362374, 3.6379668e-05, 3.1949432e-05, 0.000328494643, 9.95222508e-05, 0.000701129553, 0.00454549026, 4.0971594e-05, 4.84682496e-05, 0.000487849262, 0.000105086285, 0.000706631807, 0.00318345637, 3.98196134e-05, 2.98468021e-05, 0.000372551382, 0.000104422921, 0.000570587232, 0.00426772563, 3.75988166e-05, 4.15122158e-05, 0.000404431717, 0.000101263679, 0.000597975915, 0.00356679363, 3.66508284e-05, 3.22121123e-05, 0.000328418246, 9.95688679e-05, 0.00070043304, 0.00454597967, 4.09241911e-05, 4.85102355e-05, 0.000485382916, 0.000104701117, 0.000709447893, 0.00317549356, 4.01047109e-05, 2.96212347e-05, 0.000372282811, 0.000104429899, 0.000571650686, 0.00428282982, 3.74369556e-05, 4.12204572e-05, 0.000402973528, 0.000101751335, 0.000594793935, 0.0035563698, 3.63717918e-05, 3.18655148e-05, 0.000328093767, 9.91631314e-05, 0.000698957418, 0.0045595495, 4.1010062e-05, 4.86613753e-05, 0.000486277218, 0.000104741739, 0.000706276332, 0.00320160831, 3.97090371e-05, 2.97764927e-05, 0.000370564201, 0.000103753358, 0.000568541465, 0.00429613516, 3.72256291e-05, 4.12896188e-05, 0.000402864825, 0.000101374026, 0.000597010076, 0.00356345042, 3.64036132e-05, 3.2148957e-05, 0.00032761303, 9.94925504e-05, 0.000699598459, 0.00452310592, 4.08532978e-05, 4.87180187e-05, 0.000485379656, 0.000104860075, 0.000708438572, 0.00318074599, 3.99618875e-05, 2.95660011e-05, 0.000370699738, 0.000103808459, 0.000570251548, 0.00424969941, 3.71419046e-05, 4.11944384e-05, 0.00040226389, 0.000101279613, 0.000595383288, 0.00351418578, 3.64791631e-05, 3.17421363e-05, 0.000326100184, 9.89840191e-05, 0.000699005672, 0.00450924644, 4.09225104e-05, 4.85057972e-05, 0.000481645635, 0.000104417843, 0.000706963532, 0.00318505778, 3.98169541e-05, 2.93936646e-05, 0.000370837399, 0.000103572151, 0.000571247539, 0.00423092255, 3.69712943e-05, 4.14503411e-05, 0.000401836733, 0.00010056582, 0.000594111159, 0.0035037396, 3.61700368e-05, 3.19732717e-05, 0.000327759568, 9.89349428e-05, 0.00070077792, 0.00451281853, 4.0606421e-05, 4.8259506e-05, 0.000484107877, 0.000104746046, 0.000706289487, 0.00316293165, 3.94062663e-05, 2.9399218e-05, 0.000370638067, 0.000104045415, 0.000568484538, 0.00423405971, 3.6852176e-05, 4.1028994e-05, 0.000401461322, 0.000101016791, 0.000594055746, 0.00351836951, 3.58042671e-05, 3.2038588e-05, 0.00032696058, 9.93995272e-05, 0.000697911019, 0.00452053454, 4.02276273e-05, 4.83338008e-05, 0.000484913762, 0.000104476407, 0.000706173305, 0.00318168825, 3.94188937e-05, 2.95227528e-05, 0.000371234986, 0.000104286592, 0.000568425807, 0.00424891803, 3.68251604e-05, 4.12110203e-05, 0.000400643534, 0.000101158097, 0.000594598299, 0.00353222573, 3.5915582e-05, 3.20885192e-05, 0.000326506706, 9.89782566e-05, 0.000697137264, 0.00452737417, 4.03738959e-05, 4.86196732e-05, 0.000482261705, 0.000104378116, 0.000707862957, 0.00318230363, 3.9247705e-05, 2.96041471e-05, 0.000370245893, 0.000103853621, 0.00056969875, 0.00427007256, 3.6753343e-05, 4.14064125e-05, 0.000401021825, 0.000100965844, 0.000596621307, 0.00354449707, 3.61695529e-05, 3.19791252e-05, 0.00032652478, 9.87867388e-05, 0.000698177435, 0.00458309194, 4.07372863e-05, 4.8354912e-05, 0.000483290176, 0.000104371051, 0.000710610475, 0.00317951711, 3.9234983e-05, 2.95323262e-05, 0.000369644404, 0.000103967366, 0.000571894285, 0.00426636823, 3.67467219e-05, 4.15351424e-05, 0.000400960475, 0.000101412596, 0.000597345293, 0.00354727521, 3.60404665e-05, 3.16256264e-05, 0.00032630231, 9.88636457e-05, 0.000698096002, 0.00452012662, 4.0341034e-05, 4.80438321e-05, 0.000480897841, 0.000104390063, 0.000708791777, 0.00316298893, 3.93362097e-05, 2.93528847e-05, 0.000368469307, 0.000103992061, 0.000570573669, 0.00425977772, 3.70786329e-05, 4.12502995e-05, 0.000400132441, 0.000101168524, 0.000596132479, 0.00354647124, 3.62307219e-05, 3.15533507e-05, 0.000325233588, 9.91100096e-05, 0.000699136232, 0.00451992778, 4.06640502e-05, 4.86233403e-05, 0.000481988682, 0.000104309169, 0.000709708256, 0.00318911439, 3.95343959e-05, 2.94888214e-05, 0.000369027519, 0.000103973311, 0.000570820353, 0.00424662931, 3.68430738e-05, 4.11686015e-05, 0.000399980083, 0.00010104684, 0.000596302678, 0.00353208277, 3.6017278e-05, 3.18995662e-05, 0.000325715169, 9.89428663e-05, 0.000700902485, 0.00450630672, 4.05362007e-05, 4.85271266e-05, 0.000481424417, 0.000104205385, 0.000708530366, 0.00316762622, 3.9409013e-05, 2.94976235e-05, 0.000368773268, 0.000103594481, 0.000570184144, 0.00422464171, 3.67760622e-05, 4.14435417e-05, 0.000400070858, 0.000101352569, 0.000595902151, 0.00350657105, 3.58033139e-05, 3.18502025e-05, 0.000324529596, 9.85281149e-05, 0.000698008807, 0.00453119492, 4.05414175e-05, 4.80269264e-05, 0.000479176408, 0.000104043633, 0.000705984014, 0.00317420601, 3.91714966e-05, 2.9313831e-05, 0.000368721929, 0.000103098682, 0.000567745126, 0.00428051595, 3.68722867e-05, 4.11764522e-05, 0.000399375567, 0.000100602469, 0.000596449885, 0.00354429986, 3.60015838e-05, 3.20475738e-05, 0.00032685115, 9.86719751e-05, 0.000698711665, 0.00458180392, 4.05128958e-05, 4.83916738e-05, 0.000483130832, 0.000103901257, 0.000707123254, 0.00319157867, 3.90746063e-05, 2.94263427e-05, 0.000368758687, 0.000103058075, 0.000568855845, 0.00426415633, 3.65672458e-05, 4.13703383e-05, 0.000399331067, 0.000100583857, 0.000592526689, 0.00356391096, 3.57002791e-05, 3.19041319e-05, 0.000325290312, 9.84032376e-05, 0.000698118296, 0.00455708848, 3.99427627e-05, 4.86728859e-05, 0.000481177121, 0.000103930288, 0.000702752557, 0.00318251248, 3.91065587e-05, 2.97330807e-05, 0.000368202425, 0.000103151782, 0.000566751696, 0.00426717522, 3.63412473e-05, 4.09331296e-05, 0.000398957403, 0.000100518278, 0.000592698925, 0.00353433588, 3.55476077e-05, 3.15705402e-05, 0.000325766683, 9.84716753e-05, 0.000695709023, 0.00452495646, 4.0011073e-05, 4.7893278e-05, 0.000480932271, 0.000104144186, 0.000704900245, 0.00318943872, 3.8732509e-05, 2.92808072e-05, 0.000367968198, 0.000103357073, 0.000568546588, 0.00430305116, 3.63379222e-05, 4.07422558e-05, 0.00039959079, 0.000100637204, 0.000595632941, 0.00358954258, 3.55056618e-05, 3.15986726e-05, 0.000325839123, 9.89883629e-05, 0.000696875213, 0.0045647379, 4.0185063e-05, 4.8035261e-05, 0.000480773364, 0.000104131766, 0.000705633196, 0.00320058572, 3.91354297e-05, 2.90045045e-05, 0.000368828478, 0.000103302868, 0.000569668715, 0.00429665949, 3.6345893e-05, 4.07904699e-05, 0.000399905548, 0.000101016893, 0.000597262231, 0.00358080422, 3.57810568e-05, 3.17550948e-05, 0.000326171372, 9.86329396e-05, 0.000696089701, 0.0045972229, 3.98264492e-05, 4.7833717e-05, 0.000480386545, 0.000103327904, 0.000708442938, 0.00320252287, 3.88234803e-05, 2.93646426e-05, 0.000368833047, 0.000102970953, 0.000569150143, 0.00426859269, 3.62202882e-05, 4.09551103e-05, 0.000400606514, 0.00010035641, 0.000595076301, 0.00356552284, 3.55912234e-05, 3.17163249e-05, 0.000327938964, 9.85843217e-05, 0.000696829695, 0.00455720536, 4.01619218e-05, 4.76434179e-05, 0.000483056705, 0.000103732375, 0.000708202948, 0.00320113054, 3.91169269e-05, 2.92474597e-05, 0.000370203867, 0.000102960832, 0.000568852061, 0.00429870188, 3.65039414e-05, 4.05170722e-05, 0.000402051141, 0.000100258469, 0.000595803896, 0.0035701918, 3.56563869e-05, 3.13447672e-05, 0.000326700741, 9.8773271e-05, 0.000697535754, 0.00454404717, 3.98581797e-05, 4.760296e-05, 0.00048221249, 0.000104088096, 0.000707116444, 0.00318939798, 3.87787841e-05, 2.8997867e-05, 0.000370401074, 0.000103309962, 0.000568527379, 0.00430501113, 3.6343743e-05, 4.05757273e-05, 0.000401110126, 0.000100543773, 0.000595695456, 0.00355512463, 3.55837583e-05, 3.13429737e-05, 0.000326056906, 9.8654571e-05, 0.000699897937, 0.00456724921, 4.0011073e-05, 4.76087735e-05, 0.00048271424, 0.000103798375, 0.000708512496, 0.00319258473, 3.89434026e-05, 2.89814434e-05, 0.000368284556, 0.000102812395, 0.000569140597, 0.00427959627, 3.66360473e-05, 4.09437853e-05, 0.000402120466, 0.000100735902, 0.000596086727, 0.00354278623, 3.58117795e-05, 3.11953663e-05, 0.000325521454, 9.82144338e-05, 0.000701998826, 0.00454719458, 4.00455865e-05, 4.72264001e-05, 0.000480758026, 0.000104037186, 0.000710220833, 0.00316921296, 3.87281143e-05, 2.89208947e-05, 0.000368984649, 0.0001031871, 0.000573104306, 0.00425178744, 3.61638267e-05, 3.97670156e-05, 0.000399497658, 0.000100413854, 0.000599429302, 0.00354612432, 3.55435404e-05, 3.08597664e-05, 0.000324416353, 9.82942584e-05, 0.000704351231, 0.00451926282, 3.98836855e-05, 4.63946089e-05, 0.000482395233, 0.000103723578, 0.00071211264, 0.00316520873, 3.89180459e-05, 2.88579704e-05, 0.0003684189, 0.000102878199, 0.000572621648, 0.00426217308, 3.63148101e-05, 4.01580983e-05, 0.000401052966, 0.000100172649, 0.000602035027, 0.00356332678, 3.54218573e-05, 3.08316412e-05, 0.000326409005, 9.83513673e-05, 0.000706409977, 0.00458074687, 3.96540127e-05, 4.67823302e-05, 0.00048089528, 0.000103086189, 0.000713016547, 0.00321508874, 3.88374792e-05, 2.85490441e-05, 0.000369158428, 0.000102857601, 0.000575074402, 0.00431141956, 3.61921811e-05, 3.9839746e-05, 0.000398818229, 0.000100440178, 0.000601086358, 0.00357677275, 3.53443138e-05, 3.09231946e-05, 0.000323870307, 9.82007623e-05, 0.000704715436, 0.00457775593, 3.94796953e-05, 4.62963108e-05, 0.000480967952, 0.00010429266, 0.000715171744, 0.0032093951, 3.84316154e-05, 2.83397658e-05, 0.000367923785, 0.000102797603, 0.000574552047, 0.00429367414, 3.6133868e-05, 3.91363283e-05, 0.000400001241, 0.000100432524, 0.000600879022, 0.00356141548, 3.52732022e-05, 2.99791645e-05, 0.000323503045, 9.7853881e-05, 0.000703262631, 0.00456215767, 3.96287251e-05, 4.58361865e-05, 0.000479969545, 0.000103563259, 0.000712583191, 0.00320474152, 3.83833431e-05, 2.78967673e-05, 0.000367634901, 0.000102494749, 0.000573153142, 0.00430581858, 3.59424739e-05, 3.89208981e-05, 0.000399511919, 0.000100449659, 0.000600962434, 0.00358630042, 3.49355905e-05, 2.98456052e-05, 0.000325785339, 9.84969447e-05, 0.000702093472, 0.00457462389, 3.90931345e-05, 4.56929592e-05, 0.000481267896, 0.000103802529, 0.000713596761, 0.00320294476, 3.83894185e-05, 2.78624448e-05, 0.000366957043, 0.000103459526, 0.000573912461, 0.00429961644, 3.56511518e-05, 3.88125954e-05, 0.000398332253, 0.00010049402, 0.000599091174, 0.00357130612, 3.51663257e-05, 2.97726037e-05, 0.000324781809, 9.89928885e-05, 0.000701230543, 0.00456272531, 3.95391471e-05, 4.52637687e-05, 0.000477496913, 0.000104031824, 0.00070721691, 0.00322218752, 3.81450627e-05, 2.79187789e-05, 0.000366760825, 0.00010370864, 0.00057294179, 0.00433717342, 3.58158795e-05, 3.85839012e-05, 0.000397517462, 0.000100729267, 0.000601996551, 0.00361427339, 3.49042857e-05, 3.01893415e-05, 0.000324307824, 9.83045684e-05, 0.000700632052, 0.0046125045, 3.90369205e-05, 4.65054363e-05, 0.000480203831, 0.000103256687, 0.000709143118, 0.00321428524, 3.79652047e-05, 2.8006938e-05, 0.000367625616, 0.000102962993, 0.000571477867, 0.00433058105, 3.54954027e-05, 3.94343115e-05, 0.00039930176, 0.000100464706, 0.00060040073, 0.00362695777, 3.46027227e-05, 3.04039841e-05, 0.000324157591, 9.83947102e-05, 0.000705733779, 0.00464362418, 3.89116976e-05, 4.62503303e-05, 0.000479154958, 0.000103890954, 0.000715589034, 0.00321555045, 3.79536941e-05, 2.82920828e-05, 0.000367356552, 0.000103287603, 0.000577214349, 0.00434912462, 3.55282209e-05, 3.91901049e-05, 0.000399537821, 0.000101376834, 0.000601330772, 0.00365005666, 3.45482549e-05, 3.02916906e-05, 0.000325321336, 9.86794985e-05, 0.000705892453, 0.00463431375, 3.90100104e-05, 4.61969939e-05, 0.000480820163, 0.000103681341, 0.000713542628, 0.00323556643, 3.81457903e-05, 2.82258661e-05, 0.000368097477, 0.000103119528, 0.000575510843, 0.00432877615, 3.55236152e-05, 3.93157316e-05, 0.000400144287, 0.00010033173, 0.000603367691, 0.00362879201, 3.48490103e-05, 3.02323551e-05, 0.000325478963, 9.84448197e-05, 0.000705801649, 0.00462438399, 3.87728651e-05, 4.58102368e-05, 0.000483027194, 0.000104087892, 0.00071486173, 0.00326223415, 3.78174882e-05, 2.82328365e-05, 0.000368138193, 0.000103180995, 0.000574884238, 0.00436110236, 3.53206633e-05, 3.95309253e-05, 0.000398531731, 0.000101142956, 0.000602777931, 0.00361160212, 3.49120091e-05, 3.05137237e-05, 0.000325916422, 9.86412997e-05, 0.000707585306, 0.0046617249, 3.90286914e-05, 4.63904034e-05, 0.000484126096, 0.000103772931, 0.000714332855, 0.00326962885, 3.77873475e-05, 2.81961366e-05, 0.000369216519, 0.000103224593, 0.000575176848, 0.00438907417, 3.54553849e-05, 3.93603732e-05, 0.000401689671, 0.000101179998, 0.000603086548, 0.00361911184, 3.48357535e-05, 3.0297384e-05, 0.000325230503, 9.89429609e-05, 0.000704879407, 0.00463699503, 3.89715606e-05, 4.55167756e-05, 0.000482005678, 0.000104169616, 0.000713868765, 0.0032490443, 3.82038197e-05, 2.79126016e-05, 0.000369350106, 0.00010340233, 0.000575664453, 0.00438024197, 3.56336132e-05, 3.89916349e-05, 0.000399146869, 0.000100954676, 0.000602269196, 0.00362655497, 3.48840185e-05, 3.00964966e-05, 0.000324393768, 9.8682518e-05, 0.000703701866, 0.00464619976, 3.91998983e-05, 4.60896226e-05, 0.000481015217, 0.000104401413, 0.000716704875, 0.00324767665, 3.79841804e-05, 2.82373348e-05, 0.000367795845, 0.00010326536, 0.000576557359, 0.00440583797, 3.54827462e-05, 3.89717097e-05, 0.000399654615, 0.000100836332, 0.000599593855, 0.00364879589, 3.48359536e-05, 3.04832411e-05, 0.000324732915, 9.81855992e-05, 0.000705815444, 0.004683109, 3.90228852e-05, 4.61195232e-05, 0.000480813993, 0.000103541934, 0.000716838054, 0.00329534174, 3.81141508e-05, 2.77778108e-05, 0.00036923305, 0.00010379203, 0.000575831858, 0.00442449702, 3.54488257e-05, 3.8796541e-05, 0.000399385666, 0.000101152895, 0.000600037223, 0.00364773697, 3.486895e-05, 2.98854775e-05, 0.00032554692, 9.92997739e-05, 0.00070379267, 0.00468115788, 3.89562156e-05, 4.52824206e-05, 0.000481675204, 0.000104261133, 0.00071361271, 0.0032844888, 3.79911362e-05, 2.76337614e-05, 0.00036722509, 0.000104331455, 0.000576833554, 0.00442177989, 3.53666364e-05, 3.8797356e-05, 0.000399965036, 0.000101727288, 0.000602152024, 0.00367522845, 3.46226952e-05, 2.9908515e-05, 0.000325143366, 9.89383334e-05, 0.000709536544, 0.00473431963, 3.87630716e-05, 4.51754167e-05, 0.000481056952, 0.000104746643, 0.000719425036, 0.00330214296, 3.77439137e-05, 2.76731607e-05, 0.000366802415, 0.000104038867, 0.000576369988, 0.00443090592, 3.51597555e-05, 3.86828979e-05, 0.000398083241, 0.000101154918, 0.00060310238, 0.00366589893, 3.43902757e-05, 2.97881088e-05, 0.000323741901, 9.93490321e-05, 0.000707622792, 0.00468437001, 3.8650749e-05, 4.49769941e-05, 0.000478639588, 0.000104746439, 0.000718530151, 0.00328788278, 3.78608202e-05, 2.71829977e-05, 0.000365890213, 0.000104422921, 0.000578081526, 0.00440566661, 3.52874667e-05, 3.81526661e-05, 0.000397077732, 0.000101973579, 0.000603558961, 0.00367305544, 3.47398127e-05, 2.95527552e-05, 0.000323351065, 9.93545109e-05, 0.000707152241, 0.00469734659, 3.89716333e-05, 4.44308062e-05, 0.000479504961, 0.000104820392, 0.000715816102, 0.00328394445, 3.7941827e-05, 2.71268527e-05, 0.00036606114, 0.000104132661, 0.000576987746, 0.00442706002, 3.55052216e-05, 3.80889396e-05, 0.000397607277, 0.000102095881, 0.000599630468, 0.00368965766, 3.46217057e-05, 2.9617504e-05, 0.000321997213, 0.000100225298, 0.000707031286, 0.00470745424, 3.89462984e-05, 4.4574339e-05, 0.000475405424, 0.000106364241, 0.000714832742, 0.0032843689, 3.81574318e-05, 2.67496343e-05, 0.000363880972, 0.000105454812, 0.000578788051, 0.00446265051, 3.5740406e-05, 3.78676486e-05, 0.000394666451, 0.000102764374, 0.000605332491, 0.00369299296, 3.48870781e-05, 2.9279634e-05, 0.00032021213, 0.000100191843, 0.000710428285, 0.0047477521, 3.91164394e-05, 4.53909415e-05, 0.000474697008, 0.000104829291, 0.00071858149, 0.00331590185, 3.78277691e-05, 2.61100413e-05, 0.000365646469, 0.000104371051, 0.000581492204, 0.00445552496, 3.55354023e-05, 3.6622776e-05, 0.000395198673, 0.000102665945, 0.000610003073, 0.00370366173, 3.44245636e-05, 2.79939341e-05, 0.000318986364, 0.000101263679, 0.000713925576, 0.00475923903, 3.85055355e-05, 4.2777403e-05, 0.000473753811, 0.000105975974, 0.000722185592, 0.00335671543, 3.77810102e-05, 2.59980607e-05, 0.000362479972, 0.000105302774, 0.000580350519, 0.00447607599, 3.51788076e-05, 3.60807026e-05, 0.000394194765, 0.000103556449, 0.000607219583, 0.00372309168, 3.46630659e-05, 2.78173102e-05, 0.000319506245, 0.000100833924, 0.000713488262, 0.00470436318, 3.87997206e-05, 4.22243356e-05, 0.000475975656, 0.000106196916, 0.000719381787, 0.00331796217, 3.75348318e-05, 2.57343436e-05, 0.000365860877, 0.000105544648, 0.000583704736, 0.00442295521, 3.4845787e-05, 3.58787074e-05, 0.000395657786, 0.000103037157, 0.000609087176, 0.00363684539, 3.42501662e-05, 2.77126965e-05, 0.000323839457, 0.00010096575, 0.000714458118, 0.00466316286, 3.83531915e-05, 4.19980825e-05, 0.000477820635, 0.000105892854, 0.000724241603, 0.00330850179, 3.75138625e-05, 2.56925086e-05, 0.000365988933, 0.000105524123, 0.000586180715, 0.00442893058, 3.50802147e-05, 3.58031757e-05, 0.000397601572, 0.00010320983, 0.000608189206, 0.0037091414, 3.46104498e-05, 2.76536393e-05, 0.00032461714, 0.000100922036, 0.000718967873, 0.00469318824, 3.83259539e-05, 4.18083473e-05, 0.000480555522, 0.000106093677, 0.000722687633, 0.00330627779, 3.73301118e-05, 2.55573741e-05, 0.000367119734, 0.000105617444, 0.000578590378, 0.0044075828, 3.46984525e-05, 3.56531928e-05, 0.000398970733, 0.000102988037, 0.000606819871, 0.00366789871, 3.43083811e-05, 2.74260674e-05, 0.000323391141, 0.000100858742, 0.000716066512, 0.00471067708, 3.84916966e-05, 4.18161617e-05, 0.000479876035, 0.00010630786, 0.000724515354, 0.00331002707, 3.74544215e-05, 2.53965554e-05, 0.000368374662, 0.000105430874, 0.000584780646, 0.00441364851, 3.50748305e-05, 3.56643432e-05, 0.000398432137, 0.0001031149, 0.000608263363, 0.00368236075, 3.46336237e-05, 2.75164748e-05, 0.000323301763, 0.000101053593, 0.000714805152, 0.00473171379, 3.86060237e-05, 4.19922362e-05, 0.000478904723, 0.000106344167, 0.000727021543, 0.0033026326, 3.78035693e-05, 2.55199138e-05, 0.000366896187, 0.000105847816, 0.00058647996, 0.00441951724, 3.51853159e-05, 3.5744255e-05, 0.000397904776, 0.000103424114, 0.000612335745, 0.00368381827, 3.46954439e-05, 2.7533486e-05, 0.000323382817, 0.000101285506, 0.000718774623, 0.00470363349, 3.90269815e-05, 4.20804245e-05, 0.000477274327, 0.000106689091, 0.000726384751, 0.00330038252, 3.79659323e-05, 2.53411999e-05, 0.000366161141, 0.000106199856, 0.000585685601, 0.00438019028, 3.50123701e-05, 3.54470685e-05, 0.000396390184, 0.000103255516, 0.000612120435, 0.00365785789, 3.46434717e-05, 2.74167069e-05, 0.000322575448, 0.000101299702, 0.000716981478, 0.00468422053, 3.86930806e-05, 4.15278919e-05, 0.000475809647, 0.000106677297, 0.000728329353, 0.00326983095, 3.74230694e-05, 2.5362091e-05, 0.000364659936, 0.000105806743, 0.000585965347, 0.00440438045, 3.46100205e-05, 3.55489319e-05, 0.000394757342, 0.000103348495, 0.000609681883, 0.00366862002, 3.38601567e-05, 2.73305359e-05, 0.000321238593, 0.000101038648, 0.000715880597, 0.004674986, 3.78393524e-05, 4.13843845e-05, 0.000476742163, 0.000106407759, 0.000723681063, 0.00324649573, 3.68622277e-05, 2.55008417e-05, 0.000363389292, 0.000106050582, 0.00058559078, 0.00441439264, 3.43503234e-05, 3.54712793e-05, 0.000394139148, 0.000103840946, 0.000610135728, 0.00366760278, 3.36638877e-05, 2.73408587e-05, 0.000320679275, 0.000101665595, 0.000713764399, 0.00466911215, 3.79180601e-05, 4.16416297e-05, 0.000475168723, 0.000107162705, 0.000723917619, 0.00327212829, 3.70745292e-05, 2.53459402e-05, 0.000361813145, 0.000105990031, 0.000581255648, 0.00440200185, 3.42963431e-05, 3.54417971e-05, 0.000392228103, 0.000103105565, 0.000607829425, 0.00364251388, 3.37153506e-05, 2.72504785e-05, 0.000318365986, 0.000101269092, 0.000715897942, 0.00466916477, 3.79278608e-05, 4.16081639e-05, 0.00047096872, 0.000106585183, 0.00072273484, 0.00326411682, 3.70510606e-05, 2.53014568e-05, 0.000362822437, 0.000106047439, 0.000583939836, 0.0043871766, 3.43244174e-05, 3.54990916e-05, 0.000393092429, 0.000103233455, 0.000607614755, 0.00365540176, 3.40094739e-05, 2.75802631e-05, 0.000318768405, 0.000100929159, 0.000715671515, 0.00470390497, 3.79097801e-05, 4.17774245e-05, 0.000470673636, 0.00010618841, 0.000721146469, 0.00330914347, 3.69822592e-05, 2.52460668e-05, 0.000360905891, 0.00010600793, 0.000582080567, 0.00443617813, 3.42827734e-05, 3.5491983e-05, 0.000390340108, 0.000103734754, 0.000609242241, 0.00368868373, 3.38728169e-05, 2.75147177e-05, 0.000316655089, 0.000101315745, 0.000717343413, 0.00472100498, 3.77951328e-05, 4.16772236e-05, 0.00046761104, 0.000106696622, 0.000722262077, 0.00331216748, 3.68194342e-05, 2.54265578e-05, 0.000360136561, 0.000106227104, 0.0005837832, 0.00442440668, 3.4367069e-05, 3.55338125e-05, 0.000389953319, 0.000103133883, 0.000606584246, 0.00366186746, 3.38652571e-05, 2.75147449e-05, 0.000315971469, 0.000101622849, 0.000717048591, 0.00468557002, 3.79747617e-05, 4.17478732e-05, 0.000468040002, 0.000106396394, 0.000723637932, 0.00325775938, 3.70911148e-05, 2.55084542e-05, 0.00035798279, 0.000106122614, 0.000582118286, 0.00440361723, 3.43616266e-05, 3.56148885e-05, 0.000389324472, 0.000103702216, 0.000611269206, 0.00367893721, 3.41008927e-05, 2.74638369e-05, 0.000316283054, 0.000101833946, 0.000715628616, 0.0046914448, 3.82700382e-05, 4.18069503e-05, 0.00046834792, 0.000107442764, 0.000723697303, 0.00332014845, 3.728308e-05, 2.53384951e-05, 0.000358791498, 0.000106749336, 0.00058185088, 0.00443704519, 3.48827562e-05, 3.53225514e-05, 0.000387621869, 0.000103943778, 0.000608025759, 0.00370669598, 3.45338922e-05, 2.72394354e-05, 0.000314940175, 0.000102037004, 0.000711919332, 0.00476750825, 3.8883285e-05, 4.14730785e-05, 0.000465937163, 0.000106947715, 0.000720695825, 0.00332975434, 3.79673002e-05, 2.53905037e-05, 0.000358869875, 0.000106509069, 0.000579798711, 0.00448005227, 3.49961083e-05, 3.51696835e-05, 0.000387844193, 0.00010377451, 0.000607985537, 0.00372097339, 3.46816814e-05, 2.74687336e-05, 0.000316212245, 0.00010199516, 0.000711605884, 0.00474770926, 3.87075524e-05, 4.17718875e-05, 0.000468120299, 0.00010754331, 0.000717984629, 0.0033392706, 3.75784221e-05, 2.53715243e-05, 0.000358643418, 0.000106924876, 0.000579235319, 0.00444332045, 3.53358919e-05, 3.52443167e-05, 0.000388780143, 0.000104323495, 0.000605903042, 0.00367898587, 3.48106441e-05, 2.74220674e-05, 0.00031556777, 0.000102100843, 0.000711822358, 0.00469516218, 3.88793924e-05, 4.16894291e-05, 0.000468820042, 0.000108025757, 0.000719685515, 0.00329194823, 3.77857978e-05, 2.53565777e-05, 0.000359983096, 0.000107756721, 0.000580142078, 0.00440110499, 3.47604182e-05, 3.53439136e-05, 0.000388977816, 0.000105139326, 0.000602580956, 0.00365964486, 3.46786401e-05, 2.74039248e-05, 0.000316643622, 0.000103160732, 0.000708121341, 0.00472549954, 3.89070228e-05, 4.14113092e-05, 0.000468544429, 0.000108147695, 0.000716803654, 0.00330347405, 3.75602176e-05, 2.53403323e-05, 0.000359600992, 0.00010773843, 0.000578026113, 0.00443740375, 3.48451904e-05, 3.52451571e-05, 0.000390514353, 0.000104754334, 0.000602830783, 0.00366649451, 3.42280218e-05, 2.74173071e-05, 0.000315466372, 0.000102494167, 0.000705733779, 0.00465488899, 3.89289162e-05, 4.20955148e-05, 0.000465650752, 0.000108063359, 0.000713255082, 0.00325048389, 3.77720025e-05, 2.54850402e-05, 0.000359412195, 0.000108001041, 0.000575632614, 0.0043132538, 3.51710223e-05, 3.56850287e-05, 0.000388267421, 0.000105934349, 0.00059985189, 0.00360181089, 3.49452494e-05, 2.75868424e-05, 0.000315640238, 0.000103590624, 0.00070600881, 0.00459493464, 3.88789849e-05, 4.16798466e-05, 0.000467413571, 0.000109229099, 0.000715370814, 0.00318562263, 3.77490651e-05, 2.55940777e-05, 0.000360804057, 0.000108663509, 0.000581808737, 0.00428424357, 3.51138515e-05, 3.58312827e-05, 0.000389769324, 0.00010628668, 0.000601500447, 0.00357906776, 3.49336588e-05, 2.7572165e-05, 0.000316405814, 0.000104326478, 0.000707566796, 0.00463387324, 3.96844298e-05, 4.22613921e-05, 0.000468496175, 0.000110078741, 0.000711788074, 0.00323602161, 3.84116865e-05, 2.56654748e-05, 0.00036157298, 0.00010960699, 0.000576262828, 0.0043216194, 3.55888806e-05, 3.62886785e-05, 0.000390696194, 0.0001065865, 0.000597337086, 0.00360884401, 3.5320867e-05, 2.79889937e-05, 0.000318188482, 0.000104913684, 0.000706393155, 0.00462221587, 3.92389084e-05, 4.23455494e-05, 0.000468237675, 0.000110575631, 0.000707516214, 0.00320948986, 3.78861077e-05, 2.55815376e-05, 0.000357833662, 0.000109792774, 0.000571733457, 0.00429840013, 3.53195865e-05, 3.59916594e-05, 0.000386696396, 0.000106651052, 0.000597753155, 0.00355541566, 3.49146721e-05, 2.80683307e-05, 0.00031582627, 0.000104604005, 0.000705040991, 0.00459724851, 3.94522176e-05, 4.26181905e-05, 0.000463857636, 0.000109820525, 0.00071109517, 0.0032082831, 3.77817669e-05, 2.55450686e-05, 0.000356641191, 0.000108895452, 0.000573355879, 0.00427752826, 3.54124677e-05, 3.61308703e-05, 0.000384747895, 0.000106542284, 0.000597509323, 0.00355845038, 3.49220354e-05, 2.77973413e-05, 0.000314044912, 0.000103888087, 0.000705665734, 0.00458169496, 3.93084956e-05, 4.22695339e-05, 0.000461934862, 0.000108949258, 0.000709212618, 0.00318910833, 3.80299934e-05, 2.60687648e-05, 0.000355004973, 0.00010878357, 0.000575925456, 0.00429099984, 3.52822208e-05, 3.64163243e-05, 0.00038273129, 0.000105396903, 0.000601122214, 0.00358306454, 3.4883622e-05, 2.82313285e-05, 0.000312360178, 0.000103409024, 0.000706522434, 0.00457645068, 3.9462604e-05, 4.26800543e-05, 0.000464155077, 0.00010883058, 0.000712544424, 0.0032048116, 3.79888879e-05, 2.59501776e-05, 0.000357200421, 0.000108119741, 0.000574932958, 0.00429646345, 3.56664859e-05, 3.64740845e-05, 0.000385728083, 0.000105836414, 0.000600214757, 0.00358364149, 3.50760311e-05, 2.81516168e-05, 0.00031351659, 0.000103683618, 0.000703638361, 0.00459415186, 3.94565068e-05, 4.33544592e-05, 0.000463720324, 0.000109496046, 0.000712430978, 0.00320641138, 3.81627833e-05, 2.63087477e-05, 0.000355921278, 0.000109174827, 0.000573499594, 0.00428801263, 3.54076728e-05, 3.6595753e-05, 0.000383002305, 0.000106223146, 0.000597163802, 0.0035777858, 3.49186339e-05, 2.81365337e-05, 0.000313019293, 0.000103996717, 0.000704700069, 0.00460436335, 3.92709553e-05, 4.30442524e-05, 0.000463147589, 0.000109733315, 0.00071015046, 0.00322961435, 3.79273552e-05, 2.61343794e-05, 0.000354481075, 0.000108434659, 0.000572454592, 0.00433889497, 3.57098106e-05, 3.69342197e-05, 0.00038310347, 0.000104956911, 0.00059513672, 0.00363128958, 3.5080684e-05, 2.80545737e-05, 0.000311450276, 0.000103350474, 0.000700220116, 0.00462970091, 3.92004949e-05, 4.30736945e-05, 0.000462849071, 0.000108523425, 0.000706872554, 0.00320889964, 3.79462399e-05, 2.60440684e-05, 0.000355430791, 0.000107719527, 0.000570655509, 0.00430129282, 3.55776247e-05, 3.65703527e-05, 0.000383786275, 0.000105559942, 0.000594249403, 0.00361107872, 3.50452028e-05, 2.82036926e-05, 0.000312837044, 0.000103348102, 0.000702164776, 0.00457917945, 3.92221846e-05, 4.31720182e-05, 0.000464850251, 0.000108747074, 0.000704203325, 0.00322623923, 3.81111713e-05, 2.63402017e-05, 0.000355144439, 0.000108285567, 0.000570443692, 0.00430195685, 3.53310388e-05, 3.67094872e-05, 0.000385331514, 0.00010529696, 0.00059233018, 0.00358494278, 3.49418879e-05, 2.81031462e-05, 0.00031169891, 0.000103193888, 0.000701470184, 0.00460902322, 3.9088809e-05, 4.32487432e-05, 0.000463584001, 0.000109123743, 0.000707885192, 0.0031992672, 3.80820748e-05, 2.61053847e-05, 0.00035483003, 0.000107936583, 0.000572851975, 0.0042592315, 3.55950287e-05, 3.65216292e-05, 0.000385267456, 0.000105411986, 0.000596040103, 0.00356969982, 3.51151248e-05, 2.82281817e-05, 0.000312107761, 0.000103159065, 0.00070333475, 0.00457127299, 3.91778485e-05, 4.28749263e-05, 0.000462490949, 0.000109209606, 0.000709729618, 0.00320575945, 3.81197133e-05, 2.62019585e-05, 0.000356186531, 0.000108420179, 0.000575927901, 0.0043036663, 3.54155054e-05, 3.65590531e-05, 0.000384533399, 0.000105930609, 0.000598542683, 0.0036288749, 3.51769631e-05, 2.82830169e-05, 0.00031256245, 0.000103582031, 0.000703566417, 0.00465428364, 3.96213582e-05, 4.31992448e-05, 0.000464648445, 0.0001095607, 0.000708183332, 0.00324294274, 3.83659208e-05, 2.61506884e-05, 0.000354809075, 0.000108755165, 0.000570572331, 0.00433606748, 3.55231386e-05, 3.66413551e-05, 0.000383583829, 0.000106310697, 0.000592498167, 0.00361568853, 3.51083254e-05, 2.82763267e-05, 0.000313096039, 0.000103279926, 0.000701574783, 0.00460803416, 3.94013841e-05, 4.31453846e-05, 0.000464383455, 0.000109980763, 0.000708549283, 0.00322050601, 3.82068756e-05, 2.60124925e-05, 0.000355329685, 0.000109023873, 0.000571755227, 0.00431625359, 3.58116449e-05, 3.66842905e-05, 0.000382772356, 0.000106339903, 0.000595352612, 0.00361864781, 3.50554983e-05, 2.82561105e-05, 0.000312012882, 0.000103709128, 0.000703082711, 0.0045954315, 3.94646377e-05, 4.3458931e-05, 0.000462627999, 0.000109617344, 0.0007082792, 0.00324083935, 3.83346523e-05, 2.63998063e-05, 0.000356864271, 0.000108967339, 0.000572948891, 0.00434259046, 3.56795827e-05, 3.69145346e-05, 0.000384132902, 0.000105733314, 0.000598307699, 0.00362347742, 3.52204006e-05, 2.84449034e-05, 0.000312943244, 0.000103374521, 0.000702466234, 0.00463234913, 3.96311043e-05, 4.32459819e-05, 0.00046532019, 0.00010894458, 0.000710649358, 0.00321406382, 3.84012455e-05, 2.64367372e-05, 0.000355904165, 0.00010833874, 0.000572170189, 0.00430535665, 3.58882571e-05, 3.6948386e-05, 0.000385352469, 0.000105364947, 0.000594031357, 0.00360854599, 3.52962197e-05, 2.84628677e-05, 0.000312786957, 0.000103486564, 0.000702224963, 0.00461991457, 3.96502292e-05, 4.33461028e-05, 0.000463029515, 0.000109262, 0.000706440944, 0.00323239109, 3.86271277e-05, 2.65134931e-05, 0.000355351192, 0.000107982189, 0.000570998818, 0.00431738468, 3.61029051e-05, 3.71762471e-05, 0.000386010244, 0.000105521707, 0.00059614412, 0.00361024332, 3.55128068e-05, 2.86485629e-05, 0.00031333018, 0.000103644859, 0.000703614904, 0.0045909211, 3.98026386e-05, 4.344431e-05, 0.000465410209, 0.000108276676, 0.000708400679, 0.00322759175, 3.86688116e-05, 2.6411537e-05, 0.000355008699, 0.000107852531, 0.000571203534, 0.00429654727, 3.61353486e-05, 3.70300804e-05, 0.000385730265, 0.000105692794, 0.000598629937, 0.00359705649, 3.5648296e-05, 2.86972881e-05, 0.00031283882, 0.000103530976, 0.000709680608, 0.00455932133, 3.99988676e-05, 4.370635e-05, 0.000466417521, 0.000108854038, 0.00071474904, 0.00320891943, 3.8739232e-05, 2.64366863e-05, 0.000355985452, 0.000108233216, 0.000576663937, 0.00429072976, 3.60196136e-05, 3.72798422e-05, 0.000384420884, 0.000105727777, 0.00059981161, 0.00357235014, 3.55788106e-05, 2.87268886e-05, 0.000311556912, 0.000103232858, 0.000704406004, 0.00454229396, 3.95928728e-05, 4.35445218e-05, 0.000463081175, 0.000108910201, 0.000715756731, 0.00319096609, 3.83370279e-05, 2.64365863e-05, 0.00035346573, 0.000108622189, 0.000578195555, 0.00426716451, 3.57341341e-05, 3.7385933e-05, 0.000381755264, 0.000105568695, 0.000601100444, 0.00358852488, 3.52303723e-05, 2.8568571e-05, 0.000309471303, 0.000103972721, 0.000707245839, 0.00455053104, 3.96490941e-05, 4.37926319e-05, 0.000460639916, 0.000109354987, 0.000712497917, 0.00317144021, 3.77652323e-05, 2.69646207e-05, 0.000353315263, 0.000107883083, 0.000577227853, 0.00421493547, 3.50769697e-05, 3.78344412e-05, 0.000382978556, 0.000105397303, 0.000601164589, 0.00354446983, 3.45317858e-05, 2.90779499e-05, 0.000310765987, 0.000103174498, 0.000705042039, 0.00453409739, 3.92164984e-05, 4.43224308e-05, 0.000460975949, 0.000108944689, 0.000711662287, 0.00319041987, 3.77576689e-05, 2.65614235e-05, 0.000354259479, 0.000108066452, 0.00057541678, 0.00424643699, 3.54015283e-05, 3.69918525e-05, 0.000383643463, 0.000105067367, 0.000597484235, 0.00351469032, 3.49944712e-05, 2.84163834e-05, 0.000311649288, 0.000103092971, 0.000703488302, 0.00451288931, 3.92127586e-05, 4.36035261e-05, 0.000462158612, 0.00010861484, 0.000713361136, 0.0031716784, 3.8096965e-05, 2.64230766e-05, 0.00035491804, 0.000108216394, 0.00057374069, 0.00422753068, 3.58410907e-05, 3.69268928e-05, 0.000382116443, 0.000105349165, 0.000597662234, 0.00356994383, 3.52026691e-05, 2.85071201e-05, 0.000309312018, 0.000103367529, 0.000704937149, 0.0045354208, 3.95323586e-05, 4.37843628e-05, 0.000462973054, 0.000108930559, 0.000711647328, 0.00315114576, 3.85404746e-05, 2.70146538e-05, 0.000353892916, 0.000108824453, 0.000570620992, 0.00425574277, 3.57828976e-05, 3.75931886e-05, 0.000384529354, 0.000106221931, 0.000597259379, 0.00356630259, 3.53944415e-05, 2.91030301e-05, 0.000311411102, 0.000103755629, 0.000705685292, 0.00456353556, 3.99241762e-05, 4.4184515e-05, 0.000462144497, 0.000109664703, 0.000711827073, 0.00320482696, 3.87634755e-05, 2.68603198e-05, 0.000354308489, 0.000108786058, 0.000575510028, 0.00428426778, 3.59359692e-05, 3.74513802e-05, 0.000383381528, 0.000105681611, 0.000600413303, 0.0035859989, 3.54065924e-05, 2.88477622e-05, 0.000311847834, 0.000103257182, 0.000709203887, 0.0045714681, 3.97409749e-05, 4.38806746e-05, 0.000462616328, 0.000109075663, 0.000713324756, 0.00318036648, 3.86679239e-05, 2.69995653e-05, 0.000354367919, 0.000108100874, 0.00057496503, 0.00421391893, 3.5832687e-05, 3.7410653e-05, 0.000384156388, 0.00010534867, 0.000598121318, 0.0035280406, 3.49945731e-05, 2.86885879e-05, 0.000310948293, 0.000103474522, 0.000704699371, 0.00447913446, 3.98492084e-05, 4.35743423e-05, 0.000466481957, 0.00010902647, 0.000711540866, 0.00313458126, 3.8359336e-05, 2.65497747e-05, 0.000355594879, 0.000108026688, 0.000570345554, 0.00419067265, 3.5832516e-05, 3.69222798e-05, 0.000385084015, 0.000105379819, 0.000594380253, 0.00344513776, 3.52813768e-05, 2.84964644e-05, 0.000312466553, 0.000103463368, 0.000697809272, 0.00440498674, 3.98896191e-05, 4.31596272e-05, 0.000464196433, 0.000108604479, 0.000700487813, 0.00307333819, 3.85840103e-05, 2.65319031e-05, 0.000355607917, 0.000107988992, 0.000566858158, 0.00409801537, 3.60497179e-05, 3.7406513e-05, 0.000386085681, 0.000105266328, 0.000591573073, 0.00342110544, 3.55222255e-05, 2.87308612e-05, 0.000311490032, 0.000102500424, 0.000696731498, 0.00436984608, 3.97588265e-05, 4.33645873e-05, 0.000464957498, 0.000108804627, 0.000700818317, 0.00305955717, 3.83946935e-05, 2.64105311e-05, 0.000355272961, 0.000107587926, 0.000566358038, 0.0040810327, 3.60369959e-05, 3.69710469e-05, 0.000384568935, 0.000104557541, 0.000591208634, 0.00341729494, 3.51942435e-05, 2.841893e-05, 0.000312728778, 0.000102826802, 0.000694707211, 0.00435658032, 3.97994154e-05, 4.32453635e-05, 0.000465322868, 0.000108530963, 0.000699246535, 0.00306367897, 3.81263671e-05, 2.62752765e-05, 0.000356102566, 0.00010778982, 0.00056427985, 0.00407302612, 3.58218858e-05, 3.68848087e-05, 0.000384737621, 0.000105420128, 0.00058850972, 0.00341348792, 3.51800481e-05, 2.8458715e-05, 0.000310880365, 0.000102927355, 0.000690380926, 0.00435292721, 3.99217424e-05, 4.36131304e-05, 0.00046447487, 0.000108568223, 0.000692078494, 0.003034455, 3.84793639e-05, 2.62704652e-05, 0.000353806041, 0.000108082219, 0.000558560598, 0.00405862415, 3.59660626e-05, 3.70501766e-05, 0.00038484839, 0.000105473708, 0.000583898101, 0.00340375444, 3.5603447e-05, 2.84716352e-05, 0.00031254848, 0.000103071252, 0.000687670254, 0.00434127497, 4.00826866e-05, 4.36815244e-05, 0.000465295132, 0.000109317858, 0.000695000635, 0.00303556421, 3.8614493e-05, 2.65891995e-05, 0.000355811033, 0.000108005479, 0.000560073007, 0.00404035905, 3.60408449e-05, 3.70106645e-05, 0.00038510529, 0.000105657433, 0.000583452464, 0.00338925794, 3.52411225e-05, 2.86315208e-05, 0.000310932286, 0.000102777405, 0.000687566004, 0.00430337852, 3.98668853e-05, 4.36744413e-05, 0.00046223859, 0.000108625805, 0.000694578106, 0.00302479067, 3.84557352e-05, 2.6449321e-05, 0.000356190809, 0.000107916123, 0.000562134956, 0.00404421519, 3.61279053e-05, 3.72117538e-05, 0.0003855018, 0.000105575644, 0.000585528207, 0.00338803721, 3.52778443e-05, 2.86019931e-05, 0.000311841868, 0.000103670078, 0.000690356595, 0.00430825818, 3.96826108e-05, 4.34458052e-05, 0.00046514452, 0.000109443863, 0.000697898155, 0.00303052529, 3.85994317e-05, 2.66286625e-05, 0.000355550263, 0.000108355591, 0.000559330685, 0.00404103007, 3.60463127e-05, 3.71475726e-05, 0.000385541556, 0.000105644533, 0.000584154972, 0.00338080316, 3.55127049e-05, 2.86359991e-05, 0.00031034823, 0.000103141552, 0.000687507738, 0.0042908839, 4.01039433e-05, 4.34011599e-05, 0.00046384678, 0.000108788452, 0.000694674149, 0.00298692286, 3.83440492e-05, 2.63637248e-05, 0.000352570467, 0.000107611319, 0.000559163105, 0.00398271438, 3.5495028e-05, 3.68260044e-05, 0.0003824913, 0.000105193467, 0.000582393492, 0.0033285059, 3.51012677e-05, 2.83138852e-05, 0.000309228606, 0.000103340513, 0.000687999709, 0.00425975351, 3.9645427e-05, 4.29731299e-05, 0.000461509713, 0.000108813663, 0.000694734335, 0.00298086531, 3.83361512e-05, 2.60229626e-05, 0.000352656585, 0.000108284636, 0.00055799284, 0.00399330538, 3.58686484e-05, 3.67029097e-05, 0.000382744271, 0.000105168801, 0.000579458952, 0.00334190275, 3.51441995e-05, 2.82307919e-05, 0.000309752009, 0.000103266939, 0.000685337174, 0.00421782164, 3.9415736e-05, 4.29065876e-05, 0.000460552576, 0.00010824261, 0.000695624796, 0.00296463235, 3.81361169e-05, 2.61602672e-05, 0.000353427953, 0.000107812128, 0.000556937011, 0.00395995937, 3.56111195e-05, 3.64026782e-05, 0.000381745427, 0.000105211227, 0.000582333014, 0.00331558008, 3.49070506e-05, 2.83352801e-05, 0.000308087736, 0.000102830825, 0.000685255276, 0.00423063291, 3.93105947e-05, 4.31742847e-05, 0.000460129959, 0.000108340806, 0.000692015863, 0.00296464632, 3.77914585e-05, 2.6113652e-05, 0.000351119641, 0.000107669111, 0.000560464396, 0.00396789191, 3.54479453e-05, 3.70045236e-05, 0.000381795282, 0.000105341438, 0.00058524654, 0.00333636627, 3.47604182e-05, 2.86056475e-05, 0.000308918039, 0.000103120801, 0.000686397427, 0.00425574463, 3.90699497e-05, 4.34949652e-05, 0.000459827017, 0.000109066932, 0.000690683606, 0.00299234944, 3.7779424e-05, 2.61417099e-05, 0.000352223957, 0.000108107473, 0.000559450884, 0.00397956278, 3.52380303e-05, 3.66820859e-05, 0.000380801124, 0.000105513558, 0.000582705019, 0.00333129801, 3.48903741e-05, 2.84085527e-05, 0.00030959674, 0.000103436934, 0.00068383012, 0.00423935847, 3.88548142e-05, 4.32608285e-05, 0.000459309202, 0.000109694505, 0.000690560846, 0.0029843282, 3.75849813e-05, 2.62171052e-05, 0.000350245042, 0.000108079432, 0.0005578727, 0.00398461008, 3.51408125e-05, 3.68702822e-05, 0.000379317644, 0.000105566978, 0.000583453046, 0.00335860485, 3.4802677e-05, 2.85097285e-05, 0.000307854003, 0.000103441176, 0.000684881466, 0.0042695459, 3.92586371e-05, 4.30572654e-05, 0.000458355062, 0.0001091335, 0.000687030959, 0.00299664028, 3.75098898e-05, 2.59416411e-05, 0.000350632763, 0.000107564745, 0.000558442378, 0.00402043061, 3.51369599e-05, 3.65535088e-05, 0.000379018165, 0.00010501458, 0.00057928561, 0.00334628276, 3.46445267e-05, 2.84552934e-05, 0.000306648901, 0.00010248732, 0.000683514751, 0.00424026838, 3.8927581e-05, 4.33864698e-05, 0.000455978239, 0.000108574648, 0.00068694388, 0.00297520962, 3.75717536e-05, 2.61548776e-05, 0.000350309303, 0.000107529573, 0.000555076636, 0.00395186571, 3.49660222e-05, 3.66821914e-05, 0.000381295511, 0.000104928593, 0.000578638283, 0.00330428104, 3.44230866e-05, 2.86212562e-05, 0.000307556504, 0.000102686892, 0.000681574398, 0.00421685167, 3.8562499e-05, 4.33563982e-05, 0.000458954251, 0.00010879623, 0.000684716681, 0.00296837813, 3.7215159e-05, 2.60830893e-05, 0.000350632763, 0.000107150547, 0.000555069535, 0.00393813523, 3.45736989e-05, 3.7067035e-05, 0.000379927485, 0.000104684143, 0.000575867249, 0.00334213348, 3.41793893e-05, 2.85010847e-05, 0.000308671908, 0.000102475889, 0.000679796271, 0.00427236827, 3.86328393e-05, 4.32993002e-05, 0.000457729824, 0.000108449029, 0.000687640801, 0.00300315651, 3.75827221e-05, 2.65242634e-05, 0.00035129959, 0.000107505781, 0.00055749208, 0.00399511214, 3.4886747e-05, 3.74219999e-05, 0.000379656442, 0.000104416846, 0.000583503628, 0.00335541414, 3.43018692e-05, 2.89367035e-05, 0.00030759818, 0.000102255377, 0.000687178341, 0.00429031765, 3.8478116e-05, 4.40753502e-05, 0.000460215961, 0.000108153166, 0.000693186827, 0.00298527791, 3.72650211e-05, 2.66613097e-05, 0.000352457573, 0.000107232729, 0.000558063504, 0.00397237344, 3.51904164e-05, 3.72793802e-05, 0.000381695194, 0.0001050266, 0.000581416825, 0.00335585885, 3.47651257e-05, 2.88761694e-05, 0.000309389317, 0.000102252838, 0.000688354194, 0.00427858206, 3.92318361e-05, 4.37877025e-05, 0.000462285068, 0.000107934015, 0.000691453286, 0.00298993313, 3.77278702e-05, 2.67235755e-05, 0.000353529409, 0.000107468877, 0.000557748252, 0.00398702919, 3.52658026e-05, 3.72825452e-05, 0.000383456034, 0.000104967221, 0.000581789354, 0.0033661325, 3.44924883e-05, 2.88924475e-05, 0.000310612581, 0.000102752907, 0.000685754057, 0.00429635961, 3.87289292e-05, 4.39905307e-05, 0.000462945696, 0.00010860934, 0.000690229645, 0.00302247936, 3.79507292e-05, 2.69140855e-05, 0.000355807308, 0.000107391745, 0.000556850515, 0.00405437266, 3.53332653e-05, 3.76686185e-05, 0.000384224142, 0.000104828789, 0.000582444889, 0.00338593521, 3.47452115e-05, 2.94296533e-05, 0.000313416182, 0.000102771133, 0.000682882208, 0.00433175545, 3.90639871e-05, 4.44855468e-05, 0.000464634039, 0.0001077856, 0.000685661857, 0.00303146592, 3.76300195e-05, 2.67027881e-05, 0.000354926655, 0.000106821135, 0.000557429274, 0.00404986786, 3.56765195e-05, 3.75740456e-05, 0.000386331609, 0.000104927989, 0.000581602217, 0.00341747049, 3.51599883e-05, 2.90592925e-05, 0.000313448458, 0.000102371872, 0.000682316837, 0.00431896141, 3.93157316e-05, 4.3868291e-05, 0.000465961522, 0.000107984662, 0.000688114727, 0.0030430241, 3.79105732e-05, 2.68202348e-05, 0.000355532684, 0.000106634674, 0.000556255865, 0.00406222884, 3.54453114e-05, 3.75511554e-05, 0.000384164246, 0.000104372441, 0.000578242762, 0.00339788268, 3.48571193e-05, 2.8960998e-05, 0.000310835632, 0.000101711565, 0.000682248268, 0.00434401073, 3.90125424e-05, 4.43461468e-05, 0.000464107521, 0.000107043212, 0.000687266001, 0.00301132374, 3.74734955e-05, 2.68698241e-05, 0.000355478289, 0.000106753716, 0.000556033454, 0.00401221169, 3.52607567e-05, 3.76309872e-05, 0.000382609229, 0.000104395345, 0.000577490602, 0.00338080316, 3.47744462e-05, 2.91096367e-05, 0.000309611496, 0.000102278886, 0.000679857796, 0.00428375136, 3.89844208e-05, 4.42365817e-05, 0.000462026655, 0.000108070162, 0.000684311613, 0.00299310964, 3.7602942e-05, 2.7014552e-05, 0.00035340371, 0.00010726964, 0.000556407496, 0.00402444601, 3.53363648e-05, 3.81180798e-05, 0.000383312406, 0.000104856575, 0.000578946143, 0.00338851381, 3.47634668e-05, 2.94771526e-05, 0.00031087175, 0.000102326878, 0.00068163476, 0.00428672601, 3.92474794e-05, 4.47339844e-05, 0.000461463729, 0.000108459164, 0.00068703288, 0.00299749081, 3.79747617e-05, 2.72741909e-05, 0.000353652635, 0.000107414067, 0.000556505867, 0.00397784123, 3.55301854e-05, 3.81992322e-05, 0.000382733269, 0.000104111721, 0.000579091546, 0.00334047712, 3.52320531e-05, 2.95880873e-05, 0.000311439595, 0.000101857055, 0.000680817757, 0.00427726796, 3.92807233e-05, 4.48095961e-05, 0.000463650736, 0.000107718297, 0.000688709493, 0.00299015106, 3.77771903e-05, 2.71866793e-05, 0.000355874799, 0.000106465312, 0.000558728818, 0.00401953701, 3.56421442e-05, 3.7967955e-05, 0.000384899584, 0.000104320708, 0.000577823143, 0.00337623712, 3.48844515e-05, 2.93455505e-05, 0.000312070275, 0.000102010243, 0.00068164285, 0.00427719112, 3.92917427e-05, 4.4653596e-05, 0.000464098412, 0.000107145337, 0.000688673696, 0.00300642452, 3.78929726e-05, 2.69054381e-05, 0.000353740819, 0.00010610855, 0.000556147948, 0.00396444555, 3.54160802e-05, 3.82466169e-05, 0.000381992781, 0.000103420658, 0.000580144289, 0.00334509672, 3.47796849e-05, 2.94982419e-05, 0.000310110452, 0.000101613266, 0.000683209335, 0.00426567346, 3.91328176e-05, 4.48679712e-05, 0.000460156705, 0.000107249485, 0.000689803448, 0.00298232003, 3.78422374e-05, 2.71158879e-05, 0.000355363882, 0.000106434047, 0.000557299179, 0.00396444183, 3.50812843e-05, 3.80179954e-05, 0.000382504397, 0.000104007318, 0.000581843429, 0.00334976451, 3.46869056e-05, 2.92649529e-05, 0.000310207106, 0.000101891441, 0.000685054692, 0.00427777972, 3.90059904e-05, 4.48524806e-05, 0.000461450079, 0.000107625281, 0.000693007198, 0.00297888787, 3.76676144e-05, 2.72148754e-05, 0.000352689152, 0.000106799023, 0.000560568355, 0.00395816611, 3.53493742e-05, 3.80687852e-05, 0.000382493687, 0.000103756611, 0.000582637615, 0.00333947432, 3.46827401e-05, 2.98450377e-05, 0.000309942552, 0.000101879392, 0.000691699388, 0.00424860138, 3.89910419e-05, 4.54925648e-05, 0.000461783871, 0.000107153202, 0.000695820723, 0.00296862656, 3.77501783e-05, 2.75355869e-05, 0.00035507232, 0.000106219806, 0.000562051137, 0.00395641429, 3.55350676e-05, 3.82161707e-05, 0.000383766543, 0.000103387138, 0.000587038696, 0.0033339872, 3.47716923e-05, 2.95320169e-05, 0.000311036332, 0.000101345417, 0.000688890927, 0.00425729295, 3.91650356e-05, 4.47863131e-05, 0.000462219439, 0.000106915701, 0.000694681134, 0.00295200502, 3.77297365e-05, 2.69599423e-05, 0.00035433349, 0.00010630623, 0.000563154987, 0.00395169668, 3.55761294e-05, 3.77727592e-05, 0.000382926024, 0.000103228434, 0.000583272835, 0.00334372045, 3.4725701e-05, 2.93604717e-05, 0.000310258038, 0.000101859674, 0.000689299777, 0.00424704049, 3.89505331e-05, 4.4616525e-05, 0.000462506752, 0.000106945983, 0.000692161673, 0.00297991326, 3.75758027e-05, 2.6918091e-05, 0.000353055191, 0.000106556719, 0.00055846211, 0.00399916666, 3.51357558e-05, 3.7613554e-05, 0.000381827005, 0.000103405466, 0.000582932786, 0.00334572629, 3.43323081e-05, 2.9200135e-05, 0.000310883916, 0.000101276237, 0.00068817701, 0.00424025813, 3.85281273e-05, 4.50914413e-05, 0.000462413358, 0.000106899592, 0.000695037714, 0.00298508303, 3.71901115e-05, 2.72463476e-05, 0.00035532238, 0.000106361505, 0.000559865905, 0.00399372308, 3.46712623e-05, 3.81100108e-05, 0.000382567174, 0.000103214152, 0.000581784116, 0.0033605271, 3.41702653e-05, 2.91255747e-05, 0.000309631287, 0.000101150283, 0.000687207037, 0.0042481944, 3.86115826e-05, 4.44798607e-05, 0.000461040792, 0.000106468964, 0.000694596674, 0.00296159927, 3.70881789e-05, 2.68973326e-05, 0.00035318546, 0.000105812083, 0.000559411477, 0.00395207247, 3.48057329e-05, 3.78694167e-05, 0.00038264558, 0.000103055521, 0.00058172195, 0.00333425659, 3.42591484e-05, 2.93481826e-05, 0.000310077041, 0.000100936471, 0.00068753201, 0.00423751026, 3.81856844e-05, 4.49235413e-05, 0.000463075034, 0.000107101201, 0.000691261841, 0.00297569181, 3.69407062e-05, 2.71557383e-05, 0.00035422272, 0.000105868006, 0.000561118126, 0.00395993749, 3.46397028e-05, 3.84047235e-05, 0.000381400925, 0.000103591912, 0.000580687483, 0.00333533413, 3.41729392e-05, 2.92804143e-05, 0.000311530166, 0.000100902507, 0.000685804989, 0.00423076376, 3.833761e-05, 4.49822255e-05, 0.000461915275, 0.000106527244, 0.000693517854, 0.0029756322, 3.69725603e-05, 2.72374145e-05, 0.000352033967, 0.000105734332, 0.000559370383, 0.00398261612, 3.45555709e-05, 3.83434635e-05, 0.000381725637, 0.000103244674, 0.000583923131, 0.00333604775, 3.37173115e-05, 2.93601643e-05, 0.000308721035, 0.000101006772, 0.000686337531, 0.00424824702, 3.82542748e-05, 4.49913241e-05, 0.000460283307, 0.00010638716, 0.000695474097, 0.00298424438, 3.68251604e-05, 2.72099169e-05, 0.000354086806, 0.000105639199, 0.000559640757, 0.00395235, 3.40987463e-05, 3.86738648e-05, 0.00038245102, 0.000102614933, 0.000580548018, 0.00332312728, 3.40859733e-05, 2.97478546e-05, 0.000310147676, 0.000100432997, 0.000684576342, 0.00423199125, 3.8211143e-05, 4.52755557e-05, 0.000461879885, 0.000105344952, 0.000692078844, 0.00297037978, 3.66669774e-05, 2.75212515e-05, 0.000353091891, 0.000104787709, 0.000559485285, 0.00396291353, 3.44467298e-05, 3.78958284e-05, 0.000381621416, 0.00010258353, 0.000582735578, 0.00333925011, 3.42637213e-05, 2.9409397e-05, 0.000310862903, 0.000100434248, 0.000683586753, 0.00425354857, 3.8515489e-05, 4.48259707e-05, 0.000464079436, 0.000105760249, 0.000691487105, 0.0029865026, 3.68331348e-05, 2.72826182e-05, 0.000354624761, 0.000104925588, 0.000556865358, 0.00393792195, 3.44657929e-05, 3.86267238e-05, 0.000383168517, 0.000101421785, 0.000581474975, 0.00335032935, 3.40462066e-05, 2.97241222e-05, 0.000311898068, 9.94127986e-05, 0.000682572776, 0.00425482076, 3.83993065e-05, 4.51437991e-05, 0.000462849071, 0.000104555154, 0.000690863351, 0.00299425935, 3.70690868e-05, 2.73783753e-05, 0.000356531207, 0.000103755527, 0.000558352447, 0.00396343693, 3.47721252e-05, 3.8410697e-05, 0.000385013554, 0.000101440259, 0.000581220724, 0.00334430207, 3.40144034e-05, 2.95135469e-05, 0.00031267124, 9.90465196e-05, 0.000684198458, 0.00423577288, 3.81916579e-05, 4.51483211e-05, 0.000463332573, 0.000104498125, 0.000692193222, 0.00295734988, 3.70848538e-05, 2.73256883e-05, 0.000355055614, 0.000104081933, 0.000561279478, 0.00393307535, 3.48847861e-05, 3.84861523e-05, 0.00038223411, 0.000101524252, 0.000583725574, 0.00333182979, 3.43696229e-05, 2.95450882e-05, 0.000309806637, 9.91097259e-05, 0.000687676133, 0.00419781869, 3.86307001e-05, 4.52070926e-05, 0.000460922805, 0.000104293453, 0.000690850546, 0.00298808911, 3.7469883e-05, 2.74399063e-05, 0.00035471539, 0.00010323483, 0.000560140063, 0.00395456003, 3.52703755e-05, 3.86836364e-05, 0.000381006306, 0.000100915975, 0.000584326161, 0.0033136853, 3.47928544e-05, 2.97356601e-05, 0.000309063267, 9.82971687e-05, 0.000685128267, 0.00423405552, 3.87952459e-05, 4.5411165e-05, 0.00045762182, 0.000103612168, 0.000693309004, 0.00300028501, 3.72859213e-05, 2.76698083e-05, 0.000352292642, 0.00010271107, 0.000561103399, 0.00395371858, 3.50388218e-05, 3.87196233e-05, 0.000379828794, 0.000100059427, 0.000586488342, 0.00335813873, 3.43144056e-05, 2.97164388e-05, 0.000308775197, 9.79917968e-05, 0.00068719266, 0.004247976, 3.85695166e-05, 4.54735236e-05, 0.000458083407, 0.00010312011, 0.000693792885, 0.0029577848, 3.74432748e-05, 2.76165556e-05, 0.000350863003, 0.000102477163, 0.000562695437, 0.00395121612, 3.47287496e-05, 3.86038882e-05, 0.000377791497, 9.94618313e-05, 0.000583379588, 0.00332292984, 3.43224201e-05, 2.94707424e-05, 0.00030595361, 9.72420821e-05, 0.000681923935, 0.00420851773, 3.86540632e-05, 4.57694514e-05, 0.000458478462, 0.000102784761, 0.000691782509, 0.0029765761, 3.7316513e-05, 2.7619717e-05, 0.000350898394, 0.000101694211, 0.000561238499, 0.00396849448, 3.50419614e-05, 3.83284751e-05, 0.000379442237, 9.85036095e-05, 0.000582826906, 0.00337311602, 3.41572631e-05, 2.95047666e-05, 0.000307277514, 9.67169108e-05, 0.000684630242, 0.00430448772, 3.87847758e-05, 4.47108723e-05, 0.000459122326, 0.000102318889, 0.000689730456, 0.00300474139, 3.75446725e-05, 2.70049186e-05, 0.000352663978, 0.000101087993, 0.000559312874, 0.00402485952, 3.51614981e-05, 3.81188765e-05, 0.00038209965, 9.89573964e-05, 0.000579876709, 0.00338381878, 3.43979154e-05, 2.92236218e-05, 0.000310419826, 9.72747221e-05, 0.000680276484, 0.00430805981, 3.8754235e-05, 4.46804333e-05, 0.000462448137, 0.000102358688, 0.000691976282, 0.0030048003, 3.69733389e-05, 2.70653527e-05, 0.000353238662, 0.000100784608, 0.000558694242, 0.00397034781, 3.47908644e-05, 3.84415143e-05, 0.000380956539, 9.78027456e-05, 0.000584236521, 0.00335229468, 3.4117711e-05, 2.95512873e-05, 0.000310235511, 9.54536808e-05, 0.000684184779, 0.00429569511, 3.8265367e-05, 4.52214081e-05, 0.000457613962, 0.000101254809, 0.00068979041, 0.00298983674, 3.7138434e-05, 2.70459004e-05, 0.000353244046, 9.99341282e-05, 0.000557198771, 0.00399650075, 3.44196706e-05, 3.80485653e-05, 0.000382179482, 9.78680619e-05, 0.000582671142, 0.0033588137, 3.37315614e-05, 2.93461926e-05, 0.000309135736, 9.57561788e-05, 0.0006815737, 0.00424138736, 3.7597958e-05, 4.51839878e-05, 0.000459420844, 0.000100966041, 0.000687986205, 0.00297535351, 3.65381384e-05, 2.73116711e-05, 0.000351389521, 0.00010011602, 0.000559724809, 0.00396967074, 3.4143166e-05, 3.8110662e-05, 0.00038183172, 9.84994767e-05, 0.000578693987, 0.00327531016, 3.35802324e-05, 2.94469191e-05, 0.000310369564, 9.57027733e-05, 0.000680293248, 0.00415568333, 3.73987714e-05, 4.50744628e-05, 0.000458109367, 0.000100917416, 0.000687214953, 0.00293668546, 3.62973296e-05, 2.7603628e-05, 0.000351116469, 0.000100088051, 0.000552992045, 0.00389905577, 3.40832412e-05, 3.85537096e-05, 0.000377383636, 9.68878521e-05, 0.000575313403, 0.00325536332, 3.31402225e-05, 2.99964049e-05, 0.000308299263, 9.53991694e-05, 0.000678308425, 0.0041319821, 3.72058639e-05, 4.51927372e-05, 0.000457160524, 0.000100253303, 0.000681657519, 0.00293013873, 3.60717895e-05, 2.74221729e-05, 0.000349484733, 0.000100134268, 0.000551538717, 0.00389926159, 3.39011967e-05, 3.82191211e-05, 0.000376625278, 9.77132586e-05, 0.00057627738, 0.00326561392, 3.33161224e-05, 2.94909296e-05, 0.000306281348, 9.65364961e-05, 0.000679423218, 0.00420000777, 3.80501624e-05, 4.48594947e-05, 0.000452463137, 0.000102250502, 0.000682991289, 0.00294931419, 3.68220317e-05, 2.73003698e-05, 0.000347931928, 0.000101512342, 0.00055254472, 0.00389355724, 3.39736871e-05, 3.80595993e-05, 0.000375102827, 9.81797857e-05, 0.000572778517, 0.00326617318, 3.34423967e-05, 2.94251367e-05, 0.000305806345, 9.66222287e-05, 0.000674390642, 0.00417335657, 3.76536082e-05, 4.46224403e-05, 0.000451661996, 0.000101914477, 0.0006813574, 0.00294255815, 3.64969419e-05, 2.73582264e-05, 0.000347371126, 0.000100958918, 0.000550252793, 0.0039222613, 3.39055223e-05, 3.82595681e-05, 0.000373696763, 9.82903221e-05, 0.00057292264, 0.00326683279, 3.37369675e-05, 2.93038811e-05, 0.000304020534, 9.65227737e-05, 0.000674793147, 0.00418507541, 3.80944221e-05, 4.45526202e-05, 0.000451811677, 0.000101967948, 0.000680995872, 0.00293595926, 3.67481589e-05, 2.72378275e-05, 0.000347274123, 0.00010106535, 0.000553046819, 0.0039229244, 3.42173844e-05, 3.81556856e-05, 0.000377765391, 9.92043788e-05, 0.000573649944, 0.00329405791, 3.39148319e-05, 2.96262879e-05, 0.000305383553, 9.71714471e-05, 0.000677139033, 0.00419865595, 3.80570236e-05, 4.4786826e-05, 0.000452341104, 0.000102063663, 0.000679060002, 0.00294590904, 3.6786023e-05, 2.72998477e-05, 0.00034760221, 0.000101887759, 0.000551033707, 0.00390095799, 3.42766289e-05, 3.8069622e-05, 0.000374812051, 9.88166139e-05, 0.000574478356, 0.00328141381, 3.35615659e-05, 2.93468092e-05, 0.000304981164, 9.69040266e-05, 0.000676439551, 0.0041961805, 3.76843564e-05, 4.47782841e-05, 0.000453416025, 0.000102206744, 0.000685981184, 0.00294662616, 3.62307219e-05, 2.74279264e-05, 0.000348963222, 0.00010101698, 0.000555151259, 0.00390421692, 3.40259539e-05, 3.8028651e-05, 0.000375502103, 9.84521394e-05, 0.000576620223, 0.00329557364, 3.38339451e-05, 2.97119896e-05, 0.000305624446, 9.67837914e-05, 0.00067964464, 0.00419882312, 3.77605465e-05, 4.50676707e-05, 0.00045112634, 0.00010201335, 0.00068580173, 0.00295850192, 3.63457548e-05, 2.73052901e-05, 0.000348078873, 0.000100974699, 0.000556721236, 0.00392075581, 3.39435683e-05, 3.86664506e-05, 0.000375949312, 9.89317341e-05, 0.000578909181, 0.00331065687, 3.34537508e-05, 2.9813973e-05, 0.000306236936, 9.71820191e-05, 0.000681375619, 0.00417797081, 3.72784561e-05, 4.53087778e-05, 0.000453993853, 0.000102493774, 0.00068511453, 0.00296929735, 3.61414823e-05, 2.7525819e-05, 0.000348078232, 0.000101654543, 0.00055623037, 0.00391364144, 3.35819932e-05, 3.88547815e-05, 0.000375190255, 9.97385796e-05, 0.000580032298, 0.00330053293, 3.32842428e-05, 3.00559386e-05, 0.000306647155, 9.77539021e-05, 0.000681983016, 0.00421509566, 3.73153744e-05, 4.58299837e-05, 0.000454036257, 0.000102406339, 0.000690690242, 0.0029598691, 3.61432794e-05, 2.77693889e-05, 0.000348334172, 0.000101752397, 0.00055749045, 0.00393045926, 3.36947851e-05, 3.92155271e-05, 0.000377393182, 9.95969676e-05, 0.000578953302, 0.00331846671, 3.33814132e-05, 3.01541531e-05, 0.000306679314, 9.78482785e-05, 0.000685320934, 0.00421211496, 3.75508353e-05, 4.6588706e-05, 0.00045449048, 0.000103200582, 0.000688970438, 0.00294488156, 3.63948675e-05, 2.82812362e-05, 0.000349079171, 0.000102491038, 0.000559802167, 0.00391474925, 3.41307932e-05, 3.96178802e-05, 0.000375219592, 9.95461742e-05, 0.000582309149, 0.00330170663, 3.35205295e-05, 3.03485085e-05, 0.000306541333, 9.8427081e-05, 0.000683950086, 0.00421042694, 3.76639146e-05, 4.60043921e-05, 0.000456544309, 0.000103247337, 0.000685430306, 0.0029673113, 3.62390165e-05, 2.77726722e-05, 0.000348586997, 0.000102678961, 0.000555904466, 0.00393162062, 3.36888079e-05, 3.80627243e-05, 0.000373860297, 9.93124559e-05, 0.000580587308, 0.00326126046, 3.26254485e-05, 2.97285151e-05, 0.00030471987, 9.69784451e-05, 0.000680471014, 0.00415996555, 3.67005268e-05, 4.52331806e-05, 0.000453853223, 0.000101359423, 0.000687462569, 0.00293079065, 3.52376301e-05, 2.74914019e-05, 0.00034982324, 9.99709227e-05, 0.000553779013, 0.00391460443, 3.30702023e-05, 3.86575302e-05, 0.000377129385, 9.71432892e-05, 0.000574917882, 0.00327673974, 3.22373744e-05, 2.95930531e-05, 0.000307575887, 9.49945825e-05, 0.000676829019, 0.00417862134, 3.63812978e-05, 4.43116951e-05, 0.000455070316, 0.000100788937, 0.00068480731, 0.00291744969, 3.48686517e-05, 2.73927399e-05, 0.000350052636, 9.97025491e-05, 0.000551319041, 0.0038974171, 3.26536538e-05, 3.85710227e-05, 0.000379294681, 9.73997594e-05, 0.000576352351, 0.003278394, 3.20661566e-05, 3.00496322e-05, 0.000307339622, 9.55352807e-05, 0.00067848555, 0.00415744586, 3.63519939e-05, 4.54800247e-05, 0.000456695532, 9.99998083e-05, 0.000682776154, 0.00293259998, 3.506961e-05, 2.74810718e-05, 0.000350986928, 9.93405047e-05, 0.000553363177, 0.00390601251, 3.28650895e-05, 3.88648987e-05, 0.000378988392, 9.73130518e-05, 0.000576221675, 0.00328683574, 3.20982253e-05, 2.99537569e-05, 0.00030763718, 9.58787059e-05, 0.000677089614, 0.00417943299, 3.66826462e-05, 4.58156501e-05, 0.000457819493, 0.000100965262, 0.000685906969, 0.00291509437, 3.53335345e-05, 2.77922263e-05, 0.000349716371, 0.000100962374, 0.000554950209, 0.00385127449, 3.32026648e-05, 3.8894781e-05, 0.000379469799, 9.97785464e-05, 0.00057440059, 0.00325479405, 3.24433313e-05, 3.0088775e-05, 0.000310275442, 9.82008569e-05, 0.000673203962, 0.00413671741, 3.68942274e-05, 4.56917369e-05, 0.000463690463, 0.000102970953, 0.000679871417, 0.00287522655, 3.50478113e-05, 2.77647287e-05, 0.000355089607, 0.000101687612, 0.000548222102, 0.00386065221, 3.29285249e-05, 3.885763e-05, 0.00038323077, 9.9294477e-05, 0.00057156675, 0.00324536813, 3.21358348e-05, 3.00493466e-05, 0.000311614218, 9.73411661e-05, 0.000673139759, 0.00413961755, 3.70326234e-05, 4.56256821e-05, 0.000462134863, 0.00010185143, 0.00067660131, 0.00288480939, 3.54740514e-05, 2.76314695e-05, 0.000354647607, 0.000100737052, 0.000548886892, 0.00387991802, 3.31787414e-05, 3.87639193e-05, 0.000379448436, 9.82135971e-05, 0.000569710683, 0.00324035296, 3.25086767e-05, 3.00886895e-05, 0.00031019203, 9.65839135e-05, 0.000671423681, 0.00410272414, 3.68020555e-05, 4.58516661e-05, 0.000460308569, 0.000101738711, 0.00067470182, 0.0028799728, 3.51500312e-05, 2.77320196e-05, 0.000353373558, 0.000100667239, 0.000548797718, 0.00382085168, 3.33361713e-05, 3.91088688e-05, 0.000380254147, 9.77076634e-05, 0.000570000499, 0.00323127257, 3.29161812e-05, 2.99901985e-05, 0.000309865456, 9.6753065e-05, 0.000671276182, 0.00408303551, 3.73240582e-05, 4.48652718e-05, 0.000455861562, 0.000101731945, 0.000677968434, 0.00286216778, 3.59201404e-05, 2.77790823e-05, 0.000350389164, 0.00010125673, 0.000549344055, 0.00380492792, 3.34933356e-05, 3.89096203e-05, 0.000377595046, 9.84568323e-05, 0.000572112855, 0.00321010477, 3.27387752e-05, 3.0043444e-05, 0.000308107381, 9.6538155e-05, 0.000669644913, 0.00411072699, 3.73341354e-05, 4.57324932e-05, 0.00045824211, 0.00010160794, 0.00067673804, 0.00285299262, 3.57322933e-05, 2.78238913e-05, 0.000350813498, 0.000100883568, 0.000547251024, 0.00382050732, 3.35992299e-05, 3.91013709e-05, 0.000378612836, 9.76534648e-05, 0.000568845833, 0.00320497598, 3.28020906e-05, 3.00824358e-05, 0.000309086521, 9.68184104e-05, 0.000672547263, 0.00406249799, 3.72971954e-05, 4.61685413e-05, 0.000458972208, 0.000102154794, 0.000678923796, 0.00288279378, 3.58323123e-05, 2.79790129e-05, 0.0003517718, 0.000101141406, 0.000549716991, 0.00377317565, 3.35177465e-05, 3.91470021e-05, 0.0003780853, 9.84489525e-05, 0.000573617115, 0.00320113054, 3.30305484e-05, 3.03721317e-05, 0.000309353607, 9.67794476e-05, 0.000674516661, 0.00406873133, 3.74464544e-05, 4.63138858e-05, 0.000458899129, 0.000101924197, 0.000681415899, 0.00286152866, 3.59383012e-05, 2.78277384e-05, 0.000351899944, 0.000101025646, 0.000549634278, 0.00379163725, 3.37231322e-05, 3.87012042e-05, 0.000378462864, 9.90870467e-05, 0.000575292273, 0.00321646756, 3.31431293e-05, 2.98266259e-05, 0.000309319119, 9.76634255e-05, 0.000676096708, 0.00406685844, 3.75360833e-05, 4.56426133e-05, 0.000458771654, 0.000102892525, 0.000683263352, 0.00285212463, 3.58469006e-05, 2.72466586e-05, 0.000353625481, 0.000102590864, 0.000553507765, 0.00380221568, 3.37908386e-05, 3.81161881e-05, 0.000380115089, 9.99143158e-05, 0.000575822545, 0.00319995475, 3.28507376e-05, 2.94386919e-05, 0.000310583244, 9.83679711e-05, 0.000676050899, 0.00407440355, 3.74050142e-05, 4.51577944e-05, 0.000459250761, 0.000103571365, 0.000682689191, 0.00286735524, 3.56566925e-05, 2.72734105e-05, 0.000353042356, 0.000102908722, 0.000553328427, 0.00379044353, 3.32472155e-05, 3.82136204e-05, 0.000381218473, 0.00010048291, 0.000574504375, 0.00319113093, 3.24467364e-05, 2.90974804e-05, 0.000312511547, 9.87810927e-05, 0.00067793933, 0.00408659317, 3.71046663e-05, 4.48917162e-05, 0.000462975644, 0.000104437662, 0.000684000202, 0.00285869837, 3.53669748e-05, 2.71118042e-05, 0.000355797936, 0.000103402723, 0.000550831843, 0.00380595657, 3.32269265e-05, 3.79762096e-05, 0.000382462837, 0.000100570905, 0.00057614746, 0.00320401369, 3.24554312e-05, 2.92785717e-05, 0.000311091804, 9.92933346e-05, 0.000679421879, 0.00407202449, 3.69372538e-05, 4.48887622e-05, 0.000465010642, 0.000104446925, 0.000684315863, 0.00285646366, 3.5352743e-05, 2.70203491e-05, 0.00035800584, 0.000103559512, 0.000555715116, 0.00376189547, 3.33093558e-05, 3.81189493e-05, 0.000387497188, 0.000100630867, 0.000577036757, 0.00318531506, 3.24834509e-05, 2.91697143e-05, 0.00031566582, 9.9675839e-05, 0.000678354932, 0.00408315565, 3.67602843e-05, 4.47316379e-05, 0.0004690887, 0.000104915081, 0.000684349332, 0.0028198373, 3.497336e-05, 2.71777608e-05, 0.000359753089, 0.000103578874, 0.000554001832, 0.00376385963, 3.2867345e-05, 3.81672253e-05, 0.000386890519, 0.000101026701, 0.000579459185, 0.00316346693, 3.19446808e-05, 2.90753997e-05, 0.000315916637, 9.93174763e-05, 0.000678873621, 0.00403240137, 3.66883505e-05, 4.42811179e-05, 0.000468429207, 0.000103843413, 0.00068690069, 0.00284048705, 3.50149712e-05, 2.66382885e-05, 0.000358652993, 0.000103377184, 0.000554659113, 0.00375547074, 3.31669726e-05, 3.77683282e-05, 0.000385048072, 0.000100487225, 0.000578522508, 0.00314731058, 3.22526248e-05, 2.91173546e-05, 0.000314273726, 9.92609566e-05, 0.000679623918, 0.00399293983, 3.69794034e-05, 4.44162761e-05, 0.000465314428, 0.000104279134, 0.000685888284, 0.00280785607, 3.5161298e-05, 2.69848151e-05, 0.000357812882, 0.000103563456, 0.000555246777, 0.00373465917, 3.31136216e-05, 3.78432524e-05, 0.000386531494, 0.000100464131, 0.000576947874, 0.00314417924, 3.21738589e-05, 2.90610933e-05, 0.000315136946, 9.93818903e-05, 0.000677489501, 0.00399016449, 3.65558117e-05, 4.41845987e-05, 0.000466712983, 0.000104421721, 0.00068392785, 0.00279726274, 3.46710985e-05, 2.65024428e-05, 0.000359262311, 0.000104215222, 0.000553706719, 0.00371922716, 3.26219015e-05, 3.74035153e-05, 0.000387657143, 0.000101272279, 0.000577068597, 0.00314083626, 3.18349557e-05, 2.89011296e-05, 0.000315907877, 9.90834524e-05, 0.000679439981, 0.00403529592, 3.64116677e-05, 4.45716178e-05, 0.000469214603, 0.00010408958, 0.000688395172, 0.00282641198, 3.4829176e-05, 2.68797939e-05, 0.000360264297, 0.000103922561, 0.000559018052, 0.00376108056, 3.2756514e-05, 3.79301055e-05, 0.000387060049, 0.000100547601, 0.000581950124, 0.00316451071, 3.18402126e-05, 2.90852731e-05, 0.000316971913, 9.90304688e-05, 0.000682487909, 0.00402217219, 3.64462358e-05, 4.4762146e-05, 0.000466542464, 0.000104304097, 0.000688346336, 0.0028392286, 3.48717767e-05, 2.69432076e-05, 0.000358807942, 0.000103214355, 0.000559521082, 0.00375141413, 3.25739093e-05, 3.82829967e-05, 0.000385476655, 0.000100374891, 0.000581782486, 0.00318407081, 3.16544065e-05, 2.92732693e-05, 0.000314335746, 9.88936226e-05, 0.000684640661, 0.00404520659, 3.60864506e-05, 4.44977632e-05, 0.000463975244, 0.000104111226, 0.000690669112, 0.00282249996, 3.46719571e-05, 2.69301327e-05, 0.000358304067, 0.000103166924, 0.000559430686, 0.00377004943, 3.26245172e-05, 3.81289829e-05, 0.000384277577, 9.99439508e-05, 0.000583324872, 0.00318011083, 3.17643317e-05, 2.92744389e-05, 0.000312777993, 9.85361039e-05, 0.000685348641, 0.00403137458, 3.64181251e-05, 4.50194275e-05, 0.000463831064, 0.00010387096, 0.000691074412, 0.00282064592, 3.47938512e-05, 2.68752847e-05, 0.000355702505, 0.000102829064, 0.000560228422, 0.00375705538, 3.26411973e-05, 3.78665645e-05, 0.000382184226, 0.000100325793, 0.000581679051, 0.00316203595, 3.19424289e-05, 2.91262422e-05, 0.0003123754, 9.79781471e-05, 0.000684324012, 0.00403851084, 3.62629071e-05, 4.45539808e-05, 0.000462744036, 0.000103396407, 0.000691115565, 0.00281977979, 3.47030546e-05, 2.71871704e-05, 0.000355132244, 0.000102452243, 0.000561155612, 0.00373642286, 3.26491354e-05, 3.82740545e-05, 0.000381552236, 9.96259332e-05, 0.000584567082, 0.0031816531, 3.20335166e-05, 2.93292123e-05, 0.000311281066, 9.8434306e-05, 0.000687132415, 0.00407202449, 3.61682432e-05, 4.52459899e-05, 0.000460828363, 0.00010329135, 0.000695510826, 0.00285711931, 3.45342196e-05, 2.73320984e-05, 0.000352975447, 0.000102546473, 0.000563668611, 0.00378392567, 3.22832093e-05, 3.8623115e-05, 0.000381868245, 0.000100044075, 0.000586412614, 0.00319676357, 3.17488557e-05, 2.96479939e-05, 0.00031202269, 9.81988924e-05, 0.000690533547, 0.00406579068, 3.63383369e-05, 4.54514557e-05, 0.000463319157, 0.000103824401, 0.000699258933, 0.00284950435, 3.44432483e-05, 2.75238763e-05, 0.000356408505, 0.000103050021, 0.000565104419, 0.00375582767, 3.22729902e-05, 3.87449945e-05, 0.000385999941, 0.000100202553, 0.00058421318, 0.00320682302, 3.16999358e-05, 2.96837825e-05, 0.000314129953, 9.85339429e-05, 0.000690619519, 0.00407417864, 3.60510203e-05, 4.5485318e-05, 0.000466005295, 0.000103678576, 0.000701045385, 0.00284324912, 3.43561223e-05, 2.74884642e-05, 0.000357410929, 0.000102714206, 0.000568869407, 0.00379470037, 3.21273765e-05, 3.8504837e-05, 0.000384764804, 0.000100278165, 0.000591121556, 0.00320713082, 3.15918041e-05, 2.96564194e-05, 0.000314186851, 9.86216546e-05, 0.000694390794, 0.00406874577, 3.60464146e-05, 4.51532323e-05, 0.000464128971, 0.00010414359, 0.000702549587, 0.00283181877, 3.4296474e-05, 2.7321179e-05, 0.00035837412, 0.000102994229, 0.000568133604, 0.00378368492, 3.217005e-05, 3.8887516e-05, 0.000385585066, 0.000101027086, 0.000593027798, 0.0031915938, 3.16734622e-05, 2.99373951e-05, 0.000312551158, 9.8864024e-05, 0.000692754285, 0.00404730858, 3.61860766e-05, 4.58980394e-05, 0.000462958909, 0.000104359504, 0.000697313342, 0.00283258618, 3.43717184e-05, 2.77819181e-05, 0.000355221971, 0.000103398874, 0.000568710093, 0.00377545808, 3.20200779e-05, 3.86713182e-05, 0.000381642254, 0.000100406287, 0.000591881515, 0.00317014405, 3.1311065e-05, 2.99112835e-05, 0.000313386612, 9.85211591e-05, 0.000697511423, 0.00404151203, 3.61334205e-05, 4.59193179e-05, 0.000462942582, 0.000103808168, 0.00070514949, 0.00283488748, 3.46599227e-05, 2.7696502e-05, 0.00035579066, 0.000102772108, 0.000568271906, 0.00375847658, 3.22012093e-05, 3.90346468e-05, 0.000382731087, 0.000100375844, 0.000588735798, 0.00318241096, 3.15927973e-05, 2.9988254e-05, 0.000312603021, 9.84420985e-05, 0.00069680257, 0.00399066694, 3.59806108e-05, 4.61723284e-05, 0.000462118129, 0.000103710619, 0.000705740764, 0.00280354125, 3.45415974e-05, 2.76262253e-05, 0.000355261087, 0.000103245759, 0.000572696677, 0.00374974078, 3.24032553e-05, 3.91143876e-05, 0.000382292434, 9.99933254e-05, 0.000594292418, 0.00315210479, 3.19006613e-05, 3.0297384e-05, 0.00031149658, 9.81982375e-05, 0.000700132747, 0.00404662453, 3.63104155e-05, 4.59312323e-05, 0.000460977928, 0.000103569677, 0.000705327257, 0.0027958171, 3.4598932e-05, 2.81194461e-05, 0.000355795404, 0.000102528087, 0.000572131714, 0.00375709962, 3.26166155e-05, 3.90187924e-05, 0.000380557613, 9.99625263e-05, 0.000595746038, 0.00321936142, 3.21423322e-05, 2.99434469e-05, 0.000311198295, 9.84123399e-05, 0.000698374177, 0.00406671036, 3.65475462e-05, 4.56894704e-05, 0.00046140948, 0.00010376818, 0.000705330283, 0.00287783053, 3.51930357e-05, 2.7891394e-05, 0.000357049925, 0.000102763981, 0.000574391568, 0.00382397487, 3.28794486e-05, 3.93146802e-05, 0.000383623352, 0.000100338621, 0.000593496545, 0.0032310083, 3.21216503e-05, 3.02314038e-05, 0.000313550379, 9.84328071e-05, 0.000703601516, 0.00412501628, 3.66803033e-05, 4.64938166e-05, 0.00046414425, 0.000103628263, 0.000706287508, 0.00290039973, 3.47615096e-05, 2.78132793e-05, 0.000356865494, 0.000102811318, 0.000573481899, 0.00386357238, 3.26028676e-05, 3.9507675e-05, 0.000381631544, 0.000100068202, 0.000594530371, 0.00325917196, 3.20932631e-05, 3.02716198e-05, 0.000311918004, 9.86738596e-05, 0.000698512245, 0.00414195983, 3.65474771e-05, 4.59668954e-05, 0.00046269552, 0.000103721686, 0.000704775332, 0.00288207736, 3.50646951e-05, 2.79990618e-05, 0.000355101773, 0.000102686987, 0.000570493517, 0.00381426211, 3.27833295e-05, 3.9300885e-05, 0.000382605969, 9.9601908e-05, 0.000590824173, 0.00323577528, 3.20288746e-05, 3.01595301e-05, 0.00031349386, 9.82683996e-05, 0.000696020026, 0.00410800148, 3.63916733e-05, 4.61995915e-05, 0.000464416138, 0.000103458246, 0.000703450758, 0.00286805304, 3.47994901e-05, 2.80324821e-05, 0.000358307327, 0.000102953076, 0.000570038508, 0.00382401142, 3.26313639e-05, 3.93386108e-05, 0.000384292798, 0.000100197773, 0.00059062714, 0.00325022894, 3.20095132e-05, 3.02883127e-05, 0.00031453243, 9.89892069e-05, 0.000696164032, 0.00412212824, 3.62316205e-05, 4.62646203e-05, 0.000464408426, 0.000103779166, 0.000702907157, 0.00288829533, 3.49188704e-05, 2.77911131e-05, 0.000356418546, 0.00010312011, 0.000569789205, 0.00379574299, 3.26638401e-05, 3.91026006e-05, 0.000383833511, 0.000100476966, 0.000590364274, 0.00321733113, 3.18920538e-05, 3.00946303e-05, 0.000314639474, 9.89959954e-05, 0.000693695678, 0.00412524957, 3.63435356e-05, 4.57144888e-05, 0.000464430312, 0.000103715458, 0.000701253884, 0.00289917807, 3.48868816e-05, 2.76684368e-05, 0.000357852114, 0.000103146966, 0.00056881085, 0.00383479078, 3.2529766e-05, 3.87781547e-05, 0.000384744228, 0.000100452635, 0.000591111369, 0.00327340979, 3.18962229e-05, 3.00433021e-05, 0.000314483215, 9.86576706e-05, 0.000693697657, 0.00413601799, 3.63915351e-05, 4.59166877e-05, 0.000463523029, 0.00010410785, 0.000701792829, 0.00288884714, 3.47028545e-05, 2.78009993e-05, 0.000356491248, 0.000103231985, 0.000570186821, 0.00383726158, 3.26445625e-05, 3.89999695e-05, 0.000382592843, 0.000101067279, 0.000589642208, 0.00326035847, 3.17594859e-05, 2.99915719e-05, 0.000312213728, 9.90591725e-05, 0.000693644106, 0.00413819868, 3.63242361e-05, 4.61859381e-05, 0.000462943455, 0.000104294057, 0.000702327292, 0.00289775315, 3.48485119e-05, 2.80567692e-05, 0.000355468626, 0.000103536797, 0.000569978205, 0.00385333854, 3.25795954e-05, 3.92088332e-05, 0.000381470629, 0.000100786245, 0.000589562405, 0.00324413436, 3.17115446e-05, 3.02674052e-05, 0.000312752352, 9.89953332e-05, 0.000695184397, 0.00409947988, 3.62801693e-05, 4.62414209e-05, 0.000463510427, 0.00010434111, 0.000701365527, 0.00289540808, 3.47110654e-05, 2.8038472e-05, 0.000354735326, 0.000103517268, 0.000569296302, 0.00384570612, 3.24949142e-05, 3.93946248e-05, 0.000380001176, 0.000101046651, 0.000591345364, 0.00324855931, 3.18799248e-05, 3.03873439e-05, 0.00031198698, 9.90611588e-05, 0.000694030605, 0.00412002672, 3.61840393e-05, 4.59664589e-05, 0.000461832271, 0.000104176666, 0.00070283853, 0.00290614204, 3.45072294e-05, 2.7953889e-05, 0.000355677388, 0.000103481623, 0.000568174175, 0.00387770729, 3.23789136e-05, 3.96070755e-05, 0.000381012476, 0.000100553167, 0.00059003802, 0.00328119704, 3.17178674e-05, 3.02873304e-05, 0.000310728996, 9.91017878e-05, 0.000696293719, 0.00419777073, 3.63127001e-05, 4.63305805e-05, 0.0004614871, 0.000104264116, 0.000700264878, 0.00292261713, 3.49585862e-05, 2.81568518e-05, 0.000354366872, 0.000103564547, 0.000568731688, 0.00384667469, 3.26842492e-05, 3.94170893e-05, 0.000380240352, 0.000100542144, 0.00058899232, 0.00324266055, 3.19280553e-05, 3.04352852e-05, 0.000311058568, 9.90755216e-05, 0.000691839436, 0.00416491088, 3.61132988e-05, 4.63793876e-05, 0.000460425683, 0.000103965584, 0.000701522629, 0.00292235636, 3.48727081e-05, 2.80888125e-05, 0.000353806885, 0.000103032049, 0.000567767129, 0.00390856201, 3.29053546e-05, 3.93066221e-05, 0.000380423822, 0.000100142192, 0.00059010915, 0.00329916575, 3.21400657e-05, 3.03347078e-05, 0.000310974079, 9.88346073e-05, 0.000693414069, 0.00417875405, 3.64060797e-05, 4.63659417e-05, 0.00046007341, 0.000103978178, 0.000703473517, 0.00294159143, 3.48866488e-05, 2.80780187e-05, 0.000355781638, 0.000102982245, 0.000568298216, 0.00390185509, 3.25122091e-05, 3.9602015e-05, 0.000380437559, 0.000100413286, 0.000590608863, 0.00329330447, 3.2052063e-05, 3.02839217e-05, 0.000312316115, 9.92354035e-05, 0.000696264498, 0.00417156331, 3.62757746e-05, 4.64965233e-05, 0.000460612267, 0.000103729006, 0.00069917331, 0.0029447386, 3.47544519e-05, 2.81967823e-05, 0.000354408141, 0.000103181883, 0.000567310257, 0.00391018158, 3.26160844e-05, 3.96625583e-05, 0.000379851204, 0.000100439989, 0.000588600989, 0.00329529191, 3.22299675e-05, 3.0495481e-05, 0.00031007317, 9.87045423e-05, 0.000692737056, 0.00418760302, 3.68905021e-05, 4.68471953e-05, 0.000459553121, 0.000104114806, 0.000701641315, 0.00293765473, 3.50684059e-05, 2.82171713e-05, 0.00035348325, 0.000103336672, 0.000569481868, 0.00390212168, 3.32332347e-05, 3.97107797e-05, 0.000381109829, 0.000100325124, 0.000589172589, 0.00330131431, 3.23333734e-05, 3.06822949e-05, 0.000312500197, 9.91060442e-05, 0.000692469417, 0.00422663381, 3.66109707e-05, 4.66120837e-05, 0.000462309719, 0.000104087398, 0.000699816504, 0.00295386417, 3.50288356e-05, 2.83278769e-05, 0.000355984608, 0.000103327402, 0.000567114796, 0.00393297244, 3.27958951e-05, 3.97662952e-05, 0.000381347141, 0.000100713813, 0.00058777153, 0.00330319279, 3.22608685e-05, 3.06731381e-05, 0.000313249155, 9.92281202e-05, 0.000691795722, 0.00420981087, 3.66420209e-05, 4.67732716e-05, 0.000461353135, 0.000104605802, 0.000700678036, 0.00294427946, 3.49310285e-05, 2.84918733e-05, 0.000355308672, 0.000103480736, 0.000566382601, 0.00390481995, 3.27793896e-05, 3.99714918e-05, 0.000381915801, 0.000100643629, 0.000586616923, 0.00331004313, 3.21212538e-05, 3.1027379e-05, 0.000313566212, 9.88686443e-05, 0.000692474365, 0.00423063524, 3.62997853e-05, 4.70884297e-05, 0.000462489843, 0.000104578583, 0.000699849217, 0.00296756695, 3.49829679e-05, 2.85043752e-05, 0.000356129691, 0.000103513907, 0.000566043425, 0.00394822424, 3.29114409e-05, 4.03111917e-05, 0.000380925107, 0.000100789133, 0.000585308939, 0.00333509338, 3.237286e-05, 3.08757808e-05, 0.000313152443, 9.92034329e-05, 0.000686902669, 0.0042211581, 3.67368411e-05, 4.74406261e-05, 0.000460610085, 0.000105135419, 0.00069568312, 0.00295347907, 3.50985865e-05, 2.88510637e-05, 0.000356011558, 0.000104163948, 0.000564676535, 0.00394109543, 3.28449096e-05, 4.02133592e-05, 0.000382474158, 0.000101636804, 0.000588446972, 0.00332727097, 3.22606247e-05, 3.09137031e-05, 0.000312688557, 9.96693707e-05, 0.000689684821, 0.00424598157, 3.66783424e-05, 4.70714149e-05, 0.000460411218, 0.000104942308, 0.000699003984, 0.00296572084, 3.50316077e-05, 2.879565e-05, 0.00035597221, 0.000103752071, 0.000564826012, 0.00394916348, 3.3058157e-05, 4.039142e-05, 0.000381505321, 0.000101298254, 0.000588390569, 0.00335144112, 3.22633568e-05, 3.0796622e-05, 0.000312894001, 9.97614115e-05, 0.000688705244, 0.00422029523, 3.69125664e-05, 4.71199673e-05, 0.000460980576, 0.00010505414, 0.000695818744, 0.00296482118, 3.5062385e-05, 2.8607994e-05, 0.000354870805, 0.000104371546, 0.000563183974, 0.00395871885, 3.31219599e-05, 4.03505364e-05, 0.00038111856, 0.000101766571, 0.000585984439, 0.00333976583, 3.23201166e-05, 3.1051768e-05, 0.00031234292, 9.99671975e-05, 0.000689887675, 0.00423427252, 3.65419037e-05, 4.72211323e-05, 0.000460474635, 0.00010533008, 0.000694892718, 0.00298176985, 3.51541203e-05, 2.87532839e-05, 0.000354627642, 0.000104418235, 0.000564661808, 0.00397953438, 3.28590395e-05, 4.05489991e-05, 0.000380108424, 0.000101505473, 0.000584809226, 0.00333231105, 3.216189e-05, 3.10362593e-05, 0.000311886164, 0.000100314603, 0.00068900123, 0.00426433515, 3.65616688e-05, 4.71135863e-05, 0.000460923504, 0.000105675157, 0.000695576426, 0.00298644579, 3.49606198e-05, 2.86460763e-05, 0.000356089993, 0.000104947205, 0.000564876304, 0.00398068549, 3.28304122e-05, 4.0033101e-05, 0.000380996149, 0.000101700127, 0.000585711852, 0.00336904242, 3.20978252e-05, 3.09507159e-05, 0.000311388518, 9.99617696e-05, 0.000690422079, 0.00427094894, 3.63044601e-05, 4.7454294e-05, 0.000460905663, 0.000105258201, 0.000695627183, 0.00299803237, 3.46427732e-05, 2.86205468e-05, 0.000355026161, 0.000104714978, 0.000562566682, 0.00398828508, 3.25298279e-05, 4.02974292e-05, 0.000379306992, 0.00010185413, 0.000585231406, 0.00338054611, 3.19987412e-05, 3.10701034e-05, 0.000312346499, 9.9944722e-05, 0.000690059911, 0.00430581439, 3.63762665e-05, 4.75903871e-05, 0.000458961033, 0.000105441221, 0.000695905241, 0.00301569654, 3.45901899e-05, 2.89031141e-05, 0.000353565818, 0.00010455415, 0.000563881418, 0.00400399184, 3.26153058e-05, 4.04853199e-05, 0.000379314966, 0.000101777048, 0.000587564195, 0.00336338393, 3.18054663e-05, 3.10705764e-05, 0.000311559299, 9.97837633e-05, 0.000688429573, 0.0042742556, 3.62229148e-05, 4.76129935e-05, 0.000458475872, 0.000104928797, 0.000696316303, 0.00302690687, 3.47256355e-05, 2.88592109e-05, 0.000354410178, 0.000104418141, 0.000562842353, 0.00403273245, 3.26830013e-05, 4.04829261e-05, 0.000380041427, 0.00010114102, 0.000585769885, 0.00340649718, 3.20296676e-05, 3.09172683e-05, 0.000312117307, 9.95624141e-05, 0.000688665838, 0.00429438753, 3.65730739e-05, 4.75041888e-05, 0.000456710579, 0.000105072759, 0.000696714153, 0.00301688374, 3.49235997e-05, 2.8885368e-05, 0.000353298936, 0.00010425278, 0.000562047935, 0.00401774328, 3.27752641e-05, 4.02660044e-05, 0.000379361387, 0.000101218124, 0.000586744689, 0.00337545737, 3.22155538e-05, 3.10849537e-05, 0.000310518109, 0.000100115831, 0.000688676315, 0.00431739865, 3.65822816e-05, 4.71758976e-05, 0.000459047878, 0.000105470193, 0.000696409843, 0.00301569072, 3.51630406e-05, 2.88513402e-05, 0.000354348449, 0.000104228035, 0.000560746004, 0.00402039802, 3.28651186e-05, 4.03817503e-05, 0.000379530858, 0.000101675883, 0.000585077156, 0.00336920097, 3.24506982e-05, 3.08853814e-05, 0.000311805052, 9.99225012e-05, 0.00068698969, 0.00428638933, 3.64980224e-05, 4.72940046e-05, 0.000461218588, 0.000104767219, 0.000693369831, 0.00298949145, 3.51338094e-05, 2.86778104e-05, 0.000353292504, 0.000103994535, 0.000565582304, 0.00398616632, 3.30532057e-05, 4.00368772e-05, 0.000380022742, 0.000101143916, 0.000585242349, 0.00336579047, 3.24161119e-05, 3.12012271e-05, 0.000311994721, 9.95214941e-05, 0.000685605337, 0.00428604195, 3.67919856e-05, 4.76019595e-05, 0.000458958617, 0.000105133411, 0.000696347153, 0.00301935431, 3.5086272e-05, 2.89176678e-05, 0.000353766052, 0.000104007711, 0.000565094408, 0.00401182519, 3.30869188e-05, 4.0628267e-05, 0.000382152881, 0.000101226033, 0.000584656605, 0.00337946182, 3.20714826e-05, 3.10170544e-05, 0.000311942975, 9.99400436e-05, 0.000687256863, 0.00426051207, 3.65247324e-05, 4.73315013e-05, 0.000459032162, 0.000105165891, 0.000694140734, 0.00301490817, 3.51103699e-05, 2.86194827e-05, 0.000356441829, 0.000104468236, 0.0005639593, 0.00400879234, 3.30042567e-05, 4.0325991e-05, 0.000381290592, 0.000101431462, 0.000584716443, 0.0033574414, 3.25034671e-05, 3.09914794e-05, 0.000311249605, 0.000100196528, 0.000687035557, 0.00428795768, 3.67743123e-05, 4.76926507e-05, 0.000462224707, 0.000104874074, 0.000695982948, 0.00301194238, 3.52470379e-05, 2.9044304e-05, 0.000356517441, 0.000104440645, 0.00056442077, 0.0040042107, 3.30684998e-05, 4.03111917e-05, 0.000382808503, 0.000101365898, 0.00058666477, 0.00335733779, 3.23937384e-05, 3.12083394e-05, 0.000313395285, 0.000100314886, 0.000689577661, 0.00428724894, 3.67896682e-05, 4.80498747e-05, 0.000465696008, 0.000105379921, 0.000697109033, 0.00300665619, 3.53313808e-05, 2.88277424e-05, 0.00035598001, 0.00010388907, 0.000565017981, 0.00401226291, 3.32804339e-05, 4.05912433e-05, 0.000381433871, 0.000100785379, 0.00058548979, 0.00337886764, 3.22752057e-05, 3.12480079e-05, 0.000313374941, 9.96825838e-05, 0.000689302396, 0.00429036934, 3.67268549e-05, 4.75864872e-05, 0.000462884345, 0.000105058447, 0.000697805313, 0.00300930883, 3.51439994e-05, 2.87518033e-05, 0.000355430442, 0.000104459286, 0.000564859598, 0.00399471354, 3.29214927e-05, 4.02788355e-05, 0.000382827799, 0.000101671809, 0.000591017306, 0.00335617317, 3.22047999e-05, 3.14548415e-05, 0.000314175471, 9.90999033e-05, 0.000693214592, 0.00430648448, 3.64710213e-05, 4.78837828e-05, 0.000462223135, 0.000104715778, 0.000697484473, 0.00299992692, 3.48541616e-05, 2.9200608e-05, 0.000356302713, 0.000103094055, 0.000566892209, 0.00399197871, 3.25541587e-05, 4.08452361e-05, 0.000382675498, 0.000100675301, 0.000588443596, 0.00334975938, 3.19723586e-05, 3.14149693e-05, 0.000313825207, 9.85130027e-05, 0.000690457935, 0.0042424798, 3.63872314e-05, 4.77860704e-05, 0.000463217584, 0.00010410438, 0.000695817056, 0.00298532704, 3.48592112e-05, 2.89730979e-05, 0.000357407029, 0.000103283179, 0.000566486502, 0.00396419968, 3.3029919e-05, 4.09937566e-05, 0.000382911414, 0.000100346086, 0.000586589507, 0.00334824482, 3.22179803e-05, 3.15637953e-05, 0.000314298028, 9.89372056e-05, 0.000688390865, 0.00425382331, 3.66342647e-05, 4.82526048e-05, 0.000465020828, 0.000104155304, 0.000693715527, 0.00299207633, 3.50007176e-05, 2.95208665e-05, 0.000357940153, 0.000103335391, 0.000565054303, 0.00399792101, 3.30880248e-05, 4.12706431e-05, 0.000382636266, 0.000100173704, 0.000585209054, 0.00332881953, 3.22608685e-05, 3.15445068e-05, 0.000313833618, 9.85325387e-05, 0.000686052721, 0.00422603218, 3.63811923e-05, 4.7708214e-05, 0.000461427437, 0.000104109538, 0.000692883739, 0.00297409785, 3.48591457e-05, 2.87034218e-05, 0.000355603872, 0.000102614344, 0.000559788605, 0.00394153502, 3.27929556e-05, 4.04933489e-05, 0.000381366786, 0.000100055899, 0.00058290438, 0.00331778894, 3.18229431e-05, 3.10586365e-05, 0.000312643271, 9.8952296e-05, 0.00068753853, 0.004229852, 3.63229519e-05, 4.72380234e-05, 0.000461785152, 0.000103839557, 0.00069110241, 0.00295674149, 3.45352091e-05, 2.84273628e-05, 0.00035416006, 0.000102340346, 0.000561222201, 0.00390329002, 3.27476118e-05, 4.01685866e-05, 0.000380068552, 0.000100148682, 0.000584384135, 0.00329480949, 3.17976665e-05, 3.09483548e-05, 0.00031185674, 9.83885184e-05, 0.00068890804, 0.00420639617, 3.60031627e-05, 4.76393798e-05, 0.000455675414, 0.000103422732, 0.000690021145, 0.0029751712, 3.45422923e-05, 2.86096038e-05, 0.000353995478, 0.000103001403, 0.000560818531, 0.00395585038, 3.25614856e-05, 4.04682614e-05, 0.000377884455, 0.000100374789, 0.000585553295, 0.00331451069, 3.17759332e-05, 3.11859039e-05, 0.000312387332, 9.87227177e-05, 0.000690079643, 0.00421101041, 3.59090409e-05, 4.78071306e-05, 0.000460831827, 0.000104115992, 0.000692937116, 0.00294754398, 3.4344197e-05, 2.8841494e-05, 0.000354871649, 0.000102748789, 0.00056428439, 0.00392344221, 3.23148161e-05, 4.05751889e-05, 0.000381481717, 0.000100235047, 0.000585146656, 0.00329569564, 3.15978905e-05, 3.12590673e-05, 0.000312304823, 9.86489249e-05, 0.000686645682, 0.00416297885, 3.61018356e-05, 4.78423826e-05, 0.000460863259, 0.000103215636, 0.000694077928, 0.00294372207, 3.41985578e-05, 2.88685151e-05, 0.000355414901, 0.000102630693, 0.000562763016, 0.00393227022, 3.21364496e-05, 4.058985e-05, 0.00038293004, 9.94318543e-05, 0.000582315784, 0.0033118336, 3.12980483e-05, 3.11842705e-05, 0.000311122014, 9.80664845e-05, 0.000690173649, 0.00419415021, 3.55917691e-05, 4.74118642e-05, 0.000462800526, 0.000103038241, 0.000690627086, 0.00294779334, 3.3793578e-05, 2.84475063e-05, 0.000354383461, 0.000103007784, 0.000563377514, 0.00390067487, 3.21741027e-05, 3.96040159e-05, 0.000383585109, 9.97750249e-05, 0.000580399646, 0.00327000464, 3.11728218e-05, 3.06193288e-05, 0.000314855832, 9.82210913e-05, 0.000684938859, 0.00414903648, 3.52200623e-05, 4.68514845e-05, 0.000461488176, 0.000103318635, 0.000692614354, 0.00289654941, 3.38611899e-05, 2.84144062e-05, 0.000355769997, 0.000102278398, 0.000560529355, 0.00383753492, 3.20820036e-05, 3.97104013e-05, 0.00038193565, 9.95761875e-05, 0.000581019034, 0.00327055529, 3.12184602e-05, 3.06553557e-05, 0.000313752214, 9.86669838e-05, 0.000686269486, 0.00416661799, 3.53853648e-05, 4.66139463e-05, 0.000463609176, 0.000103167018, 0.000691226916, 0.00291931187, 3.39319813e-05, 2.81472421e-05, 0.000357417739, 0.000102360151, 0.000563709531, 0.0038923258, 3.18445527e-05, 3.91060712e-05, 0.000384358224, 0.000100527766, 0.000583972083, 0.0032812031, 3.09863972e-05, 3.05696776e-05, 0.000313271565, 9.84053986e-05, 0.000685032282, 0.00417103851, 3.51352865e-05, 4.64461264e-05, 0.000465791003, 0.000104116989, 0.000692781934, 0.00294337934, 3.37206257e-05, 2.831448e-05, 0.000359982572, 0.000102998943, 0.000563066686, 0.00387923978, 3.1776508e-05, 3.96575633e-05, 0.000385361636, 0.000100589416, 0.000582958863, 0.00329127256, 3.09879615e-05, 3.06045549e-05, 0.000316088088, 9.88146276e-05, 0.000687582418, 0.0041448758, 3.52190254e-05, 4.62323369e-05, 0.000467472215, 0.00010414359, 0.000691209163, 0.00292456197, 3.37051279e-05, 2.82216934e-05, 0.000360895734, 0.000103043349, 0.000564908434, 0.00384461088, 3.19348474e-05, 3.93252922e-05, 0.000386201631, 0.000100684621, 0.000583646586, 0.00323590799, 3.12030716e-05, 3.05969406e-05, 0.000317359576, 9.87700623e-05, 0.000685625942, 0.00411048904, 3.52521529e-05, 4.69328661e-05, 0.000468811981, 0.000104295643, 0.000690625806, 0.00287772389, 3.39217549e-05, 2.80001022e-05, 0.000361310231, 0.000102789556, 0.000561719586, 0.00382852601, 3.22066444e-05, 3.92207658e-05, 0.000387789099, 0.000100578007, 0.000581487489, 0.00324143842, 3.13472192e-05, 3.03541237e-05, 0.000317278813, 9.88690226e-05, 0.000689669396, 0.00412690919, 3.55746743e-05, 4.6733905e-05, 0.000471239036, 0.000104290273, 0.000693206617, 0.00290245423, 3.41246741e-05, 2.83344707e-05, 0.000361653132, 0.000103434271, 0.00056312565, 0.00383271463, 3.21347325e-05, 3.94182534e-05, 0.000388599728, 0.000100455698, 0.000585274363, 0.00324370223, 3.12740594e-05, 3.04556106e-05, 0.000318328966, 9.93688227e-05, 0.000687745691, 0.00411321502, 3.5773206e-05, 4.61286691e-05, 0.00046994802, 0.000104304701, 0.000692127971, 0.00290829292, 3.4305438e-05, 2.81263383e-05, 0.000359642843, 0.000103231381, 0.000562361383, 0.00384717155, 3.22406959e-05, 3.91408066e-05, 0.000387369742, 0.000100838159, 0.000582600303, 0.00324438745, 3.1577496e-05, 3.03226461e-05, 0.000316758029, 9.86916421e-05, 0.000686746149, 0.00409330893, 3.57950485e-05, 4.59027651e-05, 0.000466794649, 0.000103998311, 0.000690942048, 0.00288176467, 3.41019004e-05, 2.76762221e-05, 0.000358674908, 0.000102805054, 0.000562477682, 0.00381754269, 3.2296728e-05, 3.91231879e-05, 0.00038650108, 0.000100070392, 0.000588630326, 0.00321529992, 3.13102901e-05, 3.0170635e-05, 0.000315794663, 9.90000481e-05, 0.000691594847, 0.00406723935, 3.55337761e-05, 4.63126489e-05, 0.000468472921, 0.000103689548, 0.000694595976, 0.0028632707, 3.40900333e-05, 2.7752285e-05, 0.000358776801, 0.000103340812, 0.0005674063, 0.00378728472, 3.22053529e-05, 3.93995397e-05, 0.000388308283, 0.000100428879, 0.000585183152, 0.0031930916, 3.161926e-05, 3.03720735e-05, 0.000317625032, 9.85174993e-05, 0.000687556167, 0.00408562273, 3.56912897e-05, 4.60432348e-05, 0.000472543499, 0.000104259641, 0.000692792528, 0.00284220558, 3.44300461e-05, 2.80536369e-05, 0.000362156861, 0.000103124039, 0.00056351017, 0.00379774487, 3.22378655e-05, 3.89821907e-05, 0.000388882501, 0.000101038946, 0.0005825556, 0.00321547547, 3.1525291e-05, 3.02911994e-05, 0.00031958695, 9.94378279e-05, 0.000687332766, 0.00405362202, 3.56570345e-05, 4.58344402e-05, 0.000473096326, 0.000104884683, 0.000690257875, 0.00283352099, 3.41718951e-05, 2.76610226e-05, 0.000362732855, 0.000104228733, 0.000563527341, 0.00379067613, 3.18136226e-05, 3.88737571e-05, 0.000389255991, 0.000101532583, 0.000584350724, 0.0031845402, 3.16503028e-05, 2.99404201e-05, 0.000318152335, 9.95428491e-05, 0.000689347391, 0.0040745507, 3.57300123e-05, 4.57284368e-05, 0.000473251683, 0.000105791813, 0.000693375128, 0.00283798669, 3.40657571e-05, 2.72994312e-05, 0.000360625447, 0.000104712002, 0.00056553405, 0.00377650536, 3.19206883e-05, 3.83124752e-05, 0.000387278356, 0.000101717189, 0.000584096764, 0.00317258923, 3.16425467e-05, 2.95353402e-05, 0.000316521968, 9.94613511e-05, 0.000687396387, 0.00403275387, 3.56859127e-05, 4.50257867e-05, 0.000468791928, 0.000105447463, 0.000692904752, 0.00281926221, 3.44357613e-05, 2.7560598e-05, 0.000359646627, 0.000103524064, 0.000561025925, 0.00373900449, 3.22699125e-05, 3.86902757e-05, 0.000387900771, 0.000101297781, 0.000581478293, 0.00316952378, 3.16308724e-05, 2.98320883e-05, 0.00031721589, 9.87417225e-05, 0.000685845269, 0.00400465913, 3.60748854e-05, 4.52650675e-05, 0.000469691848, 0.000104336032, 0.000693792244, 0.00281361979, 3.42303756e-05, 2.74570793e-05, 0.000360252103, 0.000103259939, 0.000563447597, 0.00373397791, 3.22876149e-05, 3.83795377e-05, 0.000388349406, 0.000101297868, 0.000584198162, 0.00317578646, 3.12983466e-05, 2.98048471e-05, 0.000314697041, 9.93973517e-05, 0.000685539679, 0.00405426463, 3.53768919e-05, 4.50044936e-05, 0.000470419298, 0.000105294945, 0.000692560163, 0.00283860741, 3.42008425e-05, 2.72404213e-05, 0.000360051461, 0.000104412858, 0.000563396257, 0.00374989794, 3.22708984e-05, 3.85144594e-05, 0.000390436151, 0.000102033788, 0.000583024696, 0.00315308128, 3.14566423e-05, 2.95952832e-05, 0.000316954072, 9.95762748e-05, 0.000689216657, 0.00400557276, 3.57651552e-05, 4.47362872e-05, 0.000474165863, 0.000104344792, 0.000690606656, 0.00280836178, 3.44989348e-05, 2.7594735e-05, 0.000360268605, 0.00010300857, 0.000565345748, 0.00375392078, 3.22950327e-05, 3.8231592e-05, 0.000388641784, 0.000100885205, 0.00058602792, 0.00313256448, 3.17929371e-05, 2.9583347e-05, 0.000320137391, 9.89181499e-05, 0.000688345986, 0.0040105409, 3.56929595e-05, 4.5317247e-05, 0.000472952699, 0.0001044788, 0.000696079049, 0.00280668144, 3.48312678e-05, 2.75289967e-05, 0.00036484524, 0.000103474034, 0.000568239251, 0.00373921939, 3.23408967e-05, 3.8505168e-05, 0.000391543552, 0.00010111423, 0.000586079899, 0.00319131347, 3.21149746e-05, 2.99481308e-05, 0.000320590625, 9.8897297e-05, 0.000693794223, 0.0040437174, 3.62786486e-05, 4.55583395e-05, 0.000472390588, 0.000104229432, 0.00069210428, 0.00281916978, 3.5054898e-05, 2.76432511e-05, 0.000362553401, 0.000103455292, 0.000568040414, 0.00376005122, 3.27289708e-05, 3.87481705e-05, 0.000390295492, 0.000100717843, 0.000586812384, 0.00314998091, 3.21505504e-05, 2.96105572e-05, 0.00031929856, 9.80794794e-05, 0.000691963069, 0.00401056372, 3.64560692e-05, 4.52568202e-05, 0.000470692961, 0.000104167819, 0.000695075141, 0.00280068466, 3.46902816e-05, 2.76547999e-05, 0.000359837984, 0.000102701269, 0.00056940323, 0.00374070671, 3.24142602e-05, 3.92195652e-05, 0.000390210247, 0.000100318044, 0.000586711394, 0.0031345333, 3.19128339e-05, 3.05156718e-05, 0.000318087783, 9.85331935e-05, 0.000689693668, 0.00399120897, 3.60515733e-05, 4.63705401e-05, 0.000470550731, 0.000103827668, 0.000693847134, 0.00278172782, 3.48851499e-05, 2.8222421e-05, 0.000362552732, 0.000102430749, 0.000567268406, 0.00364869344, 3.27159614e-05, 3.97595468e-05, 0.00038669791, 0.000100687015, 0.00058427552, 0.00310652796, 3.2163487e-05, 3.05729991e-05, 0.000318618899, 9.87110398e-05, 0.000688845699, 0.00398667343, 3.61600323e-05, 4.6369878e-05, 0.00047259804, 0.000103939317, 0.000689410488, 0.00281171408, 3.46710985e-05, 2.81125267e-05, 0.000362273218, 0.000103368708, 0.000565561815, 0.00372635969, 3.21982297e-05, 3.93368864e-05, 0.000388769986, 0.000100848454, 0.000585914589, 0.00314191473, 3.19333849e-05, 3.08787858e-05, 0.000318562437, 9.9397439e-05, 0.000692600093, 0.00396268209, 3.65710475e-05, 4.73712389e-05, 0.000469749648, 0.000105060251, 0.000690443674, 0.00278463284, 3.51586168e-05, 2.85562037e-05, 0.000361712795, 0.000103534134, 0.000566269038, 0.00370028149, 3.30201547e-05, 3.96476607e-05, 0.000387009874, 0.000100753678, 0.000584862835, 0.00311034033, 3.23563254e-05, 3.04352543e-05, 0.000317218917, 9.9299963e-05, 0.000692262198, 0.00395495631, 3.65598898e-05, 4.64212899e-05, 0.000470516417, 0.000104912382, 0.000696165022, 0.00279418938, 3.49403235e-05, 2.80057084e-05, 0.000359046098, 0.000104009698, 0.000569469936, 0.00371676637, 3.29093418e-05, 3.97403273e-05, 0.00038665696, 0.000101145946, 0.000588556635, 0.00313870213, 3.23408967e-05, 3.06359798e-05, 0.000317555998, 9.91793131e-05, 0.000697771437, 0.00401017163, 3.66618369e-05, 4.69703009e-05, 0.000470154569, 0.000105146537, 0.000699851196, 0.00280761975, 3.51796443e-05, 2.85772894e-05, 0.00036004663, 0.000104516868, 0.000573062513, 0.00374368276, 3.29544418e-05, 3.9821778e-05, 0.00038598798, 0.00010151176, 0.000590000593, 0.0031706295, 3.23893219e-05, 3.07689079e-05, 0.000316580816, 9.97801617e-05, 0.000696509727, 0.00399106462, 3.69546578e-05, 4.64411642e-05, 0.000467951235, 0.000105672938, 0.000693517562, 0.00280383625, 3.57825593e-05, 2.81877765e-05, 0.000359034282, 0.000104786908, 0.000570471224, 0.00370181492, 3.32941454e-05, 3.95851748e-05, 0.000385953375, 0.000102027079, 0.00058911473, 0.00313470024, 3.25596848e-05, 3.06320617e-05, 0.00031711004, 0.000100480705, 0.000694734335, 0.00398444524, 3.66198401e-05, 4.65622288e-05, 0.000465810561, 0.000105669409, 0.000698165852, 0.00279123196, 3.48985268e-05, 2.8329443e-05, 0.000358325953, 0.000105289728, 0.000570950622, 0.00371942529, 3.3052358e-05, 3.97470358e-05, 0.000383833132, 0.000102455066, 0.000590538722, 0.00314480695, 3.2302305e-05, 3.07618684e-05, 0.000315190409, 0.000100399782, 0.000693363894, 0.00398414675, 3.66648092e-05, 4.68863946e-05, 0.000467908394, 0.000106255779, 0.000697643089, 0.00281099789, 3.53951145e-05, 2.83670233e-05, 0.0003593851, 0.000105550578, 0.000568678603, 0.00371917081, 3.30734802e-05, 3.97592048e-05, 0.000383525155, 0.000103119717, 0.000586222915, 0.00314172031, 3.24291032e-05, 3.06713519e-05, 0.00031563692, 0.000100878366, 0.000692975824, 0.00399325322, 3.67239118e-05, 4.71722051e-05, 0.000465890917, 0.000106425017, 0.000696578471, 0.00281154597, 3.55984557e-05, 2.86089762e-05, 0.000358076999, 0.000105774576, 0.000570189033, 0.00372683955, 3.3635326e-05, 4.02822916e-05, 0.000385000312, 0.000103025952, 0.000588845287, 0.00314982492, 3.27508278e-05, 3.090686e-05, 0.000313553086, 0.000101069592, 0.00069376413, 0.0039787367, 3.71217975e-05, 4.73657274e-05, 0.000465904246, 0.000107021267, 0.000693730079, 0.00280194217, 3.57662502e-05, 2.86992599e-05, 0.000357177283, 0.000106371648, 0.000569662719, 0.00372395967, 3.36728153e-05, 4.05508545e-05, 0.000386878906, 0.00010298469, 0.000588656112, 0.00314649963, 3.30651237e-05, 3.09113711e-05, 0.000315719721, 0.000101058511, 0.000696209783, 0.00400829036, 3.73717812e-05, 4.74836306e-05, 0.000465649442, 0.000107355285, 0.000701233803, 0.00282432605, 3.5929661e-05, 2.87631574e-05, 0.0003556835, 0.000106426538, 0.000573295169, 0.00371667859, 3.37012061e-05, 4.00608624e-05, 0.000384108775, 0.000103887978, 0.000589874689, 0.00316341268, 3.32148265e-05, 3.12959855e-05, 0.000315548474, 0.000101746868, 0.000693995855, 0.00398080051, 3.76521311e-05, 4.80162053e-05, 0.000462453696, 0.00010756783, 0.000698733609, 0.00281257136, 3.62874343e-05, 2.89991658e-05, 0.000356439792, 0.000106614352, 0.000569308817, 0.00373782916, 3.39687613e-05, 4.08670167e-05, 0.000383883307, 0.000103997911, 0.000591449032, 0.00314256712, 3.32179297e-05, 3.12412449e-05, 0.000313963741, 0.000101278165, 0.000699647877, 0.00398674374, 3.7511214e-05, 4.78975744e-05, 0.000463529897, 0.000107388674, 0.000698173768, 0.00280818692, 3.60562481e-05, 2.92073782e-05, 0.000355927041, 0.000106640873, 0.000573665835, 0.00371635193, 3.37243582e-05, 4.09356689e-05, 0.000381710503, 0.000103846789, 0.00059091486, 0.00312826107, 3.29355571e-05, 3.16613514e-05, 0.000314308534, 0.000101924481, 0.00069819577, 0.00398290763, 3.73355942e-05, 4.85781493e-05, 0.00046232692, 0.00010764406, 0.000700819015, 0.00279143895, 3.60102022e-05, 2.96206981e-05, 0.000357398676, 0.000106749743, 0.000573957572, 0.00372430473, 3.39640646e-05, 4.14522365e-05, 0.000383315346, 0.000104140512, 0.000591913122, 0.00314472662, 3.31211995e-05, 3.14165882e-05, 0.000315383077, 0.000102422448, 0.000697038951, 0.00399225904, 3.75989948e-05, 4.8414342e-05, 0.00046257599, 0.000107539003, 0.000702393649, 0.00280676922, 3.62316896e-05, 2.92475961e-05, 0.000356750505, 0.000106970263, 0.000572593766, 0.00371030089, 3.38954378e-05, 4.10943831e-05, 0.000383844832, 0.000104489154, 0.000590547163, 0.003119817, 3.33851676e-05, 3.16552505e-05, 0.000315630314, 0.000102019876, 0.000695665251, 0.00395080401, 3.77606557e-05, 4.84124503e-05, 0.000463416131, 0.00010745434, 0.000700947247, 0.00278236694, 3.64071893e-05, 2.93508692e-05, 0.000357963349, 0.000106066764, 0.000571128039, 0.00366953551, 3.38727223e-05, 4.09347304e-05, 0.000386371423, 0.000103312821, 0.000591033662, 0.00309652905, 3.31523624e-05, 3.14542121e-05, 0.000315555721, 0.000101769481, 0.000695631781, 0.00390584557, 3.74802876e-05, 4.82077157e-05, 0.000466680765, 0.000107580425, 0.000700752891, 0.0027641498, 3.64737352e-05, 2.9381843e-05, 0.000357582176, 0.000107060776, 0.000572675606, 0.00369254407, 3.42537896e-05, 4.14460737e-05, 0.000383664446, 0.000104651393, 0.000593562785, 0.00313135842, 3.3774344e-05, 3.18788298e-05, 0.000315588521, 0.000102208891, 0.000700710109, 0.00397611083, 3.81320424e-05, 4.93424013e-05, 0.000464577344, 0.00010844686, 0.000703347439, 0.00277816784, 3.67510656e-05, 2.98619743e-05, 0.000357479759, 0.000107639033, 0.000575779181, 0.00370401191, 3.41802042e-05, 4.16559305e-05, 0.000385667256, 0.000105418112, 0.000594204001, 0.00313194795, 3.37116871e-05, 3.25311921e-05, 0.000315972982, 0.000103338149, 0.000700061326, 0.00395377865, 3.81343707e-05, 4.94612104e-05, 0.00046581545, 0.000109447828, 0.000705023878, 0.00278508547, 3.67356115e-05, 3.01444634e-05, 0.000357628218, 0.000108135209, 0.000573801168, 0.00371523784, 3.4246932e-05, 4.19912722e-05, 0.000385830324, 0.000106162086, 0.000596346683, 0.00313220546, 3.34940087e-05, 3.24405446e-05, 0.000318006525, 0.000103632912, 0.000701189099, 0.0039745667, 3.81724312e-05, 4.96255379e-05, 0.000468524784, 0.000109827757, 0.000707142113, 0.00277156266, 3.66614877e-05, 3.00381162e-05, 0.000359838683, 0.000108679167, 0.00057701749, 0.00368908257, 3.45930239e-05, 4.21199366e-05, 0.000386783766, 0.000105695515, 0.000596999249, 0.00310404506, 3.40421138e-05, 3.21818952e-05, 0.000317363214, 0.00010333697, 0.000703843019, 0.00394665124, 3.86923057e-05, 4.92231229e-05, 0.000467088015, 0.000109632696, 0.000704843726, 0.00275898376, 3.67814282e-05, 2.99346539e-05, 0.000358769932, 0.000108543907, 0.000577618659, 0.00365388603, 3.45290828e-05, 4.2017793e-05, 0.000386093976, 0.000105834501, 0.000596785976, 0.00308883446, 3.37528654e-05, 3.24493958e-05, 0.000316019956, 0.000103299819, 0.000705232145, 0.00393070932, 3.86114007e-05, 4.96834436e-05, 0.000466992293, 0.000109578155, 0.000709827989, 0.00273411418, 3.68656038e-05, 2.99028106e-05, 0.000360004371, 0.00010849072, 0.000577859231, 0.00364474673, 3.41861705e-05, 4.16449693e-05, 0.000385151419, 0.000105712861, 0.00059709826, 0.00308759557, 3.35350778e-05, 3.19444989e-05, 0.000315393903, 0.000103764127, 0.000705388782, 0.00389886508, 3.80325328e-05, 4.89717859e-05, 0.000465803023, 0.000110204157, 0.000708587468, 0.002732947, 3.61662387e-05, 2.95847567e-05, 0.000356962817, 0.000108583037, 0.000576690305, 0.00362807815, 3.37884885e-05, 4.15550676e-05, 0.000384028594, 0.000106216969, 0.000598344253, 0.00305502699, 3.33665812e-05, 3.18818711e-05, 0.000315505808, 0.000103707949, 0.000704372418, 0.00384225673, 3.75398085e-05, 4.90162674e-05, 0.000466854544, 0.000109749955, 0.000709789456, 0.00269930274, 3.62560932e-05, 2.98431587e-05, 0.000357998506, 0.000109089706, 0.000579500687, 0.00358840893, 3.39545113e-05, 4.20728029e-05, 0.000383419509, 0.000106386651, 0.000600123545, 0.00303343358, 3.32723394e-05, 3.23661952e-05, 0.000313081429, 0.000104058912, 0.000707918138, 0.00384273333, 3.75196942e-05, 4.97239271e-05, 0.000465406862, 0.000110125584, 0.000712088251, 0.00269893301, 3.61966704e-05, 3.00691536e-05, 0.000356875855, 0.000108946144, 0.000578871055, 0.00357490731, 3.35463374e-05, 4.20323777e-05, 0.000382390455, 0.000105750871, 0.000600507832, 0.00302424445, 3.29142385e-05, 3.22688975e-05, 0.000313235767, 0.000103661674, 0.000706114399, 0.00382377859, 3.74708507e-05, 4.93404259e-05, 0.000462423923, 0.000110113608, 0.000711080909, 0.00269336603, 3.62076134e-05, 2.98134328e-05, 0.000355578231, 0.000109272005, 0.000581045111, 0.00358686433, 3.35930417e-05, 4.19653297e-05, 0.000382875645, 0.000106395069, 0.000604251341, 0.00301854778, 3.31515403e-05, 3.22323322e-05, 0.000314025441, 0.000103649603, 0.000705271843, 0.0038375312, 3.72955219e-05, 4.94364103e-05, 0.000461852323, 0.000110265028, 0.000711335451, 0.00267371931, 3.59713486e-05, 2.97323168e-05, 0.000355393044, 0.000109100212, 0.000581905828, 0.00355637982, 3.33981006e-05, 4.19561293e-05, 0.000383105275, 0.000106138708, 0.000602910703, 0.00299932971, 3.27531379e-05, 3.23244312e-05, 0.000313766563, 0.000102863683, 0.000713097106, 0.00379097858, 3.73497678e-05, 4.97723559e-05, 0.000462965574, 0.000109270746, 0.000713516143, 0.00268611987, 3.57358404e-05, 3.0036912e-05, 0.000355389639, 0.00010836561, 0.000582367473, 0.00353428861, 3.3298209e-05, 4.18543859e-05, 0.000383051083, 0.000105202897, 0.000602831424, 0.0029721004, 3.30266448e-05, 3.22100859e-05, 0.000313292199, 0.000102838181, 0.000709773914, 0.00380204059, 3.70963498e-05, 4.96832072e-05, 0.000461913703, 0.000109433633, 0.000717086776, 0.00268018269, 3.61096863e-05, 3.01382552e-05, 0.000355543132, 0.000108447588, 0.000587124319, 0.0035547174, 3.35588775e-05, 4.28289968e-05, 0.000380883226, 0.000105551582, 0.000606735703, 0.00298328581, 3.30589137e-05, 3.27716662e-05, 0.000312373013, 0.000103304941, 0.000713651418, 0.00379863591, 3.74343472e-05, 4.98058325e-05, 0.00046206743, 0.00010969022, 0.000717052608, 0.00266767736, 3.59874393e-05, 3.01487471e-05, 0.000354527758, 0.000109547851, 0.000583890884, 0.00353441969, 3.3732591e-05, 4.2284697e-05, 0.000380629121, 0.000105977291, 0.000604771369, 0.00301164435, 3.32313939e-05, 3.26653644e-05, 0.000310931675, 0.000103785998, 0.000714139256, 0.00380949257, 3.78309778e-05, 5.01441536e-05, 0.000460578914, 0.000110550027, 0.000718049298, 0.00267678895, 3.64022962e-05, 3.02824792e-05, 0.000354839838, 0.000109354987, 0.000586734328, 0.00352442125, 3.40936749e-05, 4.24250538e-05, 0.00038219514, 0.000106341831, 0.000605332491, 0.00300114532, 3.34905926e-05, 3.27061971e-05, 0.000312516873, 0.000103929196, 0.000714479946, 0.00377159333, 3.80256424e-05, 5.03010015e-05, 0.000462699943, 0.00011027712, 0.000715625181, 0.00264726439, 3.65184969e-05, 3.02982498e-05, 0.000356306264, 0.000109234606, 0.000585234782, 0.00353621063, 3.41876002e-05, 4.27592931e-05, 0.000380908605, 0.00010590264, 0.00060443196, 0.00297490531, 3.35936529e-05, 3.27259113e-05, 0.000313830009, 0.000103310755, 0.000714500784, 0.00379656185, 3.79855555e-05, 5.03823285e-05, 0.000465268909, 0.000110197841, 0.000716126233, 0.00266120513, 3.66693894e-05, 3.05366302e-05, 0.000356855249, 0.000109184723, 0.000584107591, 0.00354357087, 3.42526801e-05, 4.24013888e-05, 0.000384760031, 0.000105656625, 0.000604393368, 0.00299726706, 3.37822676e-05, 3.27648886e-05, 0.000314502424, 0.000103841041, 0.000712960842, 0.00380658032, 3.80235433e-05, 5.00190254e-05, 0.000466660334, 0.000109461391, 0.00072142214, 0.00267205783, 3.67792527e-05, 3.03270426e-05, 0.000356152945, 0.000109305038, 0.000585712958, 0.00354323722, 3.45248664e-05, 4.30052314e-05, 0.000382495142, 0.000105939806, 0.000607074355, 0.00300538284, 3.40427614e-05, 3.28963797e-05, 0.000313328346, 0.000103432096, 0.000717643299, 0.00381460437, 3.84921404e-05, 5.01439135e-05, 0.000463921111, 0.000110031535, 0.000718755415, 0.00266805314, 3.7133228e-05, 3.04765563e-05, 0.000356625183, 0.000109304114, 0.000586674549, 0.00354571315, 3.46326997e-05, 4.26824554e-05, 0.000381232676, 0.000106186482, 0.000608008762, 0.00299329683, 3.40820079e-05, 3.25099463e-05, 0.000313123513, 0.000103556544, 0.000712318986, 0.00379839237, 3.85708045e-05, 5.07305631e-05, 0.000462898432, 0.000110221597, 0.000720798853, 0.00267373305, 3.70781345e-05, 3.09113711e-05, 0.000357118348, 0.000109312437, 0.000586725946, 0.00353084598, 3.42852254e-05, 4.31444423e-05, 0.000383768696, 0.000106278771, 0.000606096233, 0.00300613325, 3.38935643e-05, 3.34427132e-05, 0.000313513592, 0.000104391358, 0.000714897178, 0.00375897274, 3.81202226e-05, 5.12465595e-05, 0.000463167031, 0.000110496476, 0.000720558513, 0.00266918493, 3.70305752e-05, 3.07314003e-05, 0.000356990698, 0.000109651628, 0.00058836682, 0.00353273726, 3.45566223e-05, 4.28502426e-05, 0.000381318067, 0.000106643827, 0.000609706331, 0.00299942214, 3.39603066e-05, 3.29852228e-05, 0.000314354023, 0.000103192702, 0.000719467818, 0.00378188607, 3.87153013e-05, 5.03384836e-05, 0.000462561671, 0.000109750901, 0.000723409408, 0.00265119271, 3.7586804e-05, 3.0627154e-05, 0.000356223434, 0.000109109897, 0.000589213043, 0.00350505859, 3.47819405e-05, 4.31509834e-05, 0.000381296239, 0.00010601672, 0.000608936592, 0.00295534311, 3.41911255e-05, 3.27512062e-05, 0.00031238285, 0.000103181781, 0.000720093085, 0.00372628029, 3.86503052e-05, 5.0348568e-05, 0.000460676849, 0.000110031106, 0.000723847363, 0.00263626641, 3.74748524e-05, 3.04785608e-05, 0.000353035313, 0.000109249799, 0.000590670388, 0.00346893771, 3.45468688e-05, 4.24119062e-05, 0.00037954608, 0.000106382606, 0.00061160425, 0.00295938249, 3.41002742e-05, 3.26578884e-05, 0.000310685136, 0.00010355773, 0.000720874465, 0.00372466911, 3.84789237e-05, 4.95248387e-05, 0.000458238384, 0.000109130589, 0.000723032688, 0.00262621301, 3.71863498e-05, 3.01830405e-05, 0.000352502626, 0.000108964327, 0.000591641816, 0.00342017412, 3.43623797e-05, 4.20154684e-05, 0.000379778445, 0.000105119274, 0.000609343289, 0.00290202186, 3.37783385e-05, 3.22964515e-05, 0.000311979238, 0.000102613274, 0.000719826843, 0.00371614308, 3.81681712e-05, 4.97659094e-05, 0.000461645715, 0.000109276589, 0.00072333531, 0.00258492841, 3.68194342e-05, 2.98553132e-05, 0.00035467837, 0.000108236105, 0.000591175107, 0.00342784426, 3.43638858e-05, 4.22727608e-05, 0.000381402759, 0.000104619772, 0.000611321069, 0.00290925265, 3.41391933e-05, 3.23052009e-05, 0.000312155404, 0.000101952392, 0.000716771465, 0.00363956974, 3.8161219e-05, 4.96273315e-05, 0.000460148643, 0.000108344007, 0.000723571749, 0.0025732927, 3.70405323e-05, 2.98479408e-05, 0.000355821539, 0.000108332024, 0.000589194533, 0.00343714515, 3.45865592e-05, 4.2179985e-05, 0.000381049671, 0.00010497422, 0.000609113893, 0.00289858808, 3.41360028e-05, 3.25726651e-05, 0.00031137545, 0.000102729195, 0.00071725453, 0.0036479726, 3.859141e-05, 4.93581174e-05, 0.000455063127, 0.000108978988, 0.000721379125, 0.00255145598, 3.68504188e-05, 3.00081065e-05, 0.000352098548, 0.000108038228, 0.000590113632, 0.00338671776, 3.42538879e-05, 4.19581702e-05, 0.00037722665, 0.000104871273, 0.000610947725, 0.00286179548, 3.38221362e-05, 3.21350053e-05, 0.000308027782, 0.000102408099, 0.000719777134, 0.00362275238, 3.83539955e-05, 4.9333652e-05, 0.000454274792, 0.000109168373, 0.000723993173, 0.00254426035, 3.68569563e-05, 3.01161908e-05, 0.000352178147, 0.000108018132, 0.000589444418, 0.00334048015, 3.45581393e-05, 4.20960423e-05, 0.000377479359, 0.000105196283, 0.000610379095, 0.00281472923, 3.40407496e-05, 3.24636349e-05, 0.000309360999, 0.00010322193, 0.000719672535, 0.00358110596, 3.84988925e-05, 4.9078848e-05, 0.000454603374, 0.000109742738, 0.000721165095, 0.00248860987, 3.69847658e-05, 3.00337033e-05, 0.000352464092, 0.000108526212, 0.000591260148, 0.00333904848, 3.43150605e-05, 4.20022079e-05, 0.000377851451, 0.000104758037, 0.000610922405, 0.00281291245, 3.39526996e-05, 3.22837041e-05, 0.000311428885, 0.000102855643, 0.000719361939, 0.00355912163, 3.81657301e-05, 4.91012252e-05, 0.000458398106, 0.000108705601, 0.000718148425, 0.00249894243, 3.66891909e-05, 2.9977391e-05, 0.00035312504, 0.000108138724, 0.000589579227, 0.00330879423, 3.4175413e-05, 4.19309654e-05, 0.000380316982, 0.000104687839, 0.000609039038, 0.0027941016, 3.35989062e-05, 3.22254455e-05, 0.00031205776, 0.000102521728, 0.000716028619, 0.00356340129, 3.79761041e-05, 4.93897605e-05, 0.000461345247, 0.000108413456, 0.000721031043, 0.00248662196, 3.66618733e-05, 2.98623454e-05, 0.000354687334, 0.000108351349, 0.000587452261, 0.00330410199, 3.39526996e-05, 4.17272531e-05, 0.000379133242, 0.00010539408, 0.000607451715, 0.002801436, 3.36676458e-05, 3.21385633e-05, 0.000311376323, 0.000102773876, 0.000712948968, 0.00352744712, 3.80223064e-05, 4.94153865e-05, 0.000458992756, 0.000109225548, 0.000718261057, 0.00249903975, 3.66494678e-05, 2.99689036e-05, 0.000353716343, 0.000108414184, 0.000589147909, 0.00333168078, 3.39358339e-05, 4.16072508e-05, 0.00037885693, 0.000105456813, 0.000606413407, 0.002836233, 3.3699278e-05, 3.20150102e-05, 0.000310920703, 0.0001026998, 0.000713658577, 0.00356370956, 3.83791667e-05, 4.93836851e-05, 0.000460712356, 0.000108711916, 0.000716433104, 0.00250848616, 3.64507505e-05, 2.95706814e-05, 0.00035389766, 0.000108241788, 0.00058596849, 0.00330960099, 3.39641629e-05, 4.17232732e-05, 0.000379466859, 0.000104686937, 0.000608034432, 0.00280556292, 3.38301361e-05, 3.19265309e-05, 0.000310978823, 0.000102643033, 0.000715584203, 0.00355665013, 3.78155419e-05, 4.88156802e-05, 0.000460191193, 0.000108647553, 0.000719354372, 0.00249703671, 3.66666281e-05, 2.96254966e-05, 0.00035395837, 0.00010816945, 0.000589686038, 0.003291053, 3.39701219e-05, 4.11065739e-05, 0.000379445701, 0.000104759427, 0.000608904928, 0.0028071322, 3.34218639e-05, 3.15406251e-05, 0.000310409785, 0.000102306592, 0.000716001319, 0.00353096868, 3.76624048e-05, 4.83034346e-05, 0.000458424125, 0.000108633991, 0.000719566131, 0.00249783974, 3.65017149e-05, 2.92759469e-05, 0.000352703792, 0.000108228058, 0.000588412688, 0.00329270726, 3.38107529e-05, 4.12068948e-05, 0.000377101504, 0.000104663275, 0.000608123781, 0.00276055187, 3.34226934e-05, 3.16483129e-05, 0.000308615708, 0.000102262304, 0.000718317926, 0.00350025203, 3.76357275e-05, 4.89725317e-05, 0.00045609934, 0.000108906672, 0.000721525575, 0.00244980608, 3.64611442e-05, 2.95493719e-05, 0.000353599869, 0.000107913751, 0.000590356067, 0.00326493755, 3.39342441e-05, 4.13066264e-05, 0.00037800672, 0.000104849867, 0.00061155681, 0.00277057942, 3.30644943e-05, 3.16025325e-05, 0.000310092117, 0.000103220264, 0.000724042184, 0.00349818356, 3.787487e-05, 4.87284306e-05, 0.000460430747, 0.000108407687, 0.00072305894, 0.00245522358, 3.63542822e-05, 2.93931334e-05, 0.000355657365, 0.000108439104, 0.000591921329, 0.00325732259, 3.38453719e-05, 4.09648746e-05, 0.000381174847, 0.000105154759, 0.000611508091, 0.00275476277, 3.33506723e-05, 3.13457531e-05, 0.000312885066, 0.000103173021, 0.000721674878, 0.00352075859, 3.80611273e-05, 4.82819705e-05, 0.000461093499, 0.000109468703, 0.000724520884, 0.0024746398, 3.65203778e-05, 2.9199382e-05, 0.000356258708, 0.000108397035, 0.000594745739, 0.00326087442, 3.4045428e-05, 4.12425507e-05, 0.000381763093, 0.000105491315, 0.000611125899, 0.00277096988, 3.36580779e-05, 3.15559701e-05, 0.00031403653, 0.000103074002, 0.000724149169, 0.00348673644, 3.8083057e-05, 4.84280572e-05, 0.000464755867, 0.000109643581, 0.00072524976, 0.00245594559, 3.66091554e-05, 2.91167435e-05, 0.00035601799, 0.000108482855, 0.000591678487, 0.00324744475, 3.42018866e-05, 4.07343323e-05, 0.000383121718, 0.000105449079, 0.000611736614, 0.00276026456, 3.39134131e-05, 3.10483956e-05, 0.000313564728, 0.000103055223, 0.000724046025, 0.00348878419, 3.82970939e-05, 4.85161581e-05, 0.000465573306, 0.000109910521, 0.000722401601, 0.00247155433, 3.68298643e-05, 2.93386674e-05, 0.00035713776, 0.000109337256, 0.000592573022, 0.00324853486, 3.41782179e-05, 4.10377979e-05, 0.000384383107, 0.000105923042, 0.000610381423, 0.00273508672, 3.38518257e-05, 3.13443197e-05, 0.000315965444, 0.000103859857, 0.000724241603, 0.00349118561, 3.80753554e-05, 4.81376592e-05, 0.000467198639, 0.000110343382, 0.0007240657, 0.00246105832, 3.67348403e-05, 2.92336281e-05, 0.000357804325, 0.000109445013, 0.000593842648, 0.00326884561, 3.40782353e-05, 4.08117157e-05, 0.000384594634, 0.00010577467, 0.000614162826, 0.0027689226, 3.38527316e-05, 3.14168865e-05, 0.000313766883, 0.000104019527, 0.000724359998, 0.00349524734, 3.84146915e-05, 4.84139237e-05, 0.000465666264, 0.000110413377, 0.000724567391, 0.00245813117, 3.70145062e-05, 2.94957117e-05, 0.000359064579, 0.000110419176, 0.000593705918, 0.00326813292, 3.44528416e-05, 4.08902088e-05, 0.00038400988, 0.000106680556, 0.000612520205, 0.0027603223, 3.42030617e-05, 3.13727905e-05, 0.0003146581, 0.000104334642, 0.000724865531, 0.00349225756, 3.85343737e-05, 4.83092372e-05, 0.000466301048, 0.000110641566, 0.000729309395, 0.0024568662, 3.70772868e-05, 2.90965381e-05, 0.000360349106, 0.000110652109, 0.000597176026, 0.00324212154, 3.44802829e-05, 4.05449755e-05, 0.000384587853, 0.000106922736, 0.000615710975, 0.0027555658, 3.39259641e-05, 3.10266114e-05, 0.000315683283, 0.000104048391, 0.000723495847, 0.00345203839, 3.82425678e-05, 4.74734443e-05, 0.000465853169, 0.000111436209, 0.00072166766, 0.00244852365, 3.70217458e-05, 2.86936229e-05, 0.000359354774, 0.000110087669, 0.000596129627, 0.00324625685, 3.42518651e-05, 4.02515689e-05, 0.000385339605, 0.000106899592, 0.000616457604, 0.00274041528, 3.38889113e-05, 3.10713185e-05, 0.000317269121, 0.000104572297, 0.000727947045, 0.00344615965, 3.82164981e-05, 4.76908353e-05, 0.000468924205, 0.000110774788, 0.000734736735, 0.00243692868, 3.64976077e-05, 2.88917872e-05, 0.000360346894, 0.00011033265, 0.00059920823, 0.00320238597, 3.38954378e-05, 4.02289334e-05, 0.000387762469, 0.000106467749, 0.000615173369, 0.00271157385, 3.34217366e-05, 3.07817936e-05, 0.000316855614, 0.000104298924, 0.00072678359, 0.00343421567, 3.79350968e-05, 4.71525964e-05, 0.000468477432, 0.000110745845, 0.00073084177, 0.00242263963, 3.66433123e-05, 2.86739814e-05, 0.000359951897, 0.000110364213, 0.000598688202, 0.0032245866, 3.39517283e-05, 4.00783283e-05, 0.000386389991, 0.000106767657, 0.000617814483, 0.00273754611, 3.34506258e-05, 3.11683943e-05, 0.000318239734, 0.000104333049, 0.000727843319, 0.00345089869, 3.80493657e-05, 4.79204209e-05, 0.000470476458, 0.000110927627, 0.000732208428, 0.00242045545, 3.64516891e-05, 2.88969422e-05, 0.000360196776, 0.000110055989, 0.000599484716, 0.00321276835, 3.40752777e-05, 4.03934609e-05, 0.000386129861, 0.000106657761, 0.000619029568, 0.00272682845, 3.36316698e-05, 3.08291164e-05, 0.00031804078, 0.000104219289, 0.000726019032, 0.00345366122, 3.79329977e-05, 4.75350498e-05, 0.000468845537, 0.000110469715, 0.000726428698, 0.00240879948, 3.66003587e-05, 2.88735791e-05, 0.000360875303, 0.000109750275, 0.000597246864, 0.00319166528, 3.40396145e-05, 4.02310834e-05, 0.000385585445, 0.000106450891, 0.000612738542, 0.00271598762, 3.37470083e-05, 3.06545953e-05, 0.000316495716, 0.000103886392, 0.000723755569, 0.003450813, 3.81242207e-05, 4.72934626e-05, 0.00046692256, 0.000110418645, 0.000722616678, 0.00242644758, 3.64633706e-05, 2.85493988e-05, 0.000361003127, 0.000110179266, 0.000593492587, 0.00321186124, 3.41066152e-05, 3.97393414e-05, 0.000386686443, 0.000106809006, 0.000613649376, 0.00272996956, 3.37569218e-05, 3.05098802e-05, 0.000317336264, 0.000104395942, 0.000720250944, 0.00342791271, 3.80664242e-05, 4.69627339e-05, 0.000466626079, 0.000110285313, 0.000724233279, 0.00240757247, 3.66216227e-05, 2.82060864e-05, 0.000359286118, 0.000109774141, 0.000594920828, 0.00318843545, 3.4080349e-05, 3.93993141e-05, 0.000385591324, 0.000106322863, 0.00061474141, 0.00271707494, 3.35027944e-05, 3.02612862e-05, 0.000315387297, 0.000104063482, 0.000722785364, 0.00341532775, 3.77993165e-05, 4.68605103e-05, 0.000468720886, 0.000110655696, 0.000722961035, 0.00240974757, 3.61882812e-05, 2.83296868e-05, 0.00036015478, 0.000109878863, 0.000596740982, 0.0031866522, 3.3590899e-05, 3.96939649e-05, 0.000387371605, 0.000106244021, 0.000614176271, 0.0027031682, 3.31423435e-05, 3.04247806e-05, 0.000318490464, 0.000104131963, 0.000723775243, 0.00342821237, 3.72774593e-05, 4.6964029e-05, 0.000469294901, 0.000110646732, 0.000723003177, 0.00239641615, 3.58465259e-05, 2.80019722e-05, 0.000361268874, 0.000109717424, 0.000596518628, 0.00317779323, 3.35280747e-05, 3.95637398e-05, 0.000386954896, 0.000106065454, 0.000615071913, 0.0027274068, 3.30640505e-05, 3.02951576e-05, 0.000318849226, 0.00010428769, 0.000720994314, 0.00345281279, 3.73738112e-05, 4.69252591e-05, 0.000469926104, 0.000110666355, 0.000722331926, 0.00240514823, 3.61818311e-05, 2.8408147e-05, 0.000360835053, 0.000110390632, 0.000594682235, 0.00317754247, 3.3551747e-05, 3.99511009e-05, 0.000386457221, 0.000107045969, 0.000610669143, 0.00269586104, 3.31142546e-05, 3.05675167e-05, 0.000318524137, 0.000104374238, 0.000721810735, 0.00341072795, 3.73640905e-05, 4.651169e-05, 0.000472139218, 0.000110680383, 0.000726690458, 0.00239007967, 3.59102742e-05, 2.84558373e-05, 0.00036194353, 0.00011028826, 0.000596127647, 0.00318073388, 3.36857229e-05, 4.07845582e-05, 0.000387697422, 0.00010739686, 0.000614895544, 0.00270310743, 3.30765724e-05, 3.09833813e-05, 0.000317558734, 0.000104937506, 0.000725248014, 0.00341366278, 3.73643052e-05, 4.78343536e-05, 0.000472471263, 0.000111809481, 0.000727489998, 0.00241248403, 3.58672842e-05, 2.88486153e-05, 0.000364406209, 0.000111054098, 0.000597493665, 0.00319438847, 3.32085547e-05, 4.0314455e-05, 0.000388570828, 0.000107363892, 0.000615543104, 0.00269707269, 3.29035975e-05, 3.09524294e-05, 0.000321600208, 0.000104560924, 0.000725483755, 0.00341283251, 3.69769696e-05, 4.7596699e-05, 0.00047313713, 0.000110159817, 0.000728022598, 0.00240414985, 3.57921126e-05, 2.8640754e-05, 0.000365083921, 0.000110762739, 0.000600221683, 0.00318258163, 3.32977361e-05, 4.05955798e-05, 0.000388554006, 0.000106203399, 0.000620040053, 0.0027009875, 3.27274101e-05, 3.1089221e-05, 0.000322000269, 0.000104365681, 0.000733046269, 0.00341803906, 3.68640576e-05, 4.82389842e-05, 0.000475032401, 0.000110891357, 0.000736178365, 0.00241449079, 3.56441487e-05, 2.84298003e-05, 0.000364726817, 0.000111595284, 0.000605156529, 0.00318422075, 3.31362098e-05, 3.99517885e-05, 0.000391671929, 0.000108777662, 0.000621469517, 0.00269236742, 3.26781992e-05, 3.07211158e-05, 0.000321592233, 0.000106123021, 0.000734875328, 0.00341413333, 3.69192167e-05, 4.68529615e-05, 0.000474898407, 0.000113034366, 0.000733822118, 0.00241118646, 3.54029107e-05, 2.78873249e-05, 0.000367243309, 0.000112715221, 0.000601362321, 0.00318085169, 3.28735514e-05, 3.99123783e-05, 0.000392082351, 0.000108612869, 0.00062102481, 0.00267342059, 3.27073176e-05, 3.05947506e-05, 0.00032171674, 0.00010688664, 0.000732399698, 0.003425356, 3.67971406e-05, 4.7230591e-05, 0.000475165754, 0.000113914721, 0.000734235509, 0.00239654165, 3.54844706e-05, 2.8423945e-05, 0.000364732405, 0.000113117501, 0.000602578861, 0.00319507788, 3.29539725e-05, 4.00387107e-05, 0.00039104835, 0.000109755616, 0.000625289103, 0.00269506499, 3.2857788e-05, 3.03527922e-05, 0.000319639657, 0.000106490188, 0.000731453532, 0.00336916372, 3.69834233e-05, 4.71083731e-05, 0.000470914383, 0.000113340786, 0.000733530207, 0.00236855424, 3.5693367e-05, 2.82495894e-05, 0.000364736741, 0.000113599053, 0.00060293742, 0.003128062, 3.30828807e-05, 3.9919687e-05, 0.000390584843, 0.000108571854, 0.000619871134, 0.00264687906, 3.26286863e-05, 3.01124855e-05, 0.000319258368, 0.000106733671, 0.000728306477, 0.00336104911, 3.73293988e-05, 4.70596096e-05, 0.000470434781, 0.000113511785, 0.000725454651, 0.00235330337, 3.6077432e-05, 2.87195744e-05, 0.000361826416, 0.00011302952, 0.00059819856, 0.0031267798, 3.34730285e-05, 4.05650499e-05, 0.000384937593, 0.000109243454, 0.000618621125, 0.00262651639, 3.29671057e-05, 3.14921526e-05, 0.00031870979, 0.00010748866, 0.000727793726, 0.00321196206, 3.77860524e-05, 4.76279311e-05, 0.000475079985, 0.000114103779, 0.000735770853, 0.00234702253, 3.61007696e-05, 2.89330346e-05, 0.000366322958, 0.000114610069, 0.000608070754, 0.00308807241, 3.35112927e-05, 4.01795442e-05, 0.000394428585, 0.000110764435, 0.000622684311, 0.00255095097, 3.33710377e-05, 3.06562069e-05, 0.000321680884, 0.000109401073, 0.000740835967, 0.00322884088, 3.78217446e-05, 4.73562395e-05, 0.000473708875, 0.000117359545, 0.000739311159, 0.00226958422, 3.66298264e-05, 2.83369027e-05, 0.000364457839, 0.000115250652, 0.000609448936, 0.00299609872, 3.39493308e-05, 3.99256242e-05, 0.000388801127, 0.000111207548, 0.000626126421, 0.00252640108, 3.36362536e-05, 3.07623086e-05, 0.000320805237, 0.000109581706, 0.000737086753, 0.00319029065, 3.77022952e-05, 4.72077591e-05, 0.000472871761, 0.000116354007, 0.000737380062, 0.00223332853, 3.65512424e-05, 2.85023889e-05, 0.000365133368, 0.000115980925, 0.000605738489, 0.00295710983, 3.35832083e-05, 3.99183918e-05, 0.000390382746, 0.000111756184, 0.000622633903, 0.00252270326, 3.32515883e-05, 3.04751884e-05, 0.000323057408, 0.000109401073, 0.000734631729, 0.00316709885, 3.7590642e-05, 4.71962849e-05, 0.000475045061, 0.000116358453, 0.000737575465, 0.00224428764, 3.6532987e-05, 2.85665265e-05, 0.000366285793, 0.00011499806, 0.000600758998, 0.00293803704, 3.37154161e-05, 4.0076302e-05, 0.000393089431, 0.000111911133, 0.000625924789, 0.00250356784, 3.33439639e-05, 3.05941394e-05, 0.000324376771, 0.000108763881, 0.000735024922, 0.00313521875, 3.77698052e-05, 4.75233101e-05, 0.000477687892, 0.000116400726, 0.000735086156, 0.00222096988, 3.63671134e-05, 2.93881712e-05, 0.000370077032, 0.000116517775, 0.000608734845, 0.0029037816, 3.36215999e-05, 4.15867835e-05, 0.000392971211, 0.000111995374, 0.000622687279, 0.00247385213, 3.31822885e-05, 3.21658481e-05, 0.000324279652, 0.000110134832, 0.000741691503, 0.00311635458, 3.76049502e-05, 4.84093107e-05, 0.000476346031, 0.000117094962, 0.000736288493, 0.00218693167, 3.62485553e-05, 2.91445795e-05, 0.000367209665, 0.000115501818, 0.000601780892, 0.00288012321, 3.33862517e-05, 4.09662425e-05, 0.000390634232, 0.000111182526, 0.000618764432, 0.00245481962, 3.29644645e-05, 3.10080941e-05, 0.000324023189, 0.00010903136, 0.000731767679, 0.00305664819, 3.70108028e-05, 4.79395712e-05, 0.000477455731, 0.000116098767, 0.000731399516, 0.00216712779, 3.5919591e-05, 2.89609434e-05, 0.000366664695, 0.00011523252, 0.000600529194, 0.00283047254, 3.29825489e-05, 4.04202074e-05, 0.000391050184, 0.000111707399, 0.000626512629, 0.00243289792, 3.26515983e-05, 3.11840631e-05, 0.000322463835, 0.000109333501, 0.000737339724, 0.00306249224, 3.66874738e-05, 4.85392557e-05, 0.000474527536, 0.000115760282, 0.000732484157, 0.0021480415, 3.57897916e-05, 2.88579995e-05, 0.000367617933, 0.000115840005, 0.000604100467, 0.00280818157, 3.27658563e-05, 4.04414095e-05, 0.000391045527, 0.000111758214, 0.00062438281, 0.00241603027, 3.2722477e-05, 3.10052274e-05, 0.0003239793, 0.000109284607, 0.00073252432, 0.00298582972, 3.67732246e-05, 4.83099757e-05, 0.000480340299, 0.000116389419, 0.000738627336, 0.00210375432, 3.55486918e-05, 2.8837394e-05, 0.000369532703, 0.0001151205, 0.000606048852, 0.00277665863, 3.28589158e-05, 4.11951878e-05, 0.000394076051, 0.000111132082, 0.000623330416, 0.00239869277, 3.25916189e-05, 3.15494399e-05, 0.000324186345, 0.000109037072, 0.000733851455, 0.00295777083, 3.67183093e-05, 4.8978698e-05, 0.000473863329, 0.000114850547, 0.000736722606, 0.00206023897, 3.53907308e-05, 2.90632015e-05, 0.000366639142, 0.000114460563, 0.000610392541, 0.002709558, 3.29061077e-05, 4.07549269e-05, 0.000389654189, 0.000110434543, 0.000620541454, 0.00233156933, 3.29334216e-05, 3.09752868e-05, 0.00032113574, 0.000108073051, 0.000730352709, 0.00289416267, 3.71464048e-05, 4.73682558e-05, 0.000471369334, 0.000114306007, 0.00072907802, 0.00202625757, 3.57224781e-05, 2.81349512e-05, 0.00036443022, 0.00011296475, 0.000600168714, 0.00268957717, 3.27247253e-05, 3.87580076e-05, 0.000386882952, 0.000109002787, 0.000614736346, 0.00231081177, 3.27141533e-05, 3.03661109e-05, 0.00032098181, 0.000107719527, 0.000727410021, 0.00286040478, 3.66997956e-05, 4.77713947e-05, 0.000471937587, 0.000114143593, 0.00072921376, 0.00199418678, 3.5417841e-05, 2.86162085e-05, 0.000362890947, 0.000113771646, 0.000599818479, 0.00262336456, 3.28582573e-05, 3.99481687e-05, 0.000385737279, 0.000109286695, 0.000618245453, 0.00225571613, 3.26076552e-05, 3.06655929e-05, 0.000319214538, 0.00010669927, 0.000725788588, 0.0028394931, 3.69782065e-05, 4.78125112e-05, 0.000468943384, 0.000113355811, 0.000724688231, 0.0020031617, 3.56241326e-05, 2.86115137e-05, 0.000362534949, 0.000113037167, 0.000601177744, 0.00265957415, 3.29541617e-05, 4.00575045e-05, 0.000386354455, 0.00010940295, 0.000616311561, 0.00230452884, 3.271069e-05, 3.06176626e-05, 0.000316993974, 0.000106550826, 0.000726975151, 0.00287944591, 3.69481713e-05, 4.76287023e-05, 0.00046980739, 0.000113687813, 0.000724737416, 0.0020299037, 3.55265292e-05, 2.84167636e-05, 0.000360727543, 0.000113133356, 0.000599839375, 0.00267339498, 3.30222356e-05, 3.98143711e-05, 0.000386201282, 0.000109267305, 0.000616346544, 0.00228577876, 3.28518945e-05, 3.05588037e-05, 0.00031900857, 0.000107549669, 0.000724592304, 0.00288648298, 3.70852795e-05, 4.70486593e-05, 0.000470811181, 0.000113760798, 0.000722551602, 0.0020192829, 3.60074228e-05, 2.83855879e-05, 0.000360381615, 0.000113588656, 0.000598544953, 0.00267163338, 3.35604127e-05, 4.00354293e-05, 0.000384716375, 0.000109227425, 0.000617891958, 0.00229327916, 3.31386436e-05, 3.06914262e-05, 0.000319608866, 0.000107742235, 0.000729917781, 0.00288630743, 3.69339396e-05, 4.79152986e-05, 0.000471598119, 0.000114030576, 0.00072806573, 0.00204019807, 3.58524412e-05, 2.88704141e-05, 0.000364538952, 0.000114003728, 0.000605131383, 0.00268423092, 3.29995055e-05, 4.05045903e-05, 0.000388540269, 0.000110378001, 0.000625224551, 0.00232783658, 3.32140007e-05, 3.11313524e-05, 0.000321125932, 0.000107627842, 0.000728879299, 0.00290509197, 3.74665615e-05, 4.87367506e-05, 0.000474649918, 0.000114293798, 0.0007290676, 0.00206154934, 3.61857674e-05, 2.87386993e-05, 0.000365445187, 0.00011404547, 0.000602707558, 0.00269807596, 3.34174038e-05, 4.04006241e-05, 0.000390423345, 0.000109581917, 0.000618649414, 0.00229752716, 3.2801152e-05, 3.04905952e-05, 0.000320285122, 0.00010785192, 0.000734802801, 0.00287873927, 3.71090173e-05, 4.75855304e-05, 0.000473915279, 0.000114224946, 0.000730141473, 0.00203565392, 3.5759258e-05, 2.83596928e-05, 0.000364517095, 0.000113290975, 0.000602449989, 0.00269352458, 3.30246621e-05, 4.03732047e-05, 0.000389367517, 0.000109175453, 0.000617960526, 0.00231035752, 3.28739916e-05, 3.07555601e-05, 0.000322114502, 0.000107072716, 0.000730407599, 0.00290867849, 3.69012669e-05, 4.79058908e-05, 0.000474123604, 0.000113515896, 0.000726224564, 0.00205072691, 3.5679921e-05, 2.84427333e-05, 0.000365878193, 0.000113412476, 0.000602659304, 0.00272280769, 3.31123592e-05, 4.00392455e-05, 0.000392224203, 0.000109408378, 0.00061670522, 0.00234128395, 3.29041322e-05, 3.05060403e-05, 0.000323241984, 0.000107863219, 0.000731082808, 0.00291141961, 3.7099715e-05, 4.78081347e-05, 0.000478918198, 0.000114404145, 0.000727618986, 0.00206362619, 3.58231846e-05, 2.86518152e-05, 0.000368832698, 0.000114317016, 0.000603624212, 0.00269782194, 3.31746269e-05, 4.06290419e-05, 0.000392570248, 0.000110304354, 0.000618678925, 0.00231557107, 3.29907925e-05, 3.04482928e-05, 0.000322474603, 0.000108257576, 0.000730632222, 0.00290055852, 3.68289184e-05, 4.76198038e-05, 0.00047600831, 0.000115019546, 0.000725226535, 0.00205673417, 3.576577e-05, 2.84032976e-05, 0.000367443485, 0.0001152966, 0.000603058666, 0.00272220187, 3.32291129e-05, 4.0336261e-05, 0.000391918846, 0.000110907436, 0.000618688995, 0.00234302087, 3.29939357e-05, 3.06416769e-05, 0.000323414279, 0.000109480912, 0.000734565838, 0.00292392634, 3.70554408e-05, 4.77471258e-05, 0.000478847185, 0.000116273273, 0.000727924111, 0.00207207655, 3.56368728e-05, 2.85246315e-05, 0.000366374996, 0.000115156734, 0.000600647123, 0.00275416393, 3.31634292e-05, 4.06215258e-05, 0.000392430084, 0.000111094254, 0.000615870929, 0.00232567033, 3.29783034e-05, 3.04145688e-05, 0.000324048509, 0.000109890818, 0.000725618505, 0.002918249, 3.70934504e-05, 4.78609982e-05, 0.000478121307, 0.000116509786, 0.000726120663, 0.00205701706, 3.6076126e-05, 2.83591253e-05, 0.00036707602, 0.00011553333, 0.000600841537, 0.00267341011, 3.32519085e-05, 4.02148544e-05, 0.000393976137, 0.000111234389, 0.000616481295, 0.00229533343, 3.32953859e-05, 3.04416135e-05, 0.000324561406, 0.000109406494, 0.000729060324, 0.00290741655, 3.79211342e-05, 4.7663234e-05, 0.000477254391, 0.000116182491, 0.000724438403, 0.00204709335, 3.63496692e-05, 2.83434965e-05, 0.000369719637, 0.000115578281, 0.000600764761, 0.00267607113, 3.33220596e-05, 4.04556085e-05, 0.000396359974, 0.000111193876, 0.000613755255, 0.00232122256, 3.31893134e-05, 3.02012359e-05, 0.00032587201, 0.000109714078, 0.000728919229, 0.0028776899, 3.75740128e-05, 4.6997724e-05, 0.000480700313, 0.000116227478, 0.000725371763, 0.00201766123, 3.63669715e-05, 2.87536968e-05, 0.000367653847, 0.000115471434, 0.00060000323, 0.0026868172, 3.37885504e-05, 4.00578829e-05, 0.000393946451, 0.000110905108, 0.000617841608, 0.0023000217, 3.36133271e-05, 3.03965026e-05, 0.000324851484, 0.000109605317, 0.000731570995, 0.00285838172, 3.75688905e-05, 4.6457073e-05, 0.000477565394, 0.000116619383, 0.000723110687, 0.00200970215, 3.62550563e-05, 2.78596817e-05, 0.000367344648, 0.000115509429, 0.000599870516, 0.00262571825, 3.3641616e-05, 3.87186992e-05, 0.000394177099, 0.000110270179, 0.000616181758, 0.00225559599, 3.34118595e-05, 2.99533858e-05, 0.000324644381, 0.000108652319, 0.000727186038, 0.00285458961, 3.73768416e-05, 4.75481502e-05, 0.000479201321, 0.000114966038, 0.000724736019, 0.00201355433, 3.64562075e-05, 2.77638264e-05, 0.000367583212, 0.000114904877, 0.000601624313, 0.00264656707, 3.34556644e-05, 3.92284674e-05, 0.000392289454, 0.000109718465, 0.000619084225, 0.00228350493, 3.34235556e-05, 2.97412771e-05, 0.000324546912, 0.000107996093, 0.000723982113, 0.0028261838, 3.75793534e-05, 4.64268269e-05, 0.000479753216, 0.000114912444, 0.000722644967, 0.00198529544, 3.66281529e-05, 2.80033328e-05, 0.000369040208, 0.000114562339, 0.000599835359, 0.00263605709, 3.38156242e-05, 3.92348302e-05, 0.000394823233, 0.000110208988, 0.000615164579, 0.00228697713, 3.36347148e-05, 2.95817954e-05, 0.00032497046, 0.000108305794, 0.000728475919, 0.00279709371, 3.75964883e-05, 4.67010213e-05, 0.000480484043, 0.000114987197, 0.000724759535, 0.00200661435, 3.6614183e-05, 2.86121958e-05, 0.0003694029, 0.000114773582, 0.000599879073, 0.00265052612, 3.35525438e-05, 3.94006311e-05, 0.000395225012, 0.000110564135, 0.000614961435, 0.00227669673, 3.36662633e-05, 2.99485291e-05, 0.000324915629, 0.000108343695, 0.000722746889, 0.00279300334, 3.74168594e-05, 4.64090299e-05, 0.000478792907, 0.000115089097, 0.000723949401, 0.00202304451, 3.65380329e-05, 2.78588832e-05, 0.000369168614, 0.000114113463, 0.000601432519, 0.00266488548, 3.39125727e-05, 3.92547045e-05, 0.000392001792, 0.000110160763, 0.000616027624, 0.00227766321, 3.38425925e-05, 2.99123094e-05, 0.0003243424, 0.000108444896, 0.00072683685, 0.00284613553, 3.82323924e-05, 4.67639948e-05, 0.000479013863, 0.000115411109, 0.000724715239, 0.00202144263, 3.68822766e-05, 2.78145235e-05, 0.000367971195, 0.000115292532, 0.000603509136, 0.0026627013, 3.41450541e-05, 3.89134802e-05, 0.000393269554, 0.000110820212, 0.000619049359, 0.00228525233, 3.39723265e-05, 2.96826238e-05, 0.000322938868, 0.000109188055, 0.000729113061, 0.00284964498, 3.82895341e-05, 4.59640905e-05, 0.000477895985, 0.000115954492, 0.000721621211, 0.00203339593, 3.750213e-05, 2.76394549e-05, 0.000366865366, 0.000115623261, 0.000599567837, 0.00270039146, 3.44607288e-05, 3.88250337e-05, 0.000393201888, 0.000110328336, 0.000617278332, 0.00232016062, 3.43052743e-05, 2.9583658e-05, 0.000324322958, 0.000108700522, 0.000728547049, 0.00288699102, 3.85899002e-05, 4.67198224e-05, 0.000480863673, 0.000114633025, 0.00072665367, 0.00202755118, 3.71046663e-05, 2.76436185e-05, 0.000368053617, 0.000115019764, 0.000604631903, 0.00267599733, 3.41216146e-05, 3.91136055e-05, 0.000395643059, 0.000110503534, 0.000620941981, 0.00230776053, 3.41594459e-05, 2.9767747e-05, 0.000326027075, 0.000108458866, 0.000731826236, 0.00289954757, 3.83223378e-05, 4.69424449e-05, 0.000481570722, 0.000114929324, 0.000727141043, 0.00206214981, 3.67834291e-05, 2.75033599e-05, 0.0003700573, 0.000114696348, 0.000604199595, 0.002713772, 3.37902929e-05, 3.92058791e-05, 0.000396618503, 0.0001100265, 0.000617812679, 0.0023453082, 3.39957915e-05, 2.93607245e-05, 0.00032685115, 0.00010887895, 0.000728811603, 0.00298036379, 3.83314364e-05, 4.59338116e-05, 0.00048538894, 0.000115694944, 0.000726467522, 0.00211819774, 3.70077723e-05, 2.73770693e-05, 0.00037227248, 0.000115115341, 0.000603490218, 0.00273810304, 3.41120503e-05, 3.86711326e-05, 0.000401621714, 0.000110948466, 0.000621294777, 0.00237219641, 3.40908482e-05, 2.96601811e-05, 0.00032770299, 0.000109039887, 0.000729901076, 0.00296156108, 3.80900274e-05, 4.60610645e-05, 0.000487037032, 0.00011554412, 0.000727004895, 0.0020925079, 3.70010639e-05, 2.775967e-05, 0.00036974976, 0.000114852301, 0.000601910753, 0.00271764118, 3.39931357e-05, 3.92343063e-05, 0.000395359122, 0.000110584588, 0.000618176127, 0.0023316259, 3.39920007e-05, 2.97185361e-05, 0.000325164758, 0.000108994369, 0.000729019637, 0.00290733064, 3.81483369e-05, 4.70992527e-05, 0.000478069152, 0.000114785296, 0.000726919679, 0.00204425445, 3.71077076e-05, 2.87390285e-05, 0.000370650785, 0.00011518463, 0.00060614472, 0.00267292978, 3.38375612e-05, 3.99726341e-05, 0.000397317839, 0.000109815192, 0.000615393859, 0.00230988534, 3.38033715e-05, 3.00702723e-05, 0.000328973867, 0.000108954038, 0.000725285267, 0.00288387388, 3.79751618e-05, 4.72518113e-05, 0.00048455107, 0.000114341543, 0.00072094379, 0.00205746153, 3.68489418e-05, 2.83233931e-05, 0.000372546405, 0.000113988834, 0.000598451181, 0.00267757103, 3.38057544e-05, 3.9213508e-05, 0.000399588927, 0.000109390334, 0.000619453844, 0.00230688835, 3.40801198e-05, 2.96520648e-05, 0.000330050127, 0.000108012682, 0.000732704066, 0.0029009704, 3.78945297e-05, 4.68436665e-05, 0.000486917736, 0.000114592389, 0.000721137505, 0.00204817648, 3.66892236e-05, 2.79419237e-05, 0.000372840906, 0.000115634619, 0.000598130457, 0.00266115949, 3.32935415e-05, 3.99184646e-05, 0.000398084405, 0.000111436631, 0.000617796206, 0.0023314287, 3.35167897e-05, 2.96728012e-05, 0.000330165291, 0.00010919576, 0.000729507185, 0.00288163288, 3.7420501e-05, 4.63155593e-05, 0.000487415353, 0.000114774681, 0.000718563038, 0.00204178598, 3.68125184e-05, 2.80595505e-05, 0.000371055561, 0.000115016039, 0.000601693115, 0.00265286025, 3.36424491e-05, 4.209295e-05, 0.000399019773, 0.00011089231, 0.000622011488, 0.00231453148, 3.39494909e-05, 3.02074877e-05, 0.00032780203, 0.000108073458, 0.000722414581, 0.00282972958, 3.78381992e-05, 4.64181903e-05, 0.000484889752, 0.000114262519, 0.000718419906, 0.00201100716, 3.72738359e-05, 2.8204824e-05, 0.000374055642, 0.000113188064, 0.000596268219, 0.00264066155, 3.41499399e-05, 3.98631564e-05, 0.000398638833, 0.000107418062, 0.000604941975, 0.00223878701, 3.50078626e-05, 3.02839217e-05, 0.000327936432, 0.000106680454, 0.000718735566, 0.00277863815, 3.86112515e-05, 4.75523229e-05, 0.000488002261, 0.000111512527, 0.000718810654, 0.00194672123, 3.77202741e-05, 2.84264388e-05, 0.000373304676, 0.00011225132, 0.000597691862, 0.00261140941, 3.4449622e-05, 3.87455111e-05, 0.000402913865, 0.00010776156, 0.000612217817, 0.00224901619, 3.49858346e-05, 2.9696439e-05, 0.000330903946, 0.000106825719, 0.000724794751, 0.00276837917, 3.86254687e-05, 4.68261096e-05, 0.000490808743, 0.000114865885, 0.000727389182, 0.00199679076, 3.74140764e-05, 2.83077607e-05, 0.000377570803, 0.000114208378, 0.000606683083, 0.00260758167, 3.40469524e-05, 4.01405596e-05, 0.000406442297, 0.000107669017, 0.000620508043, 0.00220027519, 3.42189524e-05, 3.00644806e-05, 0.000333401753, 0.000106270862, 0.000732232933, 0.00276079867, 3.79903395e-05, 4.59096846e-05, 0.000493205676, 0.000112184345, 0.000735468755, 0.00191770715, 3.70854905e-05, 2.92069872e-05, 0.000378303783, 0.000112705442, 0.000607142982, 0.00261687418, 3.41075611e-05, 4.08086016e-05, 0.000407235377, 0.000107068736, 0.000626508438, 0.00223131571, 3.44482432e-05, 2.88582742e-05, 0.000332040014, 0.000105933745, 0.000737070572, 0.0027959235, 3.85029307e-05, 4.59599723e-05, 0.00049714261, 0.000111110356, 0.000725208898, 0.00195173209, 3.67965476e-05, 2.7240656e-05, 0.000378633442, 0.000110292363, 0.000604650297, 0.00257614348, 3.3946093e-05, 3.80224883e-05, 0.000409777946, 0.000104669067, 0.000630554336, 0.002207187, 3.44508371e-05, 2.88169686e-05, 0.000335129909, 0.00010378976, 0.000736257993, 0.00275050174, 3.81354948e-05, 4.51753695e-05, 0.0004951398, 0.000109356646, 0.000740141608, 0.00195673387, 3.65719534e-05, 2.6924843e-05, 0.000377807533, 0.000109717112, 0.000604577421, 0.00258196238, 3.38675854e-05, 3.75776326e-05, 0.000407023093, 0.000103843609, 0.000624381064, 0.00221052719, 3.4081324e-05, 2.88713782e-05, 0.000330900482, 0.000102795537, 0.000734116184, 0.0027549041, 3.79117701e-05, 4.45255209e-05, 0.000492093735, 0.000107475447, 0.000732944987, 0.00191635895, 3.7092781e-05, 2.65744475e-05, 0.000374775438, 0.000108988963, 0.000605435169, 0.00257213903, 3.3918619e-05, 3.79785997e-05, 0.000401577097, 0.000104182327, 0.000618859602, 0.00219846703, 3.39891158e-05, 2.84718535e-05, 0.000327198504, 0.000102503451, 0.000727536215, 0.00275008613, 3.81666032e-05, 4.50449406e-05, 0.000487269659, 0.000108543383, 0.000733613735, 0.00194721774, 3.71839415e-05, 2.60364686e-05, 0.000372856564, 0.000105649269, 0.000609296199, 0.00257756258, 3.42510139e-05, 3.73295406e-05, 0.00040142957, 9.97614115e-05, 0.000617535494, 0.00217122119, 3.41795858e-05, 2.75685379e-05, 0.000328371942, 9.94877191e-05, 0.000742149248, 0.00273528043, 3.80322053e-05, 4.42365417e-05, 0.000488360471, 0.000103745537, 0.000729068997, 0.00192539894, 3.68821311e-05, 2.5287105e-05, 0.000371063361, 0.000105116873, 0.000611589698, 0.00255583087, 3.34395263e-05, 3.75413438e-05, 0.000401479308, 9.74755749e-05, 0.00062937726, 0.00214270852, 3.33973658e-05, 2.81588673e-05, 0.000328235823, 9.83071077e-05, 0.000738580246, 0.00264908816, 3.7556707e-05, 4.52195964e-05, 0.000486941863, 0.000100863261, 0.000743075914, 0.0018509879, 3.70106645e-05, 2.78729149e-05, 0.000371275324, 0.000103884813, 0.000605782028, 0.002428971, 3.38138816e-05, 4.00471909e-05, 0.000398322358, 0.000100176185, 0.000629906892, 0.00207733293, 3.40282895e-05, 2.96317685e-05, 0.000326847716, 9.87893727e-05, 0.000740738527, 0.00257575605, 3.82239705e-05, 4.7042111e-05, 0.000486541045, 0.000103900558, 0.000737596129, 0.0018447811, 3.68560759e-05, 2.79081833e-05, 0.00036896774, 0.000105395091, 0.000607933034, 0.00245085987, 3.39547732e-05, 3.94601957e-05, 0.000397739175, 9.77053351e-05, 0.000624528329, 0.0020911342, 3.39662038e-05, 2.92032273e-05, 0.000325647794, 9.65779327e-05, 0.000733812281, 0.00260036159, 3.77440592e-05, 4.55146474e-05, 0.000484489428, 0.000102093349, 0.000728372135, 0.00183221023, 3.67972134e-05, 2.69520497e-05, 0.000369374757, 0.000100992125, 0.000607171096, 0.00244279183, 3.38195568e-05, 3.79692574e-05, 0.00039810111, 9.58213059e-05, 0.000629530288, 0.00209337357, 3.4065597e-05, 2.83861009e-05, 0.000324567605, 9.7448341e-05, 0.000729795429, 0.0025955427, 3.771103e-05, 4.44058569e-05, 0.000483935495, 0.000103336177, 0.000743232784, 0.00186282536, 3.71462629e-05, 2.63695838e-05, 0.000368401146, 0.000102909602, 0.000610228453, 0.00242820824, 3.39249891e-05, 3.86945976e-05, 0.000398466713, 9.85921288e-05, 0.00062958966, 0.0020911342, 3.38692007e-05, 2.94097044e-05, 0.000323547778, 9.88360189e-05, 0.00072456809, 0.00260112598, 3.7657268e-05, 4.58284121e-05, 0.000483607902, 0.000102801125, 0.000736137677, 0.00184993807, 3.66338791e-05, 2.72427096e-05, 0.000365037296, 0.000104288083, 0.000599079183, 0.00246581458, 3.35608929e-05, 3.89203124e-05, 0.000397713418, 9.79282631e-05, 0.000626473455, 0.00209922949, 3.36709199e-05, 2.8472452e-05, 0.000322905282, 9.66967127e-05, 0.000728652172, 0.00261060451, 3.7414291e-05, 4.61072486e-05, 0.000479173876, 0.000101862875, 0.000741536962, 0.0018307328, 3.63543513e-05, 2.77807267e-05, 0.000363869593, 0.0001024417, 0.000614118006, 0.00240036496, 3.33379539e-05, 3.95889474e-05, 0.000390366884, 9.84594662e-05, 0.000636700774, 0.00203241012, 3.35227669e-05, 2.93442627e-05, 0.000319514162, 9.8507182e-05, 0.000746615697, 0.00254714675, 3.78242694e-05, 4.81363277e-05, 0.000474077911, 0.000103777289, 0.000760744326, 0.001790529, 3.64009429e-05, 2.85746737e-05, 0.000363350642, 0.000106596453, 0.000636422308, 0.00238689384, 3.35482582e-05, 4.06533836e-05, 0.000391614507, 0.000100868558, 0.00064968795, 0.0020485823, 3.37484889e-05, 2.8890161e-05, 0.000322810229, 0.000101146419, 0.000761213421, 0.0025321662, 3.76899661e-05, 4.66650999e-05, 0.00047679714, 0.000105454397, 0.000764089171, 0.00179452193, 3.65798733e-05, 2.73414844e-05, 0.00036443249, 0.000106684922, 0.000633586897, 0.00239161844, 3.35802615e-05, 3.92687871e-05, 0.000392875343, 0.000101115191, 0.000649046502, 0.00208523357, 3.3465305e-05, 2.93394205e-05, 0.00032251954, 0.000102484395, 0.000763943652, 0.00256893202, 3.76978023e-05, 4.62826283e-05, 0.000479227805, 0.000105479041, 0.000765390811, 0.00183721841, 3.66292043e-05, 2.76170304e-05, 0.000366250373, 0.000107228741, 0.000635948789, 0.00242720614, 3.36359662e-05, 3.98992088e-05, 0.000395590643, 0.000103967759, 0.000651815615, 0.00208305405, 3.38154277e-05, 3.09526658e-05, 0.00032515949, 0.000102274294, 0.000763918506, 0.00264303992, 3.77764009e-05, 4.90017774e-05, 0.000483948475, 0.000105661056, 0.000762649579, 0.00186772959, 3.70238304e-05, 2.96075359e-05, 0.000370113354, 0.000107636981, 0.000638015626, 0.00245561241, 3.41591222e-05, 4.27242849e-05, 0.000399357756, 0.00010235059, 0.00065072818, 0.00210741232, 3.41159539e-05, 3.12519733e-05, 0.000325620204, 0.000103098384, 0.000762509357, 0.00263972883, 3.8507078e-05, 5.07223849e-05, 0.000483484386, 0.000106423082, 0.00076314609, 0.00185539108, 3.73598123e-05, 3.00295214e-05, 0.000368660083, 0.000108551882, 0.000633835443, 0.00248027244, 3.3988661e-05, 4.34817775e-05, 0.000399468729, 0.000102328442, 0.000645903405, 0.00211965106, 3.4137498e-05, 3.25652436e-05, 0.000325564266, 0.000100987119, 0.000762662617, 0.00266293436, 3.81407335e-05, 5.17818771e-05, 0.000484560558, 0.000104887782, 0.000761672738, 0.00187020248, 3.71387177e-05, 3.05711619e-05, 0.000368245615, 0.000105562453, 0.000631344563, 0.00250019436, 3.42487583e-05, 4.48562896e-05, 0.000398976816, 9.97117531e-05, 0.00064733997, 0.00213758065, 3.46519919e-05, 3.1536656e-05, 0.000325829489, 9.90878034e-05, 0.000762892771, 0.00266300142, 3.88709741e-05, 5.10601203e-05, 0.000485234486, 0.000103082166, 0.000769242411, 0.00187217968, 3.73832227e-05, 2.96824237e-05, 0.000369146263, 0.000107228327, 0.00063634041, 0.00248015719, 3.46954439e-05, 4.2026244e-05, 0.000399313576, 9.97245006e-05, 0.000659636338, 0.00211963709, 3.51124472e-05, 3.01028067e-05, 0.000326621899, 9.79353645e-05, 0.000767064979, 0.00263982406, 3.92690454e-05, 4.72332031e-05, 0.000485101744, 0.000104145976, 0.000764344411, 0.00187754503, 3.77837496e-05, 2.96327835e-05, 0.000368426816, 0.000104257451, 0.000630084309, 0.00248104893, 3.48930662e-05, 4.26732586e-05, 0.000398363627, 9.88059692e-05, 0.000650458038, 0.00214111968, 3.45136759e-05, 3.28218666e-05, 0.000326383481, 9.70891051e-05, 0.000765551289, 0.00268309773, 3.93819282e-05, 5.29408208e-05, 0.000484451069, 0.000100931851, 0.000751138083, 0.00189063244, 3.7578815e-05, 3.06509428e-05, 0.000369294634, 0.000102229737, 0.000629549497, 0.0024873307, 3.49862676e-05, 4.39792893e-05, 0.000399294164, 9.61603437e-05, 0.000640748884, 0.00213186187, 3.48027461e-05, 3.22653577e-05, 0.000327620801, 9.88290485e-05, 0.000749482831, 0.0026311297, 3.89558809e-05, 5.25239411e-05, 0.000484217482, 9.99085896e-05, 0.000750697334, 0.00186130835, 3.81947866e-05, 3.16265287e-05, 0.0003756613, 0.000103799262, 0.000633517397, 0.00246131583, 3.51266099e-05, 4.58424838e-05, 0.000406777952, 9.97700699e-05, 0.000633969321, 0.00211677304, 3.53468786e-05, 3.34792858e-05, 0.000332670868, 0.000100404955, 0.000748916005, 0.00262453989, 3.91653703e-05, 5.43091955e-05, 0.000490087143, 0.0001037029, 0.000744501303, 0.00185166101, 3.72065006e-05, 3.26921618e-05, 0.000373746647, 0.000106021871, 0.000629422837, 0.00247502141, 3.44526452e-05, 4.81032839e-05, 0.000404772669, 0.00010104067, 0.000639470119, 0.00211062562, 3.42311905e-05, 3.41967352e-05, 0.000330707146, 9.93841677e-05, 0.000756458146, 0.00263235229, 3.74545634e-05, 5.49814213e-05, 0.000483506272, 0.000104122832, 0.000742334116, 0.00186090963, 3.72942413e-05, 3.24614048e-05, 0.000371171627, 0.000107713873, 0.000635025383, 0.00247782585, 3.45609405e-05, 4.64784753e-05, 0.00040078949, 0.000101759775, 0.00063876179, 0.00213166303, 3.44416367e-05, 3.39070102e-05, 0.000328674796, 0.000101653677, 0.000754996203, 0.00264525576, 3.89144843e-05, 5.41076915e-05, 0.00048377554, 0.000104597915, 0.000747371756, 0.00187507411, 3.734243e-05, 3.23892273e-05, 0.000372156792, 0.000108196989, 0.00063826819, 0.00248249411, 3.46919369e-05, 4.63566575e-05, 0.00039891366, 0.000102552534, 0.000637076388, 0.00210834038, 3.45728731e-05, 3.37920937e-05, 0.000327270245, 0.000101624508, 0.000749405706, 0.00261352141, 3.91377434e-05, 5.33676211e-05, 0.000480556453, 0.000104195045, 0.000744713761, 0.00187893154, 3.7605736e-05, 3.16339792e-05, 0.00036634464, 0.000106973726, 0.000635379285, 0.00247963122, 3.49329566e-05, 4.56933085e-05, 0.000394136849, 0.000100904137, 0.000645707711, 0.00213778205, 3.46587985e-05, 3.36124285e-05, 0.000324488123, 0.000100678473, 0.000766873534, 0.00266482565, 3.91784488e-05, 5.37795968e-05, 0.000476207555, 0.000103582723, 0.000755727524, 0.00188997854, 3.77668875e-05, 3.19565661e-05, 0.000367282686, 0.000106642408, 0.000636478304, 0.00248790556, 3.48421345e-05, 4.64150908e-05, 0.000395244424, 0.000101562699, 0.000644981978, 0.00211696816, 3.43860156e-05, 3.36614467e-05, 0.00032506432, 0.000100363875, 0.00076399598, 0.00263368268, 3.89589659e-05, 5.38564746e-05, 0.000478121074, 0.000103563558, 0.000754537294, 0.00186308962, 3.74972988e-05, 3.21116349e-05, 0.000370310649, 0.000106661326, 0.000643441512, 0.0024558045, 3.48945687e-05, 4.63599281e-05, 0.00039823298, 0.000100979043, 0.000652012881, 0.00211355952, 3.46337911e-05, 3.40126535e-05, 0.000326650566, 0.000100904916, 0.00076789438, 0.00262644538, 3.92677721e-05, 5.43554161e-05, 0.000480195857, 0.00010369598, 0.000760050025, 0.00187438179, 3.76976932e-05, 3.26272238e-05, 0.000369410845, 0.000106903462, 0.000643023348, 0.00241137692, 3.42876774e-05, 4.61347845e-05, 0.000398715987, 0.00010094919, 0.000650967238, 0.00207371591, 3.38637765e-05, 3.37507408e-05, 0.000327983988, 0.000100409743, 0.000770176121, 0.00256215758, 3.81519749e-05, 5.40177825e-05, 0.000480048213, 0.000103823411, 0.000754825596, 0.00181806344, 3.73498042e-05, 3.23606437e-05, 0.000370511261, 0.000106108251, 0.00064145372, 0.00243115425, 3.46859815e-05, 4.6409692e-05, 0.000398386794, 0.000100403515, 0.000646303641, 0.00209585624, 3.45249318e-05, 3.35891054e-05, 0.000326554378, 0.000100470068, 0.000769043865, 0.00259097223, 3.8770424e-05, 5.40205619e-05, 0.000480384246, 0.000104266102, 0.000762507494, 0.00183537067, 3.74987321e-05, 3.22846863e-05, 0.000370068738, 0.000107320084, 0.000652799092, 0.00243146461, 3.44056243e-05, 4.63438846e-05, 0.000398450589, 0.000101422564, 0.000653992232, 0.00209721248, 3.41270825e-05, 3.40843799e-05, 0.000328412629, 0.000100789133, 0.000774462009, 0.00258686184, 3.85279054e-05, 5.42020971e-05, 0.000480875839, 0.000104023682, 0.000759869057, 0.00184636854, 3.66656132e-05, 3.25473593e-05, 0.000371299044, 0.000106992287, 0.000647454057, 0.00242147013, 3.39720682e-05, 4.68605576e-05, 0.000402407342, 0.000101908547, 0.000659342739, 0.00209526555, 3.35613113e-05, 3.36027479e-05, 0.000336743426, 0.000102367572, 0.00077394495, 0.00257634325, 3.79984558e-05, 5.31181649e-05, 0.000487596582, 0.000104945007, 0.000764521828, 0.00184298912, 3.67411485e-05, 3.17843587e-05, 0.000378617726, 0.00010778354, 0.00064759294, 0.00243941764, 3.34667384e-05, 4.53966131e-05, 0.000401730824, 0.00010116717, 0.000657146797, 0.00209844951, 3.31194969e-05, 3.33807766e-05, 0.000333939679, 0.000100615041, 0.000770940562, 0.00259106187, 3.71846472e-05, 5.3147709e-05, 0.000487995712, 0.000104379913, 0.000758144655, 0.00184328295, 3.57953904e-05, 3.15722864e-05, 0.000377710792, 0.000106866872, 0.000647681183, 0.00243323599, 3.26975896e-05, 4.52527202e-05, 0.000407988613, 0.00010144867, 0.000654034317, 0.00213353336, 3.20297913e-05, 3.22909364e-05, 0.00033847295, 0.000100960831, 0.000775251829, 0.0026325474, 3.66330423e-05, 5.13595733e-05, 0.000497490109, 0.000105122373, 0.000762559415, 0.0018950043, 3.52055904e-05, 3.05738467e-05, 0.000380464247, 0.000108075932, 0.00064133486, 0.00256189774, 3.239547e-05, 4.35018519e-05, 0.00041933477, 0.000101617232, 0.000651616778, 0.00212151022, 3.21769257e-05, 3.32101372e-05, 0.00033311962, 0.000101944126, 0.000766307756, 0.00255490607, 3.71593014e-05, 5.5302291e-05, 0.00048215178, 0.000105558131, 0.000757366943, 0.00182639493, 3.58445395e-05, 3.28889182e-05, 0.000372190174, 0.000109204928, 0.000644285232, 0.00237392611, 3.28785718e-05, 4.70966479e-05, 0.000396217161, 0.000102515864, 0.000649486145, 0.00202622125, 3.29725153e-05, 3.47685746e-05, 0.000328075606, 0.000104095241, 0.000767335179, 0.00252566021, 3.70469243e-05, 5.52674974e-05, 0.000480940012, 0.000106930485, 0.000765832956, 0.00180827873, 3.56742057e-05, 3.27846428e-05, 0.000371103, 0.000108887034, 0.000644969055, 0.00238934648, 3.30742077e-05, 4.67364443e-05, 0.000401529833, 0.000102494363, 0.00064691162, 0.00204181136, 3.27925809e-05, 3.39065591e-05, 0.000326587644, 0.00010159341, 0.000764767407, 0.00248175045, 3.69511326e-05, 5.49023098e-05, 0.000481493422, 0.000104974628, 0.000755587069, 0.00178486889, 3.60021331e-05, 3.29179711e-05, 0.000370875787, 0.000107578075, 0.000646233442, 0.00233921967, 3.34266442e-05, 4.70695741e-05, 0.000397097843, 0.000101838414, 0.000648706686, 0.00204125885, 3.32321251e-05, 3.44108448e-05, 0.000330736802, 0.000102082551, 0.000765794888, 0.0025056263, 3.74405608e-05, 5.46171905e-05, 0.000483633281, 0.000104009305, 0.000753122091, 0.00177651842, 3.57259232e-05, 3.25004003e-05, 0.000369599293, 0.000107680207, 0.000640872633, 0.00234936946, 3.33001808e-05, 4.71154744e-05, 0.00039839797, 0.000100837293, 0.000646512839, 0.00203462364, 3.30382354e-05, 3.40402294e-05, 0.000328489055, 0.000100857113, 0.000762886601, 0.00249597267, 3.70055823e-05, 5.45530529e-05, 0.000487090903, 0.000103423125, 0.000752359512, 0.00177884777, 3.56514938e-05, 3.23958411e-05, 0.00037367607, 0.000106931097, 0.000638208061, 0.00236313976, 3.30682451e-05, 4.67715327e-05, 0.000401861442, 0.000100641235, 0.000647049746, 0.00202359143, 3.28203641e-05, 3.38458194e-05, 0.000331336109, 0.000100966128, 0.000762807671, 0.00246575964, 3.70574198e-05, 5.41832851e-05, 0.000485884055, 0.000103983031, 0.000752499327, 0.00178245921, 3.56618293e-05, 3.24407338e-05, 0.000376386772, 0.000107261869, 0.000639926817, 0.00235953717, 3.29034738e-05, 4.64362529e-05, 0.000402825681, 0.000101802478, 0.000642315892, 0.00202134997, 3.23975728e-05, 3.38885875e-05, 0.00033296406, 0.000100947262, 0.000759564165, 0.00249417825, 3.65460837e-05, 5.38541171e-05, 0.000488885504, 0.000103686092, 0.000748956692, 0.00176694151, 3.53742616e-05, 3.19931569e-05, 0.000378823141, 0.000106635991, 0.000637181569, 0.00234011794, 3.23228305e-05, 4.60885276e-05, 0.000404331135, 0.000101357015, 0.000642240979, 0.0020125045, 3.22566229e-05, 3.3670116e-05, 0.000331381569, 0.000100660531, 0.000759386166, 0.00250150869, 3.61466555e-05, 5.36623884e-05, 0.000489699305, 0.000103598824, 0.000748038641, 0.00177575054, 3.52669449e-05, 3.21646548e-05, 0.000377542368, 0.000106738757, 0.000635218807, 0.00238108844, 3.25218862e-05, 4.62071221e-05, 0.000404910097, 0.000100880585, 0.000641457096, 0.00205018558, 3.24138273e-05, 3.39484868e-05, 0.000335102435, 0.000100787882, 0.000761367148, 0.00252871076, 3.65567503e-05, 5.39641296e-05, 0.000488808611, 0.000104212741, 0.000747129612, 0.00180607487, 3.55707016e-05, 3.25285218e-05, 0.000378517754, 0.000107302491, 0.000633602031, 0.00238929619, 3.29041322e-05, 4.66840975e-05, 0.000406496751, 0.00010185055, 0.000638347934, 0.00204905588, 3.25966539e-05, 3.39550934e-05, 0.000335815304, 0.000101361555, 0.000756287307, 0.00252538593, 3.6886493e-05, 5.35576328e-05, 0.000491832499, 0.000104910883, 0.000744148449, 0.00178573548, 3.60776394e-05, 3.24441353e-05, 0.000378574536, 0.000107511012, 0.000633480668, 0.00236139679, 3.33962525e-05, 4.61141572e-05, 0.00040739149, 0.000102072911, 0.000638252182, 0.00204133452, 3.3012253e-05, 3.40573752e-05, 0.00033677154, 0.000101507023, 0.000756765541, 0.00251419819, 3.74457013e-05, 5.42941343e-05, 0.000493385771, 0.000104623054, 0.000744143443, 0.00179724628, 3.58272882e-05, 3.26270056e-05, 0.000380919519, 0.000107857988, 0.000634633354, 0.00237655197, 3.3379376e-05, 4.67724276e-05, 0.000409415195, 0.000101898433, 0.000641669205, 0.00204375968, 3.28428432e-05, 3.43102147e-05, 0.000338841637, 0.000101432619, 0.00075790839, 0.00253039412, 3.71237802e-05, 5.41566333e-05, 0.000494574197, 0.000104822182, 0.000747265993, 0.00180779153, 3.58538055e-05, 3.276395e-05, 0.000382644677, 0.000107611319, 0.000636951067, 0.00239578588, 3.32115305e-05, 4.63762008e-05, 0.000410234061, 0.000101931684, 0.000645289023, 0.00205651508, 3.3090706e-05, 3.41455125e-05, 0.000338622514, 0.000101396057, 0.0007625547, 0.0025450578, 3.73010698e-05, 5.40721048e-05, 0.000495050102, 0.000104509687, 0.000748393766, 0.00179980171, 3.60841077e-05, 3.28845599e-05, 0.00038152968, 0.000107078435, 0.000639019359, 0.0023845979, 3.36712073e-05, 4.68804465e-05, 0.000410387787, 0.000101989615, 0.000643003208, 0.00204898696, 3.3247532e-05, 3.44992295e-05, 0.000337265839, 0.000101463571, 0.00075990858, 0.00252110162, 3.736281e-05, 5.42330163e-05, 0.000492809573, 0.000104851671, 0.00074796594, 0.00179771439, 3.62272694e-05, 3.29987161e-05, 0.000380679732, 0.000107878965, 0.000641218678, 0.00237871171, 3.36587509e-05, 4.69847255e-05, 0.000407643238, 0.000101630802, 0.000644666143, 0.00204707962, 3.32478521e-05, 3.43502215e-05, 0.000338489248, 0.000101146521, 0.000762045907, 0.00253467006, 3.7537091e-05, 5.46115625e-05, 0.000495645974, 0.000104969418, 0.00075324229, 0.00182073598, 3.62155915e-05, 3.3597531e-05, 0.000379562756, 0.000107514905, 0.000641944527, 0.00241390499, 3.32342497e-05, 4.77259564e-05, 0.000406381645, 0.000101660364, 0.000646796718, 0.00206883717, 3.32304153e-05, 3.51207782e-05, 0.000338555372, 0.00010126031, 0.000760612718, 0.00258454005, 3.78035693e-05, 5.55287843e-05, 0.000495734566, 0.000104780309, 0.000748528517, 0.00182366127, 3.63039399e-05, 3.32969721e-05, 0.000383375271, 0.000107678454, 0.000637519639, 0.00240772148, 3.36121084e-05, 4.73884029e-05, 0.000411745597, 0.000101600868, 0.000642692263, 0.00206149812, 3.31625452e-05, 3.53004616e-05, 0.000338602229, 0.000101068341, 0.000761330186, 0.0025672256, 3.73801595e-05, 5.60743283e-05, 0.000495899294, 0.000104671562, 0.000749163679, 0.00183346565, 3.60486811e-05, 3.37057063e-05, 0.000381036429, 0.000107862608, 0.000638200145, 0.00240740064, 3.37119127e-05, 4.77234062e-05, 0.000409538363, 0.000101800928, 0.000643080741, 0.00207197014, 3.35600307e-05, 3.49346592e-05, 0.000338899292, 0.000101603975, 0.000760097872, 0.00255062594, 3.74366682e-05, 5.52486854e-05, 0.000491775281, 0.0001047962, 0.000746901846, 0.00182703056, 3.58706347e-05, 3.30914627e-05, 0.000384045794, 0.000107844717, 0.000633891905, 0.00242522336, 3.37829442e-05, 4.7823276e-05, 0.000411760877, 0.000101333819, 0.000642736326, 0.00209577382, 3.35698896e-05, 3.43246829e-05, 0.000338321785, 0.000101308506, 0.000757867296, 0.00257339282, 3.78379809e-05, 5.51438825e-05, 0.000495698943, 0.000104497027, 0.000747625658, 0.00183335994, 3.64264961e-05, 3.39301041e-05, 0.00038029853, 0.000108104898, 0.000631634612, 0.00244176853, 3.39126382e-05, 4.64909353e-05, 0.000407810963, 0.000102483216, 0.000639520178, 0.00212012744, 3.39721628e-05, 3.43595275e-05, 0.000335367105, 0.000102261038, 0.000750901236, 0.00261369394, 3.79931662e-05, 5.31892874e-05, 0.000489315949, 0.000105585204, 0.000748517865, 0.00186984462, 3.64287189e-05, 3.19540959e-05, 0.000377216551, 0.000108311782, 0.000642357569, 0.00247935485, 3.42656494e-05, 4.59185285e-05, 0.000405668135, 0.000102700396, 0.000644093379, 0.002118123, 3.34587276e-05, 3.33168537e-05, 0.000341360108, 0.000102175647, 0.000760392053, 0.00260743522, 3.88448134e-05, 5.57269268e-05, 0.000500408118, 0.00010565824, 0.000748801103, 0.00188096904, 3.72893737e-05, 3.3794222e-05, 0.000385362218, 0.000108591841, 0.000634493888, 0.00251646643, 3.44234468e-05, 5.15748834e-05, 0.000411165063, 0.000101831902, 0.000641579332, 0.00213968311, 3.39992584e-05, 3.39958569e-05, 0.000338263577, 0.000101954727, 0.000754922046, 0.00261104666, 3.82787985e-05, 5.32628837e-05, 0.000489219907, 0.000104735554, 0.000743544893, 0.00183839235, 3.68545661e-05, 3.18540624e-05, 0.00037664987, 0.000107589869, 0.00063272327, 0.00242066616, 3.41131563e-05, 4.56168018e-05, 0.000408632855, 0.000100789708, 0.000635371369, 0.00207423535, 3.37452693e-05, 3.37654856e-05, 0.00033772114, 0.000101044527, 0.000752377091, 0.0026161042, 3.83359293e-05, 5.42537127e-05, 0.000493560743, 0.000104505198, 0.000741268159, 0.00182235637, 3.68067958e-05, 3.14250356e-05, 0.000378788245, 0.000106498519, 0.000630045484, 0.00242845342, 3.39338912e-05, 4.56206762e-05, 0.00040825535, 0.000101718935, 0.000630892813, 0.00206710328, 3.33987373e-05, 3.38118189e-05, 0.000337983452, 0.000101303762, 0.000748121762, 0.00255392306, 3.77649412e-05, 5.40487017e-05, 0.000487979036, 0.000103636077, 0.000739931362, 0.00183683552, 3.59979094e-05, 3.28158894e-05, 0.000376213546, 0.000107326843, 0.000630205905, 0.00241902028, 3.36962294e-05, 4.68680628e-05, 0.000400445337, 0.000102347462, 0.000640323968, 0.00209790724, 3.34446922e-05, 3.37141319e-05, 0.000334123732, 0.00010208616, 0.000754980312, 0.00262065581, 3.85741514e-05, 5.82848188e-05, 0.000491303275, 0.000104817489, 0.000735454785, 0.00180517416, 3.69776062e-05, 3.40004553e-05, 0.00037829674, 0.000108843866, 0.000630404393, 0.00246289582, 3.4089775e-05, 4.81114512e-05, 0.00040243534, 0.000102443846, 0.000632638985, 0.00211065169, 3.3014614e-05, 3.42655549e-05, 0.000331856747, 0.000103077342, 0.000745667203, 0.00264268159, 3.76925527e-05, 5.6724235e-05, 0.000482932403, 0.000104383398, 0.000731653301, 0.00189754856, 3.72326576e-05, 3.34288125e-05, 0.00037369068, 0.000109095119, 0.000619133702, 0.00239887508, 3.42495114e-05, 4.88036785e-05, 0.000408689724, 0.000102654289, 0.000624539389, 0.00201918301, 3.38407226e-05, 3.50291011e-05, 0.000332531345, 0.000101073645, 0.000735473994, 0.00251363358, 3.81419704e-05, 5.82673129e-05, 0.000491796818, 0.000104540988, 0.000732183049, 0.00177463889, 3.68912042e-05, 3.54462572e-05, 0.000378878758, 0.000107323263, 0.000618288701, 0.00232970109, 3.42601306e-05, 4.99908492e-05, 0.000406099542, 0.00010163206, 0.000624484208, 0.002034751, 3.35611148e-05, 3.65477208e-05, 0.000337339443, 0.000101020916, 0.000735524751, 0.00248520914, 3.80194069e-05, 5.85201196e-05, 0.000489911938, 0.000104049286, 0.000727943552, 0.0017783643, 3.68817819e-05, 3.50101982e-05, 0.000379274832, 0.000106938234, 0.000622779888, 0.00235300441, 3.41199229e-05, 4.99697308e-05, 0.000405046012, 0.000101138045, 0.000630137452, 0.00201926264, 3.37089878e-05, 3.6839665e-05, 0.000337559672, 0.000101628764, 0.000749812927, 0.0025132224, 3.80728161e-05, 5.91865246e-05, 0.000494966866, 0.000104818588, 0.000743832614, 0.00178044115, 3.71174101e-05, 3.55071497e-05, 0.000383335806, 0.000107716543, 0.000631663541, 0.00234461203, 3.43950633e-05, 5.21124384e-05, 0.000409891247, 0.000102018508, 0.000638220226, 0.0020119003, 3.44854489e-05, 3.81914724e-05, 0.00033983172, 0.000101077596, 0.000742736156, 0.00250535016, 3.85867716e-05, 6.06890717e-05, 0.000494407839, 0.00010433673, 0.000732321525, 0.00175593956, 3.78507539e-05, 3.60907834e-05, 0.000384342828, 0.000107565778, 0.000630571798, 0.00233456166, 3.49702241e-05, 5.22161063e-05, 0.000418519514, 0.000101545062, 0.00063806877, 0.002011996, 3.49195689e-05, 3.83000515e-05, 0.000349522714, 0.000101064579, 0.000755476882, 0.00250686146, 3.85308449e-05, 6.18375416e-05, 0.000503070361, 0.000104139421, 0.000744592107, 0.00175233255, 3.7824233e-05, 3.70311755e-05, 0.000386934611, 0.000107126223, 0.000631647883, 0.00232680142, 3.51853851e-05, 5.31305777e-05, 0.000416726631, 0.000101882018, 0.000636410434, 0.00198542955, 3.45301378e-05, 3.81415703e-05, 0.000343944848, 0.000102278202, 0.000756771711, 0.00247741444, 3.86245119e-05, 6.11852156e-05, 0.000500530994, 0.000104762621, 0.000742882956, 0.00179182843, 3.7353333e-05, 3.67889334e-05, 0.000381537888, 0.000107746448, 0.00063337764, 0.00234641414, 3.46252418e-05, 5.297198e-05, 0.000409806875, 0.000102423328, 0.000634064723, 0.00198557717, 3.40014631e-05, 3.89056877e-05, 0.000342616666, 0.000101605132, 0.000744354154, 0.00245968695, 3.84543455e-05, 6.18475096e-05, 0.00049669476, 0.000104804203, 0.000729376101, 0.00174608198, 3.70765447e-05, 3.68975379e-05, 0.000381922524, 0.00010758546, 0.000621128944, 0.00232464843, 3.47604873e-05, 5.2951018e-05, 0.000405573752, 0.000102093734, 0.000626943598, 0.00196531997, 3.41005361e-05, 3.87957625e-05, 0.000339435413, 0.00010072322, 0.000742792676, 0.00241796416, 3.84662271e-05, 6.22466687e-05, 0.000492674531, 0.000104050778, 0.00073128345, 0.00173227908, 3.80031306e-05, 3.68773508e-05, 0.000377385964, 0.00010770587, 0.000626684108, 0.00227425015, 3.50203482e-05, 5.3855656e-05, 0.000406967476, 0.000102101818, 0.000630971277, 0.00199191715, 3.43837237e-05, 3.87753826e-05, 0.000338410318, 0.000101172765, 0.000742763747, 0.00243839179, 3.83909573e-05, 6.27857153e-05, 0.000494160049, 0.000104617269, 0.000740232586, 0.00176119478, 3.71607894e-05, 3.7556707e-05, 0.000384794112, 0.00010712428, 0.000629046524, 0.00234153564, 3.41182313e-05, 5.34334176e-05, 0.000410340435, 0.000101715159, 0.000633068965, 0.0019433375, 3.40370498e-05, 3.98647935e-05, 0.000341946114, 0.000101405829, 0.000750811771, 0.00243193749, 3.80078054e-05, 6.2797335e-05, 0.000501261442, 0.000106794949, 0.00073883083, 0.00169424375, 3.74303527e-05, 3.75387353e-05, 0.000380981248, 0.000106247571, 0.000627306697, 0.00219875155, 3.4301509e-05, 5.37903725e-05, 0.000404803606, 0.000101463382, 0.000631675823, 0.00192529545, 3.43367283e-05, 3.97268013e-05, 0.000341054663, 0.000100970079, 0.000742598786, 0.00238063186, 3.78805817e-05, 6.35461183e-05, 0.000491535349, 0.000103739105, 0.000731478853, 0.0016597464, 3.72541472e-05, 3.79776575e-05, 0.000383475795, 0.000106498323, 0.000619206345, 0.00217600144, 3.43223546e-05, 5.46702322e-05, 0.00040819851, 0.000101651829, 0.000630230235, 0.00185351993, 3.38704267e-05, 4.06181171e-05, 0.000345205946, 0.000100962287, 0.00074562995, 0.00227937731, 3.76077114e-05, 6.39655045e-05, 0.000501667266, 0.000103542232, 0.000729018939, 0.00163864333, 3.67326356e-05, 3.86950014e-05, 0.00038647934, 0.000107182132, 0.000623779662, 0.0021606537, 3.42347812e-05, 5.61546476e-05, 0.000414843555, 0.000102402628, 0.00062944775, 0.00187818229, 3.41002087e-05, 4.04204366e-05, 0.000352911185, 0.000102684935, 0.000751445652, 0.00227215025, 3.81575774e-05, 6.52058879e-05, 0.00051678851, 0.000105673542, 0.000740737887, 0.00162046403, 3.73425719e-05, 3.83796105e-05, 0.000398950739, 0.000108394859, 0.000632987591, 0.00214129221, 3.40583501e-05, 5.55845254e-05, 0.000422792335, 0.000102426166, 0.000640091195, 0.00182921707, 3.43859138e-05, 4.08789419e-05, 0.000354711665, 0.000102094804, 0.000750460546, 0.00223258696, 3.80901729e-05, 6.40008948e-05, 0.000513613631, 0.000105447063, 0.000736045127, 0.00159614487, 3.7469239e-05, 3.88317712e-05, 0.000399243931, 0.000107942862, 0.000622824416, 0.00210592872, 3.42110543e-05, 5.465699e-05, 0.000427232124, 0.000102894883, 0.000617635262, 0.00181473489, 3.40654333e-05, 4.03458034e-05, 0.000354217278, 0.000101293044, 0.000733453722, 0.00219426816, 3.75254895e-05, 6.41444858e-05, 0.000511045044, 0.000105644533, 0.000728614279, 0.0015546371, 3.64226398e-05, 3.75787058e-05, 0.000399086392, 0.00010821288, 0.000621139654, 0.00202782825, 3.33386524e-05, 5.36610569e-05, 0.000423671416, 0.000103233942, 0.000627752917, 0.00177207764, 3.38485988e-05, 3.88771296e-05, 0.000359105645, 0.000101338745, 0.000740966585, 0.00214950973, 3.73735638e-05, 6.12302683e-05, 0.000517527689, 0.000105110543, 0.000724279671, 0.00152963493, 3.69785557e-05, 3.69834961e-05, 0.000403035432, 0.000107454449, 0.000621751242, 0.00202364451, 3.39872349e-05, 5.28548662e-05, 0.000428774802, 0.00010243916, 0.000623045256, 0.00173932873, 3.39997423e-05, 3.89031629e-05, 0.000360882346, 0.000100510711, 0.000734658272, 0.00214255182, 3.79160338e-05, 6.20756473e-05, 0.00052500749, 0.000104721177, 0.000724656275, 0.00152439438, 3.73093244e-05, 3.78664918e-05, 0.000409556902, 0.000107668908, 0.000622028951, 0.00204518484, 3.44141263e-05, 5.33601888e-05, 0.000430154993, 0.000102578837, 0.000622432097, 0.00173814932, 3.46595261e-05, 3.99248638e-05, 0.000361803308, 0.000102025326, 0.000741938828, 0.00212975312, 3.8782593e-05, 6.37565026e-05, 0.000526558608, 0.000105512547, 0.000726254948, 0.00153547805, 3.77047763e-05, 3.78332879e-05, 0.000407932297, 0.000107651045, 0.000624181179, 0.00200980948, 3.49495494e-05, 5.39851317e-05, 0.000442835648, 0.000103960825, 0.000621847517, 0.00174700213, 3.48574176e-05, 3.9244147e-05, 0.000372199604, 0.000102590282, 0.00073932251, 0.00213404791, 3.87479886e-05, 6.1894003e-05, 0.00054051209, 0.000106520449, 0.000717399176, 0.00151963485, 3.85508429e-05, 3.72038776e-05, 0.000419293181, 0.000108371714, 0.000619713916, 0.00202218513, 3.52344032e-05, 5.38707573e-05, 0.000443543511, 0.000103696671, 0.000629408169, 0.00175473967, 3.48582471e-05, 3.96311807e-05, 0.000369191694, 0.000101416081, 0.000750030973, 0.0021421155, 3.88409608e-05, 6.19961429e-05, 0.000540184788, 0.000106103689, 0.000733764435, 0.00152728427, 3.84566156e-05, 3.72787035e-05, 0.000415371382, 0.000109968176, 0.000628887094, 0.00202239794, 3.54848053e-05, 5.3160431e-05, 0.000445763668, 0.000105279782, 0.000628698617, 0.00175455259, 3.49282273e-05, 3.94888812e-05, 0.000373098359, 0.00010468204, 0.000742798322, 0.00215154188, 3.84396808e-05, 6.21323852e-05, 0.000542055001, 0.000106581923, 0.000725927996, 0.00155947218, 3.88937806e-05, 3.87854416e-05, 0.000414575654, 0.000108986882, 0.00062462833, 0.00207060413, 3.54453769e-05, 5.56928717e-05, 0.000440330419, 0.000103384569, 0.00063308893, 0.00179619598, 3.58314537e-05, 4.02360238e-05, 0.000366209162, 0.000103228929, 0.000748355291, 0.00218966906, 3.95559691e-05, 6.53575335e-05, 0.000535379862, 0.000104119848, 0.00072575541, 0.0015679783, 3.97110052e-05, 4.01166799e-05, 0.000409981498, 0.000107862194, 0.000626542489, 0.00207401114, 3.6817677e-05, 5.82658104e-05, 0.000440685282, 0.000102157726, 0.000626390218, 0.00176838262, 3.64956904e-05, 4.11727669e-05, 0.000366662251, 0.000100675679, 0.000744087796, 0.00217911135, 4.01115576e-05, 6.40973958e-05, 0.000532374426, 0.000104197141, 0.000728818239, 0.001575756, 3.95669849e-05, 3.94367198e-05, 0.000411700865, 0.00010664302, 0.000634346332, 0.00207137875, 3.57411227e-05, 5.63402391e-05, 0.000441900484, 0.00010267592, 0.000638875645, 0.0017832655, 3.57642675e-05, 4.16577568e-05, 0.000376931508, 0.000102204503, 0.000763392658, 0.00217372878, 3.95606476e-05, 6.6934459e-05, 0.000549034507, 0.000107485583, 0.000741440512, 0.00153343368, 3.97057447e-05, 3.95147217e-05, 0.000420036493, 0.0001089262, 0.000640411221, 0.00202686153, 3.63212894e-05, 5.73548787e-05, 0.000444989477, 0.000103776496, 0.000642158033, 0.00177435251, 3.60100676e-05, 4.211126e-05, 0.000378251338, 0.000102370308, 0.000762922922, 0.00215962389, 3.99858291e-05, 6.60218575e-05, 0.000554748462, 0.000107419393, 0.000745360274, 0.00154352444, 3.95495554e-05, 3.98836855e-05, 0.000426483224, 0.000110284687, 0.000631467265, 0.00202176371, 3.60701742e-05, 5.6234654e-05, 0.000452986569, 0.000105062158, 0.000639580423, 0.00172591326, 3.63348008e-05, 4.11390902e-05, 0.000378970115, 0.000103860948, 0.00076192175, 0.00211334508, 3.97912918e-05, 6.50879738e-05, 0.000553999678, 0.000109046232, 0.000744119054, 0.00150568457, 3.9723509e-05, 3.94915187e-05, 0.000430823915, 0.000111697387, 0.000630674534, 0.00197840203, 3.62873652e-05, 5.61897905e-05, 0.000457082991, 0.000107579202, 0.000628017995, 0.00171319745, 3.62682003e-05, 4.0749801e-05, 0.000379433215, 0.000105276573, 0.000742036093, 0.00206973916, 3.98192715e-05, 6.42326268e-05, 0.000551799778, 0.000107974265, 0.00072799006, 0.00148998329, 3.98596203e-05, 3.88683802e-05, 0.000421519857, 0.000110240944, 0.000625883287, 0.00198394945, 3.65764899e-05, 5.53330501e-05, 0.000446487917, 0.000104441147, 0.000628698617, 0.00172876148, 3.67991415e-05, 4.06200561e-05, 0.000376099866, 0.00010329135, 0.000745684956, 0.00211237604, 4.08617161e-05, 6.39255086e-05, 0.000541949354, 0.000110147113, 0.000729616673, 0.00150243798, 3.99009987e-05, 3.84810519e-05, 0.000416591967, 0.000110678375, 0.000627798669, 0.00199289271, 3.63824038e-05, 5.49884498e-05, 0.000446601567, 0.000106673331, 0.000624120701, 0.00175103103, 3.63754334e-05, 4.09994645e-05, 0.000375002186, 0.000104998748, 0.000743234239, 0.00213024463, 4.06302061e-05, 6.46223925e-05, 0.000542708964, 0.000108671491, 0.000727997045, 0.00151080335, 4.0281102e-05, 3.95050811e-05, 0.000419733115, 0.000111955014, 0.000625043642, 0.00200907094, 3.66375134e-05, 5.53279824e-05, 0.000446532591, 0.00010665827, 0.000628934766, 0.00174596312, 3.68052533e-05, 4.14719325e-05, 0.000376651878, 0.000104741142, 0.000743120559, 0.00215321034, 4.0539333e-05, 6.51176524e-05, 0.000556212384, 0.00010876439, 0.000725619204, 0.00154122373, 4.00383287e-05, 4.04383245e-05, 0.000421024684, 0.000111733083, 0.000628447917, 0.00203041593, 3.66512468e-05, 5.82365901e-05, 0.000449001411, 0.000106892963, 0.00062989851, 0.00175876019, 3.6483616e-05, 4.25722137e-05, 0.000378217956, 0.00010475194, 0.000749200815, 0.0021635117, 4.01583275e-05, 6.46235712e-05, 0.000539022963, 0.00010997551, 0.000732079032, 0.00154761435, 3.93452901e-05, 3.89949455e-05, 0.000409918954, 0.000112456393, 0.000627340167, 0.00204837951, 3.57069475e-05, 5.83149558e-05, 0.000450263207, 0.000107950989, 0.000621851999, 0.00177496311, 3.6014666e-05, 4.4787339e-05, 0.000380329497, 0.000103840837, 0.000740784395, 0.00215291418, 4.02634687e-05, 6.92696485e-05, 0.00053223368, 0.00010846951, 0.000711699249, 0.00160301826, 4.03396079e-05, 4.1477153e-05, 0.000417628529, 0.000113640875, 0.000620393082, 0.00201973645, 3.70836533e-05, 5.70946868e-05, 0.000437468057, 0.000106742416, 0.000623938511, 0.00171408895, 3.66267559e-05, 4.15579998e-05, 0.000366570515, 0.000105005762, 0.000745803642, 0.00208723499, 4.13206944e-05, 6.15235185e-05, 0.0005211932, 0.000111300913, 0.000716701441, 0.00149424677, 4.19793832e-05, 4.21896002e-05, 0.000406403124, 0.000114553266, 0.000617718208, 0.00196211133, 3.82005055e-05, 5.84964109e-05, 0.000432419503, 0.000112871079, 0.000622029591, 0.00170631614, 3.73343137e-05, 4.34993235e-05, 0.000368717738, 0.000108376778, 0.000725248654, 0.00207752059, 4.10329048e-05, 6.59040379e-05, 0.00052899291, 0.000113421651, 0.00073083234, 0.00149688288, 4.02376354e-05, 4.13072194e-05, 0.000405511732, 0.000114092574, 0.000636354904, 0.0019635472, 3.71009846e-05, 5.67873503e-05, 0.000433898618, 0.000108270382, 0.000631201663, 0.00171397068, 3.75595373e-05, 4.4019067e-05, 0.000365656422, 0.000106523701, 0.000748335326, 0.00214693882, 4.18175186e-05, 6.89552762e-05, 0.000550556055, 0.00011365387, 0.000742603734, 0.00154627895, 4.17961892e-05, 4.36650262e-05, 0.000428251282, 0.000120272642, 0.000648278976, 0.00201709685, 3.99165256e-05, 6.09644812e-05, 0.00045133516, 0.000114072223, 0.000641855702, 0.00175012345, 3.95912903e-05, 4.6873829e-05, 0.000387366221, 0.000112399888, 0.000758618757, 0.00212665042, 4.36986011e-05, 7.15447823e-05, 0.0005675758, 0.000122547732, 0.000750346866, 0.00152299879, 4.20710785e-05, 4.34462163e-05, 0.000432198052, 0.000121607154, 0.000639480539, 0.00198537647, 3.97868171e-05, 6.24531021e-05, 0.000466230122, 0.000114373375, 0.000634813914, 0.00174119906, 3.95149873e-05, 4.60971787e-05, 0.00039887795, 0.000112352413, 0.000730026979, 0.00212874729, 4.28324311e-05, 7.15018105e-05, 0.000558997854, 0.000117009229, 0.000732185028, 0.00151848956, 4.175512e-05, 4.56871639e-05, 0.000431741966, 0.000117189127, 0.000636482902, 0.0020014951, 3.80170859e-05, 6.42009691e-05, 0.000463266595, 0.000108272339, 0.00063814898, 0.00173880637, 3.8395021e-05, 4.91884857e-05, 0.000386866741, 0.000105328771, 0.000758026144, 0.00217979588, 4.09446475e-05, 7.49076353e-05, 0.000545580231, 0.000107745211, 0.000725000573, 0.0015873037, 4.15587128e-05, 4.72891807e-05, 0.000428682775, 0.000112140915, 0.00062417757, 0.00204415713, 3.7406051e-05, 6.71929592e-05, 0.000462130469, 0.000107860869, 0.000630335649, 0.00175458123, 3.8288108e-05, 5.26653275e-05, 0.000388006563, 0.000107072919, 0.000730808009, 0.00214318815, 4.08472224e-05, 8.49863936e-05, 0.000578585372, 0.000115884191, 0.000749477127, 0.00154159719, 4.10286011e-05, 5.23475792e-05, 0.000434332294, 0.000116447583, 0.000631396251, 0.0020099564, 3.69824375e-05, 6.97208889e-05, 0.000450962718, 0.000108634616, 0.000614459626, 0.00173497433, 3.65377891e-05, 5.29843601e-05, 0.000372798997, 0.00010538967, 0.000715314876, 0.0021151558, 3.98200682e-05, 8.81648375e-05, 0.000545660849, 0.000108393011, 0.000692999223, 0.00145599712, 4.0534771e-05, 4.93234875e-05, 0.000418657786, 0.000110488887, 0.000593123958, 0.00195629802, 3.77814067e-05, 6.98692384e-05, 0.00045153551, 0.00010694527, 0.000595120015, 0.00172412163, 3.88758708e-05, 5.33521998e-05, 0.000371635455, 0.000106035215, 0.000703917467, 0.00211343565, 4.33806345e-05, 8.14294326e-05, 0.000537907123, 0.000108415938, 0.000693372451, 0.00146789872, 3.98295633e-05, 4.86596109e-05, 0.000411100598, 0.000112236128, 0.000594841549, 0.00192351884, 3.60362392e-05, 6.7441717e-05, 0.000440827629, 0.000107634201, 0.000596000347, 0.00163035467, 3.6739817e-05, 4.90000057e-05, 0.000369114947, 0.000105477535, 0.000701054116, 0.00199635373, 4.03190315e-05, 7.63751814e-05, 0.000536304782, 0.000112748021, 0.000691234774, 0.00141463068, 4.0740666e-05, 4.69962433e-05, 0.000415040122, 0.0001164227, 0.000605206122, 0.00189295725, 3.73835464e-05, 6.60918449e-05, 0.000445083686, 0.000112420799, 0.000618938473, 0.00164633885, 3.88869921e-05, 5.04366981e-05, 0.000386263884, 0.000113273156, 0.000726165716, 0.00202151365, 4.466467e-05, 7.31409891e-05, 0.000546495197, 0.000120647688, 0.00069352187, 0.00142408442, 4.36207447e-05, 4.90481616e-05, 0.000416708121, 0.000126641607, 0.000611982716, 0.00189572771, 3.8991413e-05, 6.67422355e-05, 0.000453131477, 0.000123667371, 0.000609432755, 0.00164931908, 3.71912829e-05, 4.76701898e-05, 0.000375656295, 0.000110876448, 0.000721811433, 0.00209342293, 4.22857447e-05, 7.69249964e-05, 0.000588161522, 0.000117802323, 0.000740830263, 0.00146502908, 4.3797063e-05, 4.62570351e-05, 0.000446938415, 0.000120863006, 0.000636248849, 0.00193189504, 3.79151315e-05, 6.49459907e-05, 0.000456256326, 0.000110857422, 0.000657252676, 0.00160918944, 3.58066573e-05, 4.71455824e-05, 0.000377535325, 0.000107568128, 0.00075019378, 0.0020979254, 3.86561296e-05, 7.348902e-05, 0.000565524097, 0.000113052694, 0.00072135299, 0.00142409396, 3.88130393e-05, 4.74811859e-05, 0.000427031569, 0.000115334318, 0.000632765004, 0.00187747274, 3.43895554e-05, 6.47505803e-05, 0.00045665534, 0.000111452995, 0.000638594443, 0.00158546539, 3.3884804e-05, 4.71629864e-05, 0.000377224846, 0.00010394823, 0.000802816532, 0.00194906443, 4.17235933e-05, 7.25158243e-05, 0.000562564004, 0.000107183863, 0.000804002106, 0.00150360295, 4.23535857e-05, 4.36833543e-05, 0.000429393403, 0.000110159192, 0.000695183699, 0.0018918874, 3.81861209e-05, 6.23429005e-05, 0.000484472315, 0.000100587698, 0.000695236085, 0.00162594428, 3.80644669e-05, 4.69755432e-05, 0.000389247638, 9.84310172e-05, 0.000794018502, 0.00203108275, 4.37645394e-05, 7.05461716e-05, 0.000567002164, 0.00011105209, 0.000790298509, 0.00143296784, 4.15268623e-05, 4.86131321e-05, 0.000451547297, 0.000110040761, 0.000689554377, 0.00173327047, 3.25737237e-05, 7.10338936e-05, 0.000433238747, 0.00012227855, 0.000693857612, 0.00146814622, 3.38023383e-05, 5.37228007e-05, 0.000342920888, 0.000116772266, 0.00085600256, 0.00188914931, 3.93565424e-05, 8.25380848e-05, 0.000531217665, 0.000125113627, 0.000813828316, 0.00140300335, 3.9735176e-05, 5.20034191e-05, 0.000423165708, 0.000124942424, 0.000691408059, 0.00183802482, 3.64582957e-05, 7.20806347e-05, 0.000473787455, 0.000121016274, 0.000685676234, 0.00159285183, 3.73028852e-05, 5.32818849e-05, 0.000380004785, 0.000117311778, 0.00078548817, 0.00198731432, 4.0457071e-05, 8.98912476e-05, 0.000559357053, 0.000124800368, 0.000778147543, 0.00144238304, 4.00851713e-05, 5.47013151e-05, 0.000429260457, 0.000126061947, 0.000658092264, 0.00193183229, 3.65226078e-05, 7.96529566e-05, 0.000471891515, 0.000120735036, 0.000651750015, 0.00163698243, 3.61904531e-05, 5.68903888e-05, 0.000370820781, 0.000113218397, 0.000763579679, 0.0020417911, 3.9096376e-05, 9.54809075e-05, 0.000555710576, 0.000128732718, 0.000761587755, 0.00148498546, 4.01881334e-05, 6.15009849e-05, 0.000433405017, 0.000132286979, 0.000658514444, 0.00197264738, 3.59835649e-05, 8.1930033e-05, 0.000446226652, 0.000125379825, 0.000661027385, 0.00171235041, 3.54432123e-05, 6.15241006e-05, 0.000353535637, 0.000117764233, 0.000760619238, 0.00215100241, 3.90762107e-05, 9.33312185e-05, 0.00051744032, 0.000126407656, 0.000735385402, 0.00151050265, 3.86636493e-05, 5.08468001e-05, 0.000406724052, 0.000111317146, 0.000666505308, 0.00191692507, 3.78272998e-05, 7.3962743e-05, 0.000495146611, 0.000109741901, 0.000661124999, 0.00175539975, 3.60748199e-05, 5.21634938e-05, 0.000389599241, 0.000107672298, 0.000781477371, 0.00209564483, 3.90332352e-05, 8.33147787e-05, 0.000592093624, 0.000122029625, 0.000722244498, 0.0014994666, 4.10750727e-05, 5.24996067e-05, 0.000431770372, 0.00012714701, 0.000653511495, 0.00206004106, 3.64324369e-05, 5.54457147e-05, 0.000442470831, 0.000105806437, 0.000635717821, 0.00168392423, 3.43906686e-05, 4.0228857e-05, 0.000365123269, 0.000101412981, 0.000750225328, 0.00201490964, 3.60565937e-05, 6.20613791e-05, 0.000525864889, 0.000103174498, 0.00073214015, 0.00143003406, 3.6961108e-05, 3.51072194e-05, 0.000405798084, 0.00010571185, 0.000653956376, 0.00188347988, 3.26020927e-05, 4.93425905e-05, 0.00043379108, 9.98953474e-05, 0.000627134868, 0.00159402378, 3.31053488e-05, 3.56926867e-05, 0.000369285844, 9.7220749e-05, 0.000742823875, 0.00194209127, 3.5630419e-05, 5.59924629e-05, 0.000544749841, 0.000104640625, 0.000728780695, 0.00134770281, 3.53005998e-05, 3.24427128e-05, 0.000402866572, 0.000108105305, 0.000624220353, 0.00187264837, 3.22969463e-05, 4.72946813e-05, 0.000427367544, 0.000103904029, 0.000626025547, 0.00160399603, 3.27545131e-05, 3.44114014e-05, 0.000351816736, 0.000100490957, 0.000740435789, 0.00198198389, 3.57256831e-05, 5.35971812e-05, 0.000522497168, 0.00010458965, 0.000709746149, 0.00139281899, 3.62717255e-05, 3.18858838e-05, 0.000396814372, 0.000106133448, 0.000618959661, 0.0018456832, 3.32850977e-05, 4.52256354e-05, 0.000424647325, 0.000101310914, 0.000601674779, 0.00161692314, 3.39262515e-05, 3.23020577e-05, 0.000341776584, 9.83537102e-05, 0.000704512757, 0.00195498741, 3.62674364e-05, 5.12379556e-05, 0.000506327895, 0.00010100822, 0.000691347523, 0.00139085855, 3.72318063e-05, 3.12655357e-05, 0.000392123271, 0.000103308194, 0.000605246809, 0.00193202554, 3.44533037e-05, 4.62109128e-05, 0.000418435899, 9.971908e-05, 0.000594924844, 0.00162017252, 3.4922432e-05, 3.63192121e-05, 0.000346536108, 9.84754297e-05, 0.000701100274, 0.00195467868, 3.73825824e-05, 5.45065705e-05, 0.000500044553, 0.000102230231, 0.000679812452, 0.0014065638, 3.89332636e-05, 3.24393732e-05, 0.000377832359, 0.000107255015, 0.000614191522, 0.00182666269, 3.45560293e-05, 4.64480763e-05, 0.000413672824, 0.00010013923, 0.000585662783, 0.00165838562, 3.53714604e-05, 3.48608082e-05, 0.000338968472, 9.7779819e-05, 0.000691365858, 0.00201029703, 3.91117392e-05, 5.43104361e-05, 0.000498318288, 0.000102038073, 0.000675835763, 0.00141423813, 4.0543353e-05, 3.31403498e-05, 0.000382612547, 0.00010406864, 0.000571709475, 0.00190309086, 3.54330077e-05, 4.73263972e-05, 0.000415623887, 0.000100397483, 0.000568559335, 0.00162169954, 3.51958552e-05, 3.36703743e-05, 0.000336007128, 9.6447875e-05, 0.000679647899, 0.00198785169, 3.73058756e-05, 5.32128252e-05, 0.000499331043, 0.000102663784, 0.000650283881, 0.00135785062, 3.72676841e-05, 3.19616229e-05, 0.000379950827, 0.00010405534, 0.000548005977, 0.00174063898, 3.39556136e-05, 4.49014369e-05, 0.000413499161, 0.00010139509, 0.000568661839, 0.00157538627, 3.47421337e-05, 3.47589594e-05, 0.000334363984, 9.93355789e-05, 0.000686357787, 0.00200546603, 3.94153612e-05, 5.55913648e-05, 0.000489689992, 0.00010082854, 0.000655820069, 0.00138397515, 4.06553991e-05, 3.37980491e-05, 0.000371211616, 0.000101682868, 0.000574563746, 0.00183991191, 3.61364873e-05, 4.86675017e-05, 0.000407060172, 9.98560135e-05, 0.000574183359, 0.00156390329, 3.54990916e-05, 3.59200021e-05, 0.000336680358, 9.89139953e-05, 0.000690943096, 0.00194510224, 3.8246395e-05, 5.63911417e-05, 0.000508527912, 0.000106146188, 0.000671107962, 0.00135625177, 3.91701542e-05, 3.36620251e-05, 0.00037599288, 0.000104352657, 0.00058611721, 0.00182170852, 3.45622939e-05, 4.82342475e-05, 0.000414211274, 0.000100113641, 0.000591937918, 0.00158209936, 3.59278129e-05, 3.57557074e-05, 0.000328772876, 9.95746595e-05, 0.00071038364, 0.00192625774, 3.7336591e-05, 5.62570749e-05, 0.000481616211, 0.000102790051, 0.000679107849, 0.00131892087, 3.76588505e-05, 3.41388368e-05, 0.000369498885, 0.000102774269, 0.000578852836, 0.00174998189, 3.33076387e-05, 4.87051984e-05, 0.000409908447, 0.000101511279, 0.000585593574, 0.00150611356, 3.33710996e-05, 3.52625066e-05, 0.000334810233, 9.97038733e-05, 0.000705259095, 0.0019350308, 3.66939494e-05, 5.61420093e-05, 0.000486297125, 0.000105140927, 0.00068563578, 0.00132766261, 3.83509941e-05, 3.29146751e-05, 0.000374763447, 0.000106319931, 0.000602312735, 0.00176884013, 3.3867811e-05, 5.08318226e-05, 0.000408805616, 0.000103254431, 0.00063142518, 0.00152720278, 3.2676613e-05, 3.42259664e-05, 0.000330884039, 0.00010083431, 0.000710478402, 0.0018445187, 3.37919992e-05, 5.46404226e-05, 0.000481125695, 0.000104753934, 0.000689534645, 0.00124232331, 3.53997711e-05, 3.27472662e-05, 0.000365173066, 0.00010462675, 0.000594167272, 0.0016796682, 3.12441043e-05, 4.82932082e-05, 0.000404918217, 0.000101808699, 0.000593031175, 0.00146799115, 3.21566476e-05, 3.7058162e-05, 0.000330203708, 9.94046422e-05, 0.00070096564, 0.00177842705, 3.50360788e-05, 5.94931735e-05, 0.000489591737, 0.000105564468, 0.000693761744, 0.0012681837, 3.54127369e-05, 3.46763227e-05, 0.00036797658, 0.000102859558, 0.000601113599, 0.0016340022, 3.21866864e-05, 4.84640441e-05, 0.000402150006, 0.000102816608, 0.0006053705, 0.00144632929, 3.13898126e-05, 3.48467183e-05, 0.000324550929, 9.91122797e-05, 0.000702558667, 0.00165701099, 3.5656929e-05, 5.50588666e-05, 0.000464573823, 0.000102656348, 0.000674452982, 0.00119372841, 3.47079185e-05, 3.2228214e-05, 0.000355186727, 0.000103728416, 0.000587460701, 0.00154873601, 3.1323907e-05, 4.79688388e-05, 0.000393116963, 0.000100382545, 0.000589128234, 0.00120286027, 3.30920302e-05, 3.50583723e-05, 0.000312367978, 9.72073976e-05, 0.000701513956, 0.00153293298, 3.47993264e-05, 5.69675321e-05, 0.00045795372, 0.000100824793, 0.000706274004, 0.00100890466, 3.51995477e-05, 3.46457164e-05, 0.000357525802, 0.000102158112, 0.000610132469, 0.00138385, 3.04362129e-05, 4.87753859e-05, 0.000399057462, 9.9290206e-05, 0.000601053471, 0.00119224493, 3.16041005e-05, 3.60449703e-05, 0.000324912224, 9.78402604e-05, 0.000713413116, 0.00148665905, 3.32216696e-05, 5.53709942e-05, 0.000466492638, 0.000102368154, 0.000708836014, 0.00100950943, 3.38909813e-05, 3.36404592e-05, 0.000363051309, 0.00010300945, 0.000614429184, 0.00144167652, 3.02658755e-05, 4.77551803e-05, 0.000406973093, 9.83195714e-05, 0.000616499863, 0.00120716216, 3.03800134e-05, 3.58372636e-05, 0.000323406217, 9.58157325e-05, 0.000729613879, 0.00153695163, 3.30874245e-05, 5.73223988e-05, 0.000491685758, 0.000100972873, 0.000723610399, 0.00102746277, 3.2955606e-05, 3.45345179e-05, 0.000373299699, 0.000103114115, 0.000626195688, 0.0012913075, 2.90131338e-05, 4.9369417e-05, 0.000410545501, 0.00010489767, 0.000628655485, 0.00112984749, 2.9807974e-05, 3.52658026e-05, 0.000323766551, 9.95056471e-05, 0.000735862122, 0.0013828692, 3.14047284e-05, 5.6352972e-05, 0.000482922274, 0.000104148945, 0.000725506863, 0.000953127572, 3.22740379e-05, 3.38764366e-05, 0.000375080097, 0.00010844283, 0.000617751502, 0.00126634073, 3.00510656e-05, 4.89604427e-05, 0.000417169969, 0.000106214735, 0.000596375146, 0.00108539511, 2.97893021e-05, 3.66701242e-05, 0.000332354481, 0.000103502251, 0.000714414986, 0.00137529289, 3.13235469e-05, 5.42018897e-05, 0.000478842412, 0.000110883215, 0.000732151966, 0.00107156427, 3.24495813e-05, 3.24957182e-05, 0.000369890447, 0.00010991103, 0.000625243061, 0.00118710578, 3.01120817e-05, 4.70321538e-05, 0.000403456157, 0.0001055209, 0.000611785043, 0.00119632157, 2.99643289e-05, 3.44477849e-05, 0.000325265864, 0.000105975276, 0.000714856957, 0.00146229856, 3.28791357e-05, 5.74825171e-05, 0.000479271926, 0.000109611385, 0.000689957989, 0.00102836674, 3.42075e-05, 3.35889745e-05, 0.000350593997, 0.00011352283, 0.000601538864, 0.00135499309, 2.99315143e-05, 4.96610373e-05, 0.000395955838, 0.000106134255, 0.000606375863, 0.00111804472, 3.00384017e-05, 3.6087964e-05, 0.000330685696, 0.000104519255, 0.000724524027, 0.00152416946, 3.54142248e-05, 5.7827081e-05, 0.000503056392, 0.000111266432, 0.000701765646, 0.0010365335, 3.58497709e-05, 3.51296912e-05, 0.000381523307, 0.000114208167, 0.0006077789, 0.0013645828, 3.15699399e-05, 5.0911236e-05, 0.00042679187, 0.000110759363, 0.000614290417, 0.00118862826, 3.29095601e-05, 3.73953844e-05, 0.00034005646, 0.000109374581, 0.000722568133, 0.00150703441, 3.47711612e-05, 5.94800149e-05, 0.000506478245, 0.00011353592, 0.000706387451, 0.00104229455, 3.55603552e-05, 3.57489953e-05, 0.000385264342, 0.000115187817, 0.000608637754, 0.00146123639, 3.14235986e-05, 5.1682855e-05, 0.000428947911, 0.000109871944, 0.000608678383, 0.00126723351, 3.1060772e-05, 3.77288707e-05, 0.000338580256, 0.000105992862, 0.000712646695, 0.00157109264, 3.35757795e-05, 6.02126784e-05, 0.000500913709, 0.000113354508, 0.000693943293, 0.00110633613, 3.39423059e-05, 3.61730381e-05, 0.000378453115, 0.000115436756, 0.00060906983, 0.00151601364, 3.13929304e-05, 5.14089188e-05, 0.000426247687, 0.000110763802, 0.000619621249, 0.00125767, 3.10829346e-05, 3.73561088e-05, 0.000340185041, 0.000107795669, 0.000733039633, 0.00159162132, 3.20125364e-05, 5.84746558e-05, 0.000498901005, 0.000110637229, 0.000710726948, 0.00110624556, 3.37145793e-05, 3.65102424e-05, 0.000381894846, 0.000113401758, 0.000620204955, 0.00146694714, 2.92128643e-05, 5.34078426e-05, 0.000425175735, 0.000109889137, 0.000626141322, 0.00129751919, 3.00723368e-05, 3.8102593e-05, 0.000333855947, 0.000109296387, 0.000736945542, 0.001606317, 3.27944908e-05, 6.09015478e-05, 0.000490268867, 0.000112051566, 0.000733814435, 0.00116530678, 3.40285842e-05, 3.83068436e-05, 0.000377310993, 0.000122010781, 0.000657745521, 0.00166301511, 2.82148594e-05, 5.20828253e-05, 0.000415510178, 0.000110568777, 0.000598209677, 0.00130484917, 2.96490671e-05, 3.72364957e-05, 0.000336321886, 0.000108589666, 0.00070464774, 0.00161692395, 3.18302882e-05, 5.89955562e-05, 0.000498285226, 0.000114023278, 0.000700068718, 0.00111813832, 3.27863308e-05, 3.6077432e-05, 0.000374060794, 0.000115235598, 0.000599320745, 0.00146978698, 3.00472839e-05, 5.23580165e-05, 0.000415323535, 0.000111203313, 0.000602662505, 0.00131586962, 3.00387437e-05, 3.75701784e-05, 0.000337622274, 0.000111361318, 0.000706126564, 0.00163526426, 3.2049189e-05, 5.88614748e-05, 0.000493796018, 0.000114116294, 0.000699184253, 0.0011329531, 3.35212935e-05, 3.66264067e-05, 0.000376667507, 0.00011473801, 0.000596823695, 0.00154429174, 3.00059892e-05, 5.2196192e-05, 0.000416705763, 0.000110201006, 0.000592001772, 0.00127961813, 3.01953332e-05, 3.85837557e-05, 0.000333284814, 0.000108447683, 0.000699260621, 0.00159379083, 3.21901243e-05, 6.08922564e-05, 0.000492657826, 0.00011343776, 0.00068267365, 0.00108394795, 3.23512031e-05, 3.70389789e-05, 0.000371555419, 0.000115010007, 0.000589661417, 0.00147387839, 2.92272452e-05, 5.26946678e-05, 0.000411488581, 0.000109289307, 0.000588653376, 0.00128686975, 2.99539006e-05, 3.87209147e-05, 0.000332219846, 0.000107816843, 0.000694245275, 0.00163310615, 3.26178597e-05, 6.05472123e-05, 0.000496168388, 0.000111591566, 0.000685903709, 0.00115297677, 3.36604207e-05, 3.63832041e-05, 0.00036951137, 0.000114072442, 0.000597621256, 0.00155807252, 2.99629282e-05, 5.18931447e-05, 0.000412437803, 0.000109202221, 0.000597423874, 0.00135499437, 3.00707597e-05, 3.74018018e-05, 0.000333131698, 0.000107022286, 0.000702118909, 0.00164352194, 3.23290551e-05, 5.97336439e-05, 0.000490855484, 0.00011144227, 0.000690921326, 0.00113419222, 3.33315002e-05, 3.65952292e-05, 0.000371719274, 0.000114818467, 0.00059820764, 0.00147349306, 2.9452478e-05, 5.13474261e-05, 0.000408991385, 0.000108928172, 0.000591149728, 0.00122760842, 2.93332396e-05, 3.75672753e-05, 0.000327748916, 0.000107031272, 0.000694646733, 0.00152532954, 3.20377621e-05, 5.99705636e-05, 0.000487233745, 0.000112116853, 0.00068656134, 0.00108103629, 3.33488933e-05, 3.63326508e-05, 0.000366433727, 0.000114253919, 0.00059429073, 0.00145496102, 3.01637865e-05, 5.27568627e-05, 0.00040990219, 0.000111371308, 0.000602340908, 0.00125458976, 2.99649018e-05, 3.82258295e-05, 0.000330584822, 0.000109415996, 0.000708657317, 0.00157644402, 3.26660193e-05, 6.05864843e-05, 0.00049077085, 0.000114416805, 0.000701108307, 0.00109387049, 3.38713944e-05, 3.63872314e-05, 0.000371163507, 0.000115098759, 0.000598382379, 0.00146937778, 3.05569956e-05, 5.21529983e-05, 0.000405527011, 0.000110180939, 0.000599537045, 0.00128699967, 3.06274487e-05, 3.88116314e-05, 0.000328493741, 0.000108138818, 0.000712630746, 0.0015806345, 3.26494192e-05, 6.19697748e-05, 0.000484058692, 0.000113595808, 0.000697048265, 0.00109902839, 3.31932024e-05, 3.76477183e-05, 0.000363969302, 0.000115159251, 0.000612012518, 0.00144650205, 2.96131857e-05, 5.38363493e-05, 0.000403998449, 0.000111043621, 0.000607415335, 0.00124619098, 2.97368515e-05, 3.92867587e-05, 0.000331693533, 0.000110910711, 0.000716257957, 0.00155360566, 3.2739681e-05, 6.36262776e-05, 0.000493372616, 0.000115458774, 0.000717557385, 0.0010859269, 3.31994961e-05, 3.86728316e-05, 0.000375324569, 0.000118836011, 0.000615433732, 0.00144049828, 2.90627577e-05, 5.52517376e-05, 0.000413262314, 0.000114025788, 0.000624498818, 0.00123275944, 2.98236391e-05, 4.0101113e-05, 0.00034052445, 0.000113232541, 0.000738363829, 0.00151799363, 3.17489175e-05, 6.61502854e-05, 0.000506360899, 0.000115276373, 0.000742679753, 0.00105920853, 3.23794702e-05, 3.88347362e-05, 0.00037667685, 0.000115469113, 0.000623015687, 0.00142982847, 2.94963302e-05, 5.71143974e-05, 0.000407892774, 0.000110547175, 0.000630913244, 0.00121880148, 2.99259773e-05, 4.23006277e-05, 0.000335674791, 0.000110752182, 0.00074729987, 0.00154619559, 3.40916267e-05, 6.63802421e-05, 0.000496578985, 0.00011429641, 0.000736007525, 0.00108878524, 3.46576126e-05, 4.14886272e-05, 0.000375492265, 0.000119482764, 0.000630489201, 0.0014487264, 3.20158033e-05, 5.82951579e-05, 0.000415262504, 0.000117930002, 0.00066509255, 0.00125056191, 3.19648243e-05, 4.17726842e-05, 0.000340393482, 0.000109420071, 0.000734706584, 0.00151765614, 3.34854158e-05, 6.44917527e-05, 0.000506691635, 0.000112148518, 0.0007122471, 0.00109528669, 3.44945292e-05, 3.86147876e-05, 0.000373276242, 0.000113631999, 0.00062407495, 0.00141425105, 3.05709e-05, 5.47832715e-05, 0.000420586643, 0.000108743239, 0.000638884783, 0.00120042113, 3.21928856e-05, 4.08546221e-05, 0.000333090749, 0.00010903427, 0.00075384794, 0.00146204664, 3.49297297e-05, 6.579201e-05, 0.000505181029, 0.000114187154, 0.000743211829, 0.00103752303, 3.59756013e-05, 3.95589086e-05, 0.000382537459, 0.000114860188, 0.000634483004, 0.00136078603, 3.23755776e-05, 5.65178198e-05, 0.000415572169, 0.000111479465, 0.000642865663, 0.00115253543, 3.21097359e-05, 4.06890686e-05, 0.00033615483, 0.000111088317, 0.000747335784, 0.00141415664, 3.52573261e-05, 6.56218326e-05, 0.000499514805, 0.000116395619, 0.00076429313, 0.00102724251, 3.65631677e-05, 3.92348666e-05, 0.000381895021, 0.000118275959, 0.000662814185, 0.00129744632, 3.19210521e-05, 5.57261774e-05, 0.000417184492, 0.000112465073, 0.000649021764, 0.00111173489, 3.28318856e-05, 4.07129373e-05, 0.000345499488, 0.000112222871, 0.000767224818, 0.00139585731, 3.44699329e-05, 6.43215681e-05, 0.000486537087, 0.00011523076, 0.000754833512, 0.000975011848, 3.67198518e-05, 3.85301864e-05, 0.000374722382, 0.000117498064, 0.000657647091, 0.00129462022, 3.12526281e-05, 5.54031103e-05, 0.000400133198, 0.000109683111, 0.000644003449, 0.00109730498, 3.24437024e-05, 3.9427352e-05, 0.000347694004, 0.000110197427, 0.000757266302, 0.00136553438, 3.6240468e-05, 6.21592335e-05, 0.000511615246, 0.000113914284, 0.000740726537, 0.000949228881, 3.59875412e-05, 3.68440597e-05, 0.000392773858, 0.000115904419, 0.000637621968, 0.00124347454, 3.18009443e-05, 5.1212457e-05, 0.000411908171, 0.000110044966, 0.000647369598, 0.0011002922, 3.26276895e-05, 3.7161677e-05, 0.000340522995, 0.000110694207, 0.000765066186, 0.00141723058, 3.53469768e-05, 6.10494244e-05, 0.000499199203, 0.000113564616, 0.000740699354, 0.00101295079, 3.79173725e-05, 3.8420847e-05, 0.000360938779, 0.000116432253, 0.000637224584, 0.00129904144, 3.31862102e-05, 5.39777175e-05, 0.000403282582, 0.000111149144, 0.000622164691, 0.00107836304, 3.29279901e-05, 3.77455326e-05, 0.00033733109, 0.000111383299, 0.000756011985, 0.00134175341, 3.63581639e-05, 5.92010329e-05, 0.000490880513, 0.000116597141, 0.000726428058, 0.000944193976, 3.77595388e-05, 3.466204e-05, 0.000381380989, 0.000118557786, 0.00063446915, 0.00127861428, 3.16863043e-05, 4.97501533e-05, 0.000420969678, 0.000112472044, 0.000636051118, 0.00107271748, 3.14597928e-05, 3.48429967e-05, 0.000344550877, 0.000112716618, 0.000767522084, 0.00136738899, 3.47283494e-05, 5.70308039e-05, 0.000503784628, 0.000116968971, 0.00075461925, 0.000966712367, 3.63355284e-05, 3.50259616e-05, 0.000382615428, 0.00011956357, 0.000656043878, 0.0012588175, 3.17564554e-05, 5.21571783e-05, 0.000415998657, 0.000116345022, 0.000659594138, 0.0011042062, 3.3098182e-05, 3.75909658e-05, 0.000340629194, 0.000118077958, 0.000780750881, 0.00134368823, 3.57294994e-05, 5.89497213e-05, 0.000500665046, 0.000115238021, 0.000751266256, 0.000918548089, 3.67043795e-05, 3.34490323e-05, 0.000390918809, 0.000117133037, 0.000653820229, 0.0012335307, 3.32375457e-05, 4.97905421e-05, 0.000424603, 0.000111999638, 0.000648053829, 0.00107845862, 3.38918217e-05, 3.56557066e-05, 0.000347029389, 0.000112491034, 0.000780514325, 0.00130612659, 3.57650861e-05, 5.386665e-05, 0.000505918055, 0.000114408729, 0.000747844751, 0.000949912821, 3.76668213e-05, 3.19590945e-05, 0.00038558431, 0.000122149417, 0.000667282962, 0.00128646835, 3.34575161e-05, 4.71065759e-05, 0.000440926844, 0.000118270553, 0.000671615358, 0.00115040631, 3.40084334e-05, 3.45803928e-05, 0.00036375699, 0.000123205973, 0.000838501786, 0.00143030251, 3.7214948e-05, 5.11417893e-05, 0.000530574529, 0.00012093944, 0.000773684587, 0.0010295636, 3.78807963e-05, 3.13382516e-05, 0.000401757978, 0.000122704078, 0.000663466519, 0.00135759264, 3.4403758e-05, 4.56456546e-05, 0.000439720548, 0.000114324641, 0.00065786019, 0.00116990588, 3.45767621e-05, 3.33248572e-05, 0.000354620686, 0.000115510964, 0.000792125764, 0.00145418267, 3.81337159e-05, 5.39150606e-05, 0.00053762889, 0.000119760392, 0.000753666623, 0.00102332467, 3.79469639e-05, 3.16991209e-05, 0.000397783209, 0.000126159226, 0.000648563902, 0.00131320104, 3.31364281e-05, 4.41666089e-05, 0.000433698442, 0.000117540316, 0.000638406957, 0.00113222434, 3.36462981e-05, 3.03182514e-05, 0.000353201613, 0.000115141789, 0.000747494982, 0.00140973961, 3.49803631e-05, 4.90828752e-05, 0.000524682284, 0.000118727832, 0.000755363551, 0.00100060354, 3.69175286e-05, 3.11466756e-05, 0.000398835342, 0.000122105179, 0.000663873157, 0.00133679295, 3.28614224e-05, 4.36069786e-05, 0.000432697678, 0.000114639159, 0.000649811467, 0.00114704354, 3.37090496e-05, 3.27103153e-05, 0.000356727513, 0.000121962279, 0.000812835118, 0.00141251169, 3.70814596e-05, 5.31962905e-05, 0.000562016619, 0.000135127601, 0.000824676536, 0.000985281542, 3.78986442e-05, 3.23794084e-05, 0.000449325045, 0.000126762548, 0.000711214787, 0.00126284896, 3.21840162e-05, 4.61632626e-05, 0.000462547818, 0.000118062097, 0.0006656677, 0.00110140757, 3.33754288e-05, 3.46827401e-05, 0.000375909876, 0.000118386881, 0.000814105559, 0.0012813136, 3.59284968e-05, 5.421885e-05, 0.00055660319, 0.000122122277, 0.000788219331, 0.00091892085, 3.54554504e-05, 3.22888773e-05, 0.000412462978, 0.000122606856, 0.000669308356, 0.0012496023, 3.24372959e-05, 4.70536834e-05, 0.000467140111, 0.00011452836, 0.000666370615, 0.00102311024, 3.39651342e-05, 3.40286133e-05, 0.000365987187, 0.00011655144, 0.000791101018, 0.00126312196, 3.74429874e-05, 5.72929966e-05, 0.000554492057, 0.000119031523, 0.0007910165, 0.00089845917, 3.98181328e-05, 3.34327669e-05, 0.000428576779, 0.000122051621, 0.000669380475, 0.00118374079, 3.48023459e-05, 5.08393387e-05, 0.000457422517, 0.000114965049, 0.000656996446, 0.00102497893, 3.62002247e-05, 3.44703585e-05, 0.000372824899, 0.000112722111, 0.000779741211, 0.00129540695, 3.72368158e-05, 5.57882813e-05, 0.000562747184, 0.000118621014, 0.000739391486, 0.000932225608, 3.96906362e-05, 3.34481701e-05, 0.000442935067, 0.000125040751, 0.000652787567, 0.00122711062, 3.44276523e-05, 4.95687273e-05, 0.000453709159, 0.0001191419, 0.000672967872, 0.00109683769, 3.46263623e-05, 3.45709268e-05, 0.000361915969, 0.000120368561, 0.000794486259, 0.0015192877, 3.92697948e-05, 5.92759461e-05, 0.00054479402, 0.000125727733, 0.000754380831, 0.00102611969, 4.03141094e-05, 3.23427485e-05, 0.000413806731, 0.000122949656, 0.000651137903, 0.00137650245, 3.36654957e-05, 4.54900037e-05, 0.000432760338, 0.000115251867, 0.0006537062, 0.00117298122, 3.49001893e-05, 3.06974216e-05, 0.000382406899, 0.000118531236, 0.000795530155, 0.00144833198, 3.78212389e-05, 4.93097068e-05, 0.000554708706, 0.000126190746, 0.000776414352, 0.000956891687, 3.77465767e-05, 2.94345664e-05, 0.000423495396, 0.000132491346, 0.00070172624, 0.00122420187, 3.37616875e-05, 4.18433701e-05, 0.000457871414, 0.000123825492, 0.000665226311, 0.00111170637, 3.53265932e-05, 3.14785466e-05, 0.000380371581, 0.000121741046, 0.000776555622, 0.00132328889, 3.79573867e-05, 5.09490274e-05, 0.000544988783, 0.000121917044, 0.000746557431, 0.000870707561, 3.70729031e-05, 2.89381933e-05, 0.000418259675, 0.00012621301, 0.000709219428, 0.0011946765, 3.47695677e-05, 4.3815442e-05, 0.000448057574, 0.000118224314, 0.000696520321, 0.000964648614, 3.28905517e-05, 2.97375627e-05, 0.000372767186, 0.000122791971, 0.000798775232, 0.00123047549, 3.52056559e-05, 4.90539569e-05, 0.000524582807, 0.000121950652, 0.000751540472, 0.000902958913, 3.78601035e-05, 2.75525545e-05, 0.000395269832, 0.00012105066, 0.000633170945, 0.00120304583, 3.05085141e-05, 3.89724919e-05, 0.000410418725, 0.00010483119, 0.000641439925, 0.00100555376, 2.99017265e-05, 2.7188391e-05, 0.000344893662, 0.000110001733, 0.000728529994, 0.00139615708, 3.20986546e-05, 4.42744422e-05, 0.000488212536, 0.000115289891, 0.000701495213, 0.00095006224, 3.28261849e-05, 2.56435778e-05, 0.000376824464, 0.000118617172, 0.00064442656, 0.00121238222, 2.86430986e-05, 3.73657276e-05, 0.00041142304, 0.000112302085, 0.000622550549, 0.00102939247, 2.99602998e-05, 2.7726679e-05, 0.00033728659, 0.000113155256, 0.000736759452, 0.00134453108, 3.29320428e-05, 4.48052415e-05, 0.000497426547, 0.0001174508, 0.000722715165, 0.000945062435, 3.53731812e-05, 2.55278992e-05, 0.000377293909, 0.000120417586, 0.000656396616, 0.00129239773, 3.10696596e-05, 3.71315e-05, 0.000407483516, 0.000114244336, 0.000638256141, 0.00110911159, 3.09569732e-05, 2.66473307e-05, 0.000335702643, 0.000114095834, 0.000773414737, 0.00134021824, 3.2939326e-05, 4.35313996e-05, 0.000491979765, 0.000117585165, 0.000756596448, 0.000930589042, 3.39146063e-05, 2.50352059e-05, 0.000375809526, 0.000120556382, 0.000676984782, 0.00126204081, 2.98444684e-05, 3.70734706e-05, 0.000405729021, 0.000113286653, 0.000656173332, 0.00106854294, 3.02011485e-05, 2.68129461e-05, 0.00033640812, 0.000113228329, 0.000779123278, 0.00133763347, 3.28543101e-05, 4.50303341e-05, 0.000490871433, 0.000118220814, 0.000739619834, 0.000950480928, 3.393515e-05, 2.55669056e-05, 0.000376151147, 0.000122203957, 0.00067047769, 0.00124321645, 2.95553455e-05, 3.75918971e-05, 0.000406489387, 0.000116683332, 0.00065993052, 0.00105049997, 3.11553522e-05, 2.79644464e-05, 0.000337938836, 0.000115717237, 0.000778350804, 0.00135259365, 3.38908467e-05, 4.58049908e-05, 0.000492883264, 0.000122572164, 0.000742634875, 0.000971369387, 3.69466252e-05, 2.65145554e-05, 0.000370504218, 0.000127998792, 0.000670971756, 0.00132276409, 3.16802907e-05, 3.95450297e-05, 0.000397860946, 0.000118833515, 0.000660403981, 0.00118643488, 3.27418966e-05, 2.95741229e-05, 0.000332669908, 0.000118583011, 0.00077107281, 0.00142054586, 3.49582842e-05, 4.71039712e-05, 0.00047696376, 0.000124228434, 0.000734478352, 0.00100855064, 3.75916461e-05, 2.82233632e-05, 0.00036550255, 0.000126225787, 0.000650497153, 0.00130754174, 3.19874234e-05, 3.97549557e-05, 0.000395526906, 0.00011888679, 0.000636891287, 0.00112434186, 3.3297034e-05, 2.90154603e-05, 0.00032522119, 0.000118175405, 0.000746602193, 0.00141605339, 3.69097834e-05, 4.68819635e-05, 0.000482335454, 0.000125727485, 0.000731851265, 0.00100103347, 3.90766545e-05, 2.81421417e-05, 0.000370773079, 0.000128643645, 0.000661237515, 0.00131869304, 3.30589137e-05, 4.09130662e-05, 0.00040187125, 0.000116928371, 0.000631281699, 0.00107563229, 3.35716832e-05, 3.06198563e-05, 0.000333816512, 0.000118278098, 0.000766788842, 0.00142922264, 3.67262255e-05, 5.10020109e-05, 0.000498111709, 0.000120162134, 0.000747124606, 0.000997339142, 3.90826208e-05, 2.94189631e-05, 0.000385157124, 0.000124002152, 0.000665583706, 0.00128068274, 3.36555713e-05, 4.52466375e-05, 0.000393020659, 0.000116422598, 0.000649498834, 0.00113142864, 3.52881762e-05, 3.27350281e-05, 0.000319145474, 0.000119398937, 0.000748450111, 0.0014714438, 3.84830346e-05, 5.41980662e-05, 0.000472360232, 0.000125520266, 0.000744240242, 0.000974919414, 4.1845924e-05, 3.08452036e-05, 0.000365766435, 0.00013079273, 0.000692550966, 0.00131298648, 3.56546843e-05, 4.53787761e-05, 0.000404956023, 0.000125312785, 0.00065099023, 0.0011677203, 3.86767788e-05, 3.31690935e-05, 0.000338089973, 0.000127720181, 0.000788483419, 0.00144636771, 4.06778927e-05, 5.31439582e-05, 0.0005067811, 0.000133517766, 0.000740083749, 0.00100964226, 3.95300958e-05, 2.87154126e-05, 0.000389009103, 0.000137148119, 0.000678854878, 0.00138317794, 3.27252601e-05, 4.44048383e-05, 0.000437548122, 0.000123470367, 0.000696934061, 0.00115538947, 3.9626535e-05, 3.21432526e-05, 0.00035141682, 0.000129014865, 0.000869991025, 0.00166209461, 4.31256813e-05, 7.21119941e-05, 0.000551449833, 0.00011970834, 0.000755167333, 0.00100060261, 4.54112924e-05, 3.08311173e-05, 0.000415229064, 0.000109438224, 0.000569301192, 0.00111906009, 3.01299206e-05, 3.97735748e-05, 0.000432418688, 0.000103496532, 0.000587464019, 0.00118031783, 3.78467885e-05, 2.89128729e-05, 0.00034052768, 0.000122848884, 0.000708808657, 0.00152341346, 4.23427227e-05, 4.84486591e-05, 0.000453383138, 0.000129694759, 0.000666897395, 0.00104914373, 4.16036819e-05, 2.67081359e-05, 0.000362354884, 0.00012763108, 0.000611583993, 0.0013679039, 3.62926221e-05, 4.31504486e-05, 0.000395436073, 0.00012797449, 0.000620541745, 0.000992651796, 3.58030375e-05, 3.01584387e-05, 0.00033451576, 0.000138033167, 0.000730275468, 0.00130757038, 3.93997288e-05, 4.75640263e-05, 0.000472380489, 0.000138729491, 0.000690852175, 0.000893303892, 4.10458997e-05, 2.88023512e-05, 0.000354085612, 0.00014180658, 0.000593734207, 0.00122325018, 3.56994606e-05, 4.14595124e-05, 0.000366137567, 0.00013054318, 0.000589179632, 0.00106152601, 3.52090829e-05, 3.02897552e-05, 0.000324948749, 0.000138660325, 0.000631644216, 0.00122421759, 3.92090951e-05, 4.44039069e-05, 0.000425019069, 0.000135746071, 0.000613547338, 0.000842157518, 4.33676905e-05, 2.70836335e-05, 0.0003553727, 0.000151786648, 0.000577424536, 0.00134317833, 4.10563916e-05, 3.87549007e-05, 0.000374530413, 0.000129819484, 0.000548773096, 0.000980887213, 3.94483795e-05, 2.63078691e-05, 0.000309819356, 0.000145125203, 0.000650954898, 0.001251415, 4.29962056e-05, 4.58337854e-05, 0.000478401256, 0.000142446108, 0.000691322435, 0.001159042, 4.1261279e-05, 2.89414511e-05, 0.000366451335, 0.000154052381, 0.000607564929, 0.00135063392, 4.12534864e-05, 4.0330724e-05, 0.000409424159, 0.000141233875, 0.000542083464, 0.00113180268, 3.37759848e-05, 2.52936406e-05, 0.000288631185, 0.000150561667, 0.000625193527, 0.00125931762, 3.49009242e-05, 3.73674775e-05, 0.000381048943, 0.000143003956, 0.00056091015, 0.000751384359, 3.62495266e-05, 2.4530118e-05, 0.00033948393, 0.000169124905, 0.000593362493, 0.00123806414, 4.07813677e-05, 3.46834677e-05, 0.000380655634, 0.00014261085, 0.000507634832, 0.000885817572, 4.21607183e-05, 2.30946134e-05, 0.000355579949, 0.000148561565, 0.000642044877, 0.00103652955, 4.27408231e-05, 3.9086608e-05, 0.000414575887, 0.000143417725, 0.00056782685, 0.000768133381, 4.49564541e-05, 2.42336864e-05, 0.000338520535, 0.000159284187, 0.000492783205, 0.000907869253, 3.50151058e-05, 2.92773457e-05, 0.000314912526, 0.00014633176, 0.000436827337, 0.00123010506, 2.65659091e-05, 2.01223411e-05, 0.000231427213, 0.000150715219, 0.000562953705, 0.000686497835, 2.31487702e-05, 2.93889007e-05, 0.000268862961, 0.00010314431, 0.000547788339, 0.000532996433, 2.23450115e-05, 1.38050909e-05, 0.000236091684, 0.000122534766, 0.000407851185, 0.000965171377, 1.7823606e-05, 2.27532528e-05, 0.000287530944, 0.000123069534, 0.00040478236, 0.000682857819, 2.19171761e-05, 2.06325512e-05, 0.000271295052, 0.000103589147, 0.000561762194, 0.00142484077, 4.84344346e-05, 5.17012959e-05, 0.000684120518, 0.000133393798, 0.000936791417, 0.000683301769, 3.84124578e-05, 2.40927748e-05, 0.000537643442, 0.000130159096, 0.000803398958, 0.000886205817, 3.64917614e-05, 3.26760201e-05, 0.00049841468, 0.000110913665, 0.000763756514, 0.000778364891, 4.13243979e-05, 2.40482659e-05, 0.000509825244, 0.000117373427, 0.000962635269, 0.00093173096, 3.81142272e-05, 4.32780762e-05, 0.000567386276, 0.000113182017, 0.000868079427, 0.000636798737, 4.20780962e-05, 2.71921763e-05, 0.000446304475, 0.000123739344, 0.000809469726, 0.000907497306, 3.20156214e-05, 3.53519354e-05, 0.000410496956, 9.46117216e-05, 0.000776958244, 0.00077019562, 3.86097054e-05, 2.20883958e-05, 0.000362240738, 0.000108132532, 0.000957649201, 0.000678607845, 4.19720564e-05, 4.36676091e-05, 0.000499263988, 0.000111109512, 0.000905752415, 0.000489709142, 4.45237383e-05, 2.71811823e-05, 0.000405805215, 0.00012107502, 0.000814225816, 0.000756291614, 3.50819209e-05, 3.75963064e-05, 0.00039128511, 0.000111797555, 0.000813541003, 0.000618312857, 3.66216591e-05, 2.69126213e-05, 0.000358659308, 0.000114372728, 0.000875297061, 0.000703653146, 3.3698765e-05, 4.46200575e-05, 0.000512761006, 0.000106945983, 0.000828080752, 0.000513737032, 3.45784756e-05, 2.41517791e-05, 0.000402937847, 0.000119262389, 0.000742013799, 0.000718685973, 2.98638824e-05, 3.42552958e-05, 0.000409955363, 0.000117140742, 0.000714082154, 0.000612440228, 2.71020308e-05, 2.62717185e-05, 0.00035248042, 0.000123647798, 0.000807271339, 0.00061270583, 2.5131103e-05, 4.49278232e-05, 0.000410017878, 0.000113373644, 0.000789564569, 0.000414166425, 2.35163934e-05, 2.52079371e-05, 0.000346592802, 0.000135328257, 0.000732746674, 0.000616341538, 2.34361087e-05, 4.14692404e-05, 0.00037036874, 0.000120937832, 0.000696991803, 0.000546994735, 2.69182183e-05, 2.21488481e-05, 0.000405695144, 0.00012539477, 0.000838294451, 0.00061031268, 2.46350264e-05, 3.66359418e-05, 0.000457522809, 0.000111669906, 0.000786456629, 0.000443711149, 2.63464844e-05, 1.79609124e-05, 0.000396759337, 0.000120910503, 0.000699443859, 0.000543738308, 2.35880889e-05, 3.16245678e-05, 0.000385601248, 0.000109995963, 0.000723329431, 0.000466549071, 2.76888404e-05, 2.16381541e-05, 0.000364274922, 0.000108449341, 0.00099585799, 0.000571363315, 4.21249169e-05, 2.53604703e-05, 0.000509572099, 0.000140026881, 0.00103928335, 0.000508945435, 4.05157552e-05, 1.53910532e-05, 0.000394316914, 0.000150512555, 0.000960096135, 0.000599142513, 3.63311301e-05, 2.40205773e-05, 0.000399577868, 0.000133214315, 0.000870432588, 0.000544803333, 4.42876117e-05, 1.48119861e-05, 0.000395720388, 0.000141398821, 0.00106180145, 0.000577971106, 4.34774665e-05, 2.43783215e-05, 0.000443973666, 0.000121168916, 0.00110802974, 0.000448609062, 3.8660557e-05, 1.98684647e-05, 0.00037287845, 0.00012822944, 0.000956639647, 0.000614542514, 3.68856854e-05, 3.2922937e-05, 0.000401594123, 0.00012512735, 0.000892013253, 0.000440959411, 3.80751735e-05, 1.73661228e-05, 0.000432999892, 0.000157299713, 0.00131337484, 0.000669255678, 4.90160382e-05, 2.95943246e-05, 0.000587678514, 0.00016750893, 0.00115927949, 0.000460140087, 3.23118256e-05, 1.97026511e-05, 0.000453632179, 0.000125979641, 0.000837919128, 0.000404899649, 2.34855361e-05, 3.18345301e-05, 0.000408403313, 0.000115200448, 0.00101726898, 0.000398430042, 3.21795633e-05, 1.87291389e-05, 0.000345137523, 0.000125681734, 0.0010510229, 0.000418993732, 3.05000194e-05, 2.32869334e-05, 0.000414711074, 0.000104367864, 0.00101256813, 0.000353455951, 2.49781369e-05, 1.23562131e-05, 0.000338457437, 0.000111478723, 0.000969976478, 0.00041284255, 1.99571314e-05, 2.23036241e-05, 0.000324686465, 8.86857815e-05, 0.00100355165, 0.000401342317, 1.91536164e-05, 2.1318383e-05, 0.000363803643, 0.000102098114, 0.00106485118, 0.000381897931, 1.71530719e-05, 2.00720333e-05, 0.000467983773, 0.000111409536, 0.000831211626, 0.000303536886, 2.47001899e-05, 1.0408221e-05, 0.000703264668, 0.000175544919, 0.00119744951, 0.000489259837, 3.24271532e-05, 1.35205346e-05, 0.000627685513, 0.000163188277, 0.00100504432, 0.000399951357, 3.54389194e-05, 9.18260594e-06, 0.000745049852, 0.000250860816, 0.00171650015, 0.000776526809, 3.85509884e-05, 3.17195045e-05, 0.000891757838, 0.000255981518, 0.00175382779, 0.00073205604, 5.35409854e-05, 1.52220755e-05, 0.000672524911, 0.000284478592, 0.00198013964, 0.000998320174, 4.03004269e-05, 2.82418314e-05, 0.000652524817, 0.000261035981, 0.00167307514, 0.000884521287, 3.82789476e-05, 1.43099523e-05, 0.000687603781, 0.000268849893, 0.00195546774, 0.0012072589, 3.62070969e-05, 2.97964907e-05, 0.000821709167, 0.000259797991, 0.00174824509, 0.000675410498, 4.29225111e-05, 1.80096758e-05, 0.000781291339, 0.000312059856, 0.00183951808, 0.000747339684, 3.19119208e-05, 3.01368746e-05, 0.000675117306, 0.00031083537, 0.00130805315, 0.000271850149, 2.94734691e-05, 1.24336266e-05, 0.0007380803, 0.000338442595, 0.00183455052, 0.000566178875, 4.09279382e-05, 3.4687866e-05, 0.000827079173, 0.0003221191, 0.00170039549, 0.000485602533, 3.50591108e-05, 2.11271854e-05, 0.000730278261, 0.000344814063, 0.0017687272, 0.000469933933, 3.7202386e-05, 5.08677513e-05, 0.00102666137, 0.000467792444, 0.00180355611, 0.000759407179, 7.0895032e-05, 2.26722241e-05, 0.00103735994, 0.00061596249, 0.00207460043, 0.00106429029, 0.000129802895, 3.38124628e-05, 0.00132015953, 0.00065099576, 0.0019870298, 0.00071905693, 4.66974998e-05, 5.60899389e-05, 0.000889740011, 0.000331078103, 0.00194608187, 0.00114674098, 5.28305718e-05, 8.45576433e-05, 0.000802558789, 0.000309933966, 0.00160686369, 0.000972410082, 4.20890938e-05, 4.30282053e-05, 0.000801499526, 0.000363917759, 0.00199929508, 0.00101384975, 4.8263737e-05, 7.79004404e-05, 0.000935892691, 0.000299307139, 0.00175827311, 0.000838389504, 4.10434332e-05, 4.41926932e-05, 0.000854575541, 0.000364881096, 0.00192570244, 0.00104161655, 3.53260548e-05, 6.84821425e-05, 0.000831765123, 0.000339680962, 0.00163972005, 0.000882405788, 2.87224502e-05, 3.85050589e-05, 0.000858154555, 0.000366709981, 0.00200193422, 0.00103404117, 3.26632435e-05, 5.88025723e-05, 0.000937668374, 0.000315866928, 0.00168034248, 0.000801026938, 3.70176494e-05, 2.75212769e-05, 0.00091210485, 0.000415373157, 0.00184076244, 0.000957773824, 2.21747614e-05, 6.91247333e-05, 0.000800125999, 0.00039887664, 0.00148562051, 0.000825965544, 2.15654563e-05, 4.42141863e-05, 0.000807418954, 0.000441479293, 0.00213416596, 0.000941461243, 2.16822573e-05, 8.65967959e-05, 0.000955212454, 0.000357412267, 0.00188086042, 0.000766725163, 2.51179008e-05, 3.87686523e-05, 0.000867991708, 0.000376958487, 0.00202903291, 0.000808220764, 2.61359273e-05, 9.48583474e-05, 0.000845218892, 0.000426206825, 0.00167890731, 0.00079146662, 2.83317677e-05, 5.93269506e-05, 0.000797436689, 0.000483581418, 0.00208756304, 0.000716710289, 2.81131706e-05, 9.79896431e-05, 0.000960615929, 0.000455620699, 0.00182582217, 0.000574982085, 3.6265501e-05, 5.5159082e-05, 0.000908799702, 0.000494142121, 0.00204276294, 0.000893101678, 3.38401114e-05, 0.000133159454, 0.000874824007, 0.000480481511, 0.00160003616, 0.000750897627, 4.02419719e-05, 7.4989468e-05, 0.000914138916, 0.000491519924, 0.00233407877, 0.000964322477, 4.19490862e-05, 0.000170096871, 0.00103882013, 0.000422609766, 0.00191419222, 0.000744688965, 5.35660656e-05, 7.10114764e-05, 0.000967182161, 0.000461045856, 0.00225765957, 0.000930642302, 4.35526999e-05, 9.27341753e-05, 0.00092051801, 0.000409901812, 0.0017323764, 0.000869500393, 3.90773639e-05, 4.59734256e-05, 0.000928395079, 0.000491326849, 0.0024675543, 0.00109633373, 3.8744256e-05, 7.69997714e-05, 0.00114577101, 0.000415513525, 0.00222269935, 0.00103005301, 6.36372642e-05, 3.98735392e-05, 0.00110432925, 0.000424432626, 0.00318180118, 0.00120734447, 6.04599118e-05, 9.17546204e-05, 0.00108637277, 0.000349624519, 0.00234580575, 0.00130269211, 7.16994764e-05, 5.91363714e-05, 0.00114296097, 0.000381251913, 0.00300184754, 0.00127707352, 6.2762243e-05, 0.000117467811, 0.00112140342, 0.000338043872, 0.00241607032, 0.00116385671, 7.00688033e-05, 6.32038136e-05, 0.000988856889, 0.000436829199, 0.00249236729, 0.0011654289, 5.70162301e-05, 0.000125847437, 0.00100827427, 0.000485546538, 0.00187796517, 0.00103052182, 7.3787327e-05, 6.04931956e-05, 0.000880828302, 0.000345684937, 0.00268330681, 0.001713846, 7.23132762e-05, 0.000149501881, 0.00100399286, 0.000257196429, 0.00297413324, 0.00179214554, 8.68060451e-05, 7.94704029e-05, 0.000877563551, 0.000301423366, 0.00347854826, 0.00230973354, 6.55551557e-05, 0.000131155815, 0.000878633757, 0.000211729246, 0.00282946043, 0.00214423239, 6.43742751e-05, 0.0001099578, 0.000687083986, 0.000299640611, 0.00392997731, 0.00302009657, 6.58859353e-05, 0.00016419703, 0.000809358258, 0.00021618756, 0.00349877868, 0.00249443692, 7.04275371e-05, 0.000104510786, 0.00090042525, 0.000281507528, 0.00439075008, 0.00362424343, 6.77198623e-05, 8.56207262e-05, 0.000866186514, 0.000273862621, 0.00325780874, 0.00319515052, 6.62925086e-05, 0.000172526125, 0.000869908545, 0.000310515432, 0.00427795062, 0.0034858596, 5.77184401e-05, 0.000249405333, 0.0010587303, 0.000231221216, 0.0037616773, 0.00264736358, 7.09099113e-05, 0.000149766129, 0.000905967318, 0.000376597862, 0.00463977549, 0.00343791256, 6.88279542e-05, 0.000264364877, 0.000896395126, 0.00038388907, 0.00367528782, 0.00324259442, 7.96774257e-05, 0.000145618949, 0.000738611852, 0.000399103912, 0.00479841046, 0.00310122524, 6.26559195e-05, 0.000275396713, 0.00107924698, 0.000398303033, 0.00415599719, 0.00275514484, 0.00010285015, 0.000171745356, 0.000940476952, 0.000395719631, 0.00448290771, 0.00307261106, 0.000112018657, 0.000283270987, 0.000847528514, 0.000368717359, 0.00367945456, 0.00257131434, 9.62553968e-05, 0.000182559525, 0.000785825076, 0.000471182924, 0.0044898889, 0.00317157875, 9.83860737e-05, 0.000289782358, 0.000955364085, 0.000404299557, 0.00353361038, 0.00241639814, 0.000117064374, 0.000170976913, 0.000880235108, 0.000531151367, 0.00431520026, 0.0029629441, 9.20982493e-05, 0.000321685773, 0.000898818369, 0.000488230231, 0.00344079058, 0.00252311118, 8.40733774e-05, 0.000212053288, 0.000800581998, 0.000643786858, 0.00411172723, 0.00352104683, 7.13752961e-05, 0.000342599989, 0.00113035191, 0.000488556572, 0.00327203516, 0.00253308634, 9.31862669e-05, 0.000180320552, 0.000929512433, 0.000633453485, 0.00417221896, 0.00313774007, 7.83081487e-05, 0.000304685323, 0.00092415564, 0.000544856302, 0.0032361371, 0.00273702899, 8.08267723e-05, 0.000210952028, 0.000871574506, 0.000623013009, 0.00466102641, 0.00419149082, 9.1362439e-05, 0.00045577428, 0.00115995714, 0.000573642843, 0.00315784523, 0.00318070967, 9.88580796e-05, 0.000217422916, 0.000875302125, 0.000796039705, 0.00456057489, 0.0040750308, 9.70336696e-05, 0.000374898373, 0.000910422532, 0.000819879351, 0.00383217959, 0.0029052468, 9.88200045e-05, 0.00022962621, 0.000744087796, 0.000668323832, 0.00443732366, 0.0034710383, 0.000104212137, 0.000324983121, 0.000985602499, 0.000490543549, 0.00375474663, 0.00301926536, 0.00011893826, 0.000191053667, 0.00102490967, 0.000652775168, 0.00481753051, 0.00320066954, 0.000112599097, 0.000407001382, 0.000941937731, 0.000758250884, 0.00389869441, 0.00303667434, 0.000115211311, 0.000250261655, 0.000833669503, 0.000757886446, 0.00490007596, 0.00348705589, 8.86550042e-05, 0.000326748064, 0.00109659263, 0.000464660145, 0.00396205764, 0.00265525584, 9.93120775e-05, 0.00018259522, 0.000872605771, 0.000488150166, 0.00453499006, 0.00253144978, 8.3802428e-05, 0.000220646107, 0.000843304209, 0.000586320704, 0.00356726185, 0.00226128194, 0.000100359568, 0.000130849498, 0.000785052252, 0.000555456441, 0.00438205758, 0.00308287586, 9.67302767e-05, 0.000163407021, 0.00101164018, 0.000493841479, 0.00376818213, 0.00270195352, 0.00010745832, 0.000104347178, 0.000854190846, 0.000607239315, 0.00425828947, 0.00265242113, 8.54634491e-05, 0.000164496669, 0.000712038076, 0.00053436117, 0.00321790786, 0.00229649781, 8.8635381e-05, 0.000127627922, 0.000739097712, 0.000619121885, 0.00403690059, 0.00333124702, 8.87106507e-05, 0.000167243823, 0.000907349575, 0.000525767973, 0.00326828519, 0.00207066513, 8.00032794e-05, 0.000104592844, 0.000895652396, 0.000597407692, 0.00398900686, 0.00267848535, 0.000100391066, 0.000219119203, 0.000810474623, 0.00053553289, 0.00331213721, 0.00230326829, 7.93914878e-05, 0.00010765464, 0.000789364101, 0.000623593049, 0.00393007044, 0.00268649892, 6.43685053e-05, 0.000140936711, 0.000949882029, 0.000502352545, 0.00361311296, 0.00237937761, 8.2666942e-05, 0.000128322397, 0.000891333446, 0.000590669282, 0.00416224217, 0.00328882644, 8.32903897e-05, 0.000257351436, 0.000765390112, 0.000510793237, 0.00351333735, 0.00236932584, 0.00010742298, 0.000198840236, 0.000794207619, 0.000597981329, 0.00447868416, 0.00307467394, 0.000115441253, 0.000463223958, 0.00113195903, 0.000566693139, 0.00385105121, 0.00186400674, 0.000106577456, 0.000262272311, 0.000870970136, 0.000614266959, 0.00429935753, 0.00268818345, 9.17292564e-05, 0.00039101165, 0.000758202455, 0.000514418178, 0.00343436236, 0.00227267784, 0.000107890177, 0.000241503687, 0.000924383814, 0.000595036894, 0.00435696542, 0.00257127639, 0.00010064488, 0.000331774529, 0.00109076547, 0.000447255909, 0.00372518064, 0.00245105941, 0.000115950068, 0.000315070822, 0.00113027066, 0.000676410156, 0.0040062461, 0.00277837669, 0.000147122541, 0.000336644589, 0.0010157146, 0.000588933937, 0.00326886587, 0.00159354042, 0.000128921267, 0.000364325999, 0.000955596217, 0.000681823236, 0.00379995699, 0.00191507477, 8.19440247e-05, 0.000256352272, 0.00167610263, 0.000636313111, 0.0037662976, 0.00165363809, 8.43075541e-05, 0.000149366097, 0.00137792551, 0.000706675346, 0.00357443863, 0.0013339835, 5.93522454e-05, 0.000233607803, 0.00108643377, 0.000558161701, 0.00304993801, 0.000836017833, 6.23828091e-05, 0.000113937102, 0.00102538103, 0.000630898227, 0.00373809203, 0.00127207313, 4.64473669e-05, 0.000183737604, 0.00109513314, 0.000579613145, 0.00362201594, 0.00112307863, 4.77006142e-05, 0.000120734112, 0.00117538194, 0.000862910703, 0.00377602829, 0.0018254295, 6.45774926e-05, 0.000217275345, 0.00106788345, 0.00063068961, 0.00291853072, 0.00157698675, 5.86085298e-05, 0.000126264291, 0.00117125059, 0.000763585907, 0.00416465756, 0.00191915443, 5.18113557e-05, 0.000198528782, 0.00139942043, 0.000673074683, 0.00428018533, 0.00179730356, 6.55159092e-05, 0.000255150866, 0.00112825318, 0.000726277067, 0.00488354033, 0.00184563384, 6.37972553e-05, 0.000278195599, 0.000845491129, 0.000597217237, 0.0035098067, 0.0019532966, 7.82310526e-05, 0.00016565813, 0.000863660069, 0.000576796418, 0.00366124092, 0.00297281705, 7.76664165e-05, 0.000211705614, 0.00101734838, 0.000557787018, 0.00388218206, 0.00267343316, 8.75499973e-05, 0.000157929579, 0.000939349935, 0.000629618182, 0.0051338654, 0.00296285143, 8.95044577e-05, 0.00027921758, 0.000876482634, 0.000704070437, 0.00383262523, 0.00170736108, 0.000198808397, 0.000233285289, 0.000894488185, 0.00130782707, 0.0044533615, 0.00675501488, 0.00132324162, 0.00194658944, 0.00241173478, 0.0017601219, 0.00519594504, 0.00537778903, 0.000788032659, 0.000608094735, 0.00159195473, 0.00194284646, 0.00539241545, 0.00719803246, 0.000555474893, 0.00083750888, 0.0018031752, 0.00147430226, 0.00470107328, 0.00648405962, 0.000902905478, 0.000496253429, 0.00163902086, 0.00193182309, 0.0052978578, 0.00564341992, 0.000689497218, 0.000736404327, 0.00272460049, 0.00234797946, 0.00621402962, 0.00380790583, 0.000686776941, 0.00512411492, 0.0210314542, 0.0562567897, 0.0297354311, 0.0175750889, 0.0553946719, 0.0252536349, 0.0279702563, 0.0593949631, 0.0298941862, 0.0284179822, 0.0642279908, 0.0400698408, 0.0549141467, 0.057207942, 0.0361802652, 0.0225909594, 0.0639283583, 0.0419529378, 0.0388950631, 0.0548524857, 0.0289250575, 0.0380580239, 0.0661668554, 0.0431048721, 0.0440283045, 0.0580508672, 0.0270014945, 0.0227619465, 0.0625244454, 0.048002556, 0.0504728854, 0.0527505614, 0.0295869168, 0.0289031249, 0.0727144405, 0.0504016876, 0.0588435233, 0.067488499, 0.0239948798, 0.0294131767, 0.061088264, 0.0379734971, 0.0207832251, 0.0614470094, 0.0196090247, 0.0250768792, 0.0597644486, 0.043448776, 0.0758289322, 0.0721491277, 0.0274296645, 0.0424855761, 0.0734881088, 0.0459990911, 0.0409111679, 0.0444119424, 0.0221437477, 0.0334412232, 0.043902196, 0.035084933, 0.0355630293, 0.0378960408, 0.0129934885, 0.046787221, 0.0713321343, 0.0393118598, 0.0424802154, 0.0438385047, 0.0186117142, 0.0310975909, 0.0592964776, 0.0402118973, 0.0541091934, 0.0346584618, 0.0162956044, 0.0341591686, 0.0748260468, 0.0434369333, 0.0421182886, 0.0325049423, 0.019807402, 0.031172866, 0.0738194212, 0.0393441059, 0.0288888067, 0.035797663, 0.0217524879, 0.0183109995, 0.0288447123, 0.0325152315, 0.0505848937, 0.0486508086, 0.00575447083]
```
