## Supplementary data files for "Systematic contextual biases in SegmentNT potentially relevant to other nucleotide transformer models": ecm1_pos4714.txt (part 3 of 7)

```
splice_acceptor=[0.140860453, 0.139412284, 0.17223902, 0.198920563, 0.290556282, 0.0884812027, 0.222303957, 0.193837896, 0.108329952, 0.190670744, 0.260865957, 0.126485378, 0.379667163, 0.259709716, 0.135123581, 0.19974871, 0.296526134, 0.228693992, 0.247173592, 0.21838145, 0.187779456, 0.130316898, 0.258118093, 0.167858705, 0.156614065, 0.132021964, 0.115731478, 0.137100905, 0.132862955, 0.0418954641, 0.0931408554, 0.0263591316, 0.0395310298, 0.0475310273, 0.197094336, 0.0795609728, 0.103462301, 0.0866197646, 0.0324904881, 0.033718165, 0.170892283, 0.0781006142, 0.140967339, 0.05884666, 0.0363894142, 0.0257474873, 0.140268043, 0.0728330016, 0.172525272, 0.0873546153, 0.04861461, 0.0236957576, 0.147433266, 0.0692934915, 0.184163243, 0.0572799072, 0.0482042842, 0.0268691946, 0.144371629, 0.0752787367, 0.211544856, 0.0619441085, 0.0585368574, 0.0218453575, 0.156348482, 0.0825304613, 0.240719765, 0.0651067272, 0.0602867268, 0.0224038754, 0.165053919, 0.060899917, 0.210686907, 0.063269563, 0.0590895899, 0.0177603997, 0.1687392, 0.0675630048, 0.233347207, 0.116169214, 0.0707449988, 0.0242152773, 0.199479014, 0.0753155276, 0.219781473, 0.113066964, 0.0803028941, 0.0280972105, 0.19230406, 0.0656735972, 0.225966126, 0.09205506, 0.08260452, 0.029233804, 0.197078735, 0.0615516081, 0.253661484, 0.0775806159, 0.0801118165, 0.0221519992, 0.176485315, 0.0562457368, 0.266979307, 0.0875207856, 0.0848527551, 0.0253724679, 0.174944893, 0.0591227412, 0.23256059, 0.081293337, 0.0771904886, 0.0252898317, 0.205587372, 0.0753242895, 0.288481414, 0.0965883434, 0.0902841911, 0.0283804536, 0.199845895, 0.0666002259, 0.25339219, 0.088936612, 0.0771542713, 0.0279759858, 0.198068127, 0.0535246022, 0.264762074, 0.0960323364, 0.0936216637, 0.0254936069, 0.19256109, 0.0524106398, 0.240346268, 0.0827281997, 0.0816154107, 0.0246589091, 0.185319737, 0.054536473, 0.238931045, 0.0775898919, 0.0790269896, 0.0250791535, 0.186637908, 0.0510789417, 0.218775004, 0.0742950365, 0.0706160888, 0.0224659164, 0.196075007, 0.0503371991, 0.234863967, 0.0579285957, 0.0819017291, 0.0257671904, 0.169669732, 0.044528421, 0.214514881, 0.0649436936, 0.0876185298, 0.0215670113, 0.176175401, 0.0498662405, 0.270975024, 0.0728417635, 0.102279708, 0.0240786169, 0.19613114, 0.0473244488, 0.258813888, 0.0653458834, 0.0982114747, 0.02365968, 0.186279148, 0.0472392812, 0.280453175, 0.0833987147, 0.102324285, 0.0241712425, 0.195681661, 0.0439751744, 0.244746089, 0.0522098243, 0.0828323066, 0.0205576736, 0.18179363, 0.0525752567, 0.263712317, 0.0445429087, 0.0792301297, 0.0247034859, 0.169687673, 0.0441318043, 0.225349277, 0.0472321212, 0.0837325081, 0.0212315898, 0.19182837, 0.0459332056, 0.273280889, 0.0396219008, 0.090375714, 0.023026878, 0.175026998, 0.0469583794, 0.246742323, 0.0536869317, 0.0910327733, 0.0233408771, 0.170951441, 0.0511108749, 0.300386697, 0.0276006348, 0.0689901114, 0.030377226, 0.169063941, 0.0404686518, 0.275365174, 0.0142305773, 0.0601419173, 0.0301997252, 0.144377828, 0.0478067473, 0.318360686, 0.0182938054, 0.0554955453, 0.0338970087, 0.124629281, 0.0448534191, 0.261785209, 0.017115254, 0.06286259, 0.0320893377, 0.126064554, 0.0525480695, 0.303215921, 0.0167319588, 0.0572237521, 0.0444999933, 0.101396538, 0.0500237755, 0.269909859, 0.0132814227, 0.0591005124, 0.0413340516, 0.104997501, 0.0488365293, 0.33361131, 0.0135578243, 0.0561095588, 0.0393531471, 0.0987474173, 0.0440980345, 0.289383173, 0.0118756937, 0.063627556, 0.0415238403, 0.0970845893, 0.0557212681, 0.305134922, 0.0140001653, 0.0535313971, 0.0533276759, 0.0894929692, 0.0552527793, 0.260029972, 0.0150749292, 0.0582868941, 0.0528106987, 0.0892535374, 0.0626591891, 0.272032976, 0.0133841205, 0.0560471416, 0.0476566032, 0.0848505646, 0.0547785386, 0.261515588, 0.0118444953, 0.0705365539, 0.0525064208, 0.0883399695, 0.0554688498, 0.283135116, 0.0111646, 0.0637211129, 0.0579711087, 0.0870764926, 0.0520422757, 0.248514697, 0.0107459277, 0.0640418604, 0.0526681505, 0.0952479243, 0.0551720634, 0.274223804, 0.011033929, 0.0593246967, 0.0443015806, 0.102679983, 0.0557659939, 0.232539147, 0.0103117358, 0.0738125741, 0.0446616039, 0.097478047, 0.0691906363, 0.263789088, 0.010136296, 0.063040629, 0.0455339029, 0.0905281752, 0.0652031153, 0.23763153, 0.00968794152, 0.0639876276, 0.0362422876, 0.0918701664, 0.0623453632, 0.270274311, 0.00924478471, 0.0567132086, 0.035175167, 0.0937352628, 0.0594773442, 0.232093498, 0.00922979042, 0.065812476, 0.0382770821, 0.0947979614, 0.0697213113, 0.253841639, 0.00935911201, 0.0578348488, 0.042426642, 0.0904035121, 0.058380831, 0.225327224, 0.0115313074, 0.0597602054, 0.0442357473, 0.0780863613, 0.0583791733, 0.258719563, 0.0121941557, 0.0657876208, 0.0441377647, 0.073899582, 0.0482144803, 0.22096248, 0.011634348, 0.0811733529, 0.0493468978, 0.0768051594, 0.0600422621, 0.239357159, 0.0111892372, 0.0728528574, 0.0524090752, 0.0704014301, 0.0522734076, 0.215073511, 0.0120620262, 0.073035717, 0.0426177531, 0.0728889927, 0.0592612438, 0.234209865, 0.0121419122, 0.0683537126, 0.0453816988, 0.0703964606, 0.051282648, 0.222744718, 0.0113549633, 0.0746815652, 0.0494861901, 0.0744479075, 0.0648748726, 0.209233806, 0.0133688282, 0.0611502342, 0.0570347607, 0.0743959695, 0.0560210496, 0.179555431, 0.0134542426, 0.0623802692, 0.0636949092, 0.0926205739, 0.0517424978, 0.184005365, 0.0118228598, 0.0613786988, 0.064110972, 0.0876009911, 0.0415893309, 0.170682177, 0.0115183955, 0.0839315131, 0.0802779347, 0.107405171, 0.0470490977, 0.186465949, 0.0101916166, 0.0632289574, 0.0917064771, 0.0919869542, 0.0353730172, 0.173664942, 0.0114522008, 0.0758495927, 0.0934337005, 0.0940267965, 0.0365243927, 0.186128676, 0.0128548983, 0.0747991353, 0.0977981761, 0.0840125456, 0.0278552156, 0.168677524, 0.0114021329, 0.0747113451, 0.0967546999, 0.0966402963, 0.038201116, 0.190745637, 0.00943633355, 0.0656584129, 0.105438299, 0.0886120722, 0.0332322903, 0.173091471, 0.0106415311, 0.0744068623, 0.107226491, 0.095775947, 0.0343501829, 0.212068334, 0.0104722194, 0.0696776211, 0.104793131, 0.0873085111, 0.0306335613, 0.221412063, 0.00831035431, 0.0756236091, 0.0991184041, 0.100473776, 0.0465743728, 0.249847189, 0.00837357715, 0.0668086186, 0.105732784, 0.0884979293, 0.0403767265, 0.226454213, 0.00945966505, 0.0729309767, 0.101855755, 0.0892627686, 0.0405402556, 0.271570146, 0.00943888351, 0.0696981847, 0.0890597329, 0.0811213031, 0.033285901, 0.250866741, 0.00931969844, 0.0807229578, 0.092754975, 0.0856191888, 0.0438796431, 0.262922496, 0.00858720206, 0.0742622763, 0.0908105746, 0.0788381621, 0.0391039066, 0.237363443, 0.0088229198, 0.0815279335, 0.0907686949, 0.0871792659, 0.0401254334, 0.268105954, 0.00922271144, 0.0823427737, 0.0869281143, 0.0786634237, 0.0354412645, 0.250693798, 0.00899595581, 0.0963044986, 0.0943924785, 0.0810268819, 0.0423504896, 0.271822691, 0.00835736562, 0.0871878564, 0.0950898305, 0.0746645033, 0.0350356586, 0.242702827, 0.00898717809, 0.0859860927, 0.0928393453, 0.0766234845, 0.0351561345, 0.268869609, 0.00877647102, 0.0786828622, 0.0861360133, 0.0711508989, 0.0299731959, 0.24636437, 0.00868423376, 0.0854448229, 0.0949855894, 0.0765867606, 0.0369805805, 0.261849284, 0.00848385505, 0.0757862628, 0.0945117325, 0.0712705702, 0.0314996839, 0.241186157, 0.00895468891, 0.0783733055, 0.0958041251, 0.0765931606, 0.0315839909, 0.284117013, 0.00974159501, 0.0757008418, 0.0907343104, 0.0705609024, 0.0271485634, 0.26271379, 0.00949919131, 0.0828845128, 0.0927466974, 0.0765720233, 0.0339596905, 0.274369597, 0.00856123678, 0.0739020184, 0.0944009125, 0.0671368465, 0.0285957102, 0.242159888, 0.00852215197, 0.0695978552, 0.0921816304, 0.0733893067, 0.0295795873, 0.269423038, 0.00844623428, 0.0691908747, 0.0792934299, 0.0673210099, 0.0260501243, 0.242380098, 0.00839957409, 0.0868976787, 0.086852625, 0.0705178604, 0.0337414742, 0.262631655, 0.00818093494, 0.0775666982, 0.0944113582, 0.0649054497, 0.0288793165, 0.23207888, 0.00895991176, 0.0838604942, 0.088006936, 0.0722718164, 0.0301185474, 0.260993809, 0.00913032144, 0.0766700953, 0.0810449272, 0.0655962303, 0.0262218826, 0.232826263, 0.00903859176, 0.0884916633, 0.0797596797, 0.0741235539, 0.0370193459, 0.253776878, 0.00825515855, 0.0733878687, 0.086480774, 0.0675434768, 0.0296382122, 0.231330827, 0.00876264274, 0.0754408538, 0.0813371837, 0.0706835613, 0.0294244923, 0.261966735, 0.00920843892, 0.0747611448, 0.0794263557, 0.0636326894, 0.0258676149, 0.240145504, 0.00872273277, 0.0834124386, 0.0835593343, 0.0709598958, 0.0318585895, 0.257600695, 0.00842787605, 0.0729519725, 0.0879218802, 0.0665666685, 0.0281654168, 0.228731662, 0.00877946522, 0.073146455, 0.0834154412, 0.0744930059, 0.0284896996, 0.256243765, 0.00903172325, 0.0669465959, 0.080055207, 0.069869332, 0.0247307699, 0.240172818, 0.00883444492, 0.0826011673, 0.0863359869, 0.074644953, 0.0322689898, 0.249101549, 0.00909651816, 0.0719537213, 0.0886584595, 0.0677689835, 0.0275534708, 0.227117643, 0.00897419173, 0.0761024281, 0.0842132121, 0.0736312941, 0.0287352782, 0.251949608, 0.00690751104, 0.0681300685, 0.0502364151, 0.070485048, 0.0216691494, 0.224797115, 0.00609506574, 0.071191974, 0.0427255593, 0.0823865384, 0.0261228718, 0.218647435, 0.0061224876, 0.0578683205, 0.0427994095, 0.078336738, 0.022847943, 0.201858014, 0.00617713574, 0.0636552051, 0.0373596288, 0.0819172263, 0.0248042289, 0.234748542, 0.0064834212, 0.0619087219, 0.0378636643, 0.0798722729, 0.0204737596, 0.239542022, 0.00653550541, 0.0711528212, 0.033821281, 0.088049233, 0.0261647645, 0.256874919, 0.00645386009, 0.0597398914, 0.0390953533, 0.078204684, 0.0226413049, 0.239947647, 0.00613076007, 0.065540269, 0.0403329432, 0.0795565844, 0.0241429638, 0.281037778, 0.00605939655, 0.0579210483, 0.0381959267, 0.0747598186, 0.0201553423, 0.248283088, 0.00567609118, 0.0647028238, 0.0365654938, 0.0825151876, 0.0256528351, 0.253455818, 0.00555423927, 0.0530177914, 0.0431732871, 0.0751387477, 0.0214932207, 0.24992165, 0.00552218966, 0.0582912117, 0.0421723016, 0.0785981193, 0.0236005019, 0.294237047, 0.00599212153, 0.0566617921, 0.0450847261, 0.0742854699, 0.0216956083, 0.292784572, 0.00622300524, 0.0637793466, 0.0390083455, 0.0817310289, 0.02799109, 0.29663074, 0.00657381536, 0.0543888956, 0.0434964038, 0.0755284652, 0.0254587457, 0.262164772, 0.00654376345, 0.0621200353, 0.0397660919, 0.0785778835, 0.0261937696, 0.284848511, 0.00646620663, 0.0573964864, 0.0400268696, 0.0741589367, 0.0227966961, 0.286221772, 0.00677120965, 0.0675453171, 0.0388587192, 0.0801699087, 0.0303964242, 0.298444003, 0.00747856079, 0.0589782894, 0.0435028337, 0.0733941197, 0.0257210489, 0.267901897, 0.00703073107, 0.0639678463, 0.0401716679, 0.0787147209, 0.0260705166, 0.290834576, 0.00704187946, 0.0594847798, 0.0386395566, 0.0753626302, 0.0239130333, 0.278172582, 0.0070916391, 0.0740601122, 0.0337800719, 0.0835421085, 0.0313418061, 0.288224757, 0.00696535269, 0.0646536499, 0.037328288, 0.0773512274, 0.0270309765, 0.252102584, 0.00707855029, 0.0788111538, 0.0348454602, 0.0777134821, 0.0293041747, 0.291456163, 0.00730466237, 0.0776441991, 0.035354726, 0.0741865113, 0.0267123636, 0.284145445, 0.00715132896, 0.0848603696, 0.0357010663, 0.0819985345, 0.0322244242, 0.297244012, 0.00716327038, 0.0674712285, 0.0400169939, 0.0758084431, 0.0271753706, 0.265427738, 0.00686274702, 0.0670752451, 0.0362285934, 0.0801128447, 0.0252191126, 0.287013024, 0.00717021851, 0.0634849817, 0.0371115394, 0.0752766281, 0.023081569, 0.277265847, 0.00708583323, 0.0748336017, 0.0382398181, 0.0823732242, 0.0313671716, 0.299119562, 0.00727449358, 0.0671476424, 0.0420751385, 0.0762596503, 0.0286821667, 0.27904132, 0.00724624563, 0.0801910982, 0.0369244516, 0.0810881406, 0.0268446282, 0.314241111, 0.00724949175, 0.074146837, 0.0354908854, 0.076231502, 0.0230631884, 0.291013926, 0.00701258238, 0.0831976607, 0.0352964066, 0.0788054764, 0.031787999, 0.309741676, 0.00720178802, 0.0669337735, 0.0409034975, 0.0727185085, 0.0272682421, 0.273562968, 0.0072495942, 0.072061725, 0.0371986777, 0.0763549134, 0.0259287152, 0.310888112, 0.00726515707, 0.0683838576, 0.0377799459, 0.0717881992, 0.0226787608, 0.295510381, 0.00698727323, 0.0772466213, 0.0360465869, 0.0774095953, 0.0285136346, 0.305249602, 0.00729405368, 0.0677846968, 0.0402338281, 0.0724419132, 0.0259761289, 0.27817598, 0.00738086738, 0.0739598721, 0.0366802476, 0.0772720575, 0.0259872004, 0.307423234, 0.00723192142, 0.0722630695, 0.0346766151, 0.0741694942, 0.0226190761, 0.296842009, 0.00639665825, 0.0798368156, 0.0330704227, 0.0793029889, 0.0275582485, 0.306281775, 0.00673824549, 0.0654218271, 0.0364936143, 0.0728837103, 0.0235531814, 0.278609633, 0.00682738703, 0.0727749243, 0.035117697, 0.0784973353, 0.0236972719, 0.324043781, 0.00677815359, 0.0630939007, 0.0331268534, 0.0756652877, 0.0205900744, 0.305698782, 0.00623490708, 0.0688518062, 0.03507616, 0.0816946626, 0.0254845601, 0.306266308, 0.00594021287, 0.049209822, 0.0381900221, 0.0784276202, 0.0233810823, 0.274388224, 0.00601896923, 0.048029948, 0.0370235853, 0.0821992904, 0.0249182079, 0.2913315, 0.00646019308, 0.046125859, 0.0336169749, 0.0778276622, 0.0221903324, 0.273718566, 0.00683036307, 0.0542267859, 0.031930849, 0.0862356275, 0.030249957, 0.301692098, 0.00719454, 0.0443404987, 0.0344207734, 0.0792879835, 0.028133139, 0.285115749, 0.00703928573, 0.0429811031, 0.0315182619, 0.0872362554, 0.0315805972, 0.310450852, 0.00672436506, 0.0381626152, 0.030636549, 0.084037967, 0.0285653025, 0.299548805, 0.0065325764, 0.0443837605, 0.0288948137, 0.0916227102, 0.0398346111, 0.313584507, 0.00709110219, 0.0378562659, 0.0333322175, 0.0828175545, 0.0348950475, 0.30430764, 0.00710199354, 0.0398881175, 0.0323529132, 0.0845422819, 0.0334698744, 0.319152057, 0.00675536133, 0.0364927612, 0.0299466085, 0.0826263726, 0.0288670585, 0.306004971, 0.00649179937, 0.0427118875, 0.0291002858, 0.0887985975, 0.0380649529, 0.322112173, 0.00623433106, 0.0363865085, 0.0303021558, 0.0815199167, 0.0371360406, 0.308841139, 0.00651679235, 0.0407260843, 0.0291802026, 0.0861514881, 0.0365134366, 0.32358852, 0.00603244128, 0.037743818, 0.0278607029, 0.0823280737, 0.030756155, 0.316239625, 0.00598751707, 0.0445266999, 0.0275781471, 0.0906698704, 0.0415427722, 0.319831252, 0.00695004221, 0.0377316773, 0.0314149931, 0.082403779, 0.0388975814, 0.289259553, 0.00689313002, 0.0390428267, 0.0284820329, 0.0869662538, 0.0379177108, 0.301732391, 0.00660513528, 0.0375631787, 0.0268580001, 0.0838458091, 0.0339626707, 0.296545565, 0.00635653362, 0.0436437689, 0.0249029677, 0.0929990485, 0.046875488, 0.302406579, 0.00640334515, 0.0366458073, 0.0265737493, 0.0829103142, 0.0431996956, 0.282957613, 0.00663836347, 0.0398853421, 0.0243764948, 0.0868591666, 0.0418590903, 0.31218192, 0.00690811872, 0.0374569036, 0.0246103518, 0.0822819918, 0.0354793631, 0.302997798, 0.00691313529, 0.0427546799, 0.0239582378, 0.0882689133, 0.0435567573, 0.313331842, 0.0070691281, 0.0367723703, 0.0275660958, 0.08001028, 0.0390789807, 0.296008229, 0.00661839824, 0.0381822996, 0.0250701606, 0.087167792, 0.0399863422, 0.324004173, 0.00685215043, 0.0375025794, 0.0241496619, 0.0849700645, 0.035529118, 0.309188664, 0.00665764092, 0.0441158712, 0.0237245783, 0.09146671, 0.0421280228, 0.323949069, 0.00673997216, 0.0372745954, 0.0268259384, 0.0829556361, 0.0386733562, 0.30804646, 0.00688589923, 0.039542079, 0.0253894366, 0.0884030461, 0.0384881385, 0.325441241, 0.0072053317, 0.0386931971, 0.0241171159, 0.0836614147, 0.0333493017, 0.314748198, 0.00683370512, 0.0425769053, 0.0230432879, 0.0909521282, 0.0421465896, 0.328014076, 0.00699676434, 0.0352770537, 0.0265444834, 0.0831868351, 0.0379880853, 0.311793566, 0.00686041731, 0.0375715159, 0.0251203515, 0.0844074264, 0.0394925028, 0.326274604, 0.00683630444, 0.0374069288, 0.0250934847, 0.080877915, 0.0340405256, 0.316504925, 0.00653184671, 0.043898616, 0.0237065889, 0.0886177272, 0.0437544398, 0.330446005, 0.00702826167, 0.0368529186, 0.0264619775, 0.0804324821, 0.0399019532, 0.30718565, 0.00720671332, 0.0387859643, 0.0246120859, 0.0832333416, 0.0393498763, 0.33364138, 0.00685173227, 0.037848141, 0.0237373486, 0.0812595412, 0.0358151682, 0.312992513, 0.0066339476, 0.0428159982, 0.02249806, 0.0877953842, 0.0435338691, 0.322506607, 0.00657714438, 0.0363694951, 0.0262046531, 0.0805041343, 0.0374598205, 0.297806084, 0.00648656627, 0.0392741337, 0.0249944516, 0.0842672512, 0.0380958542, 0.315211385, 0.00654785754, 0.0379790664, 0.0246447101, 0.0812309608, 0.0339932255, 0.302555948, 0.00637201499, 0.0408686996, 0.0237635467, 0.0875208899, 0.0416548736, 0.320516229, 0.00663050078, 0.0399607606, 0.0250166543, 0.0810174048, 0.039788425, 0.298398256, 0.00674690632, 0.0429753363, 0.0232946239, 0.0820621476, 0.0404761583, 0.322140425, 0.00686277309, 0.0425550863, 0.0224599764, 0.0791170821, 0.035405241, 0.312128484, 0.00695607672, 0.0456472598, 0.0230213758, 0.0831437558, 0.0443616137, 0.333914787, 0.00706239464, 0.0380382538, 0.0258101802, 0.0765365586, 0.0397370569, 0.311199069, 0.00691506732, 0.0392172299, 0.0249650404, 0.0806299672, 0.0400213189, 0.327323079, 0.00673677865, 0.0397664532, 0.0240803044, 0.0776196346, 0.0355292857, 0.318328381, 0.00642619934, 0.0437488146, 0.0223357119, 0.0845471546, 0.0438205898, 0.323887616, 0.00638777018, 0.0363085344, 0.0246583708, 0.0785554647, 0.0388238989, 0.314843535, 0.00634660898, 0.0395360813, 0.0245791469, 0.0810359791, 0.0408292599, 0.323320448, 0.00669362443, 0.0379158705, 0.0239182338, 0.0772991925, 0.0373253338, 0.317887008, 0.00644437643, 0.0429072939, 0.0230030641, 0.0828068405, 0.046492707, 0.331316084, 0.00606247596, 0.034997087, 0.026360102, 0.0846120939, 0.0423028916, 0.337881267, 0.00498496555, 0.0453111455, 0.0266142227, 0.0890919417, 0.0417353399, 0.34215951, 0.00508731324, 0.0386754833, 0.0295761656, 0.0807271525, 0.0338767469, 0.305240303, 0.00482102484, 0.0413712487, 0.0288275275, 0.0831611976, 0.0401105247, 0.319494992, 0.00549588958, 0.0350289047, 0.0336933993, 0.0745375976, 0.0343683548, 0.30964449, 0.00557516981, 0.0412314832, 0.0324605405, 0.0761034414, 0.0361405239, 0.336763859, 0.00553083047, 0.0393086933, 0.0316282734, 0.0749006346, 0.0314996578, 0.328623444, 0.0055897031, 0.046286162, 0.0300019123, 0.0814199969, 0.0425555408, 0.345632434, 0.00555440877, 0.0350517519, 0.0329427496, 0.0730372667, 0.0373498537, 0.31085971, 0.00537330471, 0.0369549431, 0.0302966572, 0.0741941258, 0.0370851047, 0.33084175, 0.00560847204, 0.0344826691, 0.0302526858, 0.0714117438, 0.032107871, 0.31476745, 0.00530946674, 0.0383649804, 0.0292986818, 0.0769752488, 0.0405515693, 0.336687505, 0.00542659312, 0.0321644433, 0.0329633243, 0.0731798708, 0.037339706, 0.319737881, 0.00523813348, 0.0362631455, 0.0302426834, 0.0750727057, 0.0379276089, 0.334717244, 0.00521788793, 0.036290016, 0.0313346982, 0.0754423961, 0.0338157602, 0.31126222, 0.00518827094, 0.0414217524, 0.0287563242, 0.0793637335, 0.0421625152, 0.337816477, 0.00551870838, 0.0357207954, 0.0320110545, 0.0724725649, 0.0365869887, 0.320803195, 0.00547604589, 0.0380741432, 0.0310556646, 0.0738653541, 0.0380203091, 0.336107045, 0.005641839, 0.0377869606, 0.0318313465, 0.0708769038, 0.0323972367, 0.322702736, 0.00536900433, 0.0423863009, 0.0289079081, 0.078653127, 0.0424462892, 0.341217071, 0.00551052252, 0.0363967642, 0.0320172533, 0.0731331334, 0.0379670039, 0.32422784, 0.00527418358, 0.0390841402, 0.0302336104, 0.0758252889, 0.0386720076, 0.337360263, 0.005650762, 0.0387232043, 0.0310139507, 0.0737236664, 0.0321954601, 0.329458803, 0.00546596572, 0.0427178703, 0.0290152282, 0.077220656, 0.0417165384, 0.342713803, 0.00583187677, 0.0367634706, 0.0330277607, 0.0718316957, 0.0385769792, 0.323448032, 0.00543564931, 0.0398847647, 0.0314114764, 0.0730232522, 0.039528504, 0.3397156, 0.00556698814, 0.0383554809, 0.0306826122, 0.0716354325, 0.0335031264, 0.326246351, 0.00528698601, 0.0433501862, 0.0287810862, 0.0762698501, 0.0423784778, 0.341796726, 0.00560826436, 0.0359008126, 0.0326467529, 0.0715041906, 0.0377462581, 0.320111275, 0.00537119247, 0.038884569, 0.0307932757, 0.0743219629, 0.0385149345, 0.333076566, 0.0054999995, 0.0362716429, 0.0308147036, 0.0744364113, 0.032740958, 0.32910955, 0.0054502436, 0.0413359664, 0.028418554, 0.0784936771, 0.0422468297, 0.333145022, 0.00586168608, 0.0353688635, 0.0323746279, 0.0734617412, 0.0373745412, 0.311016798, 0.00609853026, 0.0393473506, 0.0303699039, 0.074806422, 0.0392862037, 0.325404793, 0.00611421047, 0.0385880023, 0.0308808908, 0.0727055743, 0.0335238799, 0.315750003, 0.0056959223, 0.0432555825, 0.0290600061, 0.0771653131, 0.0432360619, 0.333309084, 0.00608971575, 0.0366552882, 0.0329199769, 0.0709194988, 0.0379504114, 0.308489352, 0.00581923686, 0.0399090089, 0.0311321802, 0.0726382658, 0.0393183753, 0.320256233, 0.0057960744, 0.0386670567, 0.030920174, 0.0719850361, 0.0332213789, 0.311155081, 0.00566649158, 0.0435529798, 0.0287053175, 0.0764925927, 0.0446736664, 0.328952968, 0.00613345671, 0.0371762924, 0.0321252979, 0.071597904, 0.0395706445, 0.312178671, 0.00590646407, 0.0405911282, 0.0299630631, 0.0731144175, 0.0413975939, 0.328619778, 0.00614854693, 0.0407543816, 0.0300747622, 0.0725342333, 0.035751339, 0.311958432, 0.0060823746, 0.0470983125, 0.0277244858, 0.0762302652, 0.0478526987, 0.326171994, 0.0064760102, 0.0394822881, 0.0307922512, 0.0707719401, 0.0430727974, 0.305601358, 0.00627132552, 0.0423552357, 0.02914357, 0.0722338557, 0.0431520976, 0.31297791, 0.00616475195, 0.0409170836, 0.0306711905, 0.0710291266, 0.0359201878, 0.305455923, 0.00609018281, 0.0438375287, 0.0289386716, 0.076454252, 0.0472142473, 0.320668519, 0.00638122438, 0.0371934511, 0.0333175585, 0.0722107291, 0.0417891517, 0.304393649, 0.00602331944, 0.041115813, 0.0308423247, 0.0751059726, 0.0440371521, 0.314072967, 0.00613020547, 0.0401564091, 0.0307527706, 0.0724978894, 0.03742636, 0.304272562, 0.0054247384, 0.0472044311, 0.0276329555, 0.0741686299, 0.0479544029, 0.331056476, 0.00590425823, 0.0385742038, 0.0334754884, 0.0698282868, 0.0439487584, 0.305124342, 0.00566550391, 0.0407703444, 0.0320019163, 0.0731087178, 0.0444108844, 0.323094368, 0.00573438779, 0.039209187, 0.030648604, 0.071166493, 0.0373349376, 0.315069705, 0.0054376577, 0.0418053083, 0.0279113874, 0.0762178674, 0.0464449823, 0.32402429, 0.00609856797, 0.0351064168, 0.0331298485, 0.0722477138, 0.041172348, 0.307731897, 0.00560967205, 0.0365379043, 0.030666912, 0.0742305145, 0.0398189612, 0.324893713, 0.00566653488, 0.0357356779, 0.0314003378, 0.071074076, 0.0345785767, 0.317566633, 0.00584750948, 0.0409780145, 0.0287042372, 0.0744499564, 0.0445189327, 0.329064906, 0.00633460702, 0.0351138636, 0.0335003212, 0.0700709373, 0.0390905812, 0.309445083, 0.00600009644, 0.0373488255, 0.0309339371, 0.0719661713, 0.0382144302, 0.325219005, 0.00593771366, 0.0347684249, 0.0322738662, 0.0700361058, 0.033335682, 0.312869221, 0.00530647906, 0.0390615985, 0.0291554574, 0.0745251551, 0.0415254161, 0.3207919, 0.0056794947, 0.0331066772, 0.0339822322, 0.0710297972, 0.0380570963, 0.308321267, 0.00555763906, 0.0361903571, 0.0304346681, 0.0734606236, 0.0376304388, 0.321093261, 0.00567544019, 0.0347620733, 0.0313824303, 0.0718517825, 0.0327392183, 0.313775122, 0.00564906327, 0.0386935025, 0.0275523532, 0.0758129433, 0.0417849906, 0.332171619, 0.00610498805, 0.0338399224, 0.0322849043, 0.0711131617, 0.0381813906, 0.307957262, 0.00586039666, 0.0366207659, 0.0294982344, 0.0723568574, 0.0383999348, 0.325405627, 0.0057755406, 0.0345436707, 0.0299098883, 0.0702631846, 0.0332748294, 0.314641804, 0.00578252925, 0.0389399193, 0.0266149268, 0.0747583508, 0.0424740314, 0.332309991, 0.00613192469, 0.0322957151, 0.0316194743, 0.0701478198, 0.0372018069, 0.309075862, 0.00587479863, 0.0332717337, 0.0294247773, 0.0716992915, 0.0368157551, 0.327023149, 0.00576474797, 0.0324861668, 0.0301380586, 0.0704272315, 0.0320133492, 0.31735456, 0.00563603221, 0.0367940851, 0.0270321239, 0.0746655762, 0.0412257835, 0.333125919, 0.00593457604, 0.0323558412, 0.0301811136, 0.0712738484, 0.0380201191, 0.309344411, 0.00572782382, 0.0346888863, 0.028224634, 0.0729652792, 0.0382887907, 0.327690005, 0.00588163128, 0.0329101011, 0.0288978182, 0.07114622, 0.0328634977, 0.320450544, 0.00580724888, 0.0365827493, 0.0248290244, 0.0749076679, 0.0407365188, 0.335892886, 0.0062899203, 0.0312709697, 0.0288885068, 0.0701652169, 0.0371210128, 0.321575105, 0.00602333015, 0.0331034809, 0.0268987063, 0.072670497, 0.0374515802, 0.331103921, 0.00598204462, 0.0320605524, 0.0269213449, 0.0706909522, 0.0333702192, 0.32331872, 0.00576028461, 0.0369408093, 0.0245492645, 0.0744862407, 0.0418202393, 0.33887592, 0.00627176603, 0.0327790193, 0.0295019131, 0.0693187714, 0.0377957523, 0.317239285, 0.00600768859, 0.0347568393, 0.0280436557, 0.0707918033, 0.037234094, 0.333683819, 0.00581905944, 0.0338033289, 0.0297055375, 0.0685382485, 0.0320994854, 0.326498985, 0.00541457767, 0.0381510928, 0.0259001516, 0.0728170127, 0.0413753875, 0.343850613, 0.00583423022, 0.0332118943, 0.0304701664, 0.068735458, 0.0381141864, 0.321641803, 0.00553673692, 0.0352217406, 0.0279277842, 0.0703307986, 0.0374849252, 0.331041038, 0.00563244615, 0.0342018828, 0.0291132554, 0.0693562105, 0.0322017856, 0.330053717, 0.00548057351, 0.0377725437, 0.0259161089, 0.0736695826, 0.0408588722, 0.341412872, 0.00586895924, 0.0317662396, 0.030588083, 0.0698867962, 0.0369491167, 0.324031323, 0.00563850952, 0.0337785557, 0.0286441166, 0.0714094713, 0.0376865305, 0.337502778, 0.00561379362, 0.0329369456, 0.0290530585, 0.0692562088, 0.0326105691, 0.328939259, 0.00541412551, 0.0375623815, 0.0268437937, 0.072628662, 0.0412422642, 0.345126003, 0.00580891967, 0.031850189, 0.0314485058, 0.0684808567, 0.0372924134, 0.327832043, 0.00548601849, 0.033496961, 0.0290711839, 0.0694939643, 0.0363910384, 0.343460113, 0.00516751036, 0.0316975117, 0.0307933334, 0.0683701187, 0.0316921286, 0.335479528, 0.00514340121, 0.0364638641, 0.0265609231, 0.0749520212, 0.0409592986, 0.349276245, 0.00565166492, 0.0313161537, 0.0306875259, 0.0700917989, 0.0369793549, 0.323519111, 0.00540093379, 0.0338177048, 0.0290015507, 0.072165437, 0.0377567969, 0.339084387, 0.00541246217, 0.032265123, 0.0298806094, 0.0688337535, 0.032964211, 0.328343123, 0.00528810592, 0.0368834138, 0.0264229719, 0.0742070749, 0.0412625186, 0.338053882, 0.00560403615, 0.0309957098, 0.0305016004, 0.0685275197, 0.0374269001, 0.318955511, 0.00524273934, 0.0328826308, 0.0285781398, 0.0710260794, 0.0370822884, 0.333132923, 0.00514882104, 0.0311597046, 0.0292292163, 0.0671639442, 0.0322232954, 0.326296866, 0.00490967603, 0.0358693898, 0.0259552952, 0.0735569298, 0.0410123989, 0.33753857, 0.00523957517, 0.030653026, 0.0301656127, 0.0681206882, 0.0372564606, 0.316950917, 0.00501156552, 0.0331150964, 0.0288728941, 0.0704749748, 0.0369026251, 0.336795062, 0.005109597, 0.0315314718, 0.0301381443, 0.0676686838, 0.0323451236, 0.33038792, 0.0050025736, 0.0363068283, 0.0265416671, 0.0725865662, 0.0414233059, 0.344380617, 0.00547411898, 0.0309178736, 0.0311370958, 0.0672951043, 0.0377745852, 0.32711786, 0.00508252438, 0.0333765261, 0.0289991517, 0.06991712, 0.0375038274, 0.344269961, 0.0051081134, 0.0316783935, 0.0297348518, 0.0676215887, 0.0321284458, 0.332073629, 0.00486979214, 0.0361685902, 0.0264952891, 0.0725352988, 0.0398427173, 0.343697429, 0.00527661107, 0.0299858265, 0.0314936005, 0.067173548, 0.0355874747, 0.321619779, 0.00503296312, 0.0313948952, 0.0292885378, 0.069187358, 0.0353458337, 0.33945331, 0.00513637904, 0.0303625744, 0.0303092171, 0.0670295358, 0.0307916254, 0.330818892, 0.00491637364, 0.0359749012, 0.0269463398, 0.0725991726, 0.0396279693, 0.346901387, 0.00511972513, 0.0304119065, 0.0314608812, 0.0679613203, 0.0359610058, 0.318159163, 0.0048411251, 0.0333646163, 0.0291023962, 0.0704575554, 0.0356671177, 0.33670491, 0.00485639879, 0.0311791822, 0.0304669868, 0.0671746656, 0.0306486115, 0.326518089, 0.00469063269, 0.0355666205, 0.0272188764, 0.0726483911, 0.0381943323, 0.341781825, 0.00508806389, 0.0295797288, 0.0309775751, 0.0670828149, 0.0342495441, 0.318851054, 0.00487181731, 0.0316222832, 0.0291723516, 0.0695564598, 0.0343020335, 0.33372128, 0.0049571339, 0.0302180089, 0.0299713779, 0.0671216473, 0.0303257443, 0.323133022, 0.0048042303, 0.0348129831, 0.0267157592, 0.0719133541, 0.0391812883, 0.338888764, 0.00519819325, 0.0292511825, 0.0316080227, 0.0660045967, 0.0356534608, 0.319416046, 0.00494352728, 0.0314735807, 0.0295571033, 0.0679965317, 0.0356837846, 0.335953176, 0.00503674662, 0.029660387, 0.0311614592, 0.0659288988, 0.0311504789, 0.326423883, 0.00486342749, 0.0345691517, 0.0274622142, 0.0714083314, 0.039570082, 0.336968154, 0.00528909499, 0.0293915961, 0.0321984813, 0.0670727044, 0.036105264, 0.311824828, 0.00495576533, 0.0318954811, 0.0300657395, 0.069342643, 0.0354846157, 0.334948599, 0.00501258159, 0.0295047183, 0.0317384638, 0.0670566931, 0.0307556018, 0.321918815, 0.00490231579, 0.0346883014, 0.0280820746, 0.0731499419, 0.0397150032, 0.341756046, 0.00548217539, 0.0295377038, 0.0331581943, 0.0677537099, 0.0358065851, 0.319502383, 0.00528729381, 0.0315636732, 0.0309964027, 0.0703072175, 0.0364671871, 0.332753122, 0.00537942164, 0.0306472424, 0.0331743434, 0.0664955825, 0.0322239622, 0.321261615, 0.00523152854, 0.0348290876, 0.0282159522, 0.0733272657, 0.0398195758, 0.337324947, 0.00555287022, 0.0296801981, 0.0329489633, 0.067332387, 0.0360990874, 0.31404534, 0.00522078946, 0.0311783738, 0.0305082146, 0.0706447884, 0.0362503827, 0.333385915, 0.00517750718, 0.0295029227, 0.0318303667, 0.0680936202, 0.0312011987, 0.321780801, 0.00518597197, 0.0338885337, 0.0278812591, 0.0741932392, 0.0395927057, 0.335428119, 0.00549989194, 0.0293983277, 0.0323803946, 0.0692162365, 0.0364351459, 0.314106613, 0.00516068097, 0.0318516083, 0.0302665792, 0.0713569894, 0.0361941978, 0.330168128, 0.0052405349, 0.0308100544, 0.0317929909, 0.0686013848, 0.0317682028, 0.319912493, 0.00515892776, 0.0352271162, 0.0282271579, 0.074502252, 0.0400186814, 0.337957144, 0.00550549198, 0.0299371947, 0.0329262689, 0.0686061382, 0.0372397378, 0.323046803, 0.0053123543, 0.0316622742, 0.0308076665, 0.0705510676, 0.0366170332, 0.340112925, 0.00542324595, 0.0304027125, 0.0313036777, 0.0662894249, 0.0316758342, 0.331250429, 0.00501094945, 0.0347891003, 0.027681997, 0.0729388595, 0.040110413, 0.34654057, 0.00549364137, 0.0302243698, 0.031933628, 0.0673382804, 0.0360895805, 0.325798631, 0.00515320711, 0.0325671434, 0.0301411394, 0.0701549724, 0.0363264643, 0.342779398, 0.00524161803, 0.0308666676, 0.0317102484, 0.0658797994, 0.0315560177, 0.331361592, 0.00505815214, 0.0357537009, 0.0283688698, 0.0717828944, 0.0396826714, 0.350941122, 0.00535752764, 0.0306288823, 0.033106301, 0.0665155649, 0.0361346081, 0.330657423, 0.00500033144, 0.0333453231, 0.0312128589, 0.06868577, 0.0365426727, 0.348204553, 0.00499046454, 0.0308876131, 0.0321250446, 0.0652698055, 0.031126095, 0.334300816, 0.0048836004, 0.0356426872, 0.0289190058, 0.0704872832, 0.0396337658, 0.348289043, 0.0054397909, 0.0301366579, 0.0331595801, 0.065909721, 0.0355894603, 0.329193056, 0.00513893832, 0.0312568881, 0.0297911428, 0.0686316043, 0.0355333835, 0.346378267, 0.00534734502, 0.0304282662, 0.0307978168, 0.0651619211, 0.0308628976, 0.335256994, 0.00503593963, 0.0358386673, 0.0274503194, 0.0693680495, 0.0396807753, 0.35275051, 0.0053100693, 0.0307245459, 0.0322506092, 0.0644439906, 0.0354725085, 0.324769765, 0.00509072002, 0.0329159722, 0.0295954403, 0.0662896857, 0.0356141813, 0.344170213, 0.00518233795, 0.0310875941, 0.031017106, 0.0635688379, 0.0306282602, 0.332847446, 0.00483266963, 0.0344390981, 0.0269749984, 0.0688773766, 0.0388549231, 0.350323558, 0.00521108555, 0.0294453893, 0.0314847492, 0.064339079, 0.0355888717, 0.328830481, 0.00499521242, 0.0318848826, 0.0295939073, 0.0671729073, 0.0359188877, 0.344409078, 0.00532082422, 0.030792892, 0.0309263077, 0.0651410893, 0.0310696959, 0.329725146, 0.00531537598, 0.0358442254, 0.0268866047, 0.0701301023, 0.0391504578, 0.350811601, 0.00567431841, 0.0306890607, 0.031814497, 0.0644413978, 0.0356128365, 0.31871447, 0.00538589805, 0.0320606679, 0.0292553101, 0.0668627173, 0.0354159102, 0.341580212, 0.00544419931, 0.0303574968, 0.0307039134, 0.0643862337, 0.0304963365, 0.333192021, 0.00528134126, 0.0346255004, 0.0274163671, 0.0693936348, 0.0387262441, 0.351630032, 0.00566224288, 0.02996541, 0.0324359573, 0.0649127588, 0.0355746038, 0.328665346, 0.00524359755, 0.0320286304, 0.0299967732, 0.0678235292, 0.0356073119, 0.351276994, 0.00535528921, 0.0310188252, 0.0307254065, 0.0644201413, 0.0310940482, 0.338041246, 0.00518088229, 0.0351128951, 0.0273769218, 0.0708079487, 0.0392768383, 0.362017691, 0.005652091, 0.0298148748, 0.0321257226, 0.065253675, 0.0355617367, 0.335278094, 0.00524714123, 0.0322436653, 0.0293932594, 0.0669928193, 0.0360744819, 0.362425059, 0.00535828434, 0.031491451, 0.0310830809, 0.0645201877, 0.0314865634, 0.346663177, 0.00517912768, 0.0363195799, 0.0271574445, 0.0705549791, 0.0400652029, 0.36355406, 0.00558923045, 0.0310156923, 0.0318539888, 0.0653895438, 0.0358393677, 0.336757272, 0.0053099934, 0.0324975811, 0.0295480937, 0.0671640038, 0.0353062116, 0.358861506, 0.00549501181, 0.0313328952, 0.0309302472, 0.0647559911, 0.0303626824, 0.341950715, 0.00547567662, 0.0354316682, 0.02716472, 0.0710808635, 0.0387734137, 0.363889337, 0.00579846185, 0.0306029785, 0.0318384469, 0.0654020682, 0.0356319062, 0.335666448, 0.00542044034, 0.0328915901, 0.0291759893, 0.0676694959, 0.0360113718, 0.357409894, 0.00534725422, 0.0317962952, 0.0303054284, 0.0649173185, 0.0313138701, 0.339652181, 0.00534976833, 0.036420837, 0.0266742762, 0.0705944151, 0.0395355187, 0.36330536, 0.00572289992, 0.0307513885, 0.031718608, 0.0649074018, 0.0356629677, 0.335560799, 0.00541331759, 0.0327559449, 0.0296078362, 0.0671346411, 0.0360775702, 0.356229305, 0.00545003731, 0.0313228816, 0.0304481834, 0.0644713715, 0.0310834721, 0.341300964, 0.00536060287, 0.0365224294, 0.0268073585, 0.0706418008, 0.0397027954, 0.359030902, 0.00580626819, 0.0312768035, 0.0313930251, 0.0660390556, 0.0363930315, 0.331208825, 0.00544733414, 0.0331215039, 0.0291956272, 0.067516923, 0.036792092, 0.351319253, 0.00572709553, 0.0318409465, 0.0304122549, 0.0646295622, 0.0316138938, 0.334115326, 0.00546837272, 0.0363425463, 0.0265921578, 0.0707515776, 0.0400491953, 0.353484571, 0.00594340684, 0.0303912535, 0.0312600769, 0.0661783293, 0.0362271033, 0.32817179, 0.00542353699, 0.0324724503, 0.0288837161, 0.0687885955, 0.0370272361, 0.349826157, 0.00545402616, 0.0313728377, 0.0299674701, 0.0673744678, 0.0321462117, 0.335649401, 0.00536388345, 0.0358924083, 0.0261739753, 0.0728545263, 0.0410739556, 0.354672164, 0.00572870858, 0.0299534779, 0.0303470697, 0.0675530955, 0.0370759889, 0.330032468, 0.00545216957, 0.0321042798, 0.0282330383, 0.0689566806, 0.0371313654, 0.355809838, 0.00551856682, 0.0307608005, 0.0292365104, 0.067053169, 0.0317916162, 0.340938538, 0.00542471977, 0.036661014, 0.0258681793, 0.0715456977, 0.0403575152, 0.359047532, 0.00579946302, 0.0307622813, 0.0298554152, 0.0672807321, 0.0367201306, 0.331996202, 0.00546993781, 0.0324807428, 0.0273960382, 0.0689869002, 0.0366399772, 0.355542958, 0.00551474933, 0.0305104721, 0.0283999294, 0.0662352666, 0.0315192081, 0.337006211, 0.0054186671, 0.0351552591, 0.0253609661, 0.0713625327, 0.0397901572, 0.361354798, 0.00590856466, 0.0299020503, 0.0300787948, 0.0673971176, 0.0368287228, 0.329078376, 0.00553577626, 0.0334798731, 0.0281369109, 0.0694979355, 0.0369581841, 0.351807237, 0.00555710075, 0.0326689444, 0.0293006469, 0.0670680329, 0.0319472328, 0.337704569, 0.00540858973, 0.0380545072, 0.025528552, 0.071723558, 0.0405291319, 0.361788899, 0.00563603453, 0.0309233051, 0.029968299, 0.0662885085, 0.0367977321, 0.335926563, 0.00520683033, 0.0331179351, 0.0274439882, 0.0687467679, 0.036565423, 0.354691803, 0.00515114097, 0.0325632803, 0.0286877304, 0.0661910325, 0.0317214876, 0.341283709, 0.00509721739, 0.0372948982, 0.02526219, 0.0720568001, 0.0399384685, 0.363426059, 0.0055722231, 0.0309250448, 0.0295237508, 0.0672369003, 0.036279019, 0.338083684, 0.00515078939, 0.0337107293, 0.0271407608, 0.0684562251, 0.0365657508, 0.357367009, 0.00514717493, 0.0323224925, 0.0281577762, 0.0659296587, 0.0314695127, 0.343276948, 0.00496295141, 0.0368717052, 0.0245748889, 0.071032092, 0.0397600718, 0.359959364, 0.0054120766, 0.0316712894, 0.029376559, 0.0654855892, 0.0360337049, 0.334008515, 0.00507402979, 0.0335090086, 0.0271498915, 0.0669971481, 0.0359117612, 0.351505727, 0.00505272672, 0.0324460752, 0.0280180387, 0.0647962242, 0.0307394844, 0.337533146, 0.00490439544, 0.0374344662, 0.0244274437, 0.0701868758, 0.0389014296, 0.35320285, 0.00531002786, 0.0318468586, 0.0289325956, 0.0659737363, 0.0351992808, 0.329111576, 0.00511965202, 0.0332570262, 0.0266606137, 0.0672818199, 0.0349618979, 0.35195908, 0.00514989113, 0.03204225, 0.027664518, 0.0652123168, 0.030653866, 0.336802214, 0.00507281674, 0.0376496315, 0.0243694652, 0.0711903796, 0.0386425704, 0.355429053, 0.00542881433, 0.0320681147, 0.0288448334, 0.0657428205, 0.0353321545, 0.330669075, 0.00506390585, 0.0335219279, 0.0266561247, 0.0670526326, 0.0355503298, 0.352004975, 0.00514333742, 0.0320269205, 0.0273378994, 0.064543061, 0.0307164919, 0.336604446, 0.00505302427, 0.0371983834, 0.0239633489, 0.0692234486, 0.0390040651, 0.357975453, 0.00546939392, 0.0316367187, 0.027852973, 0.0655025318, 0.0352333002, 0.333650291, 0.00529699354, 0.0337374359, 0.0261523016, 0.0672167912, 0.0351038463, 0.352692753, 0.00535390479, 0.0327910781, 0.0271675158, 0.0655486137, 0.0304648411, 0.340224832, 0.00524572982, 0.0380703658, 0.0247682985, 0.0701665804, 0.0383848846, 0.358293623, 0.00550934672, 0.0324945636, 0.0293978881, 0.0650152639, 0.035126958, 0.33334896, 0.00526006613, 0.0343896784, 0.0271778796, 0.0672884136, 0.0353587866, 0.355713248, 0.00546157407, 0.0344430991, 0.0285326913, 0.0643706769, 0.0306851082, 0.340272516, 0.00518643484, 0.0371669419, 0.0248739533, 0.0691858605, 0.0390767902, 0.362908393, 0.00553330639, 0.0315810069, 0.0296901111, 0.0649153218, 0.0358011983, 0.339082986, 0.00517310994, 0.0326071717, 0.0269455519, 0.0674378872, 0.0354205854, 0.359190315, 0.00511647621, 0.0306590032, 0.0279394127, 0.0653066039, 0.0303668361, 0.345056087, 0.00512717897, 0.0362063907, 0.0247966591, 0.0700590089, 0.0390383154, 0.367196441, 0.00560846692, 0.0304826293, 0.029542448, 0.0650507063, 0.0355273969, 0.338846385, 0.00529685291, 0.0320237838, 0.0271647964, 0.0668367669, 0.0355862714, 0.35659501, 0.00510291103, 0.0301256105, 0.0287111998, 0.0642350987, 0.030765757, 0.343576044, 0.00489078043, 0.036031235, 0.0251945406, 0.0695218444, 0.0392766148, 0.358873874, 0.00522264699, 0.0303747263, 0.0293651316, 0.0649691001, 0.0353223011, 0.334556162, 0.00517352438, 0.032338243, 0.0273885019, 0.0669329688, 0.0356512964, 0.35389477, 0.00524569722, 0.0311336406, 0.0283169746, 0.0647498369, 0.0305606481, 0.337740034, 0.00525593152, 0.0362939499, 0.0245612599, 0.0704325959, 0.0388686731, 0.354948997, 0.00562453084, 0.0306393933, 0.0291592404, 0.0660248995, 0.0356841311, 0.331182241, 0.00537669985, 0.033086177, 0.0268922113, 0.0684373304, 0.0359179862, 0.349210918, 0.00544469524, 0.0319779962, 0.0280608702, 0.0657033324, 0.0314164534, 0.336928427, 0.00535083842, 0.0364608355, 0.0247229766, 0.0708984509, 0.0392898656, 0.355923146, 0.00571602862, 0.0310814045, 0.0290616266, 0.0655552223, 0.0355869383, 0.334720373, 0.00546276756, 0.033038348, 0.0267327353, 0.0676955804, 0.0351074338, 0.352393091, 0.00545383245, 0.0312385894, 0.0277503971, 0.065112479, 0.0304059759, 0.339094341, 0.00544375973, 0.0362169966, 0.0244357903, 0.0706103668, 0.0382726118, 0.357898057, 0.00561163807, 0.030533798, 0.0289313532, 0.0658737496, 0.0352330096, 0.330281436, 0.00536208786, 0.0327168591, 0.0267637987, 0.0676951632, 0.0349629894, 0.350033671, 0.00530143688, 0.0311837774, 0.0275913402, 0.0647509247, 0.0305940248, 0.335457653, 0.00528535387, 0.0359481722, 0.0243526585, 0.0697741061, 0.0385260098, 0.355138898, 0.00563686527, 0.0304568298, 0.0288320929, 0.0645637736, 0.0352974683, 0.329080641, 0.00530411815, 0.0324858911, 0.0263794027, 0.0669273287, 0.0352995954, 0.347839713, 0.00527202338, 0.0309297983, 0.0273805633, 0.0637369826, 0.0305453986, 0.336659789, 0.00512652751, 0.0360161886, 0.0240208339, 0.0696954951, 0.0383418016, 0.357256234, 0.00548017398, 0.0306085162, 0.0289625619, 0.0646481588, 0.035005141, 0.333027333, 0.00532328244, 0.0329596624, 0.0263995565, 0.0673476085, 0.0346773118, 0.352501005, 0.0053745606, 0.0311325379, 0.0274842624, 0.064911902, 0.0302411318, 0.336060792, 0.00530569814, 0.0373247638, 0.0241890121, 0.0716387555, 0.0377943218, 0.353655964, 0.00564163551, 0.0310641043, 0.0286838468, 0.0660348311, 0.03458241, 0.326831371, 0.00531571358, 0.0331030749, 0.0263664369, 0.0683219433, 0.0341480598, 0.348222494, 0.00532873441, 0.0312506519, 0.027234029, 0.0652739331, 0.0296409242, 0.336194158, 0.00520675164, 0.0368910395, 0.0240706541, 0.0712059438, 0.0373120867, 0.355074555, 0.00551655702, 0.030656578, 0.028548805, 0.0658221543, 0.0342679769, 0.330278486, 0.00525624771, 0.0328201801, 0.0264283959, 0.0676117465, 0.0341058113, 0.348597974, 0.00534693711, 0.0316646844, 0.0276380535, 0.0647079647, 0.0299948175, 0.333974123, 0.00532465614, 0.0370570645, 0.02445665, 0.0700225681, 0.0376281366, 0.35219264, 0.00566095999, 0.0312977768, 0.0294362474, 0.0651608184, 0.0344761126, 0.326553106, 0.00546397548, 0.0341762714, 0.0273181591, 0.0674562901, 0.0341180973, 0.348709732, 0.00546859531, 0.0323355682, 0.0283133667, 0.0645779669, 0.0296588223, 0.3357099, 0.00537766935, 0.0375125408, 0.0250148475, 0.0701147616, 0.0373269729, 0.355480731, 0.00572341774, 0.0314852074, 0.0295494944, 0.0654780269, 0.0344313458, 0.331472695, 0.0054674549, 0.0337518938, 0.0275195502, 0.0672210529, 0.0339718424, 0.350902319, 0.00549276127, 0.0321595781, 0.0293937568, 0.0644542426, 0.0297183488, 0.337712109, 0.00543886749, 0.0383766107, 0.026657382, 0.0703726336, 0.0375164337, 0.353970528, 0.00585227367, 0.031728819, 0.0306682438, 0.0647984222, 0.0343116, 0.334617823, 0.00551334023, 0.0332203433, 0.0274705365, 0.0670228004, 0.0341984406, 0.352959722, 0.00552059524, 0.0314862058, 0.0287139285, 0.0639720634, 0.0297727641, 0.340525985, 0.0053065368, 0.0369059108, 0.0254267473, 0.0688950047, 0.0370729044, 0.356385291, 0.00575098488, 0.0312348325, 0.0306253079, 0.0637780428, 0.0337363817, 0.331492782, 0.00573884556, 0.0350520648, 0.0291443001, 0.0656971633, 0.033101894, 0.346802294, 0.00567632355, 0.0338805541, 0.0299929976, 0.0631595775, 0.0292168017, 0.33563152, 0.00546045555, 0.0373854153, 0.0252127293, 0.0697730482, 0.0369259529, 0.355478078, 0.00593296438, 0.0315432549, 0.0302933007, 0.0650700554, 0.03428296, 0.331423432, 0.00568325492, 0.0338089541, 0.0281147622, 0.0653942004, 0.0348598994, 0.352113217, 0.00563768903, 0.0321482718, 0.0291389972, 0.0625461861, 0.0296278819, 0.332892507, 0.00543304626, 0.0376277268, 0.0255567543, 0.068560876, 0.0374433883, 0.352175891, 0.00586209726, 0.0316983946, 0.0304228254, 0.0631057769, 0.0336407982, 0.327242404, 0.00554047758, 0.0333390236, 0.0279869903, 0.0653970093, 0.0335772447, 0.350104898, 0.0056334082, 0.0313757211, 0.0291345362, 0.0626016185, 0.0295283161, 0.337774217, 0.00533222221, 0.0367412493, 0.0255822539, 0.0682817176, 0.0369148143, 0.354899079, 0.00582099101, 0.0309051611, 0.0304681286, 0.0636334866, 0.0336514562, 0.329280168, 0.00552540133, 0.0333226398, 0.0277881883, 0.0657916069, 0.033393003, 0.35066539, 0.00551716192, 0.0312866159, 0.0288887471, 0.0629881099, 0.0291106217, 0.333679497, 0.00533653935, 0.0368774645, 0.0252100416, 0.0682889074, 0.0361439623, 0.349882632, 0.00579494704, 0.0308810975, 0.0304726921, 0.0636634603, 0.033594586, 0.324163109, 0.00555444788, 0.0329873785, 0.0280774608, 0.0651150793, 0.0335958228, 0.345256865, 0.00558826048, 0.0313461684, 0.0290743709, 0.0627679303, 0.0297791697, 0.33359015, 0.00539481035, 0.0369769447, 0.0256118402, 0.0678485259, 0.0369650759, 0.349916309, 0.00594782596, 0.0313510709, 0.0309645515, 0.0632515699, 0.0338579342, 0.325984538, 0.00559068285, 0.0331309028, 0.0280382745, 0.0648107454, 0.0335889459, 0.345831037, 0.00560418982, 0.0310476311, 0.0292038843, 0.0625028312, 0.0294317901, 0.331248939, 0.00538255041, 0.0368490107, 0.0260164849, 0.0674988553, 0.0367607996, 0.349065274, 0.00585625879, 0.0310529936, 0.0308956057, 0.0628956109, 0.0337460488, 0.325186133, 0.00555094285, 0.0330923274, 0.0280225165, 0.0643593222, 0.0335323736, 0.344691575, 0.00557057187, 0.0313260667, 0.029250456, 0.0623648986, 0.0293667521, 0.331744105, 0.00551678194, 0.0366026871, 0.0255796406, 0.0684349239, 0.0365317911, 0.350790501, 0.00584601285, 0.0306866076, 0.0305767469, 0.0640174299, 0.0339502059, 0.327743679, 0.0055608754, 0.0324755795, 0.0278182961, 0.0661977753, 0.0335141979, 0.345020473, 0.00565952156, 0.0305230264, 0.0291280504, 0.0631470829, 0.0295124277, 0.33259654, 0.00552901253, 0.0358989276, 0.0256400276, 0.0681055188, 0.0368550979, 0.350212991, 0.00593600236, 0.0303493366, 0.0306095704, 0.0636324883, 0.0337203443, 0.323893219, 0.00559353316, 0.0321435444, 0.0278402064, 0.0649455264, 0.0331805833, 0.342743546, 0.00560734235, 0.0310296789, 0.0292675532, 0.0628583729, 0.0289975572, 0.33185491, 0.00546042668, 0.0361682251, 0.0255584456, 0.0679629296, 0.0363365114, 0.349237084, 0.00587879913, 0.0308154337, 0.0312007796, 0.0634586737, 0.0333552137, 0.324768186, 0.00554929301, 0.0321984701, 0.0282711759, 0.0651272982, 0.0327761099, 0.344380409, 0.00561342062, 0.0305920895, 0.0294658225, 0.062689513, 0.0287056621, 0.331625491, 0.00551311579, 0.036141444, 0.025873404, 0.0677852035, 0.0361669287, 0.350712001, 0.00592188351, 0.0306690745, 0.0316206962, 0.0633173361, 0.0331864394, 0.32635358, 0.00565549219, 0.0325296633, 0.0284101833, 0.0648286566, 0.0326871462, 0.343841374, 0.00564573193, 0.0309461169, 0.0296887066, 0.0623106696, 0.0287190843, 0.331330895, 0.00548789464, 0.0363462493, 0.0261230469, 0.0672280416, 0.0358625352, 0.348690152, 0.00592565676, 0.030830089, 0.0314309709, 0.0630289465, 0.0330213308, 0.323744833, 0.00559889618, 0.032899525, 0.0284091309, 0.0649054945, 0.0328145511, 0.345372707, 0.00567412702, 0.0312284157, 0.0296934322, 0.0624488331, 0.0286452398, 0.331853479, 0.00555518502, 0.036562454, 0.0260277633, 0.0673658624, 0.0359750949, 0.35059315, 0.00594954006, 0.0309203044, 0.0311940014, 0.063072376, 0.0332639217, 0.325619698, 0.00564405182, 0.0327061526, 0.0280764811, 0.0644421652, 0.0329158902, 0.347351193, 0.00558251375, 0.0308902059, 0.0295329206, 0.0625354871, 0.0287244916, 0.330593169, 0.00557967694, 0.0365001671, 0.0259226579, 0.0679424256, 0.0361451805, 0.348402321, 0.00592756178, 0.0306267533, 0.0309214331, 0.06350182, 0.0333872661, 0.324327528, 0.00568548078, 0.032710813, 0.0281535871, 0.0650554225, 0.0330572389, 0.343078315, 0.00572217861, 0.0309146009, 0.0293335132, 0.0625923872, 0.0291055739, 0.329612881, 0.00560788717, 0.0366981477, 0.0259884801, 0.0677161589, 0.0363081731, 0.346295893, 0.00604763953, 0.0311031211, 0.0311774276, 0.0632194653, 0.0334822796, 0.321714938, 0.00572293205, 0.0331130363, 0.0282425974, 0.0644745231, 0.0330562145, 0.344828993, 0.00569901289, 0.0314650834, 0.0294998623, 0.062770851, 0.0290368535, 0.332405359, 0.0055650752, 0.0371118896, 0.0259575266, 0.0675133392, 0.0363692008, 0.350626379, 0.00596915511, 0.0311478861, 0.0309544336, 0.0628705248, 0.033365462, 0.32634002, 0.00567270676, 0.0330180712, 0.0279581044, 0.0645571873, 0.0330766812, 0.347329021, 0.00564872054, 0.0313341133, 0.0289200004, 0.062600337, 0.0291053522, 0.33201158, 0.00554161752, 0.0368047915, 0.0256183576, 0.0678256154, 0.0364716388, 0.350159019, 0.00590318022, 0.0310971327, 0.0306823384, 0.0632538125, 0.0334569849, 0.32543382, 0.00569330668, 0.0331815928, 0.0275449958, 0.0647264719, 0.0332664847, 0.344635278, 0.00571976928, 0.0317080356, 0.0288616661, 0.0621905997, 0.0291084722, 0.330364704, 0.00560365524, 0.0371205695, 0.0256116427, 0.0679929778, 0.0363220051, 0.346364647, 0.00598355616, 0.0314783752, 0.0303212721, 0.0634165555, 0.0332330875, 0.323953778, 0.00567100197, 0.0334536918, 0.0278502312, 0.0654562861, 0.0329520442, 0.34318006, 0.00573440455, 0.0317794792, 0.0286606885, 0.0627765879, 0.0293046404, 0.330194294, 0.00563428877, 0.0370513201, 0.0253380239, 0.0680893734, 0.0359794013, 0.347076744, 0.00606121216, 0.0315824337, 0.0302829985, 0.0630402118, 0.0332412906, 0.32303223, 0.00572895864, 0.0335650668, 0.027621517, 0.0653845519, 0.0327587686, 0.34101367, 0.00571437553, 0.0318308808, 0.0287567396, 0.062598303, 0.0289776959, 0.325955153, 0.00558095751, 0.0371411294, 0.0254147127, 0.0681577399, 0.0360817015, 0.344516128, 0.00596982893, 0.0314659551, 0.0302725565, 0.0638233423, 0.0332421102, 0.321635813, 0.0057216296, 0.0332075432, 0.0276917592, 0.0655207932, 0.0328296125, 0.342980325, 0.00574749615, 0.0315072723, 0.0287907738, 0.0627697632, 0.0289912187, 0.330121338, 0.00563330157, 0.0368657187, 0.0254072156, 0.0682639703, 0.0361913852, 0.346860677, 0.00600641314, 0.0313924514, 0.0304534882, 0.0638340637, 0.0334360451, 0.323865622, 0.00575175975, 0.0331579931, 0.0277972482, 0.0655207932, 0.0330452994, 0.344679236, 0.00577433547, 0.0315843448, 0.0288653318, 0.0627789646, 0.0289804265, 0.332303286, 0.00561318081, 0.0370998122, 0.0255685411, 0.0678835884, 0.0362823121, 0.350184232, 0.00602316763, 0.0314201377, 0.0307554137, 0.0634803176, 0.0335153975, 0.326446354, 0.00572110945, 0.0332784019, 0.0280483495, 0.0655930564, 0.0329351686, 0.343870431, 0.00575724011, 0.0313905589, 0.0288640615, 0.0633210018, 0.0288839303, 0.331106067, 0.00559557369, 0.036846064, 0.0255946908, 0.0685380474, 0.0361183211, 0.347066522, 0.00602995418, 0.0312618874, 0.0305828545, 0.0640365034, 0.0333964005, 0.323663682, 0.00573814381, 0.0331002139, 0.0280069876, 0.0656458959, 0.0328030065, 0.343540788, 0.0057555018, 0.0315533392, 0.029089408, 0.0630951151, 0.0290806852, 0.330545872, 0.00563548086, 0.0368825682, 0.0256356318, 0.0686126277, 0.0361829847, 0.347346187, 0.00603917288, 0.0312225632, 0.0306636076, 0.0638600662, 0.0334462523, 0.322385132, 0.00571778463, 0.0333413891, 0.0280468967, 0.0660457164, 0.032811746, 0.343063563, 0.00571889104, 0.0318073072, 0.0289164223, 0.0629803389, 0.0288607869, 0.331238598, 0.00560256327, 0.0374117866, 0.0255693775, 0.0682346001, 0.0367246903, 0.347546101, 0.00606604014, 0.0318584666, 0.0308763515, 0.063838914, 0.0336761251, 0.323396295, 0.00579461735, 0.0335435942, 0.0283527728, 0.0656008646, 0.0330643393, 0.342938364, 0.00582818454, 0.0317175537, 0.029402351, 0.0633863211, 0.0291133914, 0.327518016, 0.00571100833, 0.0373195224, 0.0259389654, 0.0685667247, 0.0363408104, 0.344154507, 0.00611011172, 0.0315887742, 0.0309571605, 0.0640434101, 0.0336132422, 0.321409076, 0.00571152614, 0.0336116552, 0.0279050618, 0.0655309707, 0.0330010653, 0.342246473, 0.00574753992, 0.0319342427, 0.0291333199, 0.0629798844, 0.0291967075, 0.329852641, 0.00558248209, 0.03757165, 0.0257305503, 0.0680907294, 0.0363088958, 0.347916991, 0.00597575027, 0.0317838751, 0.0307053197, 0.0635977387, 0.0336373821, 0.322971046, 0.00569782918, 0.0336499885, 0.0280357227, 0.0652889237, 0.0331557989, 0.343222439, 0.00571805099, 0.0317830406, 0.0291711483, 0.0628287643, 0.0290846154, 0.330876201, 0.00558691192, 0.0373403728, 0.0259756111, 0.0678971782, 0.0362725407, 0.348947555, 0.00597073417, 0.0317979082, 0.0311324652, 0.063586615, 0.0337908529, 0.323608309, 0.00569077209, 0.0337803699, 0.0283230226, 0.0651802421, 0.0331280939, 0.343712479, 0.00572452554, 0.0316910744, 0.0294912513, 0.0625652447, 0.0292745885, 0.329309165, 0.00557271764, 0.0371385589, 0.0259409212, 0.0678667799, 0.036403954, 0.344733417, 0.0059754448, 0.0313157476, 0.0311503299, 0.0638652742, 0.0336411819, 0.320195585, 0.00569705712, 0.0332172662, 0.0285021756, 0.0653629303, 0.0331461206, 0.340968996, 0.0057861628, 0.0318849087, 0.0305674635, 0.0628891438, 0.0293209162, 0.327439338, 0.00575228315, 0.0378360189, 0.0264198519, 0.0682400092, 0.0363085419, 0.345160156, 0.00601294497, 0.0313421711, 0.0311807357, 0.0637281165, 0.0337092392, 0.321439087, 0.00575727085, 0.0333336629, 0.0286410861, 0.0653248131, 0.0330492817, 0.341578811, 0.00577554898, 0.031590987, 0.0297275651, 0.0626980886, 0.029325204, 0.328375697, 0.00565532362, 0.0373251438, 0.0263899583, 0.0680055842, 0.0363038629, 0.345941812, 0.00599927781, 0.0314429514, 0.0314532593, 0.0635948852, 0.0339234322, 0.322048485, 0.00573979551, 0.0337508917, 0.0287588853, 0.0651429817, 0.033136785, 0.342518061, 0.00573265972, 0.031755697, 0.0295958798, 0.0627389401, 0.0290844738, 0.330176562, 0.00559879001, 0.0372636281, 0.0263065621, 0.0680691749, 0.036219161, 0.346627206, 0.0060012769, 0.0314133354, 0.0316814333, 0.0635047108, 0.0337309018, 0.323665261, 0.00569377374, 0.0334166884, 0.0287707672, 0.0651685148, 0.0332806595, 0.344661027, 0.00572493486, 0.0316809192, 0.0296929628, 0.0625671595, 0.0293324105, 0.331658453, 0.00557407876, 0.0372996032, 0.0262196139, 0.0679183677, 0.0362767503, 0.350208908, 0.00597679662, 0.0314813331, 0.0312072914, 0.0632907078, 0.0337735564, 0.323687166, 0.00566920592, 0.0334011279, 0.0285434853, 0.0648538247, 0.0330903344, 0.345346123, 0.00570116425, 0.0316905938, 0.0294769574, 0.0623451658, 0.0291357599, 0.331432104, 0.00556202, 0.0373333953, 0.0260342974, 0.0679515749, 0.0362253003, 0.348115772, 0.00597978011, 0.0315317772, 0.0310786553, 0.0637419298, 0.0336389281, 0.325973779, 0.00567400316, 0.0336842462, 0.0283811484, 0.0652850717, 0.0331637859, 0.347208381, 0.00571402349, 0.0321529433, 0.0293547139, 0.0627219528, 0.0291730165, 0.333425432, 0.00556047773, 0.0376186483, 0.0260834731, 0.068089366, 0.0363876857, 0.352092028, 0.00591169624, 0.0315701254, 0.0313044004, 0.0636281148, 0.033865653, 0.32836619, 0.00563222216, 0.0334947295, 0.0283522494, 0.0651506335, 0.0332642645, 0.351100594, 0.00567523856, 0.0317236036, 0.0292227101, 0.062845096, 0.0294252429, 0.335888654, 0.00551097747, 0.0373851545, 0.025746109, 0.0681521669, 0.0363996215, 0.355778337, 0.0060190754, 0.031665463, 0.0310358629, 0.0638520643, 0.0337532088, 0.333668023, 0.00561232679, 0.0337363966, 0.0280576088, 0.0654321238, 0.0330316387, 0.353340656, 0.00567841204, 0.0320648775, 0.0288737211, 0.0636279359, 0.0291980952, 0.338823557, 0.00556191988, 0.0376559198, 0.0252958518, 0.0686638653, 0.0364845432, 0.35553503, 0.00591933448, 0.0316627808, 0.0300394986, 0.0639787316, 0.0335804708, 0.332011938, 0.00561536429, 0.0335124768, 0.0277500395, 0.0652203038, 0.0333183073, 0.351965845, 0.00560273649, 0.0321319588, 0.0290617291, 0.0626021475, 0.0295120291, 0.337635338, 0.00552138081, 0.0377724394, 0.0261771437, 0.067576319, 0.0367210023, 0.355740964, 0.00599021325, 0.0317910053, 0.0313646048, 0.0633584782, 0.0340678878, 0.332084715, 0.00566716632, 0.0336948186, 0.0286545325, 0.0649945587, 0.0333480127, 0.352879167, 0.0057279435, 0.0318897702, 0.0297572035, 0.0625055358, 0.0295709074, 0.339474797, 0.00558461621, 0.0375879742, 0.0263301488, 0.0675590187, 0.0364793018, 0.35716632, 0.00594357075, 0.0318416022, 0.0315270685, 0.0631496236, 0.0339596681, 0.332071036, 0.00565262977, 0.033895947, 0.0286793504, 0.0644635409, 0.0335498005, 0.352989405, 0.00572192855, 0.0321195833, 0.0299356729, 0.0618465878, 0.029559439, 0.338286102, 0.00553756161, 0.0376917385, 0.026496809, 0.0670524389, 0.0367578641, 0.357997328, 0.00595679786, 0.0318336599, 0.0318606794, 0.0625537187, 0.0342496596, 0.333720982, 0.00565274991, 0.0340688936, 0.0289137159, 0.0637088865, 0.0335822925, 0.355170071, 0.00572224287, 0.0323813632, 0.0300376993, 0.0614991598, 0.0296421628, 0.340118051, 0.00554625224, 0.0380921662, 0.026696939, 0.0666689128, 0.0369899161, 0.357748806, 0.00599866919, 0.0321638957, 0.0319766663, 0.0623987913, 0.0341465771, 0.333884358, 0.00567475706, 0.0344461799, 0.0291955043, 0.0636888891, 0.0336130746, 0.352771312, 0.00571838627, 0.0327145606, 0.030045148, 0.0614278764, 0.0296527129, 0.339098632, 0.00553302793, 0.0382902734, 0.0264554769, 0.06666518, 0.0368489362, 0.357326955, 0.00598429423, 0.0323265232, 0.0317032412, 0.0624278262, 0.0340270475, 0.334552377, 0.00570337242, 0.0344704539, 0.0288063791, 0.0637122914, 0.0335220061, 0.354519665, 0.0057432414, 0.0327087007, 0.0297555774, 0.0614163503, 0.0293827411, 0.341183841, 0.0055923746, 0.0384143926, 0.0262800623, 0.0671359822, 0.0366050005, 0.358074844, 0.00597092602, 0.0324625112, 0.0315057673, 0.0626996458, 0.0338165499, 0.333031893, 0.00564760342, 0.0344689749, 0.028699249, 0.0643513128, 0.0334755555, 0.352797121, 0.00567395799, 0.0328625217, 0.0297226943, 0.0620534495, 0.0293327905, 0.337064564, 0.00554675469, 0.0384860858, 0.0263073687, 0.067287758, 0.0365878418, 0.354430228, 0.00597389322, 0.032378681, 0.0316179283, 0.0630533546, 0.0339609049, 0.331085235, 0.00569207827, 0.0342937298, 0.0287226103, 0.0645860434, 0.0334143415, 0.351471931, 0.00571871176, 0.0322557651, 0.0297353957, 0.0621735491, 0.029415153, 0.337215573, 0.00555711146, 0.0380262248, 0.0262356196, 0.0670710728, 0.0365738943, 0.356318623, 0.00595612032, 0.0322361588, 0.0315293483, 0.0628437772, 0.0337304659, 0.331721902, 0.00565028749, 0.0344452821, 0.0285486914, 0.0642964765, 0.0331808478, 0.352457792, 0.00575294858, 0.0326183848, 0.0297969729, 0.0622313097, 0.0292544551, 0.338098198, 0.00562209403, 0.038315732, 0.0262937415, 0.0674667433, 0.0365416184, 0.35476917, 0.00606005779, 0.0322393738, 0.0317486599, 0.06290254, 0.0339182243, 0.331026524, 0.00574161112, 0.0342830531, 0.028939195, 0.0643144697, 0.033416573, 0.352464825, 0.00581331924, 0.0325118564, 0.030005319, 0.0622268841, 0.0292139463, 0.337321669, 0.00561532704, 0.0380995087, 0.0267990697, 0.0675694197, 0.0365117751, 0.356310934, 0.00608101115, 0.0320054144, 0.0320071504, 0.0628778785, 0.0339192972, 0.332133114, 0.00572933117, 0.0341638103, 0.0289584305, 0.0645933449, 0.0332651399, 0.352841854, 0.00577611849, 0.0323867761, 0.0299671106, 0.0622879528, 0.0293643065, 0.339113176, 0.00560308713, 0.0381469503, 0.0264916513, 0.0674218461, 0.0365659967, 0.356563181, 0.00601136312, 0.032228779, 0.0319134556, 0.0632669553, 0.0337377675, 0.332606107, 0.00570880855, 0.0344737656, 0.0291828159, 0.0644852892, 0.0332089774, 0.352707654, 0.00574859697, 0.0327752084, 0.0303285271, 0.062424805, 0.0293470938, 0.339515209, 0.00561160315, 0.0385639444, 0.0268383157, 0.0673976094, 0.0364560261, 0.357328266, 0.00606099376, 0.0322312526, 0.0322111733, 0.0631234273, 0.0337913819, 0.332867414, 0.00571150938, 0.0346211828, 0.0293694045, 0.0644024909, 0.0332328007, 0.353589088, 0.00572521426, 0.0327159949, 0.0303133316, 0.0623579323, 0.0292886458, 0.339720786, 0.00558091747, 0.0386416614, 0.0267919246, 0.0674355626, 0.0364942551, 0.359152824, 0.0059958091, 0.0323974937, 0.0321951881, 0.062978588, 0.0338924043, 0.33419314, 0.00567920879, 0.0347357355, 0.0292787589, 0.064499177, 0.0333661735, 0.35523656, 0.00572552672, 0.0328226201, 0.0303730406, 0.062105801, 0.0294374172, 0.340552151, 0.00558679039, 0.0384902209, 0.0269384999, 0.0671306178, 0.0367504023, 0.359223992, 0.00599611644, 0.0324259549, 0.0323401988, 0.0629755259, 0.0339241959, 0.335176706, 0.00567801576, 0.0345889702, 0.02939393, 0.0641724318, 0.0334308296, 0.355291277, 0.00572397979, 0.0326300897, 0.0306342561, 0.0620712191, 0.0294468943, 0.341074467, 0.00559983635, 0.0384794399, 0.0268715601, 0.0673509017, 0.0369291604, 0.359427989, 0.00598979276, 0.0322552063, 0.0323182121, 0.0630626976, 0.0342063643, 0.334728628, 0.00568844192, 0.0343682766, 0.0292561539, 0.064441517, 0.0336725414, 0.35606724, 0.00571336783, 0.0325373933, 0.0304018203, 0.0622641146, 0.0295309443, 0.340804309, 0.00555298617, 0.0381975397, 0.026974123, 0.0674831644, 0.0367627703, 0.359303594, 0.00597844273, 0.032266736, 0.0324747078, 0.0632561371, 0.034045238, 0.333614916, 0.00569083216, 0.0347982459, 0.0295355842, 0.0644507706, 0.0335976556, 0.355081439, 0.00571139064, 0.0328147113, 0.030293772, 0.062578924, 0.02943483, 0.339962244, 0.00558662368, 0.0382492617, 0.0267779306, 0.067643255, 0.0366609432, 0.358554125, 0.00601530261, 0.032163363, 0.0321223661, 0.0631520376, 0.0340468436, 0.334362954, 0.00571504189, 0.0342294946, 0.0293637104, 0.0645987242, 0.0336083584, 0.354363173, 0.0057314639, 0.0325190201, 0.0303299893, 0.0624188408, 0.0293782391, 0.3406367, 0.00560774934, 0.0384313427, 0.0268536098, 0.0676027164, 0.0367300287, 0.358450443, 0.00605212431, 0.0325984359, 0.0323224962, 0.0633028522, 0.0341515355, 0.336004794, 0.0057677445, 0.0344845615, 0.0294181183, 0.0648990422, 0.033452142, 0.357283235, 0.00578149315, 0.0329079665, 0.0303759538, 0.0625897795, 0.0296511594, 0.341523826, 0.00562795624, 0.0385742188, 0.0268299524, 0.067673713, 0.0368667431, 0.358613759, 0.00607247744, 0.0321785696, 0.0322282985, 0.0631260052, 0.0343879052, 0.335771203, 0.00571680907, 0.0346659608, 0.0292608943, 0.0647697374, 0.0337821729, 0.355987638, 0.00574838463, 0.0327436328, 0.0303067435, 0.0624082647, 0.0296919197, 0.341632396, 0.00561686093, 0.0386972614, 0.0267721396, 0.0678646415, 0.0369368531, 0.360713601, 0.00600815006, 0.0323574841, 0.0322630666, 0.0628671199, 0.0342490971, 0.337146521, 0.0056792628, 0.0345124193, 0.0294289552, 0.0639989451, 0.03361113, 0.357804596, 0.00572781591, 0.0327794664, 0.0304171685, 0.0621007718, 0.0294003636, 0.342267364, 0.00559014501, 0.0388247855, 0.0269392654, 0.0672161505, 0.0369277336, 0.360614479, 0.00604629237, 0.0327940509, 0.0324238688, 0.0626559779, 0.034333922, 0.335932493, 0.00571264746, 0.034842629, 0.0292848982, 0.0635946468, 0.0338661224, 0.356910199, 0.00573493121, 0.0329137743, 0.0303744022, 0.0621002913, 0.0297398828, 0.342053711, 0.0056015756, 0.0388810746, 0.0267545395, 0.0671336576, 0.0368677974, 0.358806759, 0.00604386861, 0.032556776, 0.0320607349, 0.0628256723, 0.034256652, 0.334936768, 0.00573865231, 0.0348395444, 0.0292004663, 0.0644801259, 0.0337402672, 0.353807479, 0.00577867031, 0.0330798402, 0.0303847101, 0.0621570982, 0.0297099762, 0.340137422, 0.00562665146, 0.0389633253, 0.0268273838, 0.0671636462, 0.0366197266, 0.357947558, 0.00606874889, 0.0329019353, 0.0323796608, 0.0630243048, 0.0338487178, 0.336219788, 0.00570562575, 0.0349501409, 0.0299690217, 0.0644948184, 0.0338548422, 0.355831027, 0.00592431426, 0.0330517516, 0.0318502821, 0.0616325065, 0.029913513, 0.341061503, 0.00586180855, 0.0393295474, 0.0289451592, 0.0666776076, 0.0373007879, 0.357896537, 0.00632292731, 0.0328318402, 0.033691939, 0.0622169338, 0.0343036503, 0.333539516, 0.00584622566, 0.0357043184, 0.0301040038, 0.0635949299, 0.0338001251, 0.353641212, 0.00589016918, 0.0330580436, 0.0308804754, 0.0609323122, 0.0295108482, 0.339278668, 0.00572157046, 0.0392620973, 0.0273812804, 0.0655158237, 0.0366989858, 0.359866619, 0.00624673301, 0.0333699696, 0.0330778807, 0.0619508475, 0.0340300724, 0.33453688, 0.00580860302, 0.0352441296, 0.0297570564, 0.0637794659, 0.0332398452, 0.352986574, 0.005774152, 0.0331901498, 0.0302992053, 0.0617319681, 0.0289479475, 0.339047521, 0.00569234556, 0.0395473838, 0.0268122219, 0.0676717833, 0.0358477384, 0.355180949, 0.00613975339, 0.0333911404, 0.0321775824, 0.0636334568, 0.0331220739, 0.332996696, 0.00581479724, 0.0358573608, 0.0291247293, 0.064986214, 0.032724876, 0.352655411, 0.00591270858, 0.0338260643, 0.0299317706, 0.0628898516, 0.0287336409, 0.340311378, 0.00565200765, 0.0398013219, 0.0269016344, 0.0677749291, 0.0358327068, 0.35794571, 0.0060942336, 0.0336088762, 0.0316917263, 0.0632433295, 0.0329129584, 0.334815115, 0.00585453445, 0.0363246314, 0.0290271323, 0.0648138151, 0.0320741385, 0.353467643, 0.00598719297, 0.0342777483, 0.0300167277, 0.062714532, 0.0282466616, 0.33987844, 0.00581247872, 0.0399060063, 0.026867697, 0.0679863915, 0.0351111591, 0.356232792, 0.00620314619, 0.0333462991, 0.0317163728, 0.0636698455, 0.0322004631, 0.332527965, 0.00573938154, 0.0351821221, 0.0287746824, 0.0649769902, 0.0320382155, 0.349557012, 0.00574463326, 0.0334966108, 0.0292781144, 0.0629278421, 0.0281773023, 0.337300479, 0.00550286612, 0.0394987725, 0.0263336562, 0.0681495443, 0.0354799032, 0.355584025, 0.00599451317, 0.0334236659, 0.0314761586, 0.0636134371, 0.0329387784, 0.332280934, 0.00570751401, 0.0360077433, 0.0286001824, 0.0645142645, 0.0323445909, 0.350236893, 0.00593687966, 0.0341492184, 0.0296981428, 0.0619138554, 0.0284536295, 0.337262839, 0.00575575605, 0.0398984365, 0.0264895968, 0.0667235181, 0.0349390134, 0.354476154, 0.0062496108, 0.0334391482, 0.0318247713, 0.062340714, 0.0322069041, 0.330133885, 0.00591222662, 0.035366755, 0.0287246741, 0.0641191304, 0.0310282223, 0.348368317, 0.00597481057, 0.0330814384, 0.0297053456, 0.0617110245, 0.0275448468, 0.337240726, 0.00562915672, 0.0394452661, 0.0264016595, 0.0673220307, 0.0343897268, 0.357145399, 0.00614652457, 0.0337999873, 0.031590879, 0.0624399669, 0.0321643017, 0.332374513, 0.00580361625, 0.0366607234, 0.0287128165, 0.0637131184, 0.0318781137, 0.355061263, 0.00603319099, 0.0351222195, 0.0297261812, 0.0606838726, 0.028254915, 0.345904261, 0.00585056189, 0.0411944278, 0.0266591143, 0.0661361068, 0.0352362767, 0.371310264, 0.00649160892, 0.0356974117, 0.031820558, 0.0620958172, 0.0321771763, 0.341669232, 0.00618541706, 0.0376065522, 0.0295524001, 0.0640897974, 0.0318729803, 0.367097408, 0.00641347049, 0.0365435779, 0.0302938949, 0.0614307486, 0.0283564329, 0.351920098, 0.00634663878, 0.0421806797, 0.0280696042, 0.0664497912, 0.0354359299, 0.371573001, 0.00671761623, 0.0355274864, 0.0333959796, 0.0614437386, 0.0332741551, 0.346710801, 0.00675765192, 0.0369776823, 0.0301198531, 0.0632735267, 0.0324527547, 0.368834108, 0.00659586536, 0.0355399996, 0.0307782087, 0.0606157221, 0.0283606369, 0.352439582, 0.0063326112, 0.04140421, 0.0271449126, 0.0658980757, 0.0362127982, 0.372864276, 0.00696776295, 0.0346866325, 0.032426469, 0.0619459935, 0.0332145728, 0.345731735, 0.00665185461, 0.0364788957, 0.0297600515, 0.0640672371, 0.0331189483, 0.36660856, 0.00657185353, 0.0341047458, 0.0304945465, 0.0617671013, 0.0292841736, 0.357627511, 0.00611508777, 0.0401851535, 0.0270434469, 0.0664806888, 0.0367548428, 0.376975983, 0.00662525836, 0.0343297571, 0.0324069671, 0.0624981299, 0.0348099098, 0.349613249, 0.00642219977, 0.0365617983, 0.0296974834, 0.0649179667, 0.0337608717, 0.371021092, 0.00656018965, 0.0351710208, 0.0307906903, 0.0620244108, 0.0296769496, 0.35561952, 0.00616273656, 0.0407372415, 0.0274093598, 0.0670063421, 0.0371259041, 0.377744347, 0.00663637649, 0.0344078913, 0.0327080414, 0.0615985282, 0.0344808027, 0.351839602, 0.00629595527, 0.0365734287, 0.029760465, 0.063809067, 0.0334339663, 0.368428528, 0.00650404161, 0.0348738395, 0.0303386953, 0.0606793649, 0.0292170681, 0.352528632, 0.00630380865, 0.0409254655, 0.0267409161, 0.0656905249, 0.0367443599, 0.371239007, 0.00685295556, 0.0346909091, 0.0323021673, 0.0609224811, 0.0344813988, 0.344746232, 0.00654712552, 0.037377622, 0.0296318829, 0.0624445975, 0.0336489454, 0.363396853, 0.00656458829, 0.0350790732, 0.0297768787, 0.0598317124, 0.0299291667, 0.348489076, 0.00634460058, 0.0402760431, 0.02696798, 0.0648767278, 0.0373019129, 0.369839668, 0.0067658117, 0.0348934121, 0.0319044665, 0.0598055273, 0.03461878, 0.341343462, 0.00645726407, 0.0372426957, 0.029013969, 0.0615332313, 0.0336530283, 0.363095522, 0.00645809015, 0.0351379476, 0.029259339, 0.0594591685, 0.0295405183, 0.348333687, 0.00613393681, 0.040486265, 0.0258135926, 0.0651876777, 0.0369700454, 0.369140238, 0.00659054937, 0.0346324965, 0.0309836753, 0.0604210719, 0.0345285088, 0.341027766, 0.0062381695, 0.0358824581, 0.0287055764, 0.0621886179, 0.0336797163, 0.361491024, 0.00628244365, 0.0345651582, 0.0300022122, 0.0597757995, 0.0296740327, 0.346247166, 0.00614008214, 0.0404363833, 0.0274499729, 0.0651284307, 0.0373735651, 0.367910057, 0.00652341032, 0.0358935632, 0.0322224759, 0.0623282194, 0.034734644, 0.345173031, 0.00614746893, 0.0377332084, 0.0292314924, 0.0641825497, 0.0335577205, 0.365827709, 0.00625192979, 0.0363890268, 0.0300177261, 0.0620443746, 0.02939157, 0.351027042, 0.00598186115, 0.04225659, 0.0271606334, 0.0673049465, 0.0371031463, 0.367816031, 0.0065191295, 0.0359152704, 0.0326690525, 0.0617637634, 0.0341620632, 0.342439681, 0.00610381877, 0.0379937664, 0.0298672896, 0.0632711872, 0.033627674, 0.359273732, 0.00620961981, 0.0366364494, 0.0305761006, 0.0604663715, 0.0294574518, 0.345774025, 0.00593417883, 0.041918762, 0.0273591373, 0.066133149, 0.0371664837, 0.365173787, 0.0064965589, 0.0361013487, 0.0324022882, 0.0610093735, 0.0343986712, 0.339113593, 0.00605378812, 0.0376575515, 0.0297905579, 0.0630644858, 0.0336841196, 0.359516919, 0.00623237481, 0.0365691893, 0.0305987485, 0.0605401136, 0.0294734742, 0.346101582, 0.00596451107, 0.042525202, 0.0273985267, 0.065921329, 0.0370856486, 0.363063395, 0.0065151439, 0.0366183035, 0.0327277482, 0.061023742, 0.0341421477, 0.339556694, 0.00611680374, 0.0381346159, 0.0300334413, 0.0628957823, 0.0336672664, 0.357878089, 0.00625011139, 0.036739327, 0.0309187546, 0.0604027659, 0.0295553822, 0.345906764, 0.00597265922, 0.0425736867, 0.0276673008, 0.0660935193, 0.0373508483, 0.363939196, 0.00650679693, 0.0367939286, 0.0331665389, 0.0608926639, 0.0343381278, 0.339722008, 0.00611822493, 0.0385824516, 0.0302688386, 0.0633744597, 0.0340223461, 0.35811767, 0.0062834085, 0.0372957289, 0.0308960341, 0.0604582354, 0.0295426529, 0.345091432, 0.00597450184, 0.0431623086, 0.0276078042, 0.0658246726, 0.0375255756, 0.362287074, 0.00648216764, 0.0368715115, 0.0328702852, 0.0609000325, 0.0347775444, 0.337437361, 0.00614576181, 0.0381239839, 0.0301256422, 0.062909998, 0.0342618376, 0.356656015, 0.00628746999, 0.0366443507, 0.0305960774, 0.0600978844, 0.0299948025, 0.344531506, 0.00602289662, 0.0425517634, 0.0274442006, 0.0652242377, 0.0376412012, 0.361566424, 0.00653865142, 0.0365191586, 0.0328647271, 0.0603871942, 0.0346539952, 0.337208629, 0.00615619682, 0.037838079, 0.0299396347, 0.0623431616, 0.0342315286, 0.356360614, 0.0063025183, 0.0365564711, 0.0306740925, 0.0596579276, 0.0298510864, 0.344545722, 0.00601244019, 0.0421962775, 0.0277513377, 0.0653158575, 0.0376822874, 0.361803055, 0.006592263, 0.036092069, 0.032967031, 0.0603572726, 0.0346274488, 0.337517232, 0.0062124161, 0.0377535485, 0.029973153, 0.0622214116, 0.0337997526, 0.355571866, 0.00641354034, 0.0364536792, 0.0308304373, 0.0598855354, 0.0297334772, 0.343704522, 0.00615552114, 0.0420424379, 0.0277993809, 0.0655172691, 0.0375355259, 0.361973822, 0.00671125343, 0.0361515358, 0.0332247801, 0.0606372654, 0.0345412791, 0.3372325, 0.00630151294, 0.0376765914, 0.0303125288, 0.0628096387, 0.0341378637, 0.356574506, 0.00642680191, 0.0362193398, 0.0309056491, 0.0601699837, 0.0298276749, 0.344424337, 0.00617965404, 0.0419822745, 0.027870832, 0.0655430257, 0.0376212262, 0.363240063, 0.00674301293, 0.0362401046, 0.033232782, 0.0606387854, 0.0346202441, 0.337822527, 0.00635701604, 0.0378067158, 0.0305266418, 0.0627555847, 0.0339926109, 0.357194841, 0.0064577572, 0.0363457613, 0.0311214626, 0.0602586009, 0.0297883097, 0.345740348, 0.00621124217, 0.0420964919, 0.0281435158, 0.0657629445, 0.037581943, 0.364044368, 0.00672901887, 0.0360855795, 0.0336392373, 0.0608201809, 0.0345967263, 0.338157952, 0.00632597692, 0.037712153, 0.0306912716, 0.0627385005, 0.0340497941, 0.356871665, 0.00645583356, 0.0365870334, 0.0311012156, 0.0602690913, 0.0297620092, 0.345167577, 0.00619604625, 0.0423621386, 0.0278122872, 0.0657798573, 0.0374467932, 0.362853974, 0.00670457724, 0.0362814181, 0.0332817174, 0.0603798032, 0.034833055, 0.338255823, 0.00628108298, 0.037172582, 0.0309068654, 0.0627040565, 0.0341031887, 0.362049729, 0.00628650468, 0.0359214768, 0.0310295336, 0.0599758923, 0.0292892978, 0.348408163, 0.00603080401, 0.0413405523, 0.0279786512, 0.0660593808, 0.0369920172, 0.365460098, 0.00655516889, 0.0356842726, 0.0338274091, 0.0615558513, 0.0340121798, 0.338881701, 0.0062317485, 0.0373565927, 0.0311826169, 0.0634258538, 0.0334658809, 0.358753145, 0.00641505979, 0.0360692665, 0.0317823328, 0.0613974221, 0.0291863158, 0.347762942, 0.00625887141, 0.0419438183, 0.0285764392, 0.0669757426, 0.0365739092, 0.36552316, 0.00677037984, 0.0359353013, 0.0339010544, 0.0619670227, 0.0339125022, 0.340926111, 0.00639493112, 0.0376723893, 0.031213617, 0.0637647063, 0.0332506932, 0.359194815, 0.00646865787, 0.0364591964, 0.0315834396, 0.0610090084, 0.0292019788, 0.346823692, 0.006213733, 0.0422558039, 0.0283415169, 0.0664424896, 0.0367251113, 0.364456803, 0.00672864448, 0.0366304219, 0.0338423699, 0.0611623302, 0.0335778594, 0.338627368, 0.00636459282, 0.0379701033, 0.0311057959, 0.0630631372, 0.0333833694, 0.358533114, 0.0064703892, 0.0366394259, 0.031537123, 0.0604598634, 0.0291142557, 0.346482903, 0.00620924681, 0.0424021818, 0.0284856688, 0.0661317855, 0.036927361, 0.365727246, 0.00671676407, 0.0362596251, 0.0338477455, 0.0611100458, 0.0337935463, 0.340867251, 0.00632501254, 0.0379615277, 0.0311201215, 0.0631718561, 0.0333264992, 0.359848469, 0.00645951927, 0.0367274545, 0.0317483507, 0.0605141111, 0.0290874578, 0.347137153, 0.0062005017, 0.0423096754, 0.0285872091, 0.0660080612, 0.0366657898, 0.366123945, 0.00669668429, 0.0362687707, 0.033927273, 0.0610817783, 0.0337712429, 0.34095481, 0.00634491909, 0.0379169099, 0.0311115142, 0.0629970357, 0.0332971625, 0.359993786, 0.0064192377, 0.0366198644, 0.0316563547, 0.0605651252, 0.0289669801, 0.348255485, 0.00617209449, 0.0424896106, 0.028625004, 0.0659678429, 0.0365303755, 0.36649105, 0.00670661964, 0.0365953557, 0.0339425914, 0.060990341, 0.0336023644, 0.340996504, 0.00632104604, 0.0383077934, 0.0311729237, 0.0626592934, 0.0329091623, 0.359820306, 0.00643027434, 0.0369912609, 0.0316394418, 0.0603420176, 0.0289740004, 0.348222464, 0.00618946971, 0.0425216146, 0.028635351, 0.0661246106, 0.0366840065, 0.366110384, 0.00670297723, 0.0365639143, 0.0338966958, 0.0608438775, 0.0335857905, 0.342382699, 0.00631897943, 0.0380099453, 0.0312912725, 0.0629038364, 0.0332168974, 0.360847354, 0.00646329951, 0.0368336625, 0.0318224505, 0.0604998842, 0.0290431306, 0.347860485, 0.00617994927, 0.0425407812, 0.028651502, 0.066057235, 0.0366684534, 0.366506934, 0.00673319912, 0.0365634598, 0.0338743106, 0.0610853173, 0.0337690711, 0.34208262, 0.00635155197, 0.038109336, 0.0313041173, 0.0629675761, 0.0332157612, 0.360279649, 0.00646429835, 0.0369921625, 0.0317564309, 0.0604278632, 0.0290173478, 0.348816693, 0.00625196286, 0.0428636298, 0.0288433377, 0.0658425242, 0.0367318466, 0.366136998, 0.00674671493, 0.0365423001, 0.0340841375, 0.0607998334, 0.0337842442, 0.341258138, 0.00634015026, 0.0382432379, 0.0313846916, 0.0628421307, 0.0334741026, 0.359352589, 0.00640573259, 0.0368434228, 0.0318457372, 0.0602700487, 0.0291186906, 0.346876085, 0.00616603764, 0.0422040038, 0.0286332555, 0.065661259, 0.0366685428, 0.364191175, 0.00667279819, 0.0363745391, 0.0337164216, 0.0606446788, 0.0338799916, 0.339468509, 0.00629856903, 0.0379016921, 0.0313109979, 0.062628597, 0.0333109424, 0.358934045, 0.00642948272, 0.0367509164, 0.0317478515, 0.060257867, 0.0289946422, 0.346950412, 0.00616444787, 0.0425035022, 0.0286592413, 0.0656154379, 0.0366995148, 0.364957482, 0.0067000445, 0.0364386104, 0.0338515043, 0.0605581515, 0.0337022804, 0.340383053, 0.00632472476, 0.0379566774, 0.0311220381, 0.0626448914, 0.0333272703, 0.359319478, 0.00642730715, 0.0366344638, 0.0318016671, 0.0601275116, 0.029152384, 0.347334832, 0.00616910588, 0.0424258076, 0.0286172554, 0.0655869246, 0.0366974622, 0.36402756, 0.00669731572, 0.0364182889, 0.0340687633, 0.0606452376, 0.0338890441, 0.339903146, 0.00630422449, 0.0379255489, 0.0310842209, 0.0628203601, 0.0332362354, 0.358374983, 0.00644109817, 0.036722254, 0.0317212343, 0.0602188744, 0.0290524792, 0.346661985, 0.00616884278, 0.0422277115, 0.0284268297, 0.0656918585, 0.0367153473, 0.364597052, 0.00671651261, 0.0362615921, 0.0339821316, 0.0607899353, 0.0337427743, 0.339720249, 0.00634466065, 0.0379712917, 0.0312618725, 0.0626564026, 0.0332045741, 0.358160824, 0.00646420848, 0.0367653444, 0.0318444185, 0.0599882007, 0.0290349945, 0.347395033, 0.00620765146, 0.0423399732, 0.0285784043, 0.0659695193, 0.0366364308, 0.364983827, 0.00672605354, 0.0365142524, 0.033855442, 0.0609032214, 0.0337860659, 0.340120316, 0.00635107327, 0.0380149335, 0.0311621521, 0.0628184527, 0.0333921053, 0.358146012, 0.00644681649, 0.036690291, 0.0317137726, 0.0603871383, 0.0292004794, 0.346567005, 0.0061790538, 0.0424234569, 0.0285818484, 0.0660392493, 0.0368602723, 0.363947719, 0.00670927251, 0.0363437757, 0.0339783058, 0.060870748, 0.0339928456, 0.338940799, 0.00632316666, 0.0379804522, 0.0311276615, 0.062859945, 0.0336461775, 0.358354837, 0.00646611117, 0.0367038436, 0.0315407626, 0.0600120872, 0.0294155609, 0.345481157, 0.00622054096, 0.0421868637, 0.0284799673, 0.0655705184, 0.0368975401, 0.36361748, 0.00675921747, 0.0363159701, 0.0339151137, 0.0603633448, 0.0338212959, 0.339437008, 0.00636093318, 0.0379048251, 0.0313470364, 0.0625742823, 0.0335607082, 0.358470887, 0.00652509229, 0.036783386, 0.0320076495, 0.0600861683, 0.0291681886, 0.346229941, 0.00620189728, 0.0425129198, 0.0287297573, 0.0653022602, 0.0367794, 0.364862055, 0.00674776314, 0.0366597585, 0.0339154862, 0.060190741, 0.0337799974, 0.339454949, 0.00633131526, 0.0380062796, 0.0309290756, 0.0624044165, 0.0334400982, 0.358757108, 0.00646469602, 0.0366383977, 0.0315565355, 0.0598351173, 0.0291867331, 0.348392725, 0.00615652464, 0.0427503288, 0.0285670105, 0.0649896935, 0.0369352996, 0.365019947, 0.00673637632, 0.0366122387, 0.0341021381, 0.0597603917, 0.0340117365, 0.33928594, 0.00629684189, 0.0380181037, 0.03144655, 0.0619999059, 0.0336176306, 0.359591573, 0.0064198575, 0.0368704051, 0.0317866914, 0.0594102032, 0.0292874873, 0.348550081, 0.00613522762, 0.0427874401, 0.0287735891, 0.0647479594, 0.0369007699, 0.365626991, 0.00665268302, 0.0365575142, 0.0339663327, 0.0597508438, 0.033780884, 0.340792835, 0.0062688007, 0.0379895121, 0.0315372497, 0.0622156747, 0.0335374586, 0.360944241, 0.00631428091, 0.0368127786, 0.0319646522, 0.0594708435, 0.0290720128, 0.346929312, 0.00606329227, 0.0427608453, 0.0287619997, 0.0650102049, 0.0368159041, 0.365889609, 0.00659587746, 0.0365384258, 0.0339402109, 0.0597048551, 0.0339619964, 0.341336817, 0.00626356853, 0.0383240096, 0.0314791054, 0.062159989, 0.0335952118, 0.360129029, 0.00632756902, 0.0367585085, 0.0317790061, 0.0595601201, 0.029310802, 0.347757787, 0.0060685426, 0.0424979515, 0.0285290722, 0.0649401546, 0.0369482748, 0.366496801, 0.00657136133, 0.0366445966, 0.0339533947, 0.0598739572, 0.0341150314, 0.341449499, 0.00621140003, 0.0382389575, 0.0315851234, 0.0620757937, 0.0337300412, 0.360964358, 0.00633944431, 0.0366368368, 0.0320646055, 0.0591441654, 0.0294307712, 0.349228591, 0.00612189062, 0.0421354361, 0.0290561616, 0.064977929, 0.0373391509, 0.368241757, 0.00665450748, 0.0362324603, 0.0341841355, 0.0598526038, 0.0341973789, 0.344397485, 0.00625843601, 0.0378625095, 0.031572029, 0.0621096268, 0.0336716063, 0.36255455, 0.00635312591, 0.0363689959, 0.0321137309, 0.0594802164, 0.0293961763, 0.350978702, 0.00604840787, 0.0423686616, 0.0289684106, 0.0656619892, 0.0372134224, 0.370427907, 0.00656453846, 0.0362856798, 0.0341611542, 0.0601708815, 0.0340905488, 0.345868319, 0.00617220532, 0.0379883647, 0.0315864012, 0.062407881, 0.0338408351, 0.364747256, 0.00629734527, 0.0365907066, 0.0321198106, 0.0596542805, 0.0295334607, 0.351986289, 0.00601631729, 0.0423691645, 0.029176591, 0.0651465356, 0.0372936875, 0.369920135, 0.00652425783, 0.0363418162, 0.0341462195, 0.0596774332, 0.0339937732, 0.344312549, 0.00616697269, 0.0379820019, 0.031701494, 0.0617189594, 0.0337443575, 0.363014609, 0.00623084838, 0.0365782604, 0.0317510068, 0.0586592592, 0.0294000991, 0.351355314, 0.00592492055, 0.0423445627, 0.0285930764, 0.0640591979, 0.0369571336, 0.369187713, 0.00648998423, 0.0362332575, 0.0338448919, 0.0588401556, 0.0337579958, 0.346199512, 0.00612465572, 0.03793329, 0.0317759365, 0.061572846, 0.0336540118, 0.36422497, 0.00623910921, 0.0365367308, 0.0322276056, 0.0589442886, 0.0292665157, 0.352819771, 0.00596969249, 0.0421149097, 0.0289474633, 0.0644787401, 0.0363474563, 0.370179266, 0.00638313824, 0.0361184217, 0.0334119238, 0.0591385812, 0.0333374999, 0.345279127, 0.00599018252, 0.0380216986, 0.0308368821, 0.0617815331, 0.0330418311, 0.362446904, 0.00607446954, 0.0366651714, 0.0309365243, 0.0592874885, 0.0287208427, 0.350555092, 0.00585252373, 0.0424953513, 0.0279770829, 0.0646479577, 0.0362944826, 0.36840865, 0.00631429302, 0.0363010876, 0.0327433944, 0.0592259429, 0.0331958197, 0.342280596, 0.00597901456, 0.0381350815, 0.0307346806, 0.061318025, 0.0332670398, 0.361992925, 0.00613016402, 0.0364540331, 0.0313854665, 0.0584431402, 0.0290877111, 0.350771248, 0.00588544412, 0.0424285233, 0.0285975803, 0.0639575645, 0.0363734923, 0.368363142, 0.0063112746, 0.0362575948, 0.0332859233, 0.0589043498, 0.0331218988, 0.343006998, 0.00596189406, 0.0378402397, 0.0308183879, 0.0614274554, 0.0328430012, 0.362538338, 0.00603486411, 0.0363200121, 0.0310499687, 0.0589678995, 0.028541429, 0.349220127, 0.00577405328, 0.0423827283, 0.0281405952, 0.0650501028, 0.036051061, 0.367933303, 0.00624366337, 0.0361461528, 0.0332498215, 0.0597460568, 0.0331030823, 0.342197508, 0.00595518854, 0.0380118266, 0.030647954, 0.061876487, 0.0327470489, 0.361559242, 0.0060323528, 0.0363099165, 0.0309115667, 0.0590903163, 0.0286388863, 0.350313634, 0.00580113195, 0.0421617478, 0.0281380545, 0.0648385659, 0.0363934189, 0.368888915, 0.00630515022, 0.0358929373, 0.0333705992, 0.0596215613, 0.0335318968, 0.343392491, 0.00595665164, 0.0377154313, 0.0310358088, 0.0621358193, 0.0332012922, 0.361767232, 0.0060542007, 0.0362089537, 0.031367287, 0.0594792105, 0.0289545041, 0.349178165, 0.00584553322, 0.0417732708, 0.0282274075, 0.0648298413, 0.0367048346, 0.368164599, 0.00632674759, 0.0355851427, 0.0333197787, 0.0595988482, 0.033509247, 0.342651606, 0.00594553677, 0.0374811627, 0.0306021441, 0.0618248396, 0.0332238637, 0.361516654, 0.00608498929, 0.0360086523, 0.0311809145, 0.0589136668, 0.028883487, 0.350686312, 0.00583992945, 0.0417516828, 0.0283366088, 0.0646632686, 0.0364746079, 0.368971199, 0.006334865, 0.0357134342, 0.0334936865, 0.0595980175, 0.0334946886, 0.344415635, 0.00596315367, 0.0374554582, 0.0310745109, 0.0618285611, 0.033226151, 0.363189369, 0.00608844869, 0.0356910117, 0.0311871395, 0.0588874258, 0.0288738068, 0.35110268, 0.00584672252, 0.0414354652, 0.0283078887, 0.0644083545, 0.0366829596, 0.369560093, 0.00635812758, 0.0354508795, 0.0331916139, 0.0591601431, 0.0336871743, 0.343336999, 0.0059761419, 0.037374571, 0.0308019277, 0.0615950264, 0.0334189795, 0.362026602, 0.00608526124, 0.0358399488, 0.0311481189, 0.0587915406, 0.0290083531, 0.35071525, 0.0058380235, 0.0416858345, 0.0283543132, 0.0644260347, 0.0364644527, 0.368004054, 0.00632038433, 0.0356560312, 0.0332594328, 0.0595191307, 0.0332688168, 0.343036652, 0.00598064717, 0.0377419107, 0.0309231132, 0.0618415102, 0.0330662653, 0.361237258, 0.00607874617, 0.0360434651, 0.031147372, 0.0591330938, 0.0286626648, 0.350132734, 0.00582454121, 0.0418729968, 0.0283897575, 0.064658083, 0.0362144299, 0.368601888, 0.00630338816, 0.0358502567, 0.0331977494, 0.0594551191, 0.0330462344, 0.342513621, 0.00599713437, 0.037687961, 0.0309852045, 0.061944399, 0.0327371992, 0.362026036, 0.00607747026, 0.036065869, 0.0311703701, 0.0592942126, 0.0286361519, 0.350007772, 0.00583425723, 0.0419687629, 0.0283163451, 0.0646976754, 0.0362338051, 0.368623942, 0.0063175098, 0.0357968658, 0.033328712, 0.0595428832, 0.0331782252, 0.343579918, 0.00597805157, 0.0378128365, 0.030958131, 0.0618897267, 0.032910414, 0.363835573, 0.00608160812, 0.036249157, 0.0311688837, 0.0593134463, 0.0286882762, 0.351677179, 0.0058625387, 0.0421106294, 0.0283714347, 0.0647000149, 0.0362853818, 0.37050131, 0.00636278884, 0.0358666256, 0.0333410501, 0.059516523, 0.0333963744, 0.346059412, 0.00600496121, 0.0378567055, 0.0311866645, 0.0620010942, 0.0332394913, 0.365023166, 0.00613178592, 0.036182519, 0.0315346159, 0.0594070591, 0.0288829114, 0.3528997, 0.00588849979, 0.0419555418, 0.0287449416, 0.0651388764, 0.0364537314, 0.371170521, 0.00636830274, 0.0358731709, 0.0336766951, 0.0597577915, 0.0334343985, 0.345945507, 0.00602739723, 0.0378091931, 0.0313821286, 0.0620251633, 0.0332381278, 0.363898396, 0.00614205841, 0.0361484475, 0.0317113325, 0.0595964901, 0.0289523564, 0.352164507, 0.00590888644, 0.0418899581, 0.0289017446, 0.0649958625, 0.0367268994, 0.370718926, 0.00636167452, 0.0356557891, 0.0338609256, 0.0599901676, 0.0337067358, 0.345023423, 0.00601433311, 0.0376076624, 0.0314370394, 0.0620712861, 0.0332151912, 0.364269882, 0.0061126654, 0.036091987, 0.0318130441, 0.0595230982, 0.028800277, 0.35273689, 0.0058753863, 0.0418594405, 0.028944971, 0.0651387796, 0.0364630185, 0.370428711, 0.00637167413, 0.0356448665, 0.0338789485, 0.0598462187, 0.0333605893, 0.344674766, 0.00601767749, 0.03773183, 0.0316875614, 0.0623487867, 0.0330555514, 0.364169568, 0.00613298593, 0.0360506363, 0.0319840051, 0.0598775297, 0.0286772195, 0.353370577, 0.00588676985, 0.0420687199, 0.028993031, 0.065345861, 0.0363160893, 0.371156126, 0.00638231868, 0.0357850976, 0.0337723307, 0.0603608303, 0.033283446, 0.344759613, 0.0059992373, 0.0377240442, 0.0317070447, 0.0626895875, 0.0328945965, 0.364226401, 0.00611340767, 0.0362065211, 0.0315212905, 0.0601656884, 0.0286455192, 0.351751357, 0.00587599352, 0.0424211808, 0.0288034268, 0.0652952716, 0.0363008566, 0.369715601, 0.00634565623, 0.0362281613, 0.0334300697, 0.0601389036, 0.0331968628, 0.345562875, 0.00601102132, 0.0382610969, 0.0312742889, 0.0626783445, 0.0327875689, 0.364072025, 0.00610980997, 0.0367672704, 0.0313871913, 0.0600175709, 0.0284530967, 0.352026731, 0.00589701952, 0.0428274721, 0.0287705529, 0.0655510575, 0.0360535234, 0.370138049, 0.00634839246, 0.0364466123, 0.033499632, 0.0602492578, 0.0327646807, 0.345865339, 0.00599677023, 0.0383933485, 0.0312743001, 0.0628107861, 0.0324753858, 0.364727795, 0.00607483834, 0.0365559869, 0.0313388929, 0.0601278506, 0.0282155219, 0.352287859, 0.00582005875, 0.0424224585, 0.0286199339, 0.0655626282, 0.0359236896, 0.371372223, 0.00627376279, 0.0361915193, 0.033403825, 0.0603552349, 0.0327045098, 0.34578225, 0.005913815, 0.0382403694, 0.031078605, 0.0629342496, 0.0325488299, 0.364248425, 0.00607033726, 0.0365268365, 0.0313498639, 0.0602580048, 0.0283352304, 0.352356672, 0.00581391994, 0.0426899306, 0.0284474473, 0.0658092871, 0.0357822329, 0.370862305, 0.00627168501, 0.0361513048, 0.033161357, 0.0604043193, 0.0327535942, 0.345385283, 0.00598115195, 0.0382327288, 0.0310457759, 0.0629468411, 0.0325702392, 0.364319623, 0.00608588941, 0.036623355, 0.0311223622, 0.0603216775, 0.028089568, 0.351940811, 0.00580363721, 0.0427168161, 0.0283429511, 0.0657659322, 0.0357591175, 0.370215982, 0.00624533556, 0.0365137719, 0.0333357751, 0.0604487993, 0.0327387564, 0.344776541, 0.00591577264, 0.0384558402, 0.0308894329, 0.062838234, 0.0327472612, 0.365464061, 0.0060607302, 0.036812406, 0.0308421124, 0.0604585856, 0.0283238888, 0.35344401, 0.00585134747, 0.0427798219, 0.028357584, 0.0660667196, 0.0359737463, 0.371420115, 0.00635735318, 0.036465209, 0.033052668, 0.060602162, 0.0328049771, 0.345550001, 0.00601039408, 0.0383146927, 0.0308275837, 0.0629275665, 0.0325722769, 0.364479721, 0.00607243693, 0.0366321914, 0.03100219, 0.0602613352, 0.0281988028, 0.351683974, 0.00585568417, 0.0425879396, 0.0283940732, 0.065753296, 0.0358977541, 0.369358808, 0.00633822475, 0.0360606164, 0.0329446681, 0.0603225939, 0.0327741802, 0.343640745, 0.00595466327, 0.0379732922, 0.0306479651, 0.0628020614, 0.0326368697, 0.363384128, 0.00604880322, 0.0362774432, 0.030895263, 0.0601926669, 0.028359225, 0.351926535, 0.00583585072, 0.0424842946, 0.0282321572, 0.0659379363, 0.0359634869, 0.369922161, 0.00632357365, 0.0362939201, 0.0327368304, 0.0604553558, 0.032902237, 0.345270962, 0.00609458564, 0.0381511822, 0.0306003187, 0.0628453195, 0.0327047855, 0.364302933, 0.00620415201, 0.0365970694, 0.0305440295, 0.0599254891, 0.0283378474, 0.354129583, 0.00595020503, 0.0426357165, 0.028012652, 0.0659487024, 0.0359235927, 0.370717585, 0.00637700455, 0.0362180397, 0.032565698, 0.0607270673, 0.0328465588, 0.345101684, 0.00600333372, 0.038237609, 0.0303785577, 0.0632095262, 0.0324699618, 0.363093585, 0.0061250939, 0.0363311172, 0.0304914787, 0.0603227876, 0.0281991549, 0.350949526, 0.00589504046, 0.042526111, 0.0279071443, 0.0660581663, 0.0357644893, 0.369325846, 0.00636136718, 0.0359308273, 0.0326127857, 0.0607901998, 0.0325530358, 0.342860341, 0.00599466404, 0.0382748954, 0.0302082561, 0.0632202253, 0.0323884934, 0.36182031, 0.00610646093, 0.0364532284, 0.0305326525, 0.0606480017, 0.0281003527, 0.349677205, 0.00586184114, 0.0424983576, 0.0278074034, 0.0664173961, 0.0356084816, 0.367974609, 0.00633363472, 0.0360458009, 0.0326263644, 0.0612155385, 0.0325479358, 0.342988312, 0.00601574127, 0.0383503027, 0.0304521024, 0.0633282736, 0.0323934853, 0.361969173, 0.00614376459, 0.0364376865, 0.0308010895, 0.0606553815, 0.0282445289, 0.349874288, 0.00593393156, 0.0425624549, 0.028031148, 0.0663480684, 0.0358401723, 0.368161052, 0.00636377279, 0.0360639356, 0.032665059, 0.0611624457, 0.0327941738, 0.343149006, 0.00602822285, 0.0380851366, 0.0304730181, 0.0634689331, 0.032552015, 0.361467868, 0.00612254022, 0.0364599116, 0.0306537002, 0.0607154891, 0.0281515513, 0.350355297, 0.00594557123, 0.0424834527, 0.0278441496, 0.0664920509, 0.0357599817, 0.368406236, 0.00642159767, 0.0361725166, 0.0324425958, 0.061082758, 0.0326847583, 0.343440711, 0.00602944894, 0.0381082632, 0.0303987656, 0.0633379072, 0.0322889872, 0.362426758, 0.00612359121, 0.0363760106, 0.0306522995, 0.0606111661, 0.0281051733, 0.350908667, 0.00589931756, 0.0426973216, 0.027966205, 0.0661583245, 0.0352278166, 0.369296253, 0.00630009454, 0.0361683108, 0.0325526632, 0.0608770289, 0.0324377939, 0.344316304, 0.00601769751, 0.0382851101, 0.0301207509, 0.0631962419, 0.0321451388, 0.363472342, 0.00610741181, 0.0363303758, 0.0305306483, 0.0604083873, 0.0279071983, 0.352005422, 0.00582437497, 0.0423800871, 0.028051734, 0.0662911311, 0.0353133604, 0.370118082, 0.00626230147, 0.0359395891, 0.0327567235, 0.0607657246, 0.0322727412, 0.345202386, 0.00595023949, 0.0380578339, 0.0304861497, 0.0631684139, 0.0321416669, 0.362193257, 0.00606857566, 0.0361940674, 0.0306638274, 0.0606626049, 0.0280357674, 0.351269722, 0.0058598686, 0.0424010679, 0.0280241407, 0.0660248995, 0.0355840102, 0.368826002, 0.00633289013, 0.0358431824, 0.0327178799, 0.0606125109, 0.0324555263, 0.343307763, 0.00600042613, 0.0378649756, 0.0303985458, 0.0627725348, 0.0321486704, 0.362514287, 0.00607388187, 0.0361122638, 0.0306407195, 0.0600100271, 0.0278569609, 0.351892173, 0.00587364892, 0.0423543639, 0.0281288512, 0.06562756, 0.0352562517, 0.369432867, 0.00631895615, 0.0358962193, 0.0329077207, 0.0602900498, 0.0321909785, 0.343746424, 0.00594372815, 0.037953265, 0.0303780437, 0.062569961, 0.0320037194, 0.363665104, 0.00608073734, 0.0362896621, 0.0305446312, 0.059959054, 0.0279827099, 0.351056546, 0.00584773626, 0.0423776805, 0.0279345959, 0.0658323541, 0.0353636667, 0.369512856, 0.00630172109, 0.035922803, 0.0325968415, 0.0605778694, 0.0321383886, 0.343867511, 0.00594537333, 0.0380756781, 0.0303625818, 0.0628563464, 0.0319317952, 0.362324238, 0.00605017738, 0.0362102799, 0.0306505002, 0.0604184717, 0.0278934818, 0.350499302, 0.00580022158, 0.0421400703, 0.0278409645, 0.0659237951, 0.0354137979, 0.367059231, 0.00625041034, 0.0357252397, 0.0325680189, 0.0608719625, 0.0322512798, 0.343117118, 0.00598321669, 0.0379547402, 0.0305738486, 0.0631860346, 0.032113716, 0.361842662, 0.00605311105, 0.0361466333, 0.0308447555, 0.0606058724, 0.0279590394, 0.350081682, 0.00581829855, 0.0423178673, 0.0281788185, 0.0663200393, 0.0353595763, 0.367226779, 0.00629048049, 0.0358477831, 0.0328248814, 0.0609100796, 0.0323628746, 0.34295699, 0.00596360862, 0.0376949124, 0.0306235813, 0.063082248, 0.0320817046, 0.361277372, 0.00606940454, 0.0361654423, 0.0308698621, 0.0607471019, 0.0279372148, 0.350547135, 0.00587405311, 0.0422203168, 0.0282272119, 0.0664479956, 0.0354432687, 0.367701381, 0.00635096198, 0.0358739905, 0.0328843147, 0.0610052571, 0.0324018002, 0.343036711, 0.00602786057, 0.037841972, 0.0305696838, 0.0634694174, 0.0320898406, 0.361927837, 0.00613527419, 0.0361523777, 0.0307475813, 0.0609077476, 0.0279503949, 0.349917084, 0.00593439536, 0.0420743674, 0.0280774571, 0.0665761903, 0.0353714414, 0.36757797, 0.00638876343, 0.035471607, 0.0326614007, 0.0611597076, 0.0324701145, 0.342257231, 0.00605695043, 0.0375810564, 0.0305538885, 0.0635019988, 0.0321792215, 0.360668302, 0.00618045963, 0.0357871763, 0.0305852648, 0.0609586537, 0.0278485902, 0.349360585, 0.00591645669, 0.0419660918, 0.0281745698, 0.0665164813, 0.035242971, 0.366605103, 0.00640723575, 0.0355512425, 0.0330037177, 0.0609484166, 0.0322907269, 0.341571152, 0.00607692869, 0.0376589, 0.0307936724, 0.0632194504, 0.0320826098, 0.36038813, 0.006166209, 0.0359798335, 0.031070495, 0.0608105771, 0.0280347522, 0.34876439, 0.00593767734, 0.0425623059, 0.0280265417, 0.066391632, 0.0352013372, 0.366066009, 0.00640868302, 0.0357598513, 0.0327337869, 0.0609149672, 0.0323030166, 0.340914279, 0.00611363351, 0.037829224, 0.0305771288, 0.0633744597, 0.0321803205, 0.360200018, 0.00620494038, 0.0359448865, 0.0308704451, 0.0608575158, 0.027965609, 0.347512603, 0.00596946059, 0.0419395827, 0.0281611159, 0.0663987249, 0.0354593173, 0.366230309, 0.00646980386, 0.0357536711, 0.0329860225, 0.0610398501, 0.0322639123, 0.34068951, 0.00611128705, 0.037839666, 0.030924717, 0.0634516776, 0.0319705233, 0.360152334, 0.00619300781, 0.0361124277, 0.0308383666, 0.0608170517, 0.0279903766, 0.348318189, 0.00596078858, 0.0422002934, 0.0282135978, 0.0662837699, 0.0353636555, 0.366778016, 0.00643786183, 0.0356336944, 0.0327958129, 0.0610581487, 0.0323475301, 0.341572434, 0.00611340161, 0.0378374755, 0.0307186414, 0.0634248629, 0.0319859013, 0.359941989, 0.0062047462, 0.0360592715, 0.030735705, 0.0608458035, 0.0278455317, 0.348678768, 0.00597849069, 0.042227596, 0.0280194376, 0.0662323833, 0.035147395, 0.366334796, 0.00648548827, 0.0357520245, 0.0324811675, 0.0611104369, 0.0321017876, 0.341433495, 0.00615893444, 0.0378899239, 0.0303994864, 0.0632422864, 0.0319734514, 0.360308796, 0.00628380105, 0.0360568203, 0.0305870213, 0.0606246777, 0.0276385285, 0.348169655, 0.00604694337, 0.0421436615, 0.0279214047, 0.0661254451, 0.034997873, 0.365455449, 0.00656166859, 0.0354806781, 0.0327348225, 0.0608475059, 0.0321947895, 0.34084478, 0.0062239496, 0.0375494249, 0.030608451, 0.0633749217, 0.031884253, 0.359760731, 0.00636700541, 0.0360674411, 0.0306814592, 0.0608270578, 0.0277197137, 0.347761929, 0.00609503733, 0.0421555862, 0.027990168, 0.0666249469, 0.0351776853, 0.365947157, 0.00656734966, 0.035655383, 0.0326985978, 0.0614512414, 0.0321156941, 0.341608226, 0.00624058442, 0.0376210287, 0.0305245891, 0.0636038557, 0.0318579897, 0.360227793, 0.00638650497, 0.0359516256, 0.0308657829, 0.0610715337, 0.027730912, 0.348049045, 0.00608989131, 0.041966185, 0.028208077, 0.0667277947, 0.0350906104, 0.366560608, 0.00661050854, 0.0354836397, 0.032794673, 0.061363861, 0.0322014429, 0.33988446, 0.00623161346, 0.0375616848, 0.0303854086, 0.0636640787, 0.0316974781, 0.359462142, 0.00637036748, 0.0357281044, 0.030553855, 0.0611645654, 0.0275892466, 0.34728232, 0.00609427132, 0.0419346578, 0.0278686751, 0.0665687025, 0.034924224, 0.365137964, 0.00659835152, 0.0355521142, 0.0326315016, 0.0610473752, 0.0319433101, 0.341026276, 0.00625990098, 0.0377122872, 0.0304055288, 0.0634349808, 0.0317003801, 0.360257566, 0.00639060978, 0.036054451, 0.0305809975, 0.0609836467, 0.0275753625, 0.348175138, 0.00610466674, 0.0420378484, 0.0281208195, 0.0662782863, 0.034858983, 0.365794659, 0.00658835797, 0.0356551148, 0.0325724557, 0.0611473918, 0.0318048187, 0.341025561, 0.00628247019, 0.0377217606, 0.0305049457, 0.0634832531, 0.0316134393, 0.358931601, 0.00637843693, 0.0358703099, 0.0307200681, 0.0607349947, 0.0277066696, 0.348266214, 0.00614951458, 0.0420402214, 0.028098464, 0.0662206486, 0.0348819271, 0.364983201, 0.00659074495, 0.0357229635, 0.0324539691, 0.0609532036, 0.0319342725, 0.340966582, 0.00621983036, 0.0377483703, 0.0305239987, 0.0635887235, 0.031623181, 0.359958798, 0.00632426981, 0.0359181575, 0.0306468736, 0.0610160381, 0.027637504, 0.347035229, 0.00612553535, 0.0420992449, 0.0279858634, 0.0666446388, 0.0347529985, 0.36615923, 0.00665813359, 0.0356896929, 0.032565549, 0.0610851943, 0.031847924, 0.341057807, 0.00632010866, 0.0376116894, 0.0304772034, 0.0636262745, 0.0315903686, 0.360427409, 0.00642615044, 0.0359011479, 0.0306561645, 0.0611127988, 0.0273962095, 0.347192943, 0.00616246136, 0.0420700647, 0.0280474927, 0.0664945915, 0.0346678942, 0.364525437, 0.00665749656, 0.0355883799, 0.0325183645, 0.061308112, 0.0316601284, 0.340212673, 0.00629948266, 0.037534114, 0.0303416774, 0.0637005717, 0.0314926915, 0.359664023, 0.00642789202, 0.0356979296, 0.0304008443, 0.0609516799, 0.0274037309, 0.347426653, 0.00617498811, 0.041777879, 0.0278652776, 0.0666404143, 0.0346702524, 0.364516973, 0.00669237832, 0.0353256315, 0.032555569, 0.0611849166, 0.0317950137, 0.339649856, 0.00632325048, 0.0376416296, 0.0303734411, 0.0637874603, 0.0315657407, 0.358872354, 0.00644996017, 0.0359648354, 0.0304264221, 0.0610817187, 0.0274632014, 0.346224189, 0.00622134563, 0.0420359634, 0.0279931407, 0.0666091591, 0.0348381065, 0.366119385, 0.0066847275, 0.0356770083, 0.0325150341, 0.0612371303, 0.0319064222, 0.341350436, 0.00636063796, 0.0377170369, 0.0304509848, 0.0636706352, 0.0316238776, 0.359398395, 0.00646500615, 0.0358289927, 0.03042835, 0.0610202402, 0.0275490582, 0.349472046, 0.00622204132, 0.0421058424, 0.0278688055, 0.0665886998, 0.0348527916, 0.367555171, 0.00667460635, 0.0357123762, 0.0323587023, 0.0613221191, 0.0318114571, 0.342935234, 0.00632260973, 0.0378703885, 0.0303442646, 0.0635527894, 0.0315259099, 0.361522496, 0.00644064415, 0.0361647531, 0.0305208992, 0.061159309, 0.027456373, 0.350345492, 0.00620081555, 0.0422585793, 0.0278893299, 0.0665827021, 0.0347136259, 0.367335796, 0.00672083721, 0.0357713923, 0.0322137251, 0.0609625541, 0.0317248926, 0.340483457, 0.00624343008, 0.0376384519, 0.0299125854, 0.0632037595, 0.0315172374, 0.35944742, 0.0063147, 0.0363812782, 0.0300597232, 0.0606368296, 0.0274045132, 0.348032027, 0.00598845398, 0.0427645519, 0.027449131, 0.0660261363, 0.0348767787, 0.364199787, 0.00644515781, 0.0360855423, 0.0317987576, 0.0610170923, 0.031775739, 0.340259373, 0.00611568801, 0.0384267494, 0.0298574213, 0.0632165149, 0.0313927084, 0.359176636, 0.00630311295, 0.0364772342, 0.0300543867, 0.0608155616, 0.0274144746, 0.348165423, 0.0060915025, 0.043010395, 0.0275299139, 0.0660609826, 0.0348714665, 0.368330479, 0.00651133573, 0.0364836901, 0.0321006626, 0.0610763617, 0.0317209549, 0.344219625, 0.00617511338, 0.0388465747, 0.0299545545, 0.0633576214, 0.0315442346, 0.363155514, 0.00629422581, 0.0368136056, 0.0300897174, 0.0608118773, 0.0274004322, 0.350195378, 0.0060194945, 0.0434206314, 0.0274542738, 0.0662591755, 0.0347870998, 0.368389964, 0.00648752227, 0.0365854539, 0.0319573805, 0.0612388551, 0.0319018103, 0.343427271, 0.00618256861, 0.0388357118, 0.0298299361, 0.0633765385, 0.0317321755, 0.363109916, 0.00629913062, 0.036927361, 0.0298975352, 0.060943041, 0.0276395008, 0.351058066, 0.00611615134, 0.0432873629, 0.0273497105, 0.066670455, 0.0350051224, 0.370069265, 0.00659844326, 0.0365154855, 0.0320567042, 0.0615785234, 0.0320488065, 0.34506771, 0.00627155742, 0.0389813222, 0.0297038052, 0.0636034608, 0.0317306854, 0.363812834, 0.0063760411, 0.0369542837, 0.029990131, 0.061067868, 0.0278644953, 0.354310542, 0.00605904637, 0.0431190319, 0.0271091647, 0.0669778436, 0.0352861248, 0.37158069, 0.00655366899, 0.0368096977, 0.0318699628, 0.0615082979, 0.0322450101, 0.346160799, 0.00623118784, 0.039491266, 0.0295991525, 0.06380371, 0.0318106636, 0.363791019, 0.00637415983, 0.037357334, 0.0298658498, 0.0611930229, 0.0279058516, 0.351365656, 0.00611295784, 0.0436404608, 0.0272196326, 0.0664691105, 0.0352513455, 0.369293213, 0.00660454668, 0.0370296538, 0.0318678319, 0.0614664555, 0.0323725753, 0.34396857, 0.00636580493, 0.0390533432, 0.0295506492, 0.0636801496, 0.0319916345, 0.362177014, 0.00652065501, 0.0370892249, 0.0300156325, 0.0609496087, 0.027808331, 0.350097567, 0.00618309667, 0.0435228944, 0.0272684954, 0.0666009784, 0.0352928527, 0.368923753, 0.00664160075, 0.0368528515, 0.0317780189, 0.0611905269, 0.0322988592, 0.343895674, 0.00630331598, 0.0390034877, 0.0296394452, 0.0634757951, 0.0319202878, 0.363908648, 0.00641653128, 0.0371969007, 0.029883543, 0.0610486642, 0.0277351663, 0.349740922, 0.00626925193, 0.0437625349, 0.0271826591, 0.0664369836, 0.0348001719, 0.368371576, 0.00684628962, 0.0368869007, 0.031852033, 0.0612504892, 0.0317464769, 0.343737185, 0.00634789048, 0.0389557891, 0.0295099821, 0.063361004, 0.0317478999, 0.362172782, 0.00643160334, 0.0369586609, 0.0296631679, 0.0608175248, 0.0276819281, 0.34966746, 0.00614427635, 0.0433293954, 0.0271175504, 0.0663579702, 0.034823738, 0.367035002, 0.00662723603, 0.0368620791, 0.0315189958, 0.0611049198, 0.032005094, 0.342063606, 0.00628626067, 0.0391172916, 0.02945471, 0.0634722561, 0.031669192, 0.360946894, 0.00641714828, 0.0371682197, 0.0297937766, 0.0610251352, 0.0276536811, 0.349269301, 0.00610623462, 0.0437642597, 0.0272376686, 0.0666749254, 0.034893062, 0.367707282, 0.00655716611, 0.0371865891, 0.0316379629, 0.061372634, 0.0319267064, 0.343218744, 0.00622308534, 0.039555788, 0.0295487307, 0.0636483803, 0.0316277817, 0.362880528, 0.00635372428, 0.0374782942, 0.0296593513, 0.0610631704, 0.0275139995, 0.349868059, 0.00607532449, 0.0440208539, 0.0270275641, 0.0668067783, 0.0349115916, 0.369269133, 0.00660358323, 0.0372529328, 0.0317016281, 0.0615579747, 0.031942293, 0.34357208, 0.00626308145, 0.0392277278, 0.0293788891, 0.0635823235, 0.0317966975, 0.36253655, 0.00640920876, 0.0373279713, 0.0296412725, 0.0612929165, 0.0275500119, 0.351205349, 0.00611867104, 0.0438534059, 0.0270009954, 0.066867359, 0.0349302515, 0.36885035, 0.00661055278, 0.0369729884, 0.0313455425, 0.0614637434, 0.031989038, 0.343373269, 0.00626629358, 0.0389907733, 0.0291217621, 0.0637580082, 0.0315174796, 0.364064127, 0.00639249943, 0.0372943468, 0.0292151906, 0.0613078773, 0.0274717417, 0.351323843, 0.00615178188, 0.0435410663, 0.0266961828, 0.0666571632, 0.0348005071, 0.370079696, 0.00664917659, 0.0369909368, 0.0312082116, 0.0614864007, 0.0318230763, 0.344838142, 0.00629202742, 0.0391619839, 0.0291136615, 0.0638722926, 0.031592831, 0.365333259, 0.00639803195, 0.037068136, 0.02937272, 0.0613371432, 0.0275101196, 0.353105992, 0.00612133043, 0.0435999893, 0.0267782006, 0.0668459907, 0.0347004086, 0.370982707, 0.00662649097, 0.036884293, 0.0312391035, 0.0616604388, 0.0317148753, 0.344888687, 0.00629508961, 0.0391421579, 0.0290887207, 0.0639992431, 0.0314629376, 0.364512116, 0.00640885299, 0.0371090844, 0.0293915141, 0.0614321381, 0.0274194311, 0.352180898, 0.0061485176, 0.0435323715, 0.026793655, 0.0669285133, 0.0347183868, 0.369449675, 0.00663177622, 0.0368435755, 0.031405963, 0.0614841096, 0.031625554, 0.344406009, 0.00628287159, 0.0390880108, 0.029045552, 0.0640801564, 0.031398695, 0.363989145, 0.00640761433, 0.0370820686, 0.0292791575, 0.0612040348, 0.0273437053, 0.351827145, 0.00613151304, 0.0435631908, 0.026749773, 0.0667145327, 0.0345903262, 0.370335639, 0.00665319664, 0.0368362777, 0.0312517025, 0.0613929257, 0.0316151567, 0.345850855, 0.00629122509, 0.0390852951, 0.0289844684, 0.0637569726, 0.0313305706, 0.364739507, 0.00642627897, 0.037034139, 0.0293003358, 0.0611528084, 0.0273462515, 0.35289526, 0.00611850247, 0.0434763618, 0.0267119221, 0.0667199567, 0.0347297117, 0.372259945, 0.00663903402, 0.0368388146, 0.0312944166, 0.0614791401, 0.0316578671, 0.345996678, 0.0063005751, 0.0389668718, 0.0291100033, 0.0637313947, 0.0314692594, 0.365367353, 0.00640773308, 0.0370555297, 0.0292919278, 0.0612046532, 0.0274417717, 0.353304893, 0.00614548195, 0.0435221866, 0.0267053749, 0.0666360185, 0.0347749293, 0.371157616, 0.00662807096, 0.0367896929, 0.03131276, 0.061367631, 0.0318317488, 0.34490335, 0.00628670817, 0.0389907807, 0.0291520469, 0.0634986237, 0.0315954164, 0.364478022, 0.00638458692, 0.0370100774, 0.0293597821, 0.0611944161, 0.0274275746, 0.352655292, 0.00617032731, 0.0434332043, 0.0269328654, 0.0666601807, 0.0347872451, 0.370410383, 0.00667044381, 0.0369619355, 0.0314418375, 0.0613364279, 0.0316945985, 0.34697035, 0.00628172327, 0.0392648131, 0.0291645657, 0.0636798292, 0.0314105041, 0.366848052, 0.00642010709, 0.0370630436, 0.029459022, 0.0611716844, 0.0272859614, 0.354543954, 0.00615530461, 0.04354994, 0.0269862767, 0.0667123944, 0.0347124748, 0.372107416, 0.00663193967, 0.0368105434, 0.0314636156, 0.0614626259, 0.0316722803, 0.347861737, 0.00628277054, 0.0390462205, 0.0292875879, 0.0638488978, 0.0314348936, 0.367083371, 0.00639303774, 0.0370696299, 0.0294639282, 0.0614961833, 0.0274946876, 0.355713218, 0.00613579992, 0.0435539596, 0.0269136131, 0.0668616369, 0.0347293504, 0.373891175, 0.0066344589, 0.0368355103, 0.0313386098, 0.0616609007, 0.0317559317, 0.347405672, 0.00631802855, 0.0391300768, 0.0292323083, 0.06405247, 0.0315357968, 0.367918313, 0.00642759446, 0.0370521694, 0.0294996537, 0.0614730567, 0.0275640246, 0.356692046, 0.00616075099, 0.043585632, 0.0270016287, 0.0668208003, 0.0347328521, 0.374140799, 0.00663404493, 0.0369381756, 0.0314573981, 0.0615677759, 0.0318356119, 0.348438054, 0.00631248625, 0.0390599929, 0.0293677468, 0.0637835041, 0.031593468, 0.369117379, 0.00643625157, 0.0372048952, 0.0294560622, 0.0613448657, 0.0275217965, 0.356291771, 0.00617453735, 0.0437783785, 0.0269172005, 0.0667515844, 0.0347686186, 0.373587936, 0.00663137389, 0.0369475484, 0.0313623734, 0.0616622791, 0.0316934772, 0.349711627, 0.00633876491, 0.0392989479, 0.029221978, 0.0638306513, 0.0315905139, 0.367383838, 0.00642100163, 0.0374910757, 0.0294339042, 0.0617460497, 0.0276598688, 0.354435205, 0.0061641694, 0.0438931696, 0.0270347893, 0.0669482052, 0.0348956436, 0.373365551, 0.00662750937, 0.0369329378, 0.0313705541, 0.0616629273, 0.0320218503, 0.347994685, 0.00629758416, 0.0391383804, 0.02927294, 0.06403815, 0.0317067504, 0.367535561, 0.00642228592, 0.0372970365, 0.029300496, 0.0615748838, 0.0275679436, 0.355160624, 0.00615512952, 0.0436931513, 0.0268930923, 0.0670699254, 0.03499474, 0.373107642, 0.00664871, 0.0368955135, 0.0315599255, 0.0619828589, 0.0318947099, 0.348508745, 0.00630855421, 0.0393305384, 0.0295632966, 0.0641617924, 0.0317571312, 0.368002921, 0.00641917624, 0.0373653658, 0.0297897104, 0.0617021695, 0.0277589876, 0.356693119, 0.00617775647, 0.0438116267, 0.0273291562, 0.0673021078, 0.0351769589, 0.373767167, 0.00665415125, 0.0369764529, 0.0316438749, 0.0618817434, 0.032007955, 0.349896848, 0.00630045589, 0.039128352, 0.029406745, 0.064428255, 0.0315638743, 0.368503332, 0.00642850809, 0.0372243524, 0.029595932, 0.0619062819, 0.0276547186, 0.35727641, 0.00615442358, 0.0436464511, 0.0271913614, 0.0675533488, 0.0349629447, 0.375302434, 0.0066656624, 0.0369222239, 0.0316353031, 0.0620746389, 0.0319104269, 0.350233346, 0.00632261625, 0.0393128954, 0.0295302421, 0.0644810349, 0.0317384154, 0.368432134, 0.00641458575, 0.0373128429, 0.0296020973, 0.0620547235, 0.0276019629, 0.356834412, 0.00616219826, 0.0437076613, 0.0271322038, 0.0674852878, 0.0349287875, 0.374501288, 0.00666481024, 0.0370604843, 0.0316190869, 0.0621952042, 0.032007426, 0.350706249, 0.00632739859, 0.0392062515, 0.0295736436, 0.0644029751, 0.0316399001, 0.367978066, 0.00644548191, 0.0374600627, 0.029806558, 0.0619468205, 0.0275518131, 0.356736243, 0.00621181261, 0.0437451862, 0.0273396224, 0.0673084632, 0.0349942409, 0.373599142, 0.00668902323, 0.0370198078, 0.0319314897, 0.0618664511, 0.0318846144, 0.349907935, 0.00637066271, 0.0394297242, 0.0296408981, 0.06387344, 0.0316930488, 0.368397772, 0.00644207885, 0.0373130664, 0.0299090166, 0.0614461564, 0.0274770483, 0.356513172, 0.00619710656, 0.0438111201, 0.0275018997, 0.0669620261, 0.0348263346, 0.374067098, 0.00668360712, 0.0371684358, 0.0317712724, 0.0616546199, 0.0317739435, 0.348918974, 0.00636330852, 0.0392454006, 0.0295459367, 0.0640484691, 0.0314480551, 0.367165506, 0.00644615944, 0.0374219269, 0.029683521, 0.0613264404, 0.0274615251, 0.356052428, 0.00620841375, 0.0437583551, 0.0273442511, 0.0668695569, 0.034644831, 0.373796105, 0.00667904969, 0.0370549969, 0.0317217745, 0.0613809749, 0.0315661021, 0.348864496, 0.00635861885, 0.03928224, 0.0298623014, 0.0637935326, 0.0313090533, 0.36824885, 0.00641621789, 0.037353646, 0.0299080461, 0.0611085035, 0.0273884963, 0.355711341, 0.00616307743, 0.0437115617, 0.027474748, 0.066612117, 0.034665525, 0.373919666, 0.00666331407, 0.037107911, 0.0318296477, 0.0612151325, 0.031607002, 0.349041909, 0.0062978589, 0.0391472764, 0.0298188198, 0.0635762587, 0.0313610584, 0.368389726, 0.00642995816, 0.0370408744, 0.0299873501, 0.0608289093, 0.0273430403, 0.356029272, 0.00614495249, 0.0434349291, 0.0273711588, 0.0665575042, 0.0347034521, 0.373268664, 0.00665756594, 0.0368157029, 0.0320027284, 0.0611483715, 0.0316113532, 0.349413723, 0.00633941405, 0.0387681499, 0.0299817324, 0.0633108988, 0.031417314, 0.368397951, 0.00646029413, 0.0368023887, 0.0301513076, 0.0610497296, 0.0273600891, 0.355502695, 0.0061705797, 0.0432485454, 0.0276552942, 0.0664803088, 0.0347175859, 0.373506695, 0.00668339757, 0.0365401879, 0.0323255397, 0.0609654337, 0.0317295454, 0.348975509, 0.00635492895, 0.0386283882, 0.0300149806, 0.0632932708, 0.0315448977, 0.368572652, 0.00647943188, 0.0368530713, 0.0300207213, 0.0609130189, 0.0276080966, 0.356706202, 0.00620544003, 0.0432788059, 0.0276386701, 0.0662844926, 0.0348160304, 0.374387324, 0.00668605184, 0.0365915224, 0.0320958905, 0.0610188805, 0.0317847542, 0.348426223, 0.00631935056, 0.0388214625, 0.0299964882, 0.0632142499, 0.0314869173, 0.367754936, 0.00643084385, 0.0368880518, 0.030200094, 0.0607947335, 0.027462814, 0.355201393, 0.00611338438, 0.0432682931, 0.0275937896, 0.0661081299, 0.0347977765, 0.374190181, 0.00660379883, 0.0366622247, 0.0321332142, 0.060975153, 0.0317135304, 0.347535163, 0.00630035764, 0.0389107242, 0.0300164465, 0.0630941838, 0.0314525999, 0.36757499, 0.00642944593, 0.0370649695, 0.0301344767, 0.0607512742, 0.0274241678, 0.355121225, 0.00616096053, 0.0432367362, 0.0275824312, 0.0659859926, 0.0347519256, 0.372278333, 0.00665402226, 0.0366009623, 0.0321855582, 0.0610362291, 0.0317024887, 0.348730624, 0.00629002694, 0.0386956297, 0.0300216153, 0.0631326661, 0.031446334, 0.366170079, 0.0064142514, 0.036980439, 0.0300923754, 0.0608297214, 0.0274491627, 0.354519695, 0.00614175526, 0.0433093533, 0.0276091751, 0.066175282, 0.0347193442, 0.373434901, 0.00662197638, 0.0367870703, 0.0322023779, 0.060915824, 0.0317213349, 0.347124487, 0.00630482472, 0.0389207751, 0.0298607051, 0.0632119849, 0.0313606188, 0.366413146, 0.00645666802, 0.0369454809, 0.029985236, 0.0608796366, 0.0274820141, 0.354148835, 0.00618598005, 0.0433479697, 0.0276155621, 0.0662608147, 0.0345915519, 0.373065561, 0.00669852784, 0.0366579443, 0.0321839713, 0.0609251224, 0.0317127258, 0.347486734, 0.00637481175, 0.0389262885, 0.0299707316, 0.0630494803, 0.0313908942, 0.365996182, 0.0065073641, 0.0370276794, 0.0301749334, 0.0606987663, 0.0273988806, 0.354504555, 0.00623700209, 0.0435875207, 0.0276960582, 0.0661453381, 0.0347860642, 0.372017056, 0.00675001927, 0.0369032882, 0.0321096741, 0.0609673746, 0.0316527747, 0.347289652, 0.00638472009, 0.0390942283, 0.0299856588, 0.0632399842, 0.0314308517, 0.366623729, 0.0065240846, 0.037158303, 0.0301007908, 0.0607519113, 0.0273665357, 0.355252028, 0.00628249394, 0.0437358394, 0.0275558475, 0.06610623, 0.0347396135, 0.372244686, 0.00676695583, 0.03693261, 0.0321999639, 0.0609486513, 0.0316747613, 0.347205311, 0.00641944446, 0.0390243679, 0.030000573, 0.0631407499, 0.0315374285, 0.366345346, 0.00650582556, 0.0372094065, 0.03013275, 0.0608815365, 0.0274630096, 0.354570121, 0.00623869011, 0.0435360745, 0.0276409816, 0.0662006736, 0.0347908624, 0.372412443, 0.00673250994, 0.0367807932, 0.0321628712, 0.0608929209, 0.0317143947, 0.347210646, 0.00638293847, 0.0390677489, 0.0299953576, 0.063259311, 0.0314743966, 0.367172897, 0.00651310943, 0.0371919535, 0.0301412512, 0.0607978031, 0.0274859406, 0.35492602, 0.006241614, 0.0436004661, 0.0276660975, 0.066185616, 0.0348822661, 0.373758405, 0.00669985404, 0.036765106, 0.0322454609, 0.0610018596, 0.0317378007, 0.347855538, 0.00636497885, 0.0389639884, 0.0300870892, 0.0633159429, 0.0316484049, 0.368431956, 0.00649600755, 0.0371351801, 0.0302083027, 0.0610887781, 0.0276237708, 0.356348038, 0.00622176984, 0.0434147455, 0.0276213307, 0.0663070828, 0.0348669998, 0.373788327, 0.00670640077, 0.0367955677, 0.0324632786, 0.0609907173, 0.0317855254, 0.34844479, 0.00637489604, 0.0387350991, 0.0300537031, 0.0632859468, 0.0315627232, 0.366821051, 0.00647790032, 0.0368582346, 0.0303271543, 0.0609229095, 0.0275578387, 0.354683816, 0.00621605618, 0.0431648865, 0.02777474, 0.0662993342, 0.0348818824, 0.374031037, 0.0067179217, 0.0366042592, 0.032460507, 0.0611886419, 0.0318046249, 0.347698271, 0.00635319808, 0.0389111824, 0.0299840104, 0.0634824336, 0.0314643681, 0.366861016, 0.00645761658, 0.0370429158, 0.0303934254, 0.0610471256, 0.0275196396, 0.354729891, 0.00618097233, 0.0432090834, 0.0278224424, 0.0662363693, 0.0349031053, 0.37230289, 0.00667381287, 0.0366709791, 0.0323040746, 0.0610388294, 0.0317282453, 0.347836763, 0.00634476822, 0.0388158187, 0.0301366057, 0.0632746369, 0.0316104889, 0.366353154, 0.00648324937, 0.0370188579, 0.0304444171, 0.0609357134, 0.0275539979, 0.354199827, 0.00620601978, 0.0434037708, 0.0278108753, 0.066156216, 0.0349499919, 0.373955399, 0.00669724913, 0.0367961451, 0.0325431861, 0.0609642565, 0.0318856947, 0.347517192, 0.00630838145, 0.0390043817, 0.0302328989, 0.0632112324, 0.0315759517, 0.366631895, 0.00642534113, 0.0370775573, 0.0305058453, 0.0609008968, 0.0276481025, 0.353924453, 0.00615261029, 0.04336996, 0.0278853588, 0.066167295, 0.0348761119, 0.372303098, 0.00668778643, 0.0368387587, 0.0324423015, 0.0609585457, 0.0318520404, 0.346232325, 0.00631534541, 0.0388137735, 0.030306153, 0.0632297993, 0.0316675529, 0.365568727, 0.00645623915, 0.0370893963, 0.0305152666, 0.0607247688, 0.0275087059, 0.353790224, 0.00618603313, 0.0434553809, 0.027674688, 0.0662069991, 0.034855213, 0.371753424, 0.0066820113, 0.0368159488, 0.032537289, 0.0609131381, 0.0316662379, 0.346315175, 0.00630984269, 0.0388353243, 0.0304178596, 0.0632487461, 0.0315179415, 0.366229534, 0.00647436595, 0.0368158557, 0.0305467583, 0.060945496, 0.0274361018, 0.354265124, 0.00615916774, 0.0431923456, 0.0278336201, 0.0661506504, 0.0346715935, 0.372451723, 0.00664998265, 0.0367618166, 0.0326056108, 0.0610502511, 0.0316298828, 0.346905053, 0.0062932889, 0.0387410447, 0.0303612705, 0.0633007884, 0.0314429998, 0.365812987, 0.00642559119, 0.0369364209, 0.0305106994, 0.0609699674, 0.0273333658, 0.354189873, 0.00616028253, 0.0432113446, 0.0279734638, 0.0661020353, 0.0346787795, 0.371992052, 0.00669917185, 0.0367763788, 0.032643836, 0.0609238483, 0.0316675529, 0.347233474, 0.00631808164, 0.0387465507, 0.0303666517, 0.0631596819, 0.0314862244, 0.366650999, 0.00647676224, 0.0370369814, 0.0306841657, 0.0609207898, 0.0275450069, 0.354768276, 0.00621318724, 0.043126367, 0.0280747619, 0.0660989434, 0.0348628201, 0.372619927, 0.00675503444, 0.036898829, 0.0327744, 0.0610236935, 0.0317313224, 0.34835434, 0.00639083935, 0.0387279727, 0.0305178016, 0.0631929785, 0.0314335637, 0.365926296, 0.00651117507, 0.0368931219, 0.0307190605, 0.0608326942, 0.0274218526, 0.355065703, 0.00621465128, 0.0430526324, 0.0280088149, 0.0661399961, 0.0347650349, 0.373147368, 0.00673134997, 0.0365787558, 0.0328689702, 0.0609631762, 0.0317179263, 0.346623302, 0.00635841023, 0.0386046693, 0.0305628013, 0.0631589592, 0.0315142199, 0.366016507, 0.00647194963, 0.0369121358, 0.0306388587, 0.0609453283, 0.0274860207, 0.355014443, 0.00619065762, 0.0432813615, 0.0280950665, 0.0662345961, 0.0348270088, 0.373257101, 0.00670074858, 0.0365973897, 0.0328969471, 0.0608994626, 0.0317112617, 0.34691304, 0.00634847954, 0.0384880677, 0.030593548, 0.0632139817, 0.0315512232, 0.367452472, 0.00645599142, 0.0367826782, 0.0308678281, 0.0609787032, 0.0275382455, 0.355850548, 0.00619217986, 0.0430346392, 0.0281398054, 0.0660904199, 0.0347317867, 0.374158502, 0.00668607699, 0.036736872, 0.0330110453, 0.0609353073, 0.0318185687, 0.350153625, 0.00633501168, 0.0387486964, 0.0307129137, 0.0632220283, 0.0316502266, 0.369812578, 0.00644336967, 0.0367941447, 0.0309268478, 0.0610054135, 0.0274267308, 0.357286155, 0.00617653038, 0.0429912023, 0.0281486306, 0.0661393777, 0.0347735621, 0.374191821, 0.00669525471, 0.0366024151, 0.0327751376, 0.0609247014, 0.031623181, 0.350232631, 0.00634805532, 0.0387639739, 0.0305596497, 0.0630766079, 0.0314553864, 0.369228125, 0.00650692312, 0.0369309038, 0.0306210406, 0.0607012212, 0.0274039209, 0.356978804, 0.00620782515, 0.0431352891, 0.0279574171, 0.0660285428, 0.0346041508, 0.375448465, 0.00670298422, 0.0367402956, 0.0325786658, 0.0609021895, 0.0315708853, 0.350262195, 0.00632760534, 0.0387753136, 0.0304571167, 0.0632088855, 0.0313966163, 0.369739562, 0.00642277533, 0.0368426293, 0.0307546053, 0.0608092658, 0.0273947511, 0.357116342, 0.00616198219, 0.0430266298, 0.0279639047, 0.0661590472, 0.0346689709, 0.37530905, 0.00667436235, 0.0368355922, 0.0327267796, 0.0609960184, 0.0316311605, 0.350242227, 0.00634624204, 0.0387608483, 0.0303873569, 0.0633322969, 0.031416662, 0.369376987, 0.00652694097, 0.036964599, 0.0306815282, 0.0611181445, 0.0273168162, 0.356514573, 0.00627228245, 0.0431790128, 0.0281623844, 0.0662972033, 0.0346187428, 0.375093669, 0.00669987267, 0.036379274, 0.0327567495, 0.0610380433, 0.0315704048, 0.349814266, 0.00633978704, 0.0380585082, 0.030604111, 0.0636594221, 0.0314402282, 0.369185716, 0.00645122258, 0.036388319, 0.0307970662, 0.0610198453, 0.0273863897, 0.357061833, 0.00618770998, 0.04247256, 0.0282325614, 0.06638778, 0.0346087031, 0.374945343, 0.00670430763, 0.0362548046, 0.0328193307, 0.0610627905, 0.0315416008, 0.349476635, 0.00635109143, 0.0381960943, 0.0305377413, 0.0635732338, 0.0312183741, 0.368317008, 0.00649803644, 0.0364591926, 0.0308082923, 0.0610343106, 0.0272050109, 0.356800854, 0.00623126794, 0.0427282266, 0.0282736346, 0.066343233, 0.0344383456, 0.37522158, 0.00672663981, 0.0363727435, 0.0329152606, 0.0610720105, 0.0313638225, 0.349526823, 0.00636611274, 0.0382623635, 0.0307059735, 0.0635175705, 0.0311378911, 0.369340271, 0.00648226589, 0.0366523638, 0.0308302287, 0.0611302294, 0.0272330046, 0.356980711, 0.00622911006, 0.0429923348, 0.0281440113, 0.0665859878, 0.0344998874, 0.375167608, 0.00673634373, 0.0365990289, 0.0330010988, 0.0614640526, 0.031364169, 0.350288749, 0.00639928645, 0.0385879278, 0.030632697, 0.0637157559, 0.0311413575, 0.368513167, 0.00652532093, 0.0368294828, 0.0307772644, 0.061219357, 0.0271633826, 0.35632211, 0.00626150053, 0.0430845879, 0.0281676091, 0.0666347146, 0.0342182368, 0.374551833, 0.00676029595, 0.0364697464, 0.032884445, 0.0613754541, 0.0312092192, 0.349341244, 0.00639980845, 0.0384196602, 0.0306699704, 0.0636108518, 0.0310679767, 0.367477149, 0.00647161854, 0.0366671234, 0.030826522, 0.0613240115, 0.0270241927, 0.354674727, 0.0061811069, 0.0427295342, 0.0280922242, 0.0666265935, 0.0341724604, 0.372625858, 0.00668709632, 0.0363247544, 0.0327285454, 0.0612700619, 0.0312491916, 0.349399239, 0.00637626788, 0.0383742079, 0.0304569136, 0.0636245534, 0.0311487056, 0.368900836, 0.00649221754, 0.0367262252, 0.0306712352, 0.0611603595, 0.0271809772, 0.3560718, 0.00617548823, 0.0427499153, 0.0280643944, 0.0668047294, 0.0344758034, 0.375178009, 0.00668137241, 0.036297556, 0.0328664109, 0.0615103319, 0.0314442553, 0.349067718, 0.00632630708, 0.0381345488, 0.0305105653, 0.0637449026, 0.0311845895, 0.368067443, 0.00646634679, 0.0364816748, 0.0307003595, 0.0614181161, 0.0270944983, 0.355506599, 0.00619668607, 0.0427531339, 0.0280207973, 0.0666248798, 0.0343954302, 0.373666525, 0.0066918307, 0.0363133103, 0.032917019, 0.0613174364, 0.0313019529, 0.347692698, 0.00637383899, 0.038224265, 0.0304924212, 0.0636774153, 0.0311439876, 0.368424714, 0.00647301693, 0.0364564545, 0.0308191031, 0.0613416992, 0.0271577165, 0.355497569, 0.00622500246, 0.0428116582, 0.0282522049, 0.0667684302, 0.0342858434, 0.373068273, 0.00671045762, 0.0364084691, 0.0328807048, 0.0613843538, 0.0312543251, 0.347904205, 0.006366577, 0.0383778438, 0.0306893308, 0.063825652, 0.0310540814, 0.367528021, 0.00646196818, 0.0365368985, 0.0307666305, 0.0612861961, 0.0270320717, 0.356191069, 0.00619995547, 0.0426407605, 0.0281123891, 0.0668447986, 0.0342910998, 0.374640971, 0.00669871457, 0.036330428, 0.0331105292, 0.0612622797, 0.0312118735, 0.348712951, 0.0063839755, 0.0382297672, 0.030667264, 0.0637920946, 0.0311201643, 0.368259728, 0.00650423579, 0.036449302, 0.0307553131, 0.0613969229, 0.0269597117, 0.355577797, 0.00622453028, 0.0425156131, 0.0280149318, 0.0666504949, 0.0340887085, 0.373780102, 0.00671802973, 0.0362446345, 0.0327839479, 0.0613600984, 0.0310342275, 0.349367887, 0.0063997414, 0.0382609107, 0.0305890739, 0.06386742, 0.0309325773, 0.367603004, 0.00651452923, 0.0365106724, 0.0308059454, 0.0614759549, 0.0268479139, 0.355674326, 0.00624595163, 0.0426321924, 0.0282076895, 0.0668436512, 0.0341008902, 0.372397095, 0.00675385026, 0.036169406, 0.0330313928, 0.061509449, 0.03100417, 0.346917719, 0.00650473498, 0.0380584449, 0.0307689775, 0.063702926, 0.0308964793, 0.366921812, 0.00664594583, 0.0363079384, 0.0308588631, 0.0611813143, 0.0268709008, 0.355838984, 0.00634224433, 0.0424562134, 0.0282524358, 0.066810742, 0.0343139879, 0.374013036, 0.00677841017, 0.036361672, 0.0330246501, 0.0614247248, 0.0312093273, 0.349240929, 0.00645493623, 0.0382697955, 0.0306368936, 0.0637509376, 0.0310721286, 0.368246526, 0.00656337244, 0.0364591964, 0.03086037, 0.0610624589, 0.0270658005, 0.355193526, 0.00628020521, 0.042340152, 0.0281466991, 0.0665906966, 0.03426525, 0.373605549, 0.00679074228, 0.0360676609, 0.0329058543, 0.0613529943, 0.0312570632, 0.348281026, 0.00644159922, 0.0380199663, 0.0306854118, 0.0637174919, 0.0311093945, 0.36816752, 0.00655262964, 0.0363861322, 0.0307715647, 0.0610173829, 0.0270228051, 0.356220067, 0.00627491344, 0.0423670784, 0.0282278582, 0.0667518228, 0.0341547765, 0.374178708, 0.00677308394, 0.0360298976, 0.0330688357, 0.0614905953, 0.0311864987, 0.349014342, 0.00648092711, 0.0379285142, 0.0309102461, 0.0637115091, 0.0310449954, 0.36909613, 0.00657936651, 0.0362109169, 0.0308470167, 0.0611712709, 0.0269329548, 0.356969267, 0.0063096392, 0.0423782505, 0.0283293948, 0.0664702356, 0.0342185721, 0.374574155, 0.00682151178, 0.0361358672, 0.0332194231, 0.0609896928, 0.0312027391, 0.348496675, 0.0064824447, 0.0379992388, 0.0308551732, 0.063408792, 0.0310906526, 0.368374139, 0.00658199098, 0.0363249183, 0.0310771111, 0.0610823371, 0.0270254854, 0.35677588, 0.00631195307, 0.0422821306, 0.0283553675, 0.0665363073, 0.0343135223, 0.373805881, 0.00678386306, 0.0361335017, 0.0333119556, 0.0611464828, 0.0313879959, 0.348401517, 0.00649465062, 0.0379198715, 0.0309782047, 0.0634016916, 0.0311747789, 0.367053568, 0.00657784566, 0.0361577049, 0.0312451385, 0.0608975217, 0.0271755215, 0.355053991, 0.00632823212, 0.0422012322, 0.0285847485, 0.0663940012, 0.0342792571, 0.374201506, 0.00681593129, 0.0360578075, 0.03338686, 0.0612020083, 0.0314016528, 0.347624451, 0.00651746476, 0.0378073193, 0.0310400296, 0.0635651723, 0.0312542394, 0.367553264, 0.00658678543, 0.0360846259, 0.0312437676, 0.0609720871, 0.0272654872, 0.354401827, 0.00632840581, 0.0423227958, 0.0284969453, 0.0664332286, 0.0343875885, 0.372706056, 0.0067985747, 0.0360707268, 0.0335134044, 0.0610263161, 0.0314060934, 0.348054737, 0.00652559893, 0.0378150828, 0.0311146956, 0.063359268, 0.031125268, 0.366650403, 0.00658772793, 0.0361508615, 0.0312037189, 0.0607764609, 0.0271788258, 0.355163246, 0.00636659237, 0.0423642322, 0.0285368804, 0.0665252581, 0.0344786979, 0.372148007, 0.00683572143, 0.0361089893, 0.0333696157, 0.0610609837, 0.0313028842, 0.347677618, 0.00652520312, 0.0380667709, 0.031093711, 0.0635780469, 0.0310524274, 0.366664827, 0.00659871707, 0.036341913, 0.0312890261, 0.0608205311, 0.0271841958, 0.354476601, 0.00635097688, 0.0423830226, 0.0285884552, 0.0665488094, 0.0342194252, 0.372401834, 0.00685236184, 0.0362496823, 0.0332735255, 0.0609074757, 0.0312151052, 0.346310049, 0.00651182653, 0.0381546393, 0.0310419537, 0.0636883155, 0.0310877673, 0.365145206, 0.00659020944, 0.0363886319, 0.0310678147, 0.060964223, 0.0271304287, 0.35270223, 0.00634500943, 0.0424820036, 0.0284211766, 0.0666942075, 0.034399271, 0.371169627, 0.00683533587, 0.0362231918, 0.0332524106, 0.0611091256, 0.0313752778, 0.343202472, 0.00651456602, 0.0379137285, 0.0309229512, 0.063582629, 0.0311275683, 0.362746626, 0.00658859778, 0.0362528451, 0.0311317593, 0.0608846955, 0.0270406641, 0.351276517, 0.00634296564, 0.0425401628, 0.0283370018, 0.0663082898, 0.0343701281, 0.369480997, 0.00680621574, 0.0361815244, 0.0331961103, 0.0609232187, 0.0312472023, 0.343866944, 0.0064982702, 0.037979722, 0.030881267, 0.0633630231, 0.0310356133, 0.363144785, 0.00660234364, 0.0363631435, 0.0309633967, 0.0606593862, 0.0269847121, 0.350624979, 0.0063420576, 0.0424743071, 0.0283759665, 0.0662753955, 0.0342085995, 0.369242758, 0.00681179157, 0.0360518806, 0.0334132798, 0.0608086586, 0.0311429668, 0.343509793, 0.00647334149, 0.0379109941, 0.0309996847, 0.0633457452, 0.0310353786, 0.361983925, 0.00657786475, 0.0362515636, 0.0312164687, 0.0605554245, 0.0269723367, 0.349677116, 0.00633274904, 0.0423286706, 0.02851215, 0.066206865, 0.0342069641, 0.368598014, 0.00681635179, 0.036195308, 0.0333221778, 0.0605422296, 0.0310983025, 0.342590302, 0.00649489369, 0.0380990356, 0.0309746936, 0.0631877631, 0.0310402159, 0.362033099, 0.00659385603, 0.0363157131, 0.0312247705, 0.0605829395, 0.0270317476, 0.350319594, 0.00635967962, 0.0424977876, 0.0285531823, 0.0661926717, 0.0341202654, 0.368845284, 0.00682705129, 0.0361821726, 0.0333628953, 0.0607427023, 0.0312910378, 0.343160897, 0.00651642773, 0.0380608216, 0.030998677, 0.0632236674, 0.0310719777, 0.362656355, 0.00661605038, 0.0365257971, 0.0311556291, 0.0606059767, 0.026959721, 0.35018909, 0.00637521641, 0.0426102467, 0.02842867, 0.0663423538, 0.0342286751, 0.369072348, 0.00684232265, 0.036317233, 0.033400625, 0.0608254112, 0.031093955, 0.343987614, 0.00654249312, 0.0381750241, 0.0309255179, 0.0633696988, 0.0310296211, 0.362597227, 0.00661510415, 0.036503356, 0.0311617926, 0.0605589934, 0.0270996578, 0.350532115, 0.00638616597, 0.0426003002, 0.02849444, 0.066287905, 0.0343742594, 0.369380921, 0.0068736719, 0.0362824425, 0.0333154909, 0.0608732551, 0.0312440712, 0.343563527, 0.00653924653, 0.038294442, 0.0308953859, 0.0633355379, 0.0312323663, 0.362889498, 0.00663821027, 0.0365075022, 0.0310072489, 0.060572356, 0.0271707699, 0.349943995, 0.00636753673, 0.0426323898, 0.0283010975, 0.0663391873, 0.0343210399, 0.369246989, 0.00685973838, 0.0363348536, 0.0332661532, 0.060967043, 0.0312615074, 0.343599707, 0.00654625986, 0.0381236635, 0.0307819173, 0.0634684637, 0.0309794936, 0.362598538, 0.00663994858, 0.0365674607, 0.0309065189, 0.0605938397, 0.0270772669, 0.350791901, 0.006374422, 0.0428146124, 0.0283161458, 0.0663903505, 0.0342638902, 0.369916081, 0.00685990136, 0.0364952907, 0.0330911055, 0.060854312, 0.0311896987, 0.343593597, 0.00654099928, 0.0383133106, 0.0307930317, 0.0633912608, 0.0310493466, 0.362986565, 0.00664747646, 0.0367247537, 0.0310432184, 0.0605200306, 0.0270196516, 0.350474089, 0.00640861969, 0.0427417234, 0.0282808505, 0.0662456527, 0.0342176296, 0.368569404, 0.00688035227, 0.0363822244, 0.033277005, 0.0607655346, 0.0312388409, 0.342848986, 0.00655430276, 0.0380797461, 0.0308792479, 0.0632796437, 0.0309741739, 0.361527383, 0.00662778458, 0.0365016386, 0.0310172103, 0.0603366569, 0.0270728189, 0.349283934, 0.00634764927, 0.0426568203, 0.0282864459, 0.0660336241, 0.0341874361, 0.367572278, 0.0068509602, 0.0363712609, 0.0333147459, 0.0605687536, 0.0312414281, 0.342702568, 0.00655101007, 0.0382303558, 0.0308963284, 0.0632886589, 0.030966742, 0.362566471, 0.00664407341, 0.0367208607, 0.031110324, 0.0606170334, 0.0271277502, 0.350401968, 0.00637170719, 0.0427200049, 0.0283286795, 0.0662547126, 0.0343103111, 0.368345052, 0.0068492596, 0.0363971815, 0.033338286, 0.0606601313, 0.0312627517, 0.343329281, 0.00654509431, 0.0381412357, 0.0308672935, 0.0633186325, 0.031107381, 0.361050099, 0.00663077738, 0.0363858864, 0.0310049821, 0.0604782999, 0.0272486936, 0.348765314, 0.00638875691, 0.0424644351, 0.0283375271, 0.0661115795, 0.0341726467, 0.365870208, 0.00686171371, 0.0362541638, 0.0332576558, 0.0604649149, 0.0311653316, 0.340385646, 0.00654143933, 0.0378504656, 0.0308589358, 0.0632085949, 0.0310134776, 0.360122442, 0.00661574351, 0.0362460651, 0.0311155077, 0.060497079, 0.0269855876, 0.347328544, 0.00638007838, 0.0424045958, 0.0283598937, 0.0659849793, 0.0341421179, 0.365983784, 0.00683047669, 0.0362047777, 0.0332285762, 0.0604221076, 0.0311643817, 0.340633959, 0.00651886314, 0.0380404256, 0.0308795758, 0.0630566329, 0.030894652, 0.359894186, 0.00659097638, 0.0362672396, 0.031123355, 0.0601295494, 0.0269815791, 0.3480196, 0.0063426923, 0.0424004123, 0.0283166412, 0.0659542084, 0.0340901837, 0.365649909, 0.0068280017, 0.0361320637, 0.0333230607, 0.0604439788, 0.0310511161, 0.341033667, 0.00650705909, 0.037881285, 0.0309274308, 0.0631379485, 0.0308641847, 0.359733135, 0.00660178158, 0.0361967534, 0.0311244577, 0.0601901226, 0.026981445, 0.348905116, 0.00637174631, 0.0422736444, 0.0284780283, 0.0660449564, 0.0340813957, 0.365520954, 0.00682076858, 0.0360703506, 0.0333910175, 0.0603530556, 0.0311293621, 0.340168983, 0.00653860159, 0.0376988016, 0.0309174024, 0.0630874485, 0.0308871008, 0.359717667, 0.00660938537, 0.0361178182, 0.0311755035, 0.0601431616, 0.0269195791, 0.347789854, 0.00636285916, 0.0423100665, 0.0284477733, 0.0656725392, 0.0340081304, 0.366651177, 0.00678933412, 0.0359384082, 0.0333725736, 0.0602624565, 0.0309589654, 0.340970367, 0.00648057042, 0.0378561653, 0.0309376735, 0.0629933253, 0.0307792537, 0.360430926, 0.00656875363, 0.0361211635, 0.0312061347, 0.0599098951, 0.0269323029, 0.346970856, 0.00631249836, 0.042119056, 0.0284536108, 0.0656011403, 0.0340510942, 0.366559267, 0.00676243473, 0.0359352902, 0.0332511254, 0.0604418106, 0.0310792197, 0.339976907, 0.00648167962, 0.0378104597, 0.0308467317, 0.0629272908, 0.0308250152, 0.359723061, 0.00658347551, 0.0360540636, 0.0311028361, 0.060079217, 0.0268153902, 0.347001463, 0.00636040606, 0.0422654897, 0.0283661895, 0.0657099932, 0.0337822363, 0.366099447, 0.00685124844, 0.0360396616, 0.0334850997, 0.0603445545, 0.0309123285, 0.34101522, 0.00652744155, 0.0378094688, 0.0311413705, 0.0628145114, 0.0307348222, 0.359865457, 0.00660251314, 0.0360849686, 0.0313363113, 0.060046982, 0.0268805139, 0.348734528, 0.00635749754, 0.0423311703, 0.0285804775, 0.0656957477, 0.0339709222, 0.366546988, 0.0068350709, 0.0359012224, 0.0335827768, 0.0600531548, 0.0308995415, 0.340500593, 0.006547987, 0.0377956852, 0.0312005486, 0.0627368465, 0.0307377633, 0.359568626, 0.00663480489, 0.0359919108, 0.0314845145, 0.0598354116, 0.0267593227, 0.347667694, 0.00636902731, 0.0419780165, 0.0287016518, 0.0656631961, 0.0337636508, 0.367080778, 0.00684770942, 0.0357673541, 0.0338271521, 0.0601771995, 0.0307680946, 0.340770364, 0.00654255273, 0.0375591367, 0.0311955977, 0.0628048256, 0.0305749588, 0.358136564, 0.00661738589, 0.0359665863, 0.0315789506, 0.0597335659, 0.0266905092, 0.34659785, 0.00634785974, 0.0419113934, 0.028778309, 0.0654668808, 0.0337972268, 0.364705145, 0.00685132947, 0.0358339101, 0.0339411981, 0.0598590635, 0.0308621339, 0.337857366, 0.00652760547, 0.0377136767, 0.0313146673, 0.0626227483, 0.0305768847, 0.358781785, 0.00664039562, 0.0358923748, 0.0315395854, 0.0597226098, 0.0267185587, 0.345698357, 0.00639053667, 0.0420315899, 0.0288567711, 0.0654437318, 0.0337261222, 0.363541901, 0.00685953768, 0.0357562974, 0.0338477194, 0.0600491874, 0.0308390744, 0.339079201, 0.00658327853, 0.0376175269, 0.0315505043, 0.0625195131, 0.0307004191, 0.357818216, 0.00666270172, 0.035925772, 0.031770695, 0.0597052872, 0.0268005263, 0.345676601, 0.00641803304, 0.0420908146, 0.0289210435, 0.0656120479, 0.0338526405, 0.364358842, 0.00686979014, 0.0358304158, 0.0340316184, 0.0600960478, 0.0308284834, 0.338734746, 0.00657167286, 0.0376348421, 0.0314836763, 0.062681444, 0.0306558553, 0.358098894, 0.00661860825, 0.0360024981, 0.0316744484, 0.059668418, 0.026731668, 0.345746905, 0.00642533507, 0.0421639606, 0.0288324673, 0.065356113, 0.033854764, 0.364373982, 0.00690038642, 0.0359395482, 0.0336936004, 0.0599839687, 0.0308449082, 0.338195354, 0.00658525666, 0.0376895666, 0.0313298404, 0.0627412274, 0.030774124, 0.357762456, 0.00663630152, 0.0360742249, 0.0315725394, 0.0597325712, 0.0268669482, 0.347287714, 0.00640752679, 0.0418446139, 0.0287999138, 0.0656167194, 0.0339052863, 0.364931136, 0.00686400896, 0.0357804708, 0.033893507, 0.0601229556, 0.0309612285, 0.339879453, 0.00657012593, 0.0376843028, 0.0313448384, 0.0627562255, 0.0307181813, 0.358701378, 0.00664335256, 0.0358974412, 0.0315406471, 0.0596963614, 0.0268904343, 0.347525507, 0.00638743723, 0.0419423208, 0.0287952088, 0.0656125546, 0.0339800343, 0.366792738, 0.00688133622, 0.0357388929, 0.0337899961, 0.0600192547, 0.0310280025, 0.339839906, 0.00655990979, 0.037526302, 0.0313469954, 0.0626853779, 0.0308542009, 0.359056026, 0.00663045654, 0.0360243358, 0.0315653384, 0.059977863, 0.0270210579, 0.346888721, 0.00642088288, 0.0422322825, 0.0286674965, 0.0657208562, 0.0339931175, 0.36544174, 0.00687865121, 0.0358757824, 0.033729393, 0.0601136684, 0.0310275201, 0.339729071, 0.00659615826, 0.0376482792, 0.0314029157, 0.0629257932, 0.0309162047, 0.358990461, 0.00667054532, 0.0358797871, 0.0316802189, 0.05984677, 0.0269372147, 0.346862406, 0.00642982684, 0.0419946238, 0.0288022123, 0.0656079948, 0.0339477472, 0.365975082, 0.00686160335, 0.0357710421, 0.0338026509, 0.0602242239, 0.0310800821, 0.339389861, 0.00658515375, 0.0376790538, 0.0313418284, 0.0628313944, 0.030828787, 0.358853281, 0.00665484788, 0.0360473581, 0.0315660387, 0.060016565, 0.026919486, 0.346081465, 0.00644343346, 0.0422992408, 0.028752692, 0.0656904206, 0.0340110026, 0.365746319, 0.00688168127, 0.036131721, 0.0339455158, 0.0601521879, 0.0310977064, 0.339576244, 0.00654779561, 0.0377652086, 0.0313015617, 0.0629417449, 0.0308348164, 0.358479261, 0.0066369744, 0.035967648, 0.0315150954, 0.0598601364, 0.0269756485, 0.347083092, 0.00643460779, 0.0421187282, 0.0287815519, 0.0658523515, 0.0340071805, 0.365702391, 0.00690929592, 0.0359736793, 0.0338442847, 0.0601293892, 0.0310942959, 0.339472979, 0.0065915701, 0.0378553607, 0.0313019976, 0.0627637058, 0.030801747, 0.359468818, 0.0066467016, 0.0362564474, 0.0315508917, 0.0597411916, 0.0268826224, 0.346424609, 0.00645667687, 0.0422200374, 0.0287308879, 0.0655687526, 0.0339533314, 0.365150541, 0.00685994653, 0.0360601991, 0.0337899514, 0.0602560081, 0.030924717, 0.338391066, 0.00658027362, 0.037833944, 0.0313699469, 0.0630211085, 0.0307943355, 0.359173298, 0.00666099787, 0.0361855105, 0.0316659585, 0.0600631908, 0.0268985424, 0.347231567, 0.0064115352, 0.0424786098, 0.0286480654, 0.0658425912, 0.034006048, 0.365614504, 0.00684559578, 0.0361244306, 0.0336409323, 0.060363546, 0.0310885757, 0.339765519, 0.00655133231, 0.0378411934, 0.0312460624, 0.0630949065, 0.0308360681, 0.3592062, 0.0066427961, 0.0360281132, 0.0315132327, 0.0601069033, 0.0269768145, 0.346580088, 0.00638301717, 0.0422671959, 0.0286108498, 0.0659365281, 0.0340150297, 0.364115775, 0.0069112312, 0.0360140614, 0.0337015167, 0.0603380427, 0.0310897473, 0.338575482, 0.00659841159, 0.0378407985, 0.0312013831, 0.0628556609, 0.0309377685, 0.357868403, 0.00667994237, 0.0359654129, 0.0315509029, 0.0600845106, 0.0269898884, 0.345938653, 0.00643543107, 0.0420931801, 0.0287267081, 0.0657476559, 0.0341186672, 0.36525923, 0.00689314306, 0.0358390324, 0.0337595418, 0.0603226982, 0.0310787763, 0.339080781, 0.00656345952, 0.0375145711, 0.0313384011, 0.0630017966, 0.030968545, 0.356694967, 0.00665693497, 0.0360202603, 0.0316714123, 0.0601896755, 0.026982652, 0.345261127, 0.0063804253, 0.0419740491, 0.0287997089, 0.0659176558, 0.0341119803, 0.363573849, 0.00681365328, 0.0358802937, 0.0339876339, 0.0604284629, 0.0311214384, 0.33894217, 0.00654529547, 0.0378117412, 0.0313771255, 0.0629864559, 0.0308487713, 0.358512521, 0.00666576624, 0.0360409282, 0.0316011906, 0.060261976, 0.0269531198, 0.345821679, 0.0064193951, 0.0422269031, 0.0288987011, 0.065951474, 0.0339981429, 0.364823014, 0.00688782055, 0.0360115021, 0.0338977426, 0.0603474081, 0.0309637096, 0.337849289, 0.00660366984, 0.0377788283, 0.0315402821, 0.0630688891, 0.0307309739, 0.357992649, 0.00669130404, 0.0360358767, 0.0318434313, 0.0602039024, 0.0268630609, 0.346192539, 0.00642092526, 0.0422169492, 0.0287757516, 0.0659579709, 0.0339600667, 0.364397049, 0.00688374136, 0.0360626876, 0.0339143164, 0.0605810806, 0.03104637, 0.338137388, 0.00657749642, 0.0377179123, 0.0313656814, 0.0632398427, 0.0307378247, 0.359292865, 0.00669503212, 0.0360632837, 0.0315710902, 0.0605228916, 0.0269166026, 0.346247286, 0.00642522518, 0.0421610959, 0.0287347715, 0.0661346018, 0.0339049734, 0.364766717, 0.00689734891, 0.0360577703, 0.0338978134, 0.0608346164, 0.0310253277, 0.339468151, 0.00659140432, 0.0378057845, 0.0315022878, 0.0634200796, 0.030769106, 0.359995574, 0.00665713381, 0.0361452997, 0.0317056701, 0.0604850501, 0.0268957615, 0.347142011, 0.00639387406, 0.0422290452, 0.0288142748, 0.0663012788, 0.0339097083, 0.365447223, 0.00687741395, 0.0360487737, 0.0340313576, 0.0608488396, 0.0310494248, 0.339020163, 0.0065744007, 0.0377434716, 0.0315952413, 0.0632865429, 0.0307512619, 0.359295368, 0.00666667009, 0.0358191766, 0.0320248939, 0.0602738038, 0.0268241689, 0.346890837, 0.0063836067, 0.0423730537, 0.028992312, 0.0659828633, 0.0338046886, 0.365702122, 0.00688378606, 0.0360278934, 0.0338772051, 0.0607771799, 0.0309255384, 0.338918209, 0.00659057079, 0.0376342461, 0.0313286968, 0.0635645315, 0.0305981841, 0.359841019, 0.00668242341, 0.0358725823, 0.0316179506, 0.0606018454, 0.0267951898, 0.346714079, 0.00641140109, 0.0420918986, 0.0286575276, 0.066331394, 0.0337383561, 0.365355343, 0.00689823087, 0.0357991606, 0.033847373, 0.0608977415, 0.0308602601, 0.33908692, 0.0065824152, 0.0376353413, 0.0312519521, 0.0634132698, 0.0306288749, 0.359501839, 0.00665427139, 0.0360220708, 0.0316503532, 0.0607633553, 0.0267138556, 0.346274346, 0.00640942715, 0.0420192443, 0.0287720561, 0.0664584786, 0.0337269418, 0.365292728, 0.00690843025, 0.0359268151, 0.0336778797, 0.0609568059, 0.0309058148, 0.33962813, 0.00658525946, 0.0376035571, 0.0312511139, 0.0632776991, 0.0306068379, 0.359765291, 0.00673407922, 0.0359882973, 0.031656865, 0.0602136217, 0.0267534703, 0.346552968, 0.00654749153, 0.0421394445, 0.0289690215, 0.0658211485, 0.0337125249, 0.365106314, 0.00693335058, 0.0361031108, 0.0338832624, 0.0602760836, 0.0308311973, 0.338155627, 0.00655038282, 0.0380655304, 0.0310549662, 0.0632394701, 0.0305861365, 0.359361172, 0.0066894982, 0.0362350903, 0.0315256454, 0.0603044406, 0.0267135743, 0.345852673, 0.00642381888, 0.0421703756, 0.0285920557, 0.0660594851, 0.0336635225, 0.364224225, 0.00692221895, 0.035877835, 0.0335117653, 0.0606894605, 0.0307964478, 0.338436872, 0.00662080059, 0.0375818759, 0.0311121792, 0.0631884262, 0.0305261258, 0.359047443, 0.00671729166, 0.0358842239, 0.0314621776, 0.0605623461, 0.0267574098, 0.346373141, 0.00644966075, 0.0420351177, 0.0285774898, 0.0661469474, 0.0338133611, 0.365477145, 0.00690855412, 0.0357760787, 0.0335633941, 0.0608025864, 0.0308683179, 0.339782923, 0.00656057755, 0.0375790223, 0.0311149731, 0.063272804, 0.0306550208, 0.359309763, 0.00667074742, 0.0358832031, 0.0314386152, 0.060363166, 0.0268041622, 0.347726613, 0.00639506476, 0.0420131348, 0.0284820702, 0.0661565736, 0.0337903723, 0.366285175, 0.00686461292, 0.0356832258, 0.0335951112, 0.0605538599, 0.0309369378, 0.340561539, 0.00654067751, 0.0376262553, 0.0311483927, 0.063268505, 0.0307233762, 0.359988123, 0.00663061393, 0.0358653627, 0.0314184539, 0.060593605, 0.0268175639, 0.347328335, 0.00638025673, 0.0420528799, 0.0284291022, 0.0661393404, 0.0339243785, 0.366740555, 0.00685684709, 0.0357321724, 0.0335546471, 0.0606410913, 0.0308982637, 0.340134293, 0.00659329956, 0.037534114, 0.03101849, 0.0632256493, 0.0306664873, 0.360396177, 0.00666826451, 0.0358915403, 0.0313187502, 0.0603517033, 0.0267985519, 0.346227199, 0.00642687222, 0.0420801714, 0.0283208415, 0.0661635399, 0.0338902958, 0.365324706, 0.00688842498, 0.035748262, 0.0335193276, 0.0604988895, 0.0309632737, 0.338316828, 0.00656013004, 0.037464723, 0.0310693197, 0.0631446317, 0.0307828039, 0.35869211, 0.00665543787, 0.0358418189, 0.0312855765, 0.0604458898, 0.026816424, 0.346799403, 0.00641964516, 0.0420660488, 0.028434068, 0.0662145466, 0.0339530259, 0.366115123, 0.00687913038, 0.0357787497, 0.0335261859, 0.0606237501, 0.0310749263, 0.338916808, 0.00658089668, 0.037574634, 0.0310492832, 0.0633230731, 0.0307455081, 0.358952343, 0.00666816393, 0.0359293967, 0.0313256718, 0.0605965406, 0.0268491283, 0.345485628, 0.00641287817, 0.0421399847, 0.0284264162, 0.0663987473, 0.0338808298, 0.365510464, 0.00690144859, 0.0358810611, 0.0334954299, 0.0608461387, 0.0309207477, 0.339285702, 0.00658201566, 0.0378827453, 0.0310730878, 0.0634095967, 0.0307406634, 0.359560698, 0.00668894965, 0.0360414013, 0.0313652456, 0.0605164468, 0.0267678462, 0.345745564, 0.0064256452, 0.0420370251, 0.0284484047, 0.0663464069, 0.0338708647, 0.364694417, 0.00688790204, 0.0357802771, 0.0334749892, 0.0607172996, 0.0309697911, 0.338826835, 0.00657848734, 0.0375048779, 0.0310620014, 0.063347742, 0.0307248626, 0.358477086, 0.00667629251, 0.0358961858, 0.0312591642, 0.0605450496, 0.0268725567, 0.345312953, 0.00641135359, 0.0421573743, 0.0284628402, 0.0661911964, 0.0338757485, 0.364705503, 0.00687004998, 0.0358196646, 0.0334896892, 0.060764119, 0.0308358856, 0.338438451, 0.00655333092, 0.0375794619, 0.0310016666, 0.0634434372, 0.0306270961, 0.358508974, 0.0066386559, 0.0359362289, 0.0313070752, 0.0606384724, 0.026833307, 0.346605718, 0.00639606174, 0.0420141406, 0.0284705684, 0.0663777143, 0.033848118, 0.365421236, 0.00687472336, 0.0357590131, 0.0335923843, 0.0608669631, 0.0308742654, 0.338835359, 0.00654469058, 0.0376737639, 0.0310652852, 0.0633356944, 0.0307182446, 0.358893245, 0.00666123116, 0.0358879603, 0.0313261934, 0.0603931062, 0.0268984642, 0.346908212, 0.00639690412, 0.0421436206, 0.0283514876, 0.066294536, 0.0338811465, 0.365240008, 0.00686098542, 0.0357104577, 0.033383254, 0.060804449, 0.0308793057, 0.338790774, 0.00657352805, 0.0375859812, 0.0310599878, 0.063405551, 0.0306628812, 0.359456211, 0.0066495738, 0.035814479, 0.0312524773, 0.0606535301, 0.0268015638, 0.347106248, 0.00639534974, 0.0419538021, 0.0284510814, 0.0662902817, 0.0337719321, 0.366101533, 0.00688539166, 0.035784781, 0.033444602, 0.0608246364, 0.0307949279, 0.33986029, 0.00654939562, 0.0376332141, 0.0309998542, 0.0633601546, 0.0305687785, 0.360421836, 0.00663917419, 0.0357833691, 0.0312192813, 0.0605535805, 0.0267926976, 0.347830921, 0.00640107598, 0.0420959368, 0.0284452159, 0.0664235204, 0.0338181928, 0.365066856, 0.00687141065, 0.0358876735, 0.0334332138, 0.060800232, 0.0308552738, 0.339044362, 0.00657157646, 0.0375991091, 0.0309559461, 0.0634565875, 0.0306494273, 0.358736604, 0.00664763292, 0.0358826742, 0.0312686302, 0.0606025495, 0.0267372485, 0.344822705, 0.00641481997, 0.0419305637, 0.0282208025, 0.0661942363, 0.0337593481, 0.363916188, 0.00689294329, 0.0357789285, 0.0332994126, 0.0607351661, 0.0308252387, 0.339184016, 0.00656429911, 0.0374869369, 0.0309975445, 0.0633019954, 0.0307036303, 0.358652532, 0.00663394434, 0.0359743088, 0.0312168002, 0.0605889075, 0.0267439876, 0.345349967, 0.00639458885, 0.042053286, 0.0283459704, 0.0663623512, 0.0338182785, 0.364581943, 0.00688133948, 0.0356651694, 0.0334364809, 0.0609903261, 0.0308032539, 0.338891447, 0.00654674694, 0.0374015607, 0.0310352556, 0.0635585412, 0.0306538437, 0.358607769, 0.00663718116, 0.0357182585, 0.0312214028, 0.0605971143, 0.0266794004, 0.346285164, 0.00637157494, 0.0421192087, 0.0283287186, 0.066469878, 0.0337024033, 0.364912421, 0.0068414933, 0.0356234349, 0.0333940126, 0.0608609915, 0.0308254976, 0.338975161, 0.00654633716, 0.03744689, 0.0309822299, 0.0635908917, 0.0306614526, 0.358593345, 0.00663678627, 0.0357662104, 0.0311981328, 0.0605626069, 0.0266862176, 0.346408278, 0.00639371946, 0.0420040116, 0.028373057, 0.0664264336, 0.0336845815, 0.365104198, 0.00684050145, 0.0357766561, 0.0332790315, 0.0607689396, 0.0308241453, 0.339692146, 0.00651882635, 0.0374918655, 0.0308967791, 0.0633669496, 0.0305994563, 0.359052032, 0.00661959313, 0.0358508267, 0.0311452392, 0.0604638048, 0.0268153828, 0.346514404, 0.00639456417, 0.0419364125, 0.0283202436, 0.0662049055, 0.0337953754, 0.366059214, 0.00687701628, 0.0357259922, 0.0333790779, 0.0607880391, 0.0308925249, 0.338612437, 0.0065344735, 0.0375131741, 0.0309282187, 0.0633961782, 0.0307505913, 0.359631419, 0.00663268706, 0.035858728, 0.0312357694, 0.0605493896, 0.0267757941, 0.346992701, 0.00640018983, 0.0418222547, 0.0283529926, 0.0662948415, 0.0338290371, 0.365323573, 0.00685784128, 0.03555068, 0.0332417488, 0.0608201399, 0.030961033, 0.338997245, 0.00654590316, 0.0374014564, 0.0307791047, 0.0635213107, 0.0307674445, 0.359097481, 0.00665557338, 0.0357603095, 0.0311168786, 0.0606345348, 0.0268454272, 0.347106755, 0.00642355718, 0.0417306349, 0.0282997899, 0.0663127303, 0.0338779353, 0.364610434, 0.00688743219, 0.0357493944, 0.0333271064, 0.0607477501, 0.0309200063, 0.339114755, 0.00655168621, 0.0374051668, 0.0309194196, 0.0632920116, 0.0306733157, 0.359107792, 0.0066454676, 0.0357303135, 0.0311437584, 0.0604708679, 0.0268596299, 0.345834583, 0.00640350813, 0.041981373, 0.0283577219, 0.0662927032, 0.0337712504, 0.365359038, 0.00688109128, 0.0357448235, 0.0332876779, 0.0606072359, 0.0307800639, 0.339382917, 0.00654820539, 0.0375089347, 0.0309308525, 0.0632197857, 0.0305524077, 0.358815938, 0.0066410373, 0.0358838215, 0.0311817955, 0.0605355315, 0.0267385636, 0.346263558, 0.00638763374, 0.0419645011, 0.0281307977, 0.066172272, 0.0337687097, 0.366133571, 0.00686628371, 0.0356424786, 0.0332345441, 0.0606738329, 0.0307912398, 0.339857638, 0.00650965795, 0.0373751186, 0.0308958218, 0.0632769912, 0.0306029078, 0.360094875, 0.00663769105, 0.0357618928, 0.0311586969, 0.060385827, 0.0267827902, 0.346855134, 0.00640014792, 0.0419360772, 0.0283384733, 0.0662795231, 0.0336863361, 0.366761237, 0.00686453143, 0.0356836356, 0.0333297141, 0.0607559495, 0.030849766, 0.340014458, 0.00652682921, 0.0374553166, 0.0308271237, 0.0633458719, 0.0306426678, 0.359243631, 0.00662845979, 0.0357706212, 0.031145541, 0.0605358481, 0.0267015006, 0.347843111, 0.00637496868, 0.0419460014, 0.0282395612, 0.0664077997, 0.033754345, 0.36674127, 0.00684614666, 0.035769552, 0.0333148502, 0.0608192757, 0.0306921098, 0.340291321, 0.00654468872, 0.0375442095, 0.030919401, 0.0634695962, 0.0305482689, 0.360114217, 0.00662987912, 0.0357352272, 0.0311980024, 0.0605708174, 0.0267524719, 0.347200364, 0.00637929561, 0.0417766906, 0.0283637643, 0.0662198812, 0.0337639749, 0.366974443, 0.00684976345, 0.0355760567, 0.0333984196, 0.0608275682, 0.0307978783, 0.340122849, 0.00650957506, 0.0374402069, 0.0309468471, 0.0633479506, 0.0306503233, 0.360827774, 0.00663018692, 0.035703592, 0.0312413704, 0.060555242, 0.0267918073, 0.348924845, 0.00637372443, 0.0418357328, 0.0283426587, 0.0663028434, 0.0337980986, 0.367049545, 0.00686813192, 0.0356012918, 0.0332936272, 0.0608558692, 0.0307818353, 0.340865195, 0.00653071096, 0.0372643806, 0.0309010409, 0.063289918, 0.0305929799, 0.360349596, 0.00659691775, 0.0356070995, 0.0311726984, 0.0606237873, 0.026820058, 0.349165142, 0.00636071572, 0.0418799408, 0.028410567, 0.0662533045, 0.0337527208, 0.367607325, 0.00681098783, 0.035574019, 0.0333430953, 0.0607438087, 0.0309037026, 0.34089458, 0.00650065066, 0.037523523, 0.0309320278, 0.0634076521, 0.0305821076, 0.360494286, 0.00660230359, 0.0357043482, 0.0311972387, 0.0605694912, 0.0267969053, 0.348426849, 0.00636952231, 0.0418340489, 0.0283941943, 0.0662608519, 0.0336856022, 0.366563231, 0.00684282789, 0.0354888961, 0.0333009921, 0.0608630404, 0.0308668539, 0.340102822, 0.00652156584, 0.0373620614, 0.0309695415, 0.063236177, 0.0306753591, 0.360360175, 0.00661529507, 0.0355149843, 0.0312601812, 0.060454715, 0.0267624315, 0.34758535, 0.00636765454, 0.0416579619, 0.0283119753, 0.0663199201, 0.0338492952, 0.366205573, 0.00681769056, 0.035452351, 0.0333110951, 0.0606644712, 0.0308957491, 0.340806186, 0.00649736868, 0.0371405557, 0.0309210438, 0.0634103268, 0.0305715911, 0.361176163, 0.00660577603, 0.0354630016, 0.031162167, 0.0603290051, 0.0267824661, 0.348186135, 0.00635180203, 0.0415044054, 0.0282602441, 0.0660182685, 0.0336970016, 0.367351532, 0.0068102465, 0.0354304612, 0.0333542414, 0.0604413822, 0.0308591202, 0.340438813, 0.00648501236, 0.0370884575, 0.0308357123, 0.0631280914, 0.0306453593, 0.359887719, 0.00660682423, 0.0356712826, 0.0312812403, 0.0602457449, 0.0266665518, 0.347213656, 0.00634273142, 0.0412953608, 0.0282369684, 0.0658933446, 0.0338130035, 0.366723746, 0.00682761986, 0.0352010764, 0.0332893468, 0.0606520399, 0.0309096891, 0.339908242, 0.00647642184, 0.0370718911, 0.0309523493, 0.063234739, 0.0307478998, 0.360132217, 0.00657742145, 0.0351379849, 0.0312254149, 0.0603753738, 0.0268942472, 0.348222703, 0.00633567898, 0.0412507653, 0.0282961279, 0.0660819784, 0.0338892899, 0.366409808, 0.00681874109, 0.0349774323, 0.0333034471, 0.0605992116, 0.0309885852, 0.33999598, 0.00649771933, 0.0370874554, 0.030852193, 0.0632923543, 0.030713452, 0.360117763, 0.00660059927, 0.0352972001, 0.0312489774, 0.0601835363, 0.0268722177, 0.348381758, 0.00633634208, 0.0412264019, 0.0284072999, 0.0660656095, 0.0339902192, 0.368029028, 0.00680230744, 0.0350934491, 0.0332466178, 0.0605239198, 0.0310013779, 0.341755956, 0.00647894992, 0.036835406, 0.0309463367, 0.0632616952, 0.0307226069, 0.361400008, 0.00659468723, 0.0350908153, 0.0312115345, 0.0603925698, 0.0268382635, 0.348443866, 0.00632892177, 0.0412376747, 0.0283160936, 0.066148974, 0.0337996036, 0.366957366, 0.00679709716, 0.0349869542, 0.0333342291, 0.0607597642, 0.0310001466, 0.340769559, 0.00646044314, 0.0367776565, 0.03089411, 0.0632483587, 0.0307440292, 0.360303074, 0.00658606458, 0.0350277759, 0.0311933551, 0.0604269169, 0.0268933717, 0.347952396, 0.00631121127, 0.040924795, 0.0282377098, 0.0661548153, 0.0338421054, 0.366283536, 0.00682140887, 0.0349241421, 0.0333483033, 0.0607001968, 0.030991178, 0.340732336, 0.00646329019, 0.0367071629, 0.0309610628, 0.0631539598, 0.030752223, 0.360330641, 0.00657680491, 0.0349320732, 0.0312279053, 0.0603141673, 0.0268606413, 0.348565012, 0.00629745843, 0.0408539139, 0.0283904672, 0.0661473945, 0.0338162445, 0.367074013, 0.00678298622, 0.0348468982, 0.0334551185, 0.0605678745, 0.0310235545, 0.340510637, 0.00646425178, 0.0365612134, 0.0308370646, 0.0632895231, 0.0307438616, 0.360408396, 0.0065501905, 0.0349241942, 0.0311988704, 0.0603674427, 0.0268987641, 0.347906232, 0.00630978262, 0.0407265425, 0.0283069611, 0.0661084875, 0.0338955596, 0.365993768, 0.00679991813, 0.0347081274, 0.0332314819, 0.0606124699, 0.030907901, 0.340811402, 0.00644132681, 0.036664959, 0.0308873989, 0.063304238, 0.0306899529, 0.361055434, 0.00655091647, 0.034914162, 0.0312380567, 0.0604212508, 0.0269647129, 0.349226832, 0.00626311684, 0.0411343314, 0.0283495132, 0.0662501007, 0.0337369107, 0.367967606, 0.00675038435, 0.0352807567, 0.0334921032, 0.0605518185, 0.0307502802, 0.34040007, 0.00641959067, 0.0368165039, 0.0310866162, 0.0632731989, 0.0306273699, 0.361064106, 0.00652473653, 0.0352659933, 0.0312703177, 0.0602204949, 0.0267964955, 0.348696768, 0.00624677399, 0.0412288085, 0.0283229575, 0.0659920722, 0.0338521302, 0.367133439, 0.00674102874, 0.035065461, 0.0331234597, 0.0605428852, 0.0308863483, 0.339300483, 0.00641567726, 0.0369446129, 0.0307945982, 0.0631844252, 0.0306684561, 0.360481322, 0.00652309228, 0.035176035, 0.0310906935, 0.0601938777, 0.0268237218, 0.348415494, 0.00624737563, 0.0411704704, 0.0282783844, 0.0659799203, 0.0338097662, 0.366823137, 0.00674699619, 0.0351301208, 0.0331311934, 0.0605070405, 0.0309584513, 0.340052336, 0.0064332122, 0.0369190201, 0.0308322292, 0.0632272139, 0.0307097994, 0.359654933, 0.00651112944, 0.0352343023, 0.0311392136, 0.0602817722, 0.0269335043, 0.347864062, 0.00627058279, 0.0410568118, 0.0282855406, 0.0660513192, 0.0338968225, 0.366806448, 0.0067311707, 0.0350179449, 0.0333245955, 0.0605983622, 0.0309675299, 0.340493828, 0.00641499646, 0.0369598232, 0.0308492184, 0.0631435663, 0.0307358336, 0.360430628, 0.0065150843, 0.0352924243, 0.0309935417, 0.0603133701, 0.0269582681, 0.348127663, 0.00627617119, 0.0413700715, 0.028237788, 0.0661187321, 0.0340270326, 0.36739403, 0.00676174928, 0.0351795554, 0.0333185568, 0.0606714413, 0.0310590677, 0.342058569, 0.00641398085, 0.036919836, 0.030811796, 0.0631776154, 0.0307628196, 0.361417294, 0.00652043894, 0.0351707414, 0.0311304368, 0.0604414493, 0.0269980635, 0.348118246, 0.00627997331, 0.0411893129, 0.0282139909, 0.0660686046, 0.0339004733, 0.366915792, 0.00676615816, 0.034888301, 0.0331983417, 0.0605232567, 0.0310156662, 0.340760112, 0.00644295383, 0.0368008316, 0.0307387132, 0.0633090138, 0.0307861995, 0.361135036, 0.00654684938, 0.0349586084, 0.0309743565, 0.0604840741, 0.0269319247, 0.348625332, 0.00627242494, 0.0410853364, 0.0280785467, 0.0661871955, 0.0338608623, 0.366776049, 0.00676617725, 0.0350427926, 0.0330344029, 0.0608158149, 0.0311435554, 0.341293424, 0.00643184595, 0.0368875824, 0.0306180194, 0.0632264018, 0.030838944, 0.362738758, 0.00653265417, 0.0351005048, 0.0310180373, 0.0603318922, 0.0269986633, 0.349126488, 0.00627352204, 0.0412516929, 0.0281577092, 0.0660060421, 0.0340323932, 0.368274301, 0.00675540883, 0.0350615531, 0.0331445187, 0.0606308877, 0.0311358236, 0.342157543, 0.00643698592, 0.0367309488, 0.0307498556, 0.0632456318, 0.0308436248, 0.362661391, 0.00652994402, 0.0349357948, 0.0309069734, 0.060380362, 0.0269545019, 0.349703342, 0.00628138706, 0.0408898294, 0.0280970186, 0.0661738589, 0.0339739695, 0.367974252, 0.00674294541, 0.034777645, 0.0331435539, 0.0606755428, 0.0312252846, 0.342513084, 0.0064425664, 0.0366331339, 0.0306585692, 0.0632532313, 0.0309121627, 0.362210363, 0.00653015729, 0.0350418314, 0.0310931392, 0.0605365224, 0.0270366855, 0.349955946, 0.00626586098, 0.0410321057, 0.02819179, 0.0661006495, 0.0340645835, 0.369827807, 0.00674341805, 0.0347741954, 0.032957077, 0.0607312359, 0.031232439, 0.342800647, 0.00643043546, 0.0367615968, 0.0306844357, 0.0633467883, 0.0308700204, 0.362747401, 0.0065544825, 0.0349835418, 0.0309804715, 0.0605020598, 0.0270166323, 0.350131452, 0.00627701916, 0.0408971906, 0.0280290227, 0.0664905384, 0.0341385864, 0.368804216, 0.00677421177, 0.0346495621, 0.0329488851, 0.0609553903, 0.0312026981, 0.342020899, 0.00644390052, 0.0362620912, 0.0305729602, 0.0634740517, 0.0309076458, 0.362529099, 0.00653537549, 0.034595523, 0.0307207275, 0.0607434623, 0.0271121357, 0.34987554, 0.00629083533, 0.040574234, 0.0279743355, 0.0662930757, 0.0340975076, 0.368973404, 0.00678593293, 0.0342877544, 0.032943204, 0.0609440096, 0.03117707, 0.342385918, 0.00644027116, 0.0361146405, 0.0304960664, 0.0634976178, 0.0308948494, 0.362652421, 0.00655723829, 0.0345156118, 0.0307862759, 0.0608007424, 0.0270467959, 0.350513726, 0.00628061593, 0.0406990498, 0.0278883688, 0.0665607974, 0.0342184007, 0.369424522, 0.00676855166, 0.0344949923, 0.0326899439, 0.0610992014, 0.031210646, 0.342787743, 0.006452356, 0.0360032208, 0.0303208735, 0.0636759922, 0.0310547743, 0.363498211, 0.00655891886, 0.0344948806, 0.0306517333, 0.0609552525, 0.0272159725, 0.35072282, 0.00628664531, 0.0405507758, 0.0277143922, 0.0665219799, 0.0341322124, 0.369977117, 0.00675493199, 0.0348540619, 0.0325959697, 0.0608016327, 0.0311616343, 0.342319995, 0.00641085487, 0.035706263, 0.0303539317, 0.0634703711, 0.0311622061, 0.36209181, 0.00652253628, 0.0338327996, 0.0304620825, 0.0608492941, 0.0274487101, 0.349965066, 0.00622132793, 0.0396447778, 0.0273937266, 0.0667461231, 0.034577731, 0.368080407, 0.00667440146, 0.0337238126, 0.032200817, 0.0611872561, 0.0316563696, 0.343700409, 0.00637415983, 0.0355587751, 0.0298979189, 0.0636418909, 0.0313369744, 0.362413377, 0.00648223143, 0.0337890722, 0.0302742366, 0.0610210225, 0.027431801, 0.350606561, 0.0062641385, 0.0396787114, 0.0273776595, 0.0667355433, 0.0344804712, 0.367136091, 0.00672519347, 0.0336110108, 0.0323032551, 0.0611004978, 0.0315805487, 0.341788888, 0.00639589503, 0.035588786, 0.0300617367, 0.063618347, 0.031298656, 0.361780345, 0.00648327637, 0.0337425917, 0.0302371196, 0.0608566813, 0.0274304505, 0.34875232, 0.00625685835, 0.0397024378, 0.0276651606, 0.0668028593, 0.03448724, 0.366523653, 0.00670925993, 0.0336208642, 0.0322677232, 0.061065875, 0.0315701589, 0.34146741, 0.00642316137, 0.0354780555, 0.0299639218, 0.0636171252, 0.0312721729, 0.361825317, 0.00649887044, 0.0337072685, 0.0303226523, 0.0610319935, 0.0273264889, 0.3493568, 0.00627770601, 0.0395641774, 0.0275641922, 0.0667526573, 0.0344189219, 0.368083566, 0.00671937317, 0.0335706733, 0.0324607901, 0.061086107, 0.0314542577, 0.342678219, 0.00639259582, 0.0354454666, 0.0299948175, 0.0637484863, 0.0310050976, 0.361956835, 0.00646841852, 0.0336463712, 0.0303901844, 0.0610089116, 0.0272211917, 0.349408418, 0.00625791959, 0.0394851305, 0.0276010819, 0.066743359, 0.0343137048, 0.368702441, 0.00673587155, 0.0335771255, 0.0324702375, 0.0611873455, 0.0314052142, 0.34302792, 0.00640133396, 0.0353267007, 0.0301946271, 0.0637705997, 0.0311460309, 0.361810356, 0.00649427809, 0.0336457118, 0.0304752793, 0.0611599796, 0.0272352584, 0.350360841, 0.00627733395, 0.0394845121, 0.0275815856, 0.0667814761, 0.0342214108, 0.3688097, 0.00673031108, 0.0335455723, 0.0324677564, 0.0614295639, 0.0314892568, 0.342454523, 0.006416847, 0.0354362018, 0.0300986469, 0.063811399, 0.031162465, 0.362019926, 0.00652769534, 0.0336158462, 0.0304456316, 0.0610208623, 0.0273286607, 0.349405438, 0.00627704617, 0.0394505337, 0.027616946, 0.0669760928, 0.0344276354, 0.368339449, 0.00675751688, 0.0335115157, 0.0324155614, 0.0612808615, 0.031465888, 0.342229486, 0.00641600229, 0.0351825692, 0.0301224384, 0.0637433678, 0.0311966687, 0.360427767, 0.00648117205, 0.0334458798, 0.0303239282, 0.060908597, 0.0273396857, 0.347970366, 0.00625162851, 0.0393137783, 0.0275181457, 0.0666536242, 0.0343437865, 0.366523862, 0.00672976905, 0.0333711468, 0.0323581994, 0.0612168834, 0.0315024517, 0.340469748, 0.00638446258, 0.0352163687, 0.0299647804, 0.063636668, 0.0311670303, 0.359805048, 0.00645905361, 0.0334932394, 0.0302024074, 0.0607653596, 0.0272904113, 0.346553445, 0.00620618137, 0.039330665, 0.0274428576, 0.0665430948, 0.0341903269, 0.365553647, 0.00666539045, 0.0333338752, 0.0323987603, 0.0609790273, 0.0312480833, 0.33904618, 0.00633993605, 0.0353220031, 0.0298291575, 0.0635631904, 0.0310620517, 0.359571636, 0.00643419381, 0.0334520638, 0.0302296653, 0.0608124845, 0.0273150597, 0.347234309, 0.00617273245, 0.0392301381, 0.0273962133, 0.0666148886, 0.0343452692, 0.364246011, 0.00665394729, 0.0333854929, 0.0323196873, 0.0609530173, 0.0314169116, 0.338934213, 0.00634293538, 0.0351721011, 0.0297877602, 0.06362468, 0.0311424397, 0.360008687, 0.00642433297, 0.0334682092, 0.0301471446, 0.060558904, 0.0272487011, 0.346941054, 0.00618588598, 0.0391752087, 0.0272848401, 0.0665244907, 0.0343118757, 0.365405649, 0.00663934788, 0.0332949385, 0.0320863985, 0.0609173141, 0.0314075425, 0.339610875, 0.00633885292, 0.0351075977, 0.0297847763, 0.0635474697, 0.0311246868, 0.359638721, 0.0064121671, 0.0334522314, 0.0301284567, 0.0607216768, 0.0272115562, 0.347295344, 0.00619591959, 0.0393083133, 0.0272742435, 0.0664481372, 0.0342964754, 0.366203368, 0.00663558766, 0.0333395638, 0.0320676304, 0.0609939694, 0.0313689411, 0.341623574, 0.00631984556, 0.0351181142, 0.0297670756, 0.0635772124, 0.0311662517, 0.360912651, 0.00639844406, 0.0334366783, 0.0299214702, 0.0608640052, 0.0273148101, 0.349014491, 0.00617530104, 0.0392595083, 0.0270989444, 0.0667873397, 0.0343910754, 0.367461652, 0.00663211523, 0.0333364569, 0.0318516754, 0.0611720271, 0.0314281695, 0.340902776, 0.00631955499, 0.0351556279, 0.0296245608, 0.0637238324, 0.0310824513, 0.361025572, 0.00639539165, 0.0334393978, 0.0298709143, 0.0607504621, 0.0272015911, 0.348382086, 0.00616955012, 0.0392954983, 0.0270223804, 0.066600278, 0.0343718715, 0.366287023, 0.00663493015, 0.0333793312, 0.0318732262, 0.060938336, 0.0314270929, 0.340589792, 0.00632609148, 0.0352302529, 0.0294374526, 0.063506633, 0.0311337616, 0.360812664, 0.00639781076, 0.0334744789, 0.0299326144, 0.0606781356, 0.0273185875, 0.349045902, 0.00618597399, 0.0392237641, 0.0271133147, 0.06641417, 0.0344321877, 0.366234988, 0.00665271701, 0.0334333591, 0.0319934264, 0.061103683, 0.031492427, 0.341769427, 0.00633827643, 0.0351324454, 0.029618755, 0.0636023134, 0.0312077347, 0.361587673, 0.00643174862, 0.0333351195, 0.0297771841, 0.06077132, 0.0273150783, 0.349154085, 0.00623327866, 0.0391418897, 0.0270250347, 0.0666744411, 0.0343017243, 0.367877334, 0.00669118343, 0.0333765, 0.0318590328, 0.0609380342, 0.0313295946, 0.341030031, 0.00638917414, 0.0352896191, 0.0296540279, 0.0635555908, 0.0311619285, 0.361176014, 0.0064410246, 0.0333323739, 0.0299691316, 0.0607249551, 0.0273106527, 0.349848598, 0.0062256041, 0.0393136106, 0.0272511486, 0.0666118264, 0.0342279896, 0.367007107, 0.00668321736, 0.0332949832, 0.0321035497, 0.0611227192, 0.0313757509, 0.341927886, 0.00637348555, 0.0351673402, 0.0297589786, 0.0635977536, 0.0309945289, 0.360882312, 0.00647536665, 0.0332802683, 0.0299667846, 0.0608697273, 0.0272569228, 0.347721368, 0.00624522287, 0.0391780958, 0.027216075, 0.0666731596, 0.0343361981, 0.364834666, 0.00668507023, 0.033336293, 0.0319969542, 0.0612183288, 0.031368982, 0.339430898, 0.00637095934, 0.0350554362, 0.0297127105, 0.0637964606, 0.0310326312, 0.358241618, 0.00640305644, 0.0332782418, 0.0300629828, 0.0609281175, 0.027225526, 0.34591499, 0.00622508489, 0.0391656347, 0.0272887368, 0.0666123182, 0.034142226, 0.364856571, 0.00670514209, 0.0331400782, 0.0320278816, 0.0612203479, 0.0312275458, 0.339322209, 0.00637090113, 0.0349585749, 0.0297621172, 0.0635763183, 0.0309664141, 0.358040214, 0.00644794106, 0.0331422389, 0.0301218964, 0.0606150106, 0.0272769313, 0.346245825, 0.00623105513, 0.03919461, 0.0272465292, 0.0664364025, 0.0340169221, 0.363525152, 0.00674909633, 0.0334877744, 0.0319528095, 0.0610423535, 0.0311456304, 0.338618129, 0.00642526429, 0.0351703539, 0.0297327749, 0.0635337532, 0.030759709, 0.357610822, 0.00648632133, 0.033369232, 0.0298938267, 0.0609137043, 0.0269338898, 0.345198274, 0.00628394075, 0.0394065678, 0.0271033458, 0.0666454807, 0.0338263549, 0.363498569, 0.006757895, 0.0333720371, 0.0320014134, 0.0611448437, 0.0309561025, 0.337763548, 0.00642492995, 0.0353361256, 0.0297467206, 0.0637463778, 0.0308264829, 0.356526911, 0.00650146976, 0.0336800702, 0.0299214907, 0.0611489937, 0.026935976, 0.345152676, 0.00629794179, 0.0393995121, 0.02708924, 0.0669103637, 0.0337303281, 0.363433272, 0.00681074383, 0.0336072482, 0.0319041722, 0.0613074414, 0.0309218802, 0.338435829, 0.00647037663, 0.0354019813, 0.0296958629, 0.0637744069, 0.0307062026, 0.356990874, 0.00654964335, 0.0337946899, 0.0299492031, 0.060739886, 0.0267473329, 0.345559508, 0.00634719525, 0.0396321602, 0.0271545537, 0.0667917356, 0.0336443745, 0.362746656, 0.0067883404, 0.0335555822, 0.0318472944, 0.0610995106, 0.0308262948, 0.336604685, 0.00646036677, 0.0352492966, 0.029612096, 0.0636760443, 0.0306865145, 0.355803639, 0.00655623432, 0.03366483, 0.0298274048, 0.0607577935, 0.026779158, 0.343515009, 0.00634167949, 0.0396813415, 0.0271777641, 0.0665082186, 0.0339000449, 0.362944543, 0.0068323873, 0.0337686501, 0.0317153037, 0.0609874427, 0.0309128184, 0.336919487, 0.00645359745, 0.0353997238, 0.029428402, 0.063595809, 0.0306452848, 0.356520385, 0.006558856, 0.033813443, 0.0297786854, 0.0609186888, 0.0268350579, 0.343660563, 0.00631967466, 0.0396580882, 0.0271388758, 0.0668929517, 0.0336511694, 0.361732572, 0.00682353461, 0.0337707214, 0.0317757614, 0.061064031, 0.0307373255, 0.335018307, 0.00650350237, 0.0356936157, 0.0295970086, 0.0636761039, 0.0305685103, 0.35552156, 0.00657909503, 0.033907596, 0.0297328699, 0.0608017743, 0.0267395396, 0.344135016, 0.00635475805, 0.0399247296, 0.0271107517, 0.0668266863, 0.033677116, 0.361791223, 0.00682674721, 0.0339451209, 0.0319754779, 0.0611489452, 0.030736642, 0.336479694, 0.0064969277, 0.0356503464, 0.029727852, 0.0636825562, 0.0304998662, 0.35690102, 0.00658893492, 0.0339680649, 0.0299180057, 0.0609602742, 0.0268298611, 0.344245404, 0.00635628123, 0.0399155468, 0.0271483194, 0.066760473, 0.0336729772, 0.362614244, 0.00682685757, 0.0340409167, 0.0318883434, 0.061293263, 0.0308964364, 0.336833596, 0.00649849791, 0.0358226597, 0.0295921378, 0.063747257, 0.0305211078, 0.356994897, 0.00657257158, 0.0340895876, 0.0298098922, 0.0612026341, 0.0267392304, 0.344183832, 0.00635378202, 0.0400398821, 0.0271981861, 0.0668800101, 0.0336650349, 0.362333685, 0.00685641263, 0.034015622, 0.0319004767, 0.0614205748, 0.0308402088, 0.336930007, 0.00650376081, 0.0358493663, 0.0296160169, 0.0639336407, 0.030587947, 0.356584936, 0.00661298633, 0.0341308415, 0.0299003571, 0.0609734319, 0.0267285407, 0.345179111, 0.00636804383, 0.0398746878, 0.027146833, 0.0669546798, 0.0336963497, 0.363355994, 0.00685403636, 0.0340113416, 0.0320635401, 0.0613366514, 0.0308098644, 0.337003291, 0.00649599824, 0.0357301831, 0.0298172664, 0.0638579726, 0.0305977911, 0.357019067, 0.00659692939, 0.0340358242, 0.0299947616, 0.0611741915, 0.0267406311, 0.345827043, 0.00637383899, 0.0399844646, 0.0272374284, 0.0670211092, 0.0337933786, 0.36293596, 0.00686418405, 0.0339252688, 0.0320395008, 0.0613402762, 0.030833045, 0.337356687, 0.00653162133, 0.0357973389, 0.0297536645, 0.0640892237, 0.0306233596, 0.356654137, 0.00659849867, 0.0340704024, 0.0300655346, 0.0610153265, 0.0267863087, 0.344699442, 0.00637388183, 0.0398809314, 0.0270856488, 0.066906482, 0.0337023586, 0.363430917, 0.00686547812, 0.0340737216, 0.0317546502, 0.0612315498, 0.0307741854, 0.337588608, 0.00653837854, 0.0357793383, 0.0295756944, 0.063866742, 0.0305542611, 0.356135368, 0.00661846669, 0.034063112, 0.0298866276, 0.0610512868, 0.0267971363, 0.343862414, 0.00638944376, 0.0400244892, 0.0271342285, 0.0668905228, 0.033764258, 0.362586409, 0.00684139552, 0.0339826755, 0.0318128429, 0.0616720244, 0.0308036655, 0.337430209, 0.0065233768, 0.03586578, 0.0295866355, 0.0640548244, 0.0306504723, 0.357052088, 0.00658641057, 0.0340625048, 0.0297557898, 0.0614035614, 0.0268882662, 0.345299363, 0.00636111898, 0.0400985703, 0.0270111319, 0.0669669136, 0.033639174, 0.363276035, 0.00685169967, 0.0340690278, 0.0317511931, 0.061402142, 0.0307369251, 0.337269157, 0.00652181916, 0.0358662717, 0.0294459593, 0.0639544055, 0.0305465534, 0.356123596, 0.00659045251, 0.0340794846, 0.0296673868, 0.0612689741, 0.0266672578, 0.344432384, 0.00636566058, 0.0400022455, 0.0270054545, 0.0668938756, 0.0336090215, 0.362052321, 0.00684277946, 0.0340612531, 0.0315714404, 0.0615796521, 0.0307581704, 0.336215556, 0.00651148753, 0.0355826765, 0.0294530317, 0.064135015, 0.0305350553, 0.356202841, 0.00661233393, 0.0340900943, 0.0296129044, 0.0611197352, 0.0267017838, 0.344509572, 0.00636815839, 0.0399199165, 0.0269789286, 0.0670901611, 0.0336589254, 0.362535566, 0.00685044099, 0.0341051072, 0.031614095, 0.0615114383, 0.030691674, 0.336870104, 0.00652453629, 0.0359008648, 0.0295505282, 0.0639516264, 0.0305507407, 0.356146604, 0.00659019919, 0.0340638161, 0.0297211688, 0.0609958097, 0.0267399158, 0.345012695, 0.00635677483, 0.0400148891, 0.0270790942, 0.0670384839, 0.033666946, 0.362975121, 0.00685378909, 0.0339999273, 0.0318796262, 0.0613872409, 0.0308216941, 0.335834354, 0.00651613995, 0.0358665101, 0.0295433011, 0.0639341772, 0.0306285359, 0.355423927, 0.00661168015, 0.0341282189, 0.0298323892, 0.0610926859, 0.0267602392, 0.344433993, 0.0063726916, 0.0400502719, 0.0271339137, 0.0669115931, 0.0336918384, 0.362789243, 0.00685440004, 0.0340367146, 0.0317537934, 0.061405655, 0.0308721568, 0.336869299, 0.00653982861, 0.0358933732, 0.0296595152, 0.0637395307, 0.0306348819, 0.355805367, 0.00660244515, 0.0341597348, 0.0300078187, 0.0611171834, 0.0267969538, 0.344151229, 0.00637481175, 0.0401390232, 0.0272751432, 0.0669085532, 0.0338110812, 0.361797631, 0.00687415758, 0.0341458246, 0.0320434794, 0.0611335896, 0.0308583491, 0.335548759, 0.00654759072, 0.0358755812, 0.0297432095, 0.0636764616, 0.0305000953, 0.354638904, 0.00662188791, 0.0341802463, 0.0301029291, 0.0609490015, 0.0267995037, 0.343050599, 0.00640068762, 0.0402438529, 0.0273492429, 0.0667087212, 0.0338517353, 0.360194445, 0.00689853076, 0.0341788307, 0.0320852809, 0.0611311384, 0.0309119727, 0.334884048, 0.00655505061, 0.0358945541, 0.0299438629, 0.0634307787, 0.0307413973, 0.354123712, 0.00663180789, 0.0342570879, 0.0300866496, 0.060823027, 0.0268795304, 0.342179269, 0.00641275011, 0.040171627, 0.0272616651, 0.0665024817, 0.0337977558, 0.359740168, 0.00686694123, 0.0341837481, 0.0319177024, 0.0609737784, 0.031012563, 0.33387658, 0.00653123343, 0.0359233096, 0.0295834206, 0.0636415705, 0.0308383089, 0.354488701, 0.00660396181, 0.0343386829, 0.0298597869, 0.0607181974, 0.0268346369, 0.344011605, 0.00637145387, 0.0401910134, 0.0271347575, 0.0667373389, 0.033771228, 0.361524493, 0.00686880434, 0.0341932587, 0.0318924934, 0.0610074438, 0.0306079742, 0.333152235, 0.00651149359, 0.0360732377, 0.0295135081, 0.0633385405, 0.0303170085, 0.351400793, 0.00659878645, 0.0344590731, 0.0297937263, 0.0605576001, 0.0265647676, 0.340348929, 0.00635474315, 0.0403634645, 0.0271019973, 0.066657953, 0.0334832445, 0.358216286, 0.0068880585, 0.0343841836, 0.0317952223, 0.0610960834, 0.0304990076, 0.332943201, 0.00652557798, 0.0360395312, 0.0295573659, 0.0634088069, 0.0302980319, 0.351890743, 0.0066162576, 0.0341774076, 0.0298139062, 0.0607102178, 0.0265164729, 0.339749098, 0.00638158107, 0.0401175581, 0.027064275, 0.0666024908, 0.0334404074, 0.358638257, 0.00685894629, 0.0342377387, 0.0317953341, 0.0609679148, 0.0305556264, 0.333164304, 0.00653077615, 0.0359316505, 0.029667927, 0.0635363311, 0.0303591322, 0.352606833, 0.00663992343, 0.034226235, 0.0298071895, 0.0607404672, 0.0265480615, 0.342233241, 0.00640128227, 0.0401723832, 0.0270528775, 0.0665719658, 0.0333536267, 0.359749645, 0.00689088739, 0.0343279727, 0.0319409966, 0.0611992814, 0.0304736104, 0.331908405, 0.00656190794, 0.0362033807, 0.0295280255, 0.0637928769, 0.030171819, 0.353647053, 0.00663396949, 0.0344680846, 0.0298881326, 0.0610296689, 0.0264219437, 0.341038227, 0.00641908217, 0.0404555351, 0.0270497799, 0.0668312758, 0.0333021618, 0.359938622, 0.0069132885, 0.0343513116, 0.0318200216, 0.0613116175, 0.030512983, 0.334435165, 0.00659415545, 0.0361349881, 0.0294926018, 0.0637241229, 0.0303319413, 0.353898197, 0.00665509421, 0.0344428755, 0.0296976082, 0.0609688871, 0.0266115442, 0.342029482, 0.00642185938, 0.040376801, 0.02707812, 0.0666083023, 0.0334563069, 0.36025247, 0.0069121141, 0.0343662687, 0.0317907557, 0.0612175614, 0.0306187142, 0.333138376, 0.0065757581, 0.0362932645, 0.0295729972, 0.063464731, 0.0303116459, 0.3515293, 0.00665753055, 0.034407597, 0.0297296233, 0.0607694574, 0.0265397802, 0.340563565, 0.00641032308, 0.0402166322, 0.0270329826, 0.0668300465, 0.0334985927, 0.357724369, 0.00694041327, 0.034283191, 0.0319817141, 0.0612284206, 0.0305314902, 0.331715435, 0.00658060052, 0.0361717641, 0.0297016073, 0.0636979863, 0.0303454213, 0.352023333, 0.00665846141, 0.0343499444, 0.0299167652, 0.0607489496, 0.0266514439, 0.338473886, 0.00643309951, 0.0402889475, 0.0270721987, 0.0666924044, 0.0335499533, 0.356111616, 0.00694452878, 0.0341737196, 0.0318263248, 0.0611215271, 0.0305263568, 0.329643369, 0.00659596454, 0.0361721143, 0.0295971408, 0.0636580735, 0.0304327626, 0.349134296, 0.00667268783, 0.0345116556, 0.0300183035, 0.060789682, 0.0265490916, 0.336870313, 0.00645563984, 0.0404901356, 0.0270716883, 0.0663549006, 0.0334417187, 0.355762362, 0.00692700362, 0.0343607143, 0.0318728015, 0.0611335747, 0.0305210538, 0.329951406, 0.00659323158, 0.0361248963, 0.0297123268, 0.0635789409, 0.03041967, 0.350114733, 0.00668183481, 0.0343268886, 0.0299687609, 0.0607067943, 0.0266427062, 0.338972509, 0.00642088288, 0.0402182117, 0.027293751, 0.0666638762, 0.0334596485, 0.35667032, 0.00692736497, 0.0341619179, 0.0320400633, 0.0612090379, 0.0306513254, 0.331096619, 0.006556815, 0.0360165499, 0.0298126787, 0.0637943596, 0.0303997304, 0.350291699, 0.00664715422, 0.0342530236, 0.0301573221, 0.0611840822, 0.0265942737, 0.337922245, 0.00639569201, 0.0403076038, 0.0272893067, 0.0668776408, 0.033408273, 0.355609387, 0.0069375704, 0.0342691951, 0.0320873633, 0.0612881258, 0.0305674225, 0.330155551, 0.00657660561, 0.0359790698, 0.0297359675, 0.0637096912, 0.0303950235, 0.349784285, 0.00665549189, 0.0342364945, 0.0300126225, 0.0609014556, 0.0266618691, 0.33771807, 0.00642948272, 0.0401525013, 0.0272660404, 0.0666596591, 0.0334779769, 0.356364638, 0.00692095747, 0.0341935642, 0.0319482833, 0.0612303093, 0.0307094213, 0.330485076, 0.00655225106, 0.036033161, 0.0297976919, 0.0635711849, 0.0304252114, 0.350519687, 0.00663543632, 0.0342171863, 0.0300566424, 0.0608937666, 0.0265574921, 0.338166505, 0.00636286801, 0.0401323177, 0.0271587148, 0.0666446686, 0.0334765166, 0.355590999, 0.0068870415, 0.0341822095, 0.0318222828, 0.0613548569, 0.0305256806, 0.330282032, 0.0065356656, 0.0358715206, 0.0297669806, 0.0637953505, 0.0302980468, 0.35021469, 0.00664920174, 0.0342377909, 0.0299906116, 0.0610333085, 0.0265455432, 0.337973416, 0.0063795126, 0.0400983505, 0.0272816904, 0.0669508651, 0.0334230438, 0.355912358, 0.00687115733, 0.0340483673, 0.0321186855, 0.0617190972, 0.0305560101, 0.330010176, 0.00655415701, 0.0360582918, 0.0297922585, 0.0639894456, 0.0303337611, 0.349413872, 0.00664004963, 0.0342449322, 0.0301041249, 0.0611341745, 0.026539363, 0.337720156, 0.00638934085, 0.0403051563, 0.0272258651, 0.0669280887, 0.0333447158, 0.355894208, 0.00692351395, 0.0341977328, 0.0320970006, 0.0615315884, 0.0305338129, 0.328439534, 0.00655084196, 0.0362006165, 0.029732788, 0.063838169, 0.0303544886, 0.348147184, 0.00661598798, 0.0343668573, 0.0299862288, 0.0611227825, 0.0264153779, 0.335876197, 0.00637958618, 0.0403791852, 0.0271442626, 0.0669391528, 0.0333576687, 0.354717165, 0.00687964167, 0.0343131311, 0.0319724791, 0.0614677109, 0.0304490626, 0.328086793, 0.00653346861, 0.0360742733, 0.0297633074, 0.0639948174, 0.0302227754, 0.348623365, 0.00664707273, 0.0343198217, 0.0299906116, 0.0610928684, 0.0262950733, 0.335857987, 0.00638904097, 0.0403559618, 0.0272157881, 0.0669700131, 0.0332887955, 0.353358924, 0.00689332234, 0.0343332626, 0.0319296904, 0.0613251254, 0.0304114986, 0.327692628, 0.00653895177, 0.0361633375, 0.0296783932, 0.0638085306, 0.0301483721, 0.347615123, 0.0066114259, 0.0343729481, 0.0298821162, 0.0611366965, 0.0263410192, 0.335111409, 0.00634694891, 0.0405368432, 0.0270360503, 0.0668508187, 0.0332175642, 0.353595078, 0.00685530575, 0.0343736298, 0.0318137333, 0.0613431074, 0.0304420553, 0.327772945, 0.0064936541, 0.0362233892, 0.0295556411, 0.0638009757, 0.0300899521, 0.347872138, 0.00660704961, 0.034508463, 0.0299438853, 0.0611430481, 0.0263137966, 0.335961223, 0.00632594153, 0.0406335779, 0.0270817112, 0.0667589009, 0.0330982544, 0.354366243, 0.00686075166, 0.0345077477, 0.0318550318, 0.0613714904, 0.0303190909, 0.328349888, 0.00650465535, 0.0361154154, 0.0296076648, 0.0637347251, 0.0301168635, 0.348182797, 0.0065821344, 0.0344192088, 0.0297755729, 0.0609479137, 0.0263761654, 0.334894419, 0.00634533446, 0.0405259132, 0.0270798653, 0.0667264014, 0.0331355482, 0.353836417, 0.00680534588, 0.0343711153, 0.0317039117, 0.0614306331, 0.0303326659, 0.328174859, 0.0064455797, 0.0362925008, 0.0294939708, 0.0637359247, 0.0300564058, 0.348248243, 0.00655187201, 0.0344294757, 0.029739406, 0.0609882772, 0.0263613071, 0.336503088, 0.00629977277, 0.0404824205, 0.0270354971, 0.066726774, 0.0332883783, 0.354315221, 0.00682291435, 0.0343822837, 0.0318196975, 0.0613164641, 0.03033299, 0.329100579, 0.00646124547, 0.0361522287, 0.0296843685, 0.0637221858, 0.0301968195, 0.34929502, 0.00655142544, 0.0344084464, 0.0298100654, 0.060753949, 0.0263897981, 0.336676598, 0.00632409845, 0.0405525379, 0.0272184629, 0.0663091466, 0.0331871472, 0.354997694, 0.00680219475, 0.0345383063, 0.0318781435, 0.0610675551, 0.0303998291, 0.328718007, 0.00645396812, 0.0363395959, 0.0297399424, 0.0633805096, 0.0301477537, 0.346692055, 0.00656649144, 0.0344647318, 0.0300588682, 0.0607970059, 0.0264586508, 0.335067719, 0.00630702963, 0.0406506248, 0.0271613952, 0.0665690973, 0.0332905576, 0.352798373, 0.0068190312, 0.0344123617, 0.0320713706, 0.0611098371, 0.0303128101, 0.327695936, 0.00645896839, 0.0361015275, 0.0296790432, 0.0635100752, 0.0302078966, 0.346491218, 0.0065464736, 0.0344698131, 0.0298579168, 0.0607044548, 0.0263748523, 0.334979057, 0.00630209129, 0.0405811295, 0.027208969, 0.0664190575, 0.0331852809, 0.353968859, 0.00679936679, 0.0343339369, 0.0319988765, 0.0610664599, 0.0303399824, 0.328663856, 0.00646191277, 0.0361865163, 0.0297229551, 0.0634693578, 0.0301117543, 0.349214315, 0.0065338891, 0.0345318206, 0.0299486909, 0.0606515557, 0.0262995642, 0.336561441, 0.00626759464, 0.0405485108, 0.0272050258, 0.0666041076, 0.0331039093, 0.355659187, 0.00676002726, 0.0345190987, 0.0320863836, 0.0610034056, 0.0301830135, 0.329149365, 0.00640880782, 0.0362935774, 0.0298383459, 0.0635245144, 0.0301547814, 0.348147482, 0.00653997716, 0.0344798602, 0.0299660005, 0.060823869, 0.0263491571, 0.336902827, 0.00630141469, 0.040580228, 0.0272074193, 0.0663868114, 0.0331127234, 0.355228394, 0.00680670654, 0.034471985, 0.0319446512, 0.0609739833, 0.0304062702, 0.329908073, 0.00642764894, 0.036345005, 0.0297989976, 0.0635970533, 0.0301306769, 0.349546641, 0.00653809402, 0.0344875865, 0.0300980136, 0.0607110746, 0.0263884421, 0.337606549, 0.00625953265, 0.040502239, 0.0272845514, 0.066526033, 0.0331840068, 0.356034189, 0.00675756857, 0.0344967209, 0.0321116149, 0.061153423, 0.030234959, 0.330676824, 0.00645050406, 0.0363667682, 0.0298660118, 0.0635004565, 0.030110864, 0.351301461, 0.00653380249, 0.0345884785, 0.0301170032, 0.0607674271, 0.0264440253, 0.338786393, 0.00627473509, 0.0407036468, 0.0272991452, 0.0665000975, 0.0331797823, 0.356646121, 0.00678523211, 0.0345183201, 0.0320084058, 0.0607961603, 0.0301797055, 0.331412166, 0.00641909149, 0.0361712165, 0.0296047125, 0.0631849319, 0.0301796906, 0.351337492, 0.00657280581, 0.0344016217, 0.0300620105, 0.0606040545, 0.0264468491, 0.33880657, 0.0063207671, 0.0404616892, 0.0272965338, 0.0663116202, 0.033081539, 0.355617583, 0.00681899907, 0.0344644003, 0.0321157798, 0.0609699115, 0.0303755905, 0.331559509, 0.00642545708, 0.0364228971, 0.0297840592, 0.0632896647, 0.0301873423, 0.350758493, 0.00654290291, 0.0345437303, 0.0300003123, 0.0606770925, 0.0264360216, 0.339361459, 0.0062902621, 0.0406176895, 0.0271711089, 0.0662984103, 0.0331926644, 0.357505798, 0.00676123146, 0.0345809646, 0.0320694149, 0.0607562587, 0.0302894711, 0.330440491, 0.00638794573, 0.0363559797, 0.0298347399, 0.0632381365, 0.0301635899, 0.349657297, 0.00651636533, 0.0346452445, 0.0299313962, 0.0604870729, 0.0262571424, 0.33789885, 0.00628544483, 0.0406495668, 0.027011523, 0.0662864894, 0.0331051126, 0.355273187, 0.00677162316, 0.0345089696, 0.0317166187, 0.0609728172, 0.0303161759, 0.329657912, 0.00640539872, 0.0363812335, 0.0295273419, 0.0634764805, 0.030222496, 0.350337774, 0.0065099136, 0.0347478352, 0.0297703464, 0.0605952069, 0.0264026709, 0.338207453, 0.00627489854, 0.0408130176, 0.0270252079, 0.0661810189, 0.0332320891, 0.355902165, 0.0067827967, 0.0346187688, 0.0316705219, 0.0610043183, 0.0303727817, 0.32992506, 0.00642658863, 0.0365488194, 0.0295425858, 0.0633086637, 0.0301120467, 0.348954976, 0.00655105617, 0.0347260758, 0.0297576152, 0.0603435636, 0.0264086183, 0.33648476, 0.00630920008, 0.0407782197, 0.0270787366, 0.0662369281, 0.0331494473, 0.356178492, 0.0067913346, 0.034671437, 0.0318372399, 0.0608013868, 0.0303383321, 0.329842091, 0.00641520601, 0.0365097523, 0.0296035763, 0.06321612, 0.0301516224, 0.35045141, 0.00654810807, 0.0346828476, 0.0298808999, 0.0603608303, 0.0263880007, 0.338477641, 0.00628221733, 0.0408001393, 0.027084114, 0.0660991445, 0.033203382, 0.35613665, 0.00679920614, 0.0347596519, 0.0318886489, 0.060797818, 0.0303124189, 0.331260443, 0.00643294351, 0.0363974832, 0.0296257287, 0.0632150173, 0.0301014297, 0.349198014, 0.00654507848, 0.0348008536, 0.0298724137, 0.0603032, 0.0262697265, 0.338257045, 0.00628604647, 0.0408763215, 0.0270299725, 0.0661068782, 0.0332005024, 0.355804265, 0.00680086156, 0.034662351, 0.0317856781, 0.0606672578, 0.0303779561, 0.329605967, 0.00644545117, 0.0364919044, 0.0296745319, 0.063220486, 0.0302532725, 0.349498212, 0.00652195839, 0.0346767381, 0.0297185015, 0.0603260845, 0.0263882279, 0.338008225, 0.00628481992, 0.0405775532, 0.0270099584, 0.0661292672, 0.0331887417, 0.356247157, 0.00679350225, 0.0346831828, 0.0317414925, 0.060706351, 0.030393187, 0.32976982, 0.00643219939, 0.0364711694, 0.0294928495, 0.0631931275, 0.030240735, 0.348807365, 0.00653955899, 0.0346991345, 0.0297737159, 0.0602923073, 0.0264841411, 0.336730063, 0.00628476869, 0.0410244204, 0.0269281417, 0.0661142692, 0.0334048383, 0.354857713, 0.00680310931, 0.0348379724, 0.031729348, 0.060708575, 0.0304440241, 0.328911722, 0.00644568354, 0.0366821513, 0.0295777861, 0.0631175414, 0.0303396359, 0.348236948, 0.00656799972, 0.0347556435, 0.0298462678, 0.0602098778, 0.0264396928, 0.336539835, 0.00629082043, 0.0409899391, 0.0270544495, 0.0660069436, 0.0332585126, 0.353959739, 0.0068307966, 0.0346508436, 0.0317365862, 0.0605387725, 0.0304820351, 0.327616006, 0.00646345923, 0.0364286341, 0.0296263099, 0.0630170628, 0.0303501468, 0.347863048, 0.00659188814, 0.0347783864, 0.0297747534, 0.0600890107, 0.0264906771, 0.336344689, 0.00632395782, 0.0408492684, 0.0269953255, 0.0659753233, 0.0334242769, 0.353990376, 0.00681182044, 0.0347147696, 0.0318157859, 0.0605604723, 0.0303716902, 0.328447878, 0.0064738784, 0.0364312977, 0.0294770729, 0.0630374104, 0.0301928706, 0.348637283, 0.00656743394, 0.0346390717, 0.0296867285, 0.0600528754, 0.0264794044, 0.336361736, 0.00627630856, 0.0406505913, 0.0271153916, 0.0657436177, 0.0332546383, 0.353986919, 0.00678869663, 0.0346979052, 0.0317206308, 0.060372144, 0.0304642916, 0.328730226, 0.00643368717, 0.036436215, 0.0294932295, 0.0630273148, 0.0302914493, 0.34877044, 0.00652727531, 0.0347404405, 0.0296118073, 0.0601034611, 0.0264219362, 0.337412506, 0.00627874117, 0.0406582914, 0.0268627368, 0.0659132823, 0.033231739, 0.355708033, 0.00680759596, 0.0346533358, 0.031682007, 0.0603458285, 0.0304302219, 0.328499913, 0.0064369617, 0.03623344, 0.0294484552, 0.0630089045, 0.0301768444, 0.348065466, 0.00655612256, 0.0345514119, 0.0295970496, 0.0600684173, 0.026358597, 0.336530924, 0.00630569691, 0.040589828, 0.0269717574, 0.0657071024, 0.0333340876, 0.354755819, 0.00679549063, 0.0346507914, 0.031731274, 0.0608256161, 0.030306099, 0.329090446, 0.00645464938, 0.036294885, 0.0295947269, 0.0631621331, 0.0301716235, 0.34889102, 0.00658348529, 0.0347299911, 0.0298206117, 0.0603466593, 0.026404893, 0.337049186, 0.00632376643, 0.0405409224, 0.026964467, 0.0660384968, 0.0331922248, 0.35475561, 0.00683662109, 0.034679722, 0.0316860564, 0.0604047403, 0.0303930286, 0.328895181, 0.00646547182, 0.0363730751, 0.0293302145, 0.0629258826, 0.0302225109, 0.348385006, 0.00656806258, 0.0346673355, 0.0296375938, 0.0600143187, 0.0263750721, 0.335714579, 0.00626995834, 0.0406803526, 0.0268476196, 0.0657396838, 0.0332593024, 0.354212254, 0.00682144752, 0.0346898064, 0.0316820778, 0.060328532, 0.0304699726, 0.328176081, 0.00643757824, 0.0363267437, 0.0296119805, 0.0628518537, 0.0302272271, 0.346538156, 0.00651069684, 0.034792956, 0.0297427233, 0.0596907362, 0.0263785254, 0.335281432, 0.00632639183, 0.0408822447, 0.0269819032, 0.0654865578, 0.0332283936, 0.353283644, 0.00681845332, 0.0347668491, 0.0317695998, 0.0598809086, 0.0304902401, 0.327997267, 0.00644944701, 0.0364959128, 0.0294793677, 0.0624790341, 0.0302795488, 0.346910655, 0.00656439876, 0.0346038453, 0.0297863185, 0.0596848764, 0.0264178216, 0.336406261, 0.00634257821, 0.0406157747, 0.0269579906, 0.0655097738, 0.0332178101, 0.355100662, 0.00685722427, 0.0346255861, 0.0317349955, 0.0601283014, 0.0305226054, 0.329290032, 0.00646031508, 0.036425285, 0.0296813548, 0.0626068339, 0.0303228907, 0.34776938, 0.00655771, 0.03480139, 0.0299496055, 0.0596318617, 0.0266203303, 0.336978763, 0.00631701062, 0.0407581776, 0.0271099228, 0.0653641298, 0.0334122106, 0.354506582, 0.00682155741, 0.0347923189, 0.0317882784, 0.0599413961, 0.0306095481, 0.328001827, 0.00646652514, 0.0364779085, 0.0297203772, 0.0624181293, 0.0303637125, 0.347363442, 0.00655347668, 0.0348329544, 0.0300410613, 0.0597510785, 0.0265753157, 0.335666269, 0.00631023757, 0.04083056, 0.027257435, 0.0653469712, 0.0332761295, 0.352594137, 0.00681383349, 0.0349315777, 0.031930089, 0.0599379279, 0.0304123089, 0.327144504, 0.00649461057, 0.0365055203, 0.0297287144, 0.0623957664, 0.0303363428, 0.346676409, 0.00661691604, 0.0348598287, 0.0299139433, 0.0596075542, 0.0265475754, 0.335289717, 0.00637027388, 0.0408339314, 0.0270608645, 0.0652519166, 0.0334067382, 0.353423834, 0.00689178426, 0.0348284654, 0.0317439809, 0.0599708222, 0.0305249244, 0.328122467, 0.00651653577, 0.0364827029, 0.0296438485, 0.0623385087, 0.0304815304, 0.347230583, 0.00662250677, 0.03490334, 0.029841451, 0.0595127009, 0.0266316477, 0.335457087, 0.00638949499, 0.0409766585, 0.0270284545, 0.0651376769, 0.0333710164, 0.354825437, 0.00686995266, 0.0349284373, 0.0317415223, 0.0597370565, 0.0307449251, 0.328016251, 0.00652598217, 0.03667913, 0.0296208542, 0.0620762147, 0.0306036193, 0.347235501, 0.00664566597, 0.0350088961, 0.0298471581, 0.0593725257, 0.0267699584, 0.336163908, 0.0063760262, 0.0409307815, 0.0269968603, 0.0650103539, 0.033504568, 0.353952348, 0.00688575301, 0.0350501724, 0.0319014341, 0.0597888008, 0.0306527819, 0.327604294, 0.006547119, 0.0366280191, 0.0295972154, 0.0621160194, 0.0304973144, 0.347146273, 0.00663207797, 0.0348562114, 0.0296562221, 0.0593448356, 0.0266071223, 0.334576011, 0.00637291465, 0.0406916849, 0.0268308632, 0.0649376139, 0.0332257673, 0.352564901, 0.00691518513, 0.0350466371, 0.0317330956, 0.0595667809, 0.0304561872, 0.327567577, 0.00655675028, 0.0365577526, 0.0295109395, 0.0620051213, 0.0303555615, 0.346092463, 0.00667294068, 0.0347680934, 0.0297154728, 0.0589951538, 0.0264956821, 0.335182816, 0.0063774758, 0.0409113728, 0.0269284789, 0.0648405775, 0.0333006233, 0.353488266, 0.00690614013, 0.0348627008, 0.0318250582, 0.0596177354, 0.0304159932, 0.327403843, 0.0065410519, 0.036512617, 0.0296749864, 0.0619868413, 0.0301140565, 0.348554552, 0.00666902913, 0.0348995738, 0.0299348533, 0.0592278615, 0.0264132712, 0.3371059, 0.00637184596, 0.0409758985, 0.0271601081, 0.0648591667, 0.0331134759, 0.356066257, 0.00691352785, 0.0349889137, 0.0319793522, 0.0596948005, 0.0303137507, 0.330192506, 0.00651575718, 0.0368226692, 0.0297844857, 0.0619919151, 0.0302523468, 0.348912179, 0.00662619388, 0.0351403654, 0.0299539138, 0.0592399202, 0.0264116321, 0.336888403, 0.00636983896, 0.0411601625, 0.0272328779, 0.0647644177, 0.0330999158, 0.354608715, 0.00687192194, 0.0351896025, 0.0318314359, 0.0594833158, 0.0304318741, 0.32837072, 0.00652235374, 0.0367954485, 0.0296903141, 0.0619776398, 0.0302893445, 0.348667532, 0.00661679637, 0.0351064652, 0.0300891884, 0.0591743402, 0.026452085, 0.337130636, 0.00635525724, 0.0410898291, 0.0272349864, 0.0645890161, 0.0331232622, 0.354634941, 0.00684685307, 0.0352430716, 0.0321574174, 0.059266042, 0.0302850436, 0.329107553, 0.00651379442, 0.0369583368, 0.0299063567, 0.0617074855, 0.0302950591, 0.347763032, 0.00657496694, 0.0350812487, 0.0300753471, 0.0593321808, 0.0264259744, 0.335833311, 0.0063550286, 0.041362647, 0.0274170619, 0.0646522194, 0.0331496485, 0.354340285, 0.00684311613, 0.035425812, 0.0321605839, 0.0594686568, 0.0302561913, 0.328499377, 0.00652246783, 0.0373561755, 0.0299200434, 0.0618840307, 0.0300586019, 0.348948836, 0.0066324803, 0.0356321335, 0.0300142057, 0.0590740852, 0.0261915941, 0.337717831, 0.00635641068, 0.0419967957, 0.02734253, 0.0647283792, 0.0328854211, 0.355500251, 0.0068598194, 0.0355513617, 0.0320916735, 0.059505377, 0.030163005, 0.329341561, 0.0065024239, 0.0373644158, 0.0297700334, 0.0618885607, 0.0299866162, 0.349466413, 0.00662035774, 0.035542164, 0.0301239137, 0.0592787489, 0.0262888707, 0.336822301, 0.00632709311, 0.0415796041, 0.0272284299, 0.0646755323, 0.0330283195, 0.355229974, 0.0068955319, 0.0354204476, 0.0319194496, 0.0594746396, 0.0300808959, 0.329942733, 0.0065657231, 0.0372845829, 0.0297705866, 0.0619867109, 0.029973248, 0.349996656, 0.00661474653, 0.0354783349, 0.0300147533, 0.0591197684, 0.0260789115, 0.337825239, 0.00635982351, 0.0415913202, 0.0271953084, 0.0647610053, 0.0327659585, 0.355895668, 0.00688243704, 0.0354393274, 0.031912826, 0.0594345108, 0.0300585181, 0.329024166, 0.00652019167, 0.0373678096, 0.0297072269, 0.0619776696, 0.0298618004, 0.349508166, 0.00661502313, 0.0355956256, 0.0299145356, 0.0589415766, 0.0260676108, 0.336409241, 0.00637366716, 0.0416435935, 0.0270462558, 0.0646885037, 0.0328096636, 0.35560742, 0.00690483162, 0.0355066247, 0.0319158249, 0.059594363, 0.0300836936, 0.329767495, 0.00655200239, 0.0372627191, 0.0297242329, 0.0620401427, 0.0300617106, 0.349149615, 0.0066267713, 0.0354951434, 0.0299072545, 0.0593901761, 0.0261151548, 0.336928904, 0.00640829187, 0.0417651236, 0.0269824322, 0.0650749058, 0.0328194872, 0.355520397, 0.00690691546, 0.0355307907, 0.0317841657, 0.0597244315, 0.0300082471, 0.328620493, 0.00655897707, 0.0373257436, 0.0295645967, 0.062136624, 0.0298787188, 0.347835243, 0.00665612798, 0.0354935937, 0.0297584683, 0.0594024509, 0.0261219107, 0.335635513, 0.00639467966, 0.0416445658, 0.0271238741, 0.0649662092, 0.0327715427, 0.355470061, 0.00690737041, 0.0355383679, 0.0319313258, 0.0596193969, 0.0301571954, 0.328786641, 0.00654427242, 0.0374733806, 0.0297888238, 0.0620075986, 0.0300089289, 0.348724842, 0.00666768337, 0.0355225913, 0.0299679749, 0.05919943, 0.0260747895, 0.337202996, 0.00644267909, 0.0418196023, 0.0270938538, 0.0647924244, 0.0328096934, 0.357508719, 0.00694877887, 0.0356345847, 0.0318532065, 0.0596283115, 0.030086752, 0.330359787, 0.00656186463, 0.0373664387, 0.0296637882, 0.0620583706, 0.0299875047, 0.350453675, 0.00663874066, 0.0357510857, 0.0299101919, 0.0593507253, 0.0261679627, 0.337605834, 0.00639454043, 0.0419967175, 0.0271561835, 0.0648420453, 0.0328919888, 0.356249094, 0.00690014474, 0.0357445776, 0.0318538621, 0.0597407557, 0.0301122144, 0.330783546, 0.00654813321, 0.0375594795, 0.0296135768, 0.061982125, 0.029950574, 0.350539982, 0.00665885257, 0.035867054, 0.0298286397, 0.0593490675, 0.0262034293, 0.338241369, 0.00641086092, 0.0420257747, 0.0270993263, 0.0648901165, 0.0329718404, 0.356497258, 0.00693928823, 0.0358509012, 0.0318397284, 0.0594988316, 0.0302906968, 0.331031919, 0.00657463074, 0.0376432203, 0.029655356, 0.061870385, 0.0300601162, 0.34996751, 0.00664267968, 0.0359422378, 0.0299747195, 0.0592578538, 0.0262572486, 0.338549316, 0.00639564963, 0.0421288237, 0.0271628797, 0.0646771416, 0.0330907702, 0.357392341, 0.00694461074, 0.0360525399, 0.0318983272, 0.0593158677, 0.0303985681, 0.330309004, 0.00657614088, 0.0377394296, 0.0297346469, 0.0618472658, 0.0301687159, 0.351199239, 0.00668966211, 0.0359928161, 0.029952703, 0.0590429977, 0.0264114104, 0.339739501, 0.00641133497, 0.0421846323, 0.027230477, 0.064926438, 0.0331423394, 0.356775194, 0.00696706399, 0.0358808078, 0.032017827, 0.0595442839, 0.0302764978, 0.331537306, 0.00656836107, 0.0376473106, 0.0297552198, 0.0620725453, 0.0300742742, 0.353799731, 0.0066738259, 0.035804864, 0.0298745222, 0.0591581054, 0.0263623912, 0.340262651, 0.006363241, 0.0421155468, 0.0271260738, 0.0646632016, 0.032936886, 0.359524995, 0.00688320259, 0.0357090123, 0.0320409499, 0.0591025539, 0.0301376842, 0.331080019, 0.00648975046, 0.0375532061, 0.0299124029, 0.0618733577, 0.0298847929, 0.351309448, 0.00658797426, 0.0358090624, 0.0301658064, 0.0590328313, 0.0259543974, 0.338889092, 0.00628306251, 0.0418587998, 0.0273357239, 0.0645099804, 0.0327255912, 0.358369648, 0.00681416644, 0.0354535542, 0.0321643874, 0.0591406114, 0.0299124811, 0.330606967, 0.00644602533, 0.0374312066, 0.0299967155, 0.0613748282, 0.0297645964, 0.350893289, 0.00655370392, 0.0356784351, 0.0302872136, 0.0588208921, 0.0261626281, 0.338948131, 0.00626926357, 0.0420576893, 0.0273913853, 0.0644435063, 0.032883402, 0.356987596, 0.00682434579, 0.035761103, 0.0322006494, 0.0589408837, 0.0300746523, 0.33132869, 0.00646144152, 0.037462201, 0.0300590601, 0.0615899451, 0.0299819931, 0.351647109, 0.00658303313, 0.0358527787, 0.0303151254, 0.0589054152, 0.0261697248, 0.339447856, 0.00627915468, 0.0420245454, 0.0275148097, 0.0645740405, 0.0329878032, 0.357381105, 0.00685340073, 0.0358214714, 0.032438796, 0.0592554472, 0.0301262327, 0.331740975, 0.00650842162, 0.0376196168, 0.029926192, 0.0619135424, 0.02990463, 0.351831168, 0.00662232749, 0.035812404, 0.030244682, 0.0588669963, 0.0259186141, 0.340691209, 0.00632969523, 0.042162206, 0.0274371542, 0.0645855591, 0.0325302668, 0.359939605, 0.00690220762, 0.0358661078, 0.0323999599, 0.0591169074, 0.0296984371, 0.333391845, 0.00648100069, 0.0376313441, 0.0300130136, 0.0616426356, 0.0295501295, 0.354124516, 0.0065756212, 0.0357637294, 0.0303441957, 0.0588028841, 0.0257851034, 0.340729058, 0.00630374067, 0.041984994, 0.027461214, 0.0644699037, 0.0324174613, 0.358571202, 0.00690111192, 0.035653621, 0.0322375782, 0.0590683855, 0.0295987669, 0.331559092, 0.0065054372, 0.0375040136, 0.0300185625, 0.0613397323, 0.0295691881, 0.352944046, 0.00663057575, 0.0357551463, 0.0300873443, 0.058675155, 0.0257814154, 0.339879572, 0.00633172924, 0.0419911519, 0.0273409858, 0.0642380044, 0.0323862657, 0.358394772, 0.00689871376, 0.0358556174, 0.032176245, 0.0589616932, 0.0295369178, 0.33177495, 0.00649131928, 0.0375324413, 0.0299861301, 0.0613941252, 0.0294619314, 0.351351351, 0.00664247153, 0.035877075, 0.0300843604, 0.0584704578, 0.0256262831, 0.338934749, 0.00637529464, 0.0419563316, 0.0273072347, 0.0642817467, 0.0322906002, 0.357047856, 0.00692532398, 0.0355230235, 0.0319805443, 0.0588732623, 0.0295179673, 0.330782682, 0.00654106727, 0.0376348086, 0.0298383851, 0.0614109188, 0.029335076, 0.350591272, 0.0066480618, 0.0358823277, 0.0299524814, 0.0585436337, 0.0255831033, 0.338247657, 0.00634880783, 0.0420208946, 0.0272083413, 0.0641437843, 0.032206323, 0.357723147, 0.00693282811, 0.0358243994, 0.0320351571, 0.0589924194, 0.0294692311, 0.330317944, 0.00653624209, 0.0375913642, 0.029825354, 0.0613147281, 0.0294252802, 0.350956202, 0.00665296335, 0.0358180515, 0.0299741291, 0.0583499409, 0.025608778, 0.33894226, 0.00637547066, 0.0419825539, 0.0271816384, 0.0641906932, 0.0322497934, 0.35702619, 0.00691817282, 0.0358355455, 0.0320030823, 0.0589230806, 0.0294913184, 0.332148552, 0.00652862061, 0.0376734622, 0.0298087336, 0.0612775013, 0.0293266587, 0.350811958, 0.00664885528, 0.0358900502, 0.0299665742, 0.0584732816, 0.0256437734, 0.338564098, 0.00637311488, 0.0421395674, 0.0272832867, 0.0641293228, 0.0323312916, 0.357186824, 0.00691263098, 0.0359394476, 0.0319886096, 0.0588599145, 0.0296203475, 0.330968261, 0.00654777652, 0.0375893973, 0.029978672, 0.0615532398, 0.0296140034, 0.35009107, 0.00665126881, 0.0357303135, 0.0300114248, 0.0588680655, 0.0258412473, 0.338729829, 0.00639678305, 0.0418651402, 0.0273303725, 0.0645538718, 0.0326120704, 0.35642755, 0.00692954287, 0.0356185362, 0.0322856642, 0.0593912341, 0.0298480429, 0.330105662, 0.0065361145, 0.0372828804, 0.0301858317, 0.0617908314, 0.0296933949, 0.350024581, 0.00665552914, 0.0354917832, 0.0302188583, 0.0589116029, 0.0259605255, 0.337537736, 0.0063606645, 0.0415178947, 0.027450202, 0.0645893365, 0.0326105878, 0.356799066, 0.0069349003, 0.0354721025, 0.0322052799, 0.0594125465, 0.0298292339, 0.330578089, 0.00653216243, 0.0372232944, 0.0300035365, 0.0619267821, 0.0296935122, 0.349858791, 0.00662148092, 0.0354433469, 0.0302346069, 0.0591515265, 0.025900539, 0.338077158, 0.00630902592, 0.0413422734, 0.0276203491, 0.0648048148, 0.0327035002, 0.35646224, 0.00689509464, 0.035420537, 0.0323911533, 0.0595811009, 0.029914638, 0.330069512, 0.00648734113, 0.0371546708, 0.0302670263, 0.0620155819, 0.029713409, 0.35036546, 0.00662023854, 0.0353424028, 0.0303550269, 0.0592224635, 0.026011629, 0.337612212, 0.00633253576, 0.0413870849, 0.0275175329, 0.064968802, 0.0326462984, 0.356778741, 0.00687650871, 0.0354023613, 0.0324746184, 0.0595536381, 0.0298678111, 0.329289824, 0.00649259891, 0.0369534828, 0.0303179845, 0.0619164519, 0.0297857132, 0.348498374, 0.0066428869, 0.0353322439, 0.0306407847, 0.0589697361, 0.0259877853, 0.33738479, 0.00633567339, 0.0412892587, 0.0276674926, 0.06464421, 0.032703653, 0.355902851, 0.00688705128, 0.0353068858, 0.0326623246, 0.0593060851, 0.0299604982, 0.328837126, 0.00646536099, 0.0371228047, 0.0303688962, 0.0616084412, 0.0297590066, 0.348784178, 0.00660136575, 0.0352481529, 0.0304539446, 0.0589993559, 0.0260669179, 0.336498588, 0.00628574938, 0.041209951, 0.0276625082, 0.0645570755, 0.0326659456, 0.355788946, 0.00686208764, 0.0351028368, 0.0324707665, 0.0593321286, 0.0300032478, 0.329672813, 0.00646514399, 0.0368352532, 0.0302979778, 0.0618040897, 0.0298049133, 0.349308968, 0.00661858916, 0.0352785625, 0.0303652398, 0.0590272173, 0.0259700436, 0.336004555, 0.0063172495, 0.0412942581, 0.0275840163, 0.0648136511, 0.032611534, 0.354079574, 0.00690372055, 0.0352901071, 0.0324848853, 0.059461128, 0.029934885, 0.328666568, 0.00649855612, 0.0371184088, 0.0302961785, 0.0617184713, 0.0297291595, 0.348163664, 0.00663205329, 0.0352973007, 0.0304365847, 0.0588360168, 0.0259608217, 0.335490167, 0.00631472748, 0.0412771776, 0.0276468117, 0.0645721033, 0.0325344242, 0.354214519, 0.00686235074, 0.0351596102, 0.0324636549, 0.0591713749, 0.0297807809, 0.327424914, 0.00645178743, 0.0367181972, 0.0302206185, 0.0616616681, 0.02957852, 0.34764421, 0.00657301769, 0.0351120196, 0.0304664467, 0.0586766377, 0.0258605666, 0.335846394, 0.00629691267, 0.0410914011, 0.0275917687, 0.0642154664, 0.0324564204, 0.355076939, 0.00688104238, 0.0351916514, 0.0324402563, 0.058924742, 0.0298984535, 0.329032302, 0.00647742767, 0.0370336846, 0.0302223843, 0.0616853721, 0.0298096798, 0.348404735, 0.0066137854, 0.0353758596, 0.0304089822, 0.0587992035, 0.0259636864, 0.33588782, 0.00629894855, 0.0413708836, 0.0276296623, 0.0643945038, 0.0325382315, 0.35513854, 0.00686546508, 0.0353771709, 0.0322968699, 0.05920095, 0.0297833309, 0.329764605, 0.00648130756, 0.0371195152, 0.0301687662, 0.0616546571, 0.0297006257, 0.348963141, 0.00660678046, 0.0355912074, 0.030357562, 0.0590123199, 0.0259246677, 0.337931603, 0.00627701031, 0.0415648818, 0.0275639296, 0.0645025894, 0.0325790644, 0.356716305, 0.00685424451, 0.035335999, 0.0323355682, 0.0594132431, 0.0298187472, 0.329649091, 0.00647411449, 0.0371797457, 0.0301493425, 0.0616863742, 0.0297906753, 0.350215822, 0.0065990705, 0.0355344452, 0.0303124748, 0.0589765608, 0.0259435493, 0.338295847, 0.00629944308, 0.041587282, 0.027528448, 0.0644134507, 0.0325790122, 0.356652766, 0.00687865121, 0.0355253927, 0.0323628113, 0.0592930615, 0.0298523139, 0.329603016, 0.00649131602, 0.0372051857, 0.0301054604, 0.0616609119, 0.0298107006, 0.349641263, 0.00662366347, 0.0353858508, 0.0302023366, 0.0589624979, 0.0259816367, 0.337838739, 0.0063276263, 0.0414397642, 0.0274672396, 0.0644197911, 0.0326001383, 0.357278764, 0.00687283557, 0.0352675691, 0.0323083997, 0.0592471473, 0.0299282223, 0.330485374, 0.00649892585, 0.0372816287, 0.0301155578, 0.0616539977, 0.0298209749, 0.350179285, 0.00662146136, 0.0355072953, 0.0302572325, 0.0588221587, 0.0260627661, 0.339151412, 0.00633570272, 0.0414600186, 0.0274450071, 0.0644701198, 0.0326474793, 0.358695269, 0.00686529279, 0.0355806239, 0.0321815349, 0.0591198169, 0.0301118884, 0.331175357, 0.00648224726, 0.0373705365, 0.0300437193, 0.0616251864, 0.0299367942, 0.351324022, 0.0066003059, 0.0356621407, 0.0302549396, 0.0588232391, 0.0260714125, 0.339989454, 0.00630695513, 0.0416684374, 0.0275437795, 0.0644450262, 0.0328100435, 0.358952612, 0.00688864291, 0.0355747566, 0.0322997235, 0.0594062135, 0.0299711823, 0.331902295, 0.00644743629, 0.0376259163, 0.0300914124, 0.0618653744, 0.0299118944, 0.349757135, 0.00657823775, 0.0358024277, 0.0303635933, 0.0589299016, 0.0260679796, 0.339646637, 0.00629764376, 0.041936893, 0.0275611784, 0.0645179823, 0.0328923948, 0.358381808, 0.00683943927, 0.0357398316, 0.0324632488, 0.0592041723, 0.0301543158, 0.330910951, 0.00643085036, 0.0375292748, 0.0302319732, 0.061737407, 0.0300114136, 0.352232277, 0.00656186184, 0.0357074067, 0.0304104034, 0.0591161884, 0.0261492189, 0.340073407, 0.00628205948, 0.0417804308, 0.0276189428, 0.0645538718, 0.0329581872, 0.358469635, 0.0068427627, 0.0356290042, 0.0323654115, 0.0594301857, 0.0302391909, 0.331054002, 0.00643234001, 0.0373050831, 0.0303491186, 0.0617169961, 0.030178111, 0.35091874, 0.00655830652, 0.0358106568, 0.0304367505, 0.0589107014, 0.0261059515, 0.339610994, 0.00627999147, 0.041939605, 0.0275939442, 0.0646656901, 0.0326262712, 0.359257638, 0.0068774852, 0.0358625911, 0.0323825777, 0.0594769865, 0.0298551042, 0.332069099, 0.00647342717, 0.0376640745, 0.0302444547, 0.0617967173, 0.0298330151, 0.351983041, 0.00657210173, 0.0357748978, 0.0303008873, 0.0589944869, 0.026034398, 0.339786708, 0.00626217993, 0.0419348255, 0.0276419111, 0.0644615069, 0.0328320973, 0.359114051, 0.00687900931, 0.0358975679, 0.0324046649, 0.0591458194, 0.0299983826, 0.332148582, 0.00648457557, 0.0376019217, 0.0302641448, 0.0616549216, 0.0296880174, 0.352345914, 0.00657258742, 0.0359556302, 0.030363353, 0.0588158332, 0.0256640278, 0.340726525, 0.00629090331, 0.0420589186, 0.0276603382, 0.0644625574, 0.0325120352, 0.357350051, 0.00685469899, 0.0360015221, 0.0324204415, 0.0592975095, 0.0299279355, 0.33112976, 0.0064685531, 0.0374838226, 0.0301489867, 0.0616569258, 0.029928932, 0.35194388, 0.00657126773, 0.0358587243, 0.030278435, 0.0585920885, 0.0261818562, 0.339381456, 0.00629042042, 0.0420753434, 0.027466068, 0.0639877766, 0.0327930115, 0.36095795, 0.00684401393, 0.0358104073, 0.032214459, 0.0589149036, 0.0300787129, 0.332346678, 0.0064459797, 0.0378117412, 0.0301121045, 0.0613517649, 0.0300080124, 0.352353305, 0.00658057816, 0.0358682536, 0.0301479399, 0.0584567823, 0.0261367504, 0.341340661, 0.00631616544, 0.0421026498, 0.0274433661, 0.0638497844, 0.0326637775, 0.360442638, 0.00686670421, 0.035862118, 0.0322631709, 0.0587070026, 0.0300481357, 0.333149046, 0.00649928208, 0.0376913771, 0.0302307997, 0.0610796809, 0.0299878921, 0.353163749, 0.00661887787, 0.0360682234, 0.0304840859, 0.0583391339, 0.0261102803, 0.341637611, 0.00630999496, 0.0422297567, 0.0277683716, 0.0637822747, 0.0329550467, 0.361421317, 0.00690461602, 0.0360979773, 0.0326470956, 0.0586347952, 0.0301298462, 0.333856672, 0.00647447025, 0.0377886072, 0.0303691365, 0.0611072779, 0.029963892, 0.354347736, 0.00659379316, 0.0361020938, 0.0304412115, 0.0582502633, 0.0261185579, 0.342696398, 0.00632222928, 0.0422603972, 0.0276246089, 0.063864015, 0.0327580869, 0.361463994, 0.00688670203, 0.0359534845, 0.0324524976, 0.0586874075, 0.0300333593, 0.333319664, 0.00650031725, 0.0379259214, 0.0302639436, 0.0610146448, 0.0298117679, 0.353539109, 0.00661073765, 0.0361348689, 0.030399926, 0.0581158027, 0.0260024536, 0.341759443, 0.00631079031, 0.0423464142, 0.0278241392, 0.0638100207, 0.0326641314, 0.360087931, 0.00688211853, 0.036157731, 0.0326001681, 0.0585197508, 0.0299108401, 0.332954794, 0.00648574298, 0.037996076, 0.0304904748, 0.0611786246, 0.0298254937, 0.353565693, 0.0066013569, 0.0362253897, 0.0306124222, 0.0582281388, 0.0259799063, 0.341634214, 0.00632183626, 0.0423694365, 0.0278688502, 0.0638179034, 0.0327189788, 0.360522777, 0.00687607238, 0.0361854583, 0.032638073, 0.0586135313, 0.0301204585, 0.333690912, 0.00650373055, 0.0379372612, 0.03044926, 0.0609362051, 0.0298819356, 0.352206111, 0.00660883402, 0.0361832902, 0.0306121446, 0.0582139976, 0.0259770323, 0.340900242, 0.00630666222, 0.0422935225, 0.0278696883, 0.0637018234, 0.0326429121, 0.36031273, 0.00687313545, 0.0360392891, 0.0326594971, 0.0586154275, 0.0299269091, 0.334430873, 0.00650874199, 0.0378655419, 0.0304908305, 0.0611946359, 0.0297509376, 0.353645951, 0.00661311159, 0.0360117368, 0.0305280518, 0.0582466312, 0.0260563772, 0.343491763, 0.00632789684, 0.0422058031, 0.0278255623, 0.0637213588, 0.0326690823, 0.361547828, 0.00687371101, 0.0360429473, 0.0325020663, 0.0586887486, 0.0299746227, 0.334800422, 0.00648701517, 0.0378203616, 0.0303635783, 0.0610565543, 0.0298156459, 0.353832841, 0.00662070606, 0.0361050256, 0.0304223541, 0.0584864728, 0.0260639153, 0.342810482, 0.00629982259, 0.0421963856, 0.0275967587, 0.0638058782, 0.0326949619, 0.36171034, 0.00687860558, 0.0361283161, 0.0324833095, 0.0586796254, 0.0300384648, 0.335091442, 0.00650730496, 0.0379661173, 0.0302814413, 0.0611390918, 0.0298911016, 0.355721235, 0.00663351035, 0.0361839533, 0.0303767901, 0.0584840588, 0.0260746926, 0.342497826, 0.00630702637, 0.0423151702, 0.0276917852, 0.0638202056, 0.0328578837, 0.361749232, 0.00688516628, 0.0361336507, 0.0324877687, 0.0587191172, 0.0299723633, 0.334596425, 0.00649635866, 0.0380469412, 0.0302552376, 0.0610773638, 0.029759435, 0.354536116, 0.00661570579, 0.0362708233, 0.0303070787, 0.0583154596, 0.0260177292, 0.342772543, 0.00632217806, 0.0423892289, 0.0276105441, 0.0636801273, 0.0326625742, 0.361380458, 0.00686953729, 0.0360399, 0.0324639603, 0.0585479699, 0.0299592074, 0.335756838, 0.00649164198, 0.037909016, 0.0303139184, 0.0610567853, 0.0297935735, 0.356271029, 0.00660165306, 0.0363183245, 0.0303030275, 0.0581395812, 0.0260279346, 0.34375608, 0.00629913621, 0.0423683897, 0.0275239199, 0.0637170002, 0.0327417776, 0.363843322, 0.00687386747, 0.036195945, 0.0323968567, 0.0586197674, 0.0299904309, 0.335843086, 0.00650845189, 0.0381176993, 0.0301961899, 0.061058756, 0.0298202541, 0.354381531, 0.00661988696, 0.03622628, 0.0302286185, 0.0582231842, 0.0260294192, 0.342036545, 0.00631661527, 0.0424890667, 0.0274840966, 0.063775681, 0.0327060483, 0.362440735, 0.00684715854, 0.036202576, 0.0323582515, 0.0585398376, 0.0300395936, 0.335189044, 0.00648229942, 0.0380922854, 0.0301919207, 0.0611593798, 0.0298844948, 0.356590033, 0.00661951723, 0.0362126343, 0.0302394312, 0.0582369491, 0.0260226112, 0.34442237, 0.00632463489, 0.0423396342, 0.027485365, 0.0637393519, 0.0327667557, 0.363979429, 0.00688139163, 0.0361862369, 0.0322933458, 0.0585201718, 0.0300760977, 0.337283224, 0.00648088427, 0.0380192697, 0.0303790662, 0.0610546842, 0.0298981462, 0.356821388, 0.00659527956, 0.0362703428, 0.0303210001, 0.0582254194, 0.0261196699, 0.344668835, 0.00631060498, 0.042355109, 0.0276251547, 0.0638438463, 0.0328467898, 0.362779915, 0.00685067428, 0.0361882597, 0.03237243, 0.0586432144, 0.0300299134, 0.336193174, 0.00645815162, 0.0380331501, 0.0302851014, 0.0612428673, 0.0298550148, 0.356970698, 0.00658758683, 0.0362350531, 0.0303014684, 0.0584005453, 0.0261046439, 0.344421923, 0.00631249836, 0.0423367694, 0.0275019184, 0.0638018325, 0.0327446312, 0.363442361, 0.00688905735, 0.0361859724, 0.0322839618, 0.0587477013, 0.029997481, 0.336755544, 0.00648834603, 0.0380052365, 0.0301961787, 0.0613047332, 0.0298879482, 0.356808335, 0.00664883619, 0.0362750068, 0.0303616263, 0.0581930615, 0.0259816013, 0.3446666, 0.00634745136, 0.0424403585, 0.0276539754, 0.0638527647, 0.0327249579, 0.364504308, 0.00688784663, 0.036212869, 0.0324734673, 0.0587284826, 0.0300385766, 0.337010235, 0.00649452163, 0.0380128473, 0.030384209, 0.0610975809, 0.0299198497, 0.356833994, 0.006607363, 0.0361507647, 0.0303612053, 0.0582928099, 0.0260639638, 0.344048262, 0.00633708434, 0.0422559753, 0.0276937503, 0.063750498, 0.0327743106, 0.363796741, 0.00688999007, 0.0361276008, 0.0324395038, 0.0586105324, 0.0300804153, 0.337285906, 0.00650525279, 0.0380914584, 0.0303107351, 0.0611613803, 0.0299438145, 0.356388032, 0.00663162302, 0.0362767652, 0.0303786583, 0.0581789725, 0.0260264948, 0.344311625, 0.00633167569, 0.0425975882, 0.0276877824, 0.0636225045, 0.0327923074, 0.364787489, 0.00688121188, 0.0362953283, 0.0324887522, 0.0586932674, 0.0301359966, 0.338109523, 0.00649341056, 0.03809762, 0.030313056, 0.0610152371, 0.0298567079, 0.357576758, 0.0066412352, 0.0364413224, 0.0303319488, 0.0582835674, 0.026029285, 0.34542799, 0.00633922173, 0.0425651558, 0.0276292693, 0.0637639388, 0.0326729156, 0.364547193, 0.00689509464, 0.0363940336, 0.032426808, 0.0587801784, 0.0300768241, 0.336769789, 0.00650846446, 0.0382051952, 0.03026364, 0.0612611063, 0.0298915934, 0.357594758, 0.0065995357, 0.0364176892, 0.0303535126, 0.058515206, 0.0261348691, 0.345241159, 0.00632639183, 0.0425594747, 0.0276154969, 0.0638521835, 0.0327519253, 0.365312219, 0.00687652174, 0.0363031812, 0.0323528908, 0.0588759147, 0.0301587339, 0.33796975, 0.00648703426, 0.0382641032, 0.0302807614, 0.0613317154, 0.0299577657, 0.357517511, 0.00663043186, 0.0364666022, 0.0303895604, 0.0584942587, 0.0261632819, 0.346556991, 0.00632446073, 0.0425470509, 0.0276517719, 0.0640325695, 0.0327893049, 0.364646733, 0.00690135453, 0.0363495462, 0.0323510356, 0.058948122, 0.0301504023, 0.338008702, 0.00649885787, 0.0382693075, 0.0302894264, 0.0614156201, 0.029936498, 0.359039098, 0.00662379293, 0.0364243984, 0.0303081572, 0.0586964786, 0.0261404514, 0.3460944, 0.00633520447, 0.0427171886, 0.0276322942, 0.064097099, 0.0328948386, 0.365552723, 0.0068672304, 0.036419075, 0.0323771909, 0.0589300916, 0.0301564913, 0.338989884, 0.00651839375, 0.0383189507, 0.0302200112, 0.0614251234, 0.029992098, 0.359254062, 0.00661321171, 0.0365904048, 0.0303661041, 0.0585979037, 0.0260616913, 0.34610194, 0.00632322999, 0.0426049195, 0.0276910085, 0.0642679632, 0.0327938795, 0.365629077, 0.00686982926, 0.0363301598, 0.032422848, 0.0590838529, 0.0300368797, 0.339476466, 0.00649171323, 0.0382261313, 0.0302836727, 0.0613845922, 0.0299599301, 0.35892567, 0.0065915077, 0.036373347, 0.0303447619, 0.0586004518, 0.0261342376, 0.347395688, 0.00630911859, 0.0426021181, 0.0275168065, 0.0640883073, 0.0327990279, 0.365982652, 0.00684716506, 0.0363725424, 0.0323514938, 0.05891129, 0.0301077012, 0.33874017, 0.00644377479, 0.0382802971, 0.0302374605, 0.0614567362, 0.0299479458, 0.359241933, 0.00656898972, 0.0364150144, 0.0302707795, 0.0585341081, 0.0261238348, 0.347466856, 0.00629342627, 0.042676378, 0.0275818501, 0.0639732108, 0.032790482, 0.367198884, 0.00683955615, 0.0364559293, 0.0323131122, 0.0588243417, 0.0300471708, 0.339716226, 0.0064363, 0.0383246168, 0.030150352, 0.0613925122, 0.0298255235, 0.360367835, 0.00657124957, 0.0366071761, 0.0303107239, 0.0584354997, 0.0260541011, 0.347416192, 0.00629014615, 0.042757228, 0.027697891, 0.0641305298, 0.0327506289, 0.365749776, 0.00684830314, 0.0365310311, 0.0324581005, 0.0589180551, 0.0300157573, 0.340281218, 0.00645972742, 0.03831999, 0.0303099286, 0.0614372082, 0.0299378335, 0.361274868, 0.00657955324, 0.0365655608, 0.0304528214, 0.0583648086, 0.0260229241, 0.348730862, 0.00629524514, 0.042575147, 0.0277878679, 0.0639434457, 0.032685101, 0.366732568, 0.00687241275, 0.0365179367, 0.0323893614, 0.0588971525, 0.0300441962, 0.340241969, 0.00647681393, 0.0383502282, 0.0302984212, 0.0613841861, 0.0298646763, 0.360109746, 0.00659003388, 0.036449559, 0.0303803794, 0.0585546233, 0.0260984395, 0.347377181, 0.00630917912, 0.0426258072, 0.0276620332, 0.0640420318, 0.0327162258, 0.367277592, 0.00684284791, 0.0364349522, 0.0324482769, 0.0588344336, 0.0300628357, 0.339314401, 0.00646711327, 0.0382871926, 0.0303345677, 0.0614023618, 0.0297190621, 0.359431297, 0.00659244461, 0.0364730991, 0.0304393098, 0.0585511252, 0.0260536168, 0.34691003, 0.00633017486, 0.0425555408, 0.0277174097, 0.0639156178, 0.0327189192, 0.366553605, 0.00685442565, 0.0364403166, 0.0325081348, 0.0587837994, 0.0300025437, 0.338268876, 0.00647993246, 0.0383367576, 0.0303761456, 0.0613224283, 0.0299186464, 0.359344512, 0.00660502212, 0.0364837795, 0.0303862859, 0.0584843494, 0.026070077, 0.347158521, 0.00631350931, 0.0427423492, 0.0276863109, 0.0639714003, 0.0327069126, 0.36635834, 0.00686799502, 0.0366038978, 0.0323696397, 0.058925692, 0.0300174803, 0.33967784, 0.00642212667, 0.0382899307, 0.0302327853, 0.0613688603, 0.0299258921, 0.359555006, 0.00656879414, 0.0365015045, 0.0305083711, 0.0584809594, 0.0260964036, 0.3473683, 0.00624580914, 0.0425611772, 0.0277202521, 0.0640774816, 0.0327116773, 0.365355045, 0.00683273142, 0.0363496989, 0.0323320031, 0.0589650273, 0.0299536455, 0.339678556, 0.00642758189, 0.0381095968, 0.0303902049, 0.061483983, 0.029843118, 0.361038417, 0.00653840089, 0.0364318267, 0.0304345675, 0.0585043617, 0.0259956606, 0.347717702, 0.00628974428, 0.0425927602, 0.0276458338, 0.0640461668, 0.0326911882, 0.367060632, 0.00681963889, 0.036304269, 0.0324845426, 0.0588844866, 0.0299380347, 0.340096205, 0.00642640982, 0.0382838622, 0.0303694066, 0.0612648986, 0.0298134778, 0.359936655, 0.00655641779, 0.0363148339, 0.0305636749, 0.0586059093, 0.0260276645, 0.347821057, 0.00627494045, 0.0425284393, 0.0278457627, 0.0642304122, 0.032746233, 0.367155373, 0.00679365033, 0.0364318304, 0.0326522589, 0.0590333566, 0.0300968215, 0.340394467, 0.00641385885, 0.0381578803, 0.0304524284, 0.0613748468, 0.0299720019, 0.360952795, 0.00654278509, 0.0364247486, 0.0304970182, 0.0585390292, 0.0260197259, 0.348052204, 0.00625038659, 0.0425564311, 0.0278189667, 0.0640856475, 0.0327148363, 0.366860211, 0.00680724112, 0.0363557301, 0.0326371565, 0.059015803, 0.0300806109, 0.339951247, 0.00639314065, 0.0382324159, 0.0303963888, 0.0614469424, 0.0299853347, 0.359800369, 0.0065182033, 0.0363513082, 0.0305833928, 0.0587040521, 0.0261781942, 0.347536534, 0.00622600457, 0.0426352061, 0.0276988875, 0.0640793219, 0.0329286382, 0.366899401, 0.00677639805, 0.0364295542, 0.0325567462, 0.0591513142, 0.0301099662, 0.339694262, 0.00637351908, 0.0383343622, 0.0304251201, 0.0613485873, 0.029986063, 0.359441936, 0.00647405349, 0.036512319, 0.0305377617, 0.058548443, 0.0261161886, 0.347405434, 0.00621154159, 0.0428104289, 0.0277907513, 0.064015843, 0.0328695923, 0.365744859, 0.00677064946, 0.0364761464, 0.0326759443, 0.0590594783, 0.0300179459, 0.339427114, 0.00637126062, 0.0382669792, 0.0303978436, 0.0613547228, 0.0299204607, 0.359636813, 0.00652000587, 0.0366571881, 0.0306627434, 0.0586149842, 0.0260598492, 0.34672451, 0.00622562179, 0.0427882411, 0.0278597102, 0.0639514774, 0.03278457, 0.366514295, 0.00678761071, 0.0365133546, 0.0327709317, 0.0589380227, 0.0300400369, 0.338778228, 0.00638318993, 0.0385768041, 0.0305978376, 0.0614940636, 0.0298351031, 0.359885365, 0.00651935162, 0.0367291421, 0.0306244008, 0.0585843101, 0.026069425, 0.346411377, 0.00623752177, 0.0427111611, 0.0278990474, 0.0640570074, 0.0327651314, 0.36464408, 0.00676533487, 0.0363838337, 0.0324387103, 0.059219379, 0.0301047228, 0.337661237, 0.00636182493, 0.0383317098, 0.0303200819, 0.0612253174, 0.0298677478, 0.358621836, 0.00650923559, 0.0365020745, 0.0304467063, 0.0586474091, 0.0260442551, 0.345885128, 0.00620513456, 0.0425915159, 0.0276988745, 0.0640637502, 0.0327919424, 0.364685833, 0.00676222332, 0.0363612399, 0.0324967876, 0.0591123402, 0.0299976338, 0.338013917, 0.00633895816, 0.0381176621, 0.0301301572, 0.0614234209, 0.0297052953, 0.357696474, 0.00647731451, 0.0363956094, 0.0302799046, 0.0588690229, 0.0259772874, 0.345947832, 0.006186496, 0.0425366797, 0.0276120994, 0.0643045604, 0.0326850116, 0.365104884, 0.00673351763, 0.0363421477, 0.0321446843, 0.0592318997, 0.0298148599, 0.338377714, 0.00633034017, 0.038155064, 0.0303300433, 0.0616356283, 0.0297447052, 0.358484566, 0.0064875246, 0.0363912173, 0.0304166824, 0.0588082075, 0.026038032, 0.345878571, 0.00620641094, 0.0426077805, 0.027818311, 0.0641647428, 0.0327708758, 0.364844292, 0.00673261564, 0.0364356004, 0.0325569361, 0.0591014214, 0.0300168544, 0.337632537, 0.00635092892, 0.0382952169, 0.0303602368, 0.0613984056, 0.0298898257, 0.358407021, 0.00646820711, 0.0364661478, 0.0304280668, 0.0587495267, 0.0260589682, 0.344825476, 0.00620168308, 0.0426390432, 0.0278263204, 0.0642748475, 0.0327662639, 0.363701105, 0.00676804269, 0.0363932177, 0.03265379, 0.0589908548, 0.0300238598, 0.337301731, 0.0063511394, 0.0381789394, 0.0304428153, 0.061475981, 0.029885143, 0.357738674, 0.00646775635, 0.0365447029, 0.0305763036, 0.058698643, 0.0260335337, 0.345672429, 0.00618774444, 0.0426463857, 0.0276723411, 0.0640296564, 0.0326893888, 0.363845319, 0.00671999669, 0.0362150818, 0.0326029919, 0.0590745583, 0.0299285706, 0.336699307, 0.00630606757, 0.0380794145, 0.030392088, 0.061575193, 0.0297607388, 0.355837911, 0.00644532964, 0.0361731276, 0.030634338, 0.0586225167, 0.02592762, 0.342972159, 0.0061387266, 0.042318996, 0.0278733578, 0.0641553774, 0.0326994173, 0.361360341, 0.00668187207, 0.0361963771, 0.0325290859, 0.0591109619, 0.0300212558, 0.334644437, 0.00629866496, 0.0379975997, 0.0304962993, 0.0615949295, 0.0298192315, 0.354954332, 0.00646384805, 0.0362064838, 0.0306230206, 0.0588179044, 0.0259326641, 0.343560845, 0.0061639566, 0.0423895568, 0.0278877858, 0.0642619506, 0.0327855237, 0.361906171, 0.00669839466, 0.0361249484, 0.0326518528, 0.0591464452, 0.0301408619, 0.336098641, 0.00631997082, 0.0379252546, 0.0305385683, 0.0614930503, 0.0299404841, 0.35699603, 0.00643300777, 0.036027357, 0.030817356, 0.0589799546, 0.0260713864, 0.345179379, 0.00613850774, 0.0422463939, 0.0279852413, 0.0643950552, 0.03264549, 0.364027381, 0.00668376498, 0.0360119306, 0.0327140465, 0.0593317337, 0.029993562, 0.337388188, 0.00630293973, 0.0377489738, 0.0307178311, 0.0616278835, 0.029759245, 0.356990963, 0.00644737622, 0.0360951908, 0.0308237094, 0.0588419549, 0.025970513, 0.344363004, 0.00614646077, 0.0421949364, 0.0280188285, 0.0643064529, 0.0327398255, 0.36356768, 0.00667283637, 0.035968177, 0.0328299962, 0.0593338236, 0.0300742332, 0.335776627, 0.00628206227, 0.0379402824, 0.0307847522, 0.0616796017, 0.0299167093, 0.355685711, 0.00643361732, 0.0360336415, 0.0308389757, 0.0588789433, 0.0260113459, 0.342392027, 0.00616742205, 0.0421552546, 0.0281360671, 0.0642283857, 0.0326918773, 0.361561179, 0.00668989075, 0.0360470749, 0.032847587, 0.0592992418, 0.0301738698, 0.333358616, 0.00630835071, 0.0377678089, 0.0307933483, 0.0614320897, 0.0298937019, 0.353901625, 0.00648572529, 0.0358720236, 0.0308646206, 0.0587312281, 0.0260636155, 0.342303485, 0.00619047275, 0.0419543795, 0.0280453861, 0.0641518757, 0.0327752419, 0.361051351, 0.00670794537, 0.0359764583, 0.0328279659, 0.0591892861, 0.0300054736, 0.334860921, 0.00633139908, 0.0378406234, 0.0306842085, 0.0615367107, 0.0298148803, 0.354421705, 0.00647260528, 0.0359380469, 0.0307683833, 0.0586482696, 0.0260918923, 0.34228611, 0.00616993615, 0.0419364609, 0.0280342605, 0.0643002242, 0.0327246711, 0.361260355, 0.00674665999, 0.0359286927, 0.0328292064, 0.0592486262, 0.0300656948, 0.335046083, 0.00635981793, 0.0378158167, 0.0305756461, 0.0616638884, 0.0299122389, 0.354471892, 0.00649122661, 0.0358795226, 0.0307588838, 0.0587769784, 0.0261015203, 0.342334807, 0.00621453952, 0.0419041738, 0.0279894341, 0.0640193298, 0.0326639451, 0.360389769, 0.00675321743, 0.0358603261, 0.0327158682, 0.0590863265, 0.0300356988, 0.333172381, 0.00635423325, 0.0376024917, 0.030628683, 0.061410293, 0.0297158174, 0.353616357, 0.00648528244, 0.035873767, 0.0307288431, 0.0584394112, 0.0259676185, 0.342694312, 0.00617794925, 0.0418626219, 0.0279193334, 0.0640973151, 0.0326571502, 0.360388577, 0.00673351111, 0.0359382071, 0.0329029262, 0.0588960201, 0.0300366301, 0.33349669, 0.00634390069, 0.0376003198, 0.0306613557, 0.0613362789, 0.0298660547, 0.352755517, 0.00646800129, 0.0360164158, 0.0308613386, 0.0583142936, 0.0259822775, 0.340231806, 0.00622087391, 0.0419554189, 0.0280103292, 0.0639535636, 0.0327218026, 0.359281003, 0.00672699604, 0.0358376503, 0.032784868, 0.0590464957, 0.0299875177, 0.332011819, 0.00635153055, 0.0377348624, 0.0305649471, 0.061454393, 0.0298483651, 0.352822512, 0.00646172371, 0.0357487015, 0.030646516, 0.0587852597, 0.0260638855, 0.341181517, 0.00618597399, 0.041796755, 0.0281191897, 0.0642446652, 0.0326842442, 0.358869314, 0.0067228619, 0.0356779918, 0.0328934006, 0.0592421032, 0.0299800932, 0.331549942, 0.00634447392, 0.0375165306, 0.0306507014, 0.0614544526, 0.0297631454, 0.353643596, 0.00643679965, 0.0357784815, 0.0307234209, 0.0586162023, 0.0259318091, 0.340895414, 0.00621371483, 0.0417511538, 0.0280748252, 0.0641577542, 0.0326478072, 0.360782653, 0.00675980328, 0.0357764363, 0.0329262987, 0.0592525303, 0.0299741477, 0.333564103, 0.00635265326, 0.0374055542, 0.0305307414, 0.0616934411, 0.0298475772, 0.353347868, 0.00645509223, 0.0356849134, 0.0306194797, 0.0586807951, 0.0260321386, 0.340800524, 0.00622929586, 0.0416042991, 0.0278224889, 0.0643968433, 0.032768257, 0.359579414, 0.00674084434, 0.0355415046, 0.0325325765, 0.0593340024, 0.0301538315, 0.333030343, 0.00636405079, 0.0374646969, 0.0303360559, 0.0618733317, 0.0298287012, 0.352477908, 0.00647811778, 0.0356790833, 0.0305746663, 0.0589210689, 0.0260274243, 0.341087043, 0.0062055341, 0.0416678078, 0.0279293507, 0.0643090904, 0.032804694, 0.36002934, 0.00676421262, 0.0356628187, 0.0326577947, 0.0591308773, 0.0301273037, 0.332745135, 0.00634266483, 0.0375435315, 0.0304464381, 0.0615813881, 0.0299616735, 0.352391988, 0.00647872314, 0.0356392115, 0.0306657273, 0.0587662384, 0.0262110122, 0.341050953, 0.00617591571, 0.0417436175, 0.027743984, 0.0641909093, 0.0329231136, 0.361071557, 0.00671004504, 0.0354775526, 0.0325326808, 0.0592143908, 0.030228667, 0.333728492, 0.00635073008, 0.037280459, 0.0304601379, 0.0616901591, 0.0299733486, 0.353351802, 0.00648641959, 0.0356026553, 0.0306391548, 0.0587584078, 0.0261584166, 0.341201127, 0.00619178684, 0.0414952077, 0.027824223, 0.0643821284, 0.0328678191, 0.360402942, 0.00673266081, 0.0353968143, 0.032650914, 0.0594519749, 0.0302086137, 0.33285737, 0.00634506391, 0.0374173075, 0.0302509237, 0.0617710799, 0.0300771948, 0.353226691, 0.00645907875, 0.0355290659, 0.0304695647, 0.0586299822, 0.0262205917, 0.34086138, 0.00622657128, 0.0416717231, 0.0279172026, 0.0641623139, 0.0328860283, 0.360852808, 0.0066886167, 0.0355903357, 0.0326048434, 0.0590984523, 0.0301812887, 0.333718032, 0.00636160746, 0.0375314429, 0.0306427106, 0.0615732037, 0.0301494468, 0.353953242, 0.00645915139, 0.0356494375, 0.0307471845, 0.0585412383, 0.0262567699, 0.34313339, 0.00622299965, 0.0417384692, 0.0279990844, 0.0643205121, 0.0330694504, 0.361061573, 0.00676684966, 0.0357095711, 0.0326891281, 0.0591780134, 0.0302143283, 0.33414191, 0.00640803669, 0.0375134051, 0.0304847434, 0.0616078191, 0.0301092584, 0.354234368, 0.00651737535, 0.0357573256, 0.0306077022, 0.0585029908, 0.0263123345, 0.341042757, 0.00626815856, 0.0415818729, 0.027953852, 0.0639399141, 0.0331014656, 0.360209852, 0.00677086739, 0.0355768092, 0.0327487625, 0.0589886382, 0.0303118266, 0.332303971, 0.00636220491, 0.0375191346, 0.0303231571, 0.0612784959, 0.0302575268, 0.352835387, 0.00648199534, 0.0359627903, 0.0304859839, 0.0582131036, 0.0262069535, 0.339735627, 0.00621960079, 0.0420007668, 0.0278702863, 0.0638689548, 0.0328167155, 0.359129637, 0.00675957277, 0.0359767377, 0.0326941535, 0.0588441901, 0.0301207993, 0.331140518, 0.00639637094, 0.0377951972, 0.0304157175, 0.0611688606, 0.0299710464, 0.350077331, 0.00653952779, 0.0361408144, 0.0305665806, 0.0584248789, 0.0260761101, 0.339129776, 0.00629416527, 0.0421310067, 0.0278119519, 0.0639736876, 0.0326911174, 0.35892871, 0.00680185622, 0.0359680466, 0.0326302499, 0.0586163513, 0.0300195348, 0.332613766, 0.00641600229, 0.0377642997, 0.0303567704, 0.0611537658, 0.0299092233, 0.35173738, 0.00650917366, 0.0360356942, 0.0304693785, 0.0581755489, 0.0260830261, 0.339079082, 0.00628120499, 0.0422368832, 0.0277481154, 0.0638466254, 0.032762032, 0.35731709, 0.00683370838, 0.036214292, 0.0324112251, 0.0589127727, 0.0299056545, 0.329901963, 0.00646429509, 0.0380173884, 0.0303157289, 0.0613489263, 0.0297618359, 0.350332648, 0.00659892987, 0.036169339, 0.0303331967, 0.0583313629, 0.025921395, 0.337545246, 0.00632000994, 0.0420784615, 0.0276085921, 0.0638433546, 0.0325588956, 0.357379615, 0.00685499702, 0.0360546485, 0.0324213207, 0.0589177758, 0.0299286265, 0.331221551, 0.00646013767, 0.0376572497, 0.0301583502, 0.0613691211, 0.0296945442, 0.351246774, 0.00658746203, 0.0361673012, 0.0302441232, 0.0582593158, 0.0259179398, 0.338192523, 0.00631346693, 0.0420424379, 0.0276257675, 0.0638385043, 0.0325895511, 0.357067704, 0.00684970757, 0.0360563733, 0.0323399268, 0.0588007271, 0.0298839062, 0.330048025, 0.00646968139, 0.0378596187, 0.0301535763, 0.0615184233, 0.0297921095, 0.350928128, 0.00658493116, 0.036043372, 0.0302098952, 0.0583144091, 0.0259267874, 0.339115411, 0.00631707674, 0.0421103202, 0.0275161304, 0.0640457645, 0.0325802118, 0.356854886, 0.00687253661, 0.0359110758, 0.0322125703, 0.0590488538, 0.0299725272, 0.329693615, 0.00650143251, 0.0377216041, 0.030041052, 0.0616656393, 0.0298157707, 0.349913061, 0.00658841105, 0.0360131264, 0.0301411971, 0.0586247407, 0.0260030832, 0.338499367, 0.00630225334, 0.0420203023, 0.027505273, 0.0641875416, 0.0326776877, 0.357481897, 0.0068292371, 0.0360248946, 0.0321026184, 0.0589712746, 0.0299399253, 0.330253929, 0.00641399575, 0.0377499461, 0.0300312955, 0.0617561862, 0.0298320949, 0.35095939, 0.00655994099, 0.0361274444, 0.029990891, 0.0587046072, 0.026117688, 0.337744504, 0.00629886147, 0.0420342162, 0.0273763612, 0.0641766414, 0.0325820036, 0.356200457, 0.00684174569, 0.0360146165, 0.0321586058, 0.0591071323, 0.0300349649, 0.329457819, 0.00647778343, 0.0377706997, 0.029910611, 0.0616452731, 0.0297393668, 0.350288898, 0.00656246394, 0.0360173807, 0.0298463348, 0.0586510599, 0.0260358378, 0.337609082, 0.00628753612, 0.042052079, 0.0272300467, 0.0641091838, 0.0326167569, 0.356922448, 0.00684004743, 0.036108885, 0.0319201984, 0.0590106845, 0.0300091803, 0.329885572, 0.00647671008, 0.037788555, 0.0298798904, 0.0615230612, 0.0297963843, 0.351222277, 0.00661348738, 0.0361831039, 0.0299727917, 0.0583427511, 0.0259840135, 0.338189989, 0.00633004867, 0.0420764349, 0.0271568205, 0.0639807656, 0.032481201, 0.356842279, 0.00686746137, 0.0361358747, 0.0319575891, 0.0588586517, 0.0298116729, 0.329663396, 0.00649965229, 0.037835449, 0.0297529604, 0.0616474487, 0.0297035165, 0.350761324, 0.00661458075, 0.0362275206, 0.0301009845, 0.0583461635, 0.02602062, 0.338913918, 0.00636400189, 0.0420887284, 0.0273572728, 0.0638016388, 0.032594949, 0.35696876, 0.00689481152, 0.036071524, 0.0319683887, 0.0588950478, 0.0299982429, 0.330127686, 0.00652092649, 0.0377860628, 0.0297355559, 0.0614729859, 0.0297727715, 0.349714905, 0.0066348617, 0.0360586084, 0.0298728999, 0.0584478118, 0.0259411521, 0.338493466, 0.00637537334, 0.0422232375, 0.0272547305, 0.0640132725, 0.0324334539, 0.35580653, 0.00692554377, 0.0363114588, 0.0317249373, 0.0590069294, 0.029925622, 0.329594284, 0.00652796729, 0.0378994457, 0.0296710208, 0.0614825748, 0.0297096372, 0.349971741, 0.00664122589, 0.0363882557, 0.0299137607, 0.0585272238, 0.0259676557, 0.337910205, 0.00634347275, 0.0422594249, 0.0271921549, 0.0639173388, 0.0325201154, 0.355904102, 0.00689189555, 0.0362077057, 0.0319498852, 0.0590621792, 0.0298151392, 0.329703659, 0.00652157515, 0.0381626338, 0.0296345446, 0.0615880005, 0.0296971798, 0.35021621, 0.00662646908, 0.0364604481, 0.0298056155, 0.0585641861, 0.025807526, 0.337561071, 0.00634125248, 0.0424340479, 0.0271691941, 0.0641676635, 0.0323624089, 0.355928898, 0.00687298877, 0.0364975221, 0.0317846648, 0.0590940453, 0.0297195241, 0.329057604, 0.0064949207, 0.038221214, 0.0297875721, 0.0617077127, 0.0295574665, 0.349348605, 0.00662327837, 0.0366537385, 0.0299703237, 0.0587556921, 0.0258461908, 0.337309241, 0.00633877749, 0.0422900058, 0.0272567589, 0.064261131, 0.0324051417, 0.35506326, 0.00688062888, 0.0364316367, 0.0317705534, 0.0591205172, 0.0298930407, 0.328450441, 0.00650184834, 0.0381672457, 0.0297426283, 0.061711289, 0.0295472592, 0.34828946, 0.00661360985, 0.0365025364, 0.0297639985, 0.0585764684, 0.0258711223, 0.335058123, 0.00635995669, 0.0425392576, 0.0272688493, 0.0640999824, 0.0324292146, 0.353745282, 0.00689657778, 0.0364944898, 0.0317540877, 0.0590451173, 0.0296888836, 0.327660143, 0.00651299255, 0.0382775106, 0.0297223348, 0.0613515303, 0.0295459405, 0.347137898, 0.00659687119, 0.0363786109, 0.0299447998, 0.0583874024, 0.0257761944, 0.334657848, 0.0063353749, 0.0424437895, 0.0271606762, 0.0639670193, 0.0322050489, 0.353892833, 0.00686348882, 0.0364070162, 0.0318898633, 0.0588592328, 0.0297491215, 0.327687204, 0.00650377339, 0.0382773802, 0.0297229625, 0.061437957, 0.0295169745, 0.349779367, 0.0066350745, 0.0366319306, 0.0297725946, 0.058476463, 0.02567463, 0.338470131, 0.00636694487, 0.0426826365, 0.0271702278, 0.0639622658, 0.0322747231, 0.356686801, 0.00691809459, 0.0367312208, 0.0317831337, 0.0589236096, 0.0297073238, 0.330089748, 0.00653887447, 0.0384973511, 0.0296761543, 0.0617160536, 0.0296068639, 0.350215942, 0.00663440255, 0.0367606506, 0.0297636874, 0.0586679652, 0.0258008, 0.337654114, 0.00639504008, 0.0426859222, 0.0270941034, 0.0644315481, 0.0324242562, 0.355187833, 0.00693965005, 0.036500942, 0.0316398218, 0.0593605377, 0.0298530515, 0.328300089, 0.00655870978, 0.0382995196, 0.0295261983, 0.0616763495, 0.0295868684, 0.350002825, 0.00665968843, 0.0364849344, 0.0297279302, 0.0586288236, 0.0259199012, 0.337332696, 0.00637728907, 0.0426534563, 0.0271946397, 0.0643908605, 0.0323847979, 0.355409354, 0.00692662364, 0.0364158638, 0.031778615, 0.059212029, 0.0298363958, 0.328266412, 0.00653209724, 0.0381961465, 0.0296860337, 0.0617730319, 0.0295833759, 0.348323345, 0.00667120935, 0.0365624763, 0.0297505409, 0.0584612489, 0.0257909354, 0.335641026, 0.00640616147, 0.0425860919, 0.0270855837, 0.064218618, 0.0323892683, 0.354136616, 0.00698051695, 0.0364112146, 0.0317255557, 0.0591059513, 0.0296880584, 0.327233732, 0.00655777147, 0.0382095762, 0.02957258, 0.061679896, 0.0296520405, 0.34769395, 0.00667560566, 0.0365737602, 0.0297610424, 0.0586800016, 0.0258719493, 0.33607924, 0.00640619732, 0.0426017269, 0.0270323567, 0.0642985404, 0.0324365646, 0.354550213, 0.00699677458, 0.036485415, 0.0317622498, 0.0591533259, 0.0297360644, 0.327251822, 0.00660749106, 0.038184505, 0.0296463054, 0.0616802536, 0.0294572879, 0.347467542, 0.00669333292, 0.0363741666, 0.0296448357, 0.0585868582, 0.025798548, 0.335468769, 0.00641694432, 0.042467773, 0.0269947071, 0.0643179044, 0.0322611481, 0.354042381, 0.00698078796, 0.0364233591, 0.0317037515, 0.0591319427, 0.0297007635, 0.326594234, 0.00657493575, 0.0381474011, 0.0294411089, 0.0616496168, 0.0295076687, 0.346801519, 0.00667764479, 0.0364879817, 0.029557066, 0.0587102994, 0.0257558562, 0.333870918, 0.00643181289, 0.0425011441, 0.0270377677, 0.0642937198, 0.0323284529, 0.351486027, 0.00694966689, 0.0365262479, 0.0316593498, 0.0590790771, 0.0296962038, 0.325387806, 0.00656618364, 0.0382872261, 0.0294548608, 0.0617601797, 0.0294547249, 0.346191198, 0.00668477872, 0.0366931856, 0.0294901188, 0.0585471056, 0.0256560948, 0.333499581, 0.00641927077, 0.0428779908, 0.0268236417, 0.0642878339, 0.0321933143, 0.352076471, 0.00698070554, 0.0368328802, 0.0314487182, 0.0590363517, 0.0295498855, 0.323901236, 0.00659376802, 0.0384313725, 0.0293977913, 0.0616010353, 0.0292872787, 0.344719112, 0.00669179857, 0.0367506742, 0.0294233505, 0.0582823083, 0.025535401, 0.333093137, 0.00642229151, 0.0427895486, 0.0268065371, 0.0641558096, 0.0320244953, 0.351350605, 0.00699174078, 0.0366752371, 0.0312950574, 0.0590020791, 0.0296022743, 0.324558228, 0.00660013082, 0.0382581688, 0.0292705502, 0.0615976527, 0.0293172244, 0.345033139, 0.00669515552, 0.0367028825, 0.0294745918, 0.0584588721, 0.0256196521, 0.332086504, 0.00645330315, 0.0428697728, 0.0268419534, 0.0641449839, 0.0321317539, 0.350533813, 0.00698745809, 0.036751654, 0.0314176939, 0.0589076318, 0.0296020564, 0.323118925, 0.00660908455, 0.0384298228, 0.0292472057, 0.0615470111, 0.029463701, 0.344238728, 0.00670285337, 0.0368672758, 0.0295465346, 0.0582055263, 0.0257041883, 0.331460446, 0.00643538218, 0.0429732986, 0.0268618613, 0.0638016537, 0.032281097, 0.350450575, 0.00699865632, 0.0369267613, 0.0314726755, 0.058760386, 0.029606076, 0.324504733, 0.00660567265, 0.0386170745, 0.0292774644, 0.0615200922, 0.0293753576, 0.34409669, 0.00670134556, 0.0368784629, 0.0295178704, 0.0580888204, 0.0256048236, 0.330870926, 0.00646703597, 0.0429580323, 0.0267876163, 0.0638232306, 0.0320786461, 0.35080418, 0.0069863135, 0.0370426439, 0.0314161405, 0.0587041378, 0.0295435898, 0.323970318, 0.00661665853, 0.0386499427, 0.0292699039, 0.0614086501, 0.0294709709, 0.34452647, 0.00672423095, 0.0372657143, 0.0294112191, 0.0580464639, 0.0257378686, 0.331744105, 0.00646934425, 0.043303296, 0.0268117748, 0.0637873411, 0.0322314017, 0.350455016, 0.00700139441, 0.0371974222, 0.0314358138, 0.0586863086, 0.0296270438, 0.324125558, 0.00660765031, 0.0387434587, 0.0292897038, 0.0614759326, 0.0293737147, 0.34411025, 0.00673323171, 0.0370717905, 0.0293238349, 0.0580081195, 0.0256486423, 0.332297206, 0.00647078827, 0.0432742424, 0.0267264321, 0.0637183487, 0.0321934633, 0.350804359, 0.00703776302, 0.0371769778, 0.0314531103, 0.0587298051, 0.0295170099, 0.323981524, 0.00664705411, 0.0388033688, 0.0292830858, 0.0614340641, 0.029365506, 0.342531413, 0.0067505287, 0.037237715, 0.0294891521, 0.0581328943, 0.0255932789, 0.331671625, 0.00650233775, 0.0431898087, 0.0268639959, 0.0637617186, 0.0321926996, 0.350157171, 0.00706384517, 0.0372918807, 0.0314956568, 0.0586164743, 0.0295774639, 0.32303974, 0.0066627874, 0.038748417, 0.0294157099, 0.0612487756, 0.0295001902, 0.343457043, 0.00677308952, 0.0372959711, 0.0294092093, 0.0579805933, 0.0256980676, 0.330985785, 0.00651080813, 0.0433601215, 0.0268459637, 0.0635433719, 0.032283783, 0.349835068, 0.00705987262, 0.0373008773, 0.0314096361, 0.0584552623, 0.0296353642, 0.32223317, 0.00667844247, 0.0390804745, 0.0292893518, 0.0611483715, 0.0294131245, 0.34295404, 0.00678030401, 0.0374134928, 0.0296025891, 0.0578735285, 0.0256877132, 0.331246763, 0.00654853648, 0.0434597507, 0.0268720984, 0.0636089742, 0.0322737172, 0.350298524, 0.0070575336, 0.0372223668, 0.0315422192, 0.0584109761, 0.0297387298, 0.323344409, 0.0067041968, 0.0390549228, 0.0294056926, 0.0613149293, 0.029498104, 0.343952537, 0.00681288773, 0.0375499986, 0.0295525156, 0.0578224659, 0.0257538836, 0.331759602, 0.00656391308, 0.0433896594, 0.0268026553, 0.0636196285, 0.0323602892, 0.350143939, 0.00709450664, 0.0372750238, 0.0315499119, 0.0582947657, 0.0296866298, 0.322708279, 0.0067218435, 0.0389559716, 0.0293651875, 0.0612095296, 0.0294243582, 0.344110191, 0.00682582892, 0.0373579673, 0.029573923, 0.0578245074, 0.0257433672, 0.331606239, 0.00655109622, 0.0432876721, 0.0270276908, 0.0636234581, 0.0322035402, 0.349825889, 0.00709820911, 0.0374738984, 0.0315043852, 0.0585269742, 0.0296697933, 0.322718322, 0.00670308527, 0.0394148901, 0.0294472817, 0.0612798184, 0.0294737201, 0.343870431, 0.00675482303, 0.0376306996, 0.02965579, 0.0579180866, 0.0257702917, 0.331379026, 0.00654137461, 0.0438364074, 0.0269034784, 0.0637934282, 0.0323426761, 0.349244952, 0.00708011445, 0.0376698673, 0.0315192416, 0.0584338978, 0.0295782164, 0.322940767, 0.0067088888, 0.0390767008, 0.0294045769, 0.0613878965, 0.0294612143, 0.344144493, 0.00678427471, 0.0373896956, 0.029577028, 0.0580447726, 0.0256822687, 0.331454694, 0.00654944545, 0.04360383, 0.0269799195, 0.0638365671, 0.0322455317, 0.350067884, 0.0071068746, 0.0375505835, 0.0316965431, 0.0585603267, 0.0295448806, 0.322709501, 0.00676862942, 0.039188236, 0.0294738207, 0.0614768714, 0.0293621588, 0.343658596, 0.00683542388, 0.0377484038, 0.0296374019, 0.0579924285, 0.0257402286, 0.329934895, 0.00657716533, 0.0437818542, 0.0269394349, 0.06392055, 0.0323306508, 0.348588049, 0.007123088, 0.0376862288, 0.0315833576, 0.0587397218, 0.0296542887, 0.321782291, 0.00675676577, 0.039238628, 0.0293410532, 0.0614965707, 0.0293248259, 0.341292381, 0.00681452733, 0.037588466, 0.0294731315, 0.0581018031, 0.0256470554, 0.329859883, 0.00658330694, 0.0437048078, 0.0268730018, 0.0639164299, 0.0320714898, 0.34841612, 0.00712632574, 0.0375103168, 0.0314787291, 0.0586280338, 0.0295984242, 0.32052961, 0.00675211707, 0.0391831473, 0.0292278416, 0.0613353923, 0.0292852838, 0.339497328, 0.00682376092, 0.0375108942, 0.0295500774, 0.0576673932, 0.0255023316, 0.328417301, 0.00656206952, 0.0436761603, 0.0268917792, 0.0635385886, 0.0319931209, 0.347833991, 0.00708452798, 0.0376046263, 0.0316076018, 0.0584629029, 0.0294211209, 0.319620222, 0.00672857044, 0.0390849859, 0.0293812063, 0.0610992089, 0.0292435251, 0.340464681, 0.00681784935, 0.0376482047, 0.029610727, 0.0576556809, 0.0255682319, 0.327672422, 0.0066079637, 0.043637123, 0.0269723218, 0.063469857, 0.0319567807, 0.346070021, 0.00710872235, 0.0375194736, 0.0316737518, 0.0582371205, 0.0294934772, 0.318982244, 0.0067293481, 0.0390479341, 0.0294793826, 0.06116331, 0.0293084122, 0.341006041, 0.00684008654, 0.0376757942, 0.0295856781, 0.0578407086, 0.0256148335, 0.328459293, 0.0066043837, 0.0437750705, 0.0269577205, 0.0637026355, 0.0319873989, 0.346453846, 0.00717090489, 0.0375911593, 0.0314247236, 0.0583638921, 0.0293886978, 0.319115371, 0.0067687612, 0.0391268469, 0.0293369275, 0.0610255152, 0.0291721616, 0.338323683, 0.00685780216, 0.0375751927, 0.0294915494, 0.0577074885, 0.0255440436, 0.325985193, 0.00662396522, 0.0433990732, 0.0267902613, 0.0633223504, 0.0320053585, 0.344884694, 0.00715530477, 0.0375115871, 0.0313917957, 0.0581862926, 0.0294245984, 0.31752032, 0.00675465353, 0.039166823, 0.0293636415, 0.0608979017, 0.0292994678, 0.336544186, 0.00686274096, 0.0376039222, 0.0294578429, 0.0574159883, 0.0255876593, 0.32333979, 0.00660305703, 0.0437603965, 0.0267851315, 0.0634440258, 0.0321221687, 0.343517363, 0.00714286603, 0.037751697, 0.0316519439, 0.0581493378, 0.0295406003, 0.315068811, 0.00674360944, 0.0392117314, 0.0294056218, 0.0608795248, 0.0293856785, 0.336274773, 0.00684480462, 0.0376653895, 0.0294834077, 0.0573930815, 0.0255804416, 0.323428124, 0.00660052197, 0.0437539257, 0.0268969256, 0.0633370876, 0.0320825502, 0.342915505, 0.00712466938, 0.0376328044, 0.0314461067, 0.057996843, 0.0293997191, 0.315628707, 0.00673710322, 0.0393335335, 0.029367581, 0.0608226135, 0.0292151105, 0.335845262, 0.0068366155, 0.0377400033, 0.0295150559, 0.0573438518, 0.0255143046, 0.323148698, 0.00657362863, 0.043772798, 0.0269708913, 0.0631896332, 0.0318919159, 0.342585623, 0.00711906934, 0.0377188586, 0.0315715037, 0.0578865297, 0.0293091256, 0.315260321, 0.00674779853, 0.0392325483, 0.0295087397, 0.0609428622, 0.0290799104, 0.33591491, 0.00681793317, 0.0376670621, 0.0295327418, 0.0574212298, 0.0254341271, 0.323096007, 0.0065877554, 0.0436461419, 0.0269162823, 0.0633538365, 0.03187792, 0.342038721, 0.00710814726, 0.0376157984, 0.0315032378, 0.058113195, 0.0293657072, 0.314886093, 0.0067251483, 0.0392234847, 0.0293642394, 0.0609742738, 0.0291513279, 0.336078614, 0.00680008484, 0.037582323, 0.0295490641, 0.0574639365, 0.0254716855, 0.324712843, 0.00656750612, 0.0435390919, 0.0268564783, 0.0632798523, 0.0318971276, 0.342598617, 0.00714187603, 0.0376740322, 0.0316404067, 0.0580143742, 0.0293257795, 0.315906584, 0.00671660481, 0.0390034989, 0.0294385608, 0.0608593859, 0.0291808341, 0.335384369, 0.00680915965, 0.0375772566, 0.0296431966, 0.0573633164, 0.0254989415, 0.323296964, 0.00658904109, 0.0434838384, 0.0268718246, 0.0632070228, 0.0319416933, 0.342965066, 0.00710088434, 0.0374690369, 0.031597279, 0.058054436, 0.0294544399, 0.315303028, 0.00671885721, 0.0390307531, 0.0294594839, 0.0608852543, 0.0291760508, 0.33512038, 0.00681497995, 0.037397787, 0.029617276, 0.0573877245, 0.0255121943, 0.323264658, 0.00655617565, 0.0433592685, 0.026896568, 0.0633617342, 0.0320007987, 0.342160881, 0.00706605706, 0.0374059603, 0.0315275192, 0.0580243431, 0.0294172335, 0.315184087, 0.00670523848, 0.0388207249, 0.029357519, 0.0609157681, 0.0292266104, 0.334922731, 0.00679245032, 0.0374140292, 0.0294549409, 0.0574142523, 0.0255093258, 0.321877748, 0.00656040711, 0.0433615893, 0.0267983787, 0.0632101297, 0.0319561549, 0.341329843, 0.00710331975, 0.0375626683, 0.0314843357, 0.0579415485, 0.0292582661, 0.313315213, 0.0067167771, 0.0389482193, 0.0294492319, 0.060770452, 0.0291499533, 0.334185064, 0.00683669932, 0.0374496765, 0.0295079183, 0.0574303307, 0.025474593, 0.32270056, 0.0065399087, 0.0433542058, 0.0267778784, 0.0632037297, 0.0319499746, 0.340868473, 0.00711304136, 0.0374737829, 0.031463597, 0.0579823628, 0.0293167643, 0.313055694, 0.0067339642, 0.038856227, 0.0293776039, 0.0609547496, 0.0292059965, 0.332743734, 0.00682709599, 0.03735606, 0.0296333712, 0.0574208684, 0.0255307425, 0.321146905, 0.00657454366, 0.0432582721, 0.0269429088, 0.0634241551, 0.031884104, 0.340900987, 0.00713208457, 0.0373873152, 0.0315233357, 0.0581504852, 0.0293571576, 0.31380406, 0.00673253601, 0.0387651883, 0.0295210481, 0.0608797483, 0.0292594042, 0.334225982, 0.00683309976, 0.0373823233, 0.0295457132, 0.0573603399, 0.0254676566, 0.322039992, 0.00659814896, 0.0432786457, 0.0271214265, 0.0630432442, 0.0320235193, 0.339689076, 0.00714238267, 0.0373301804, 0.031700369, 0.0579414517, 0.0293692891, 0.313242555, 0.00673600193, 0.0387542211, 0.0294685774, 0.0608061552, 0.0293472521, 0.332671434, 0.00685842289, 0.0371680707, 0.0296551082, 0.0572335944, 0.025637025, 0.321308464, 0.00662904326, 0.0428967848, 0.0270094518, 0.0632753074, 0.0322136655, 0.339605272, 0.00717378408, 0.0373129398, 0.0316901803, 0.0580322817, 0.0295342952, 0.312884182, 0.00677668955, 0.0387132131, 0.0295457672, 0.0608569048, 0.0293035693, 0.332936138, 0.00684759999, 0.037243858, 0.0297452826, 0.0571163222, 0.0255302452, 0.319725752, 0.00662260968, 0.0431167595, 0.0271445364, 0.0630970597, 0.032100372, 0.340051562, 0.00714237895, 0.0373062901, 0.0317483656, 0.0578704923, 0.0294169057, 0.313204914, 0.00673971465, 0.0386875421, 0.029602671, 0.0607961603, 0.0293537211, 0.334266126, 0.00681769429, 0.0372447856, 0.0297580343, 0.0571987405, 0.0255932622, 0.321686834, 0.00661029294, 0.0432093404, 0.0270810723, 0.0632113442, 0.0320246443, 0.340710998, 0.00715497276, 0.037273977, 0.0317964703, 0.0579267293, 0.0292587262, 0.313777357, 0.00676792115, 0.0387283862, 0.0296075772, 0.06074306, 0.0292336084, 0.333928108, 0.00688468711, 0.0371475145, 0.0296321791, 0.0572249405, 0.0254399665, 0.320831239, 0.00665501552, 0.043105606, 0.0269925427, 0.0630225688, 0.0320490263, 0.340181112, 0.00717533985, 0.0372148789, 0.031686604, 0.0576694161, 0.0294055492, 0.31335181, 0.00677716453, 0.0385414623, 0.0295215379, 0.0607531182, 0.0291880071, 0.333466232, 0.00686840154, 0.0369723402, 0.0296393745, 0.0570648052, 0.0254998673, 0.321011633, 0.00660906546, 0.0428356864, 0.0269591529, 0.0630551502, 0.0318990611, 0.339097083, 0.00716275442, 0.0369272567, 0.0315556452, 0.0579177849, 0.0291802101, 0.312241167, 0.00677946024, 0.0383182615, 0.0294398442, 0.0607686155, 0.0291969366, 0.333372831, 0.00684473105, 0.0368072391, 0.0296594072, 0.0571945533, 0.025478838, 0.320825815, 0.00662458595, 0.0427421592, 0.0270387977, 0.0631343871, 0.0320040435, 0.339040101, 0.00715802889, 0.0369255133, 0.0316867195, 0.0577665977, 0.0295060482, 0.312656909, 0.00675367191, 0.0384682678, 0.0295792297, 0.0605750978, 0.0292698089, 0.331650466, 0.00683715893, 0.0368708633, 0.0297810119, 0.057006713, 0.0254039988, 0.319588751, 0.00661154557, 0.0427524224, 0.0270190462, 0.0628902689, 0.0319292322, 0.338998109, 0.0071546277, 0.0368477181, 0.0317486972, 0.0576582253, 0.0293143746, 0.311801404, 0.00675424654, 0.038326323, 0.0295689553, 0.0606638901, 0.0291051567, 0.33269155, 0.00683669932, 0.0368404277, 0.0296006184, 0.0571890622, 0.0254940931, 0.320419371, 0.00658310112, 0.0428593457, 0.0270065945, 0.0630462766, 0.031886775, 0.340031773, 0.00712918118, 0.0370743722, 0.0317628793, 0.0577870347, 0.0292274728, 0.312344044, 0.00674849469, 0.0384251885, 0.0294777583, 0.0606609508, 0.0291104261, 0.332594633, 0.00682615303, 0.0369686186, 0.0295955557, 0.0569866113, 0.0253637433, 0.320679545, 0.0066022072, 0.0427006558, 0.0270563234, 0.0629022717, 0.0317884497, 0.340060294, 0.00713173253, 0.036976926, 0.0316939689, 0.0577412769, 0.0291012358, 0.311976165, 0.00673585199, 0.0384091809, 0.029462669, 0.0606259294, 0.0290491506, 0.332564324, 0.00682394207, 0.0368409865, 0.0295193661, 0.0571108274, 0.0252688713, 0.320707351, 0.00659049582, 0.0425779, 0.0269155372, 0.0630002841, 0.0317358337, 0.339951962, 0.00712793181, 0.0368145332, 0.0315212309, 0.0576603487, 0.0290894527, 0.312953919, 0.00671138568, 0.0382155143, 0.0295808744, 0.0606059507, 0.0290010069, 0.333197653, 0.00680683553, 0.0365713947, 0.0296515841, 0.0571346134, 0.0252956543, 0.320549548, 0.00657859957, 0.042467773, 0.0269814823, 0.0630851537, 0.0316213667, 0.339155227, 0.00710562617, 0.0366570354, 0.0315873213, 0.0576419532, 0.0290634539, 0.311515242, 0.00671951519, 0.0381058715, 0.0294603016, 0.0604347512, 0.028990468, 0.3324368, 0.00681189494, 0.0365477018, 0.0295566805, 0.0568556376, 0.0252570827, 0.319969654, 0.00656715734, 0.0423462167, 0.0267885979, 0.0627724305, 0.0316332802, 0.3394503, 0.00709909666, 0.0366874225, 0.0316434614, 0.0576117598, 0.0289790984, 0.312188447, 0.00668878155, 0.03817432, 0.0294782203, 0.0604639687, 0.0289363395, 0.331575334, 0.00677821087, 0.0366796032, 0.0296742171, 0.0568872392, 0.0252792109, 0.319467574, 0.00654159766, 0.0423706956, 0.0271368474, 0.0628857166, 0.0316769518, 0.338721514, 0.00704680895, 0.0367405526, 0.0316373892, 0.0576053932, 0.029037267, 0.310767144, 0.00666215271, 0.0379855856, 0.0295217857, 0.0604963414, 0.028894661, 0.331113607, 0.00677329162, 0.0365767665, 0.0295665991, 0.0567644015, 0.0252314359, 0.320062995, 0.00653452706, 0.0424260832, 0.0269540567, 0.0627852157, 0.0315907784, 0.339451551, 0.00705315173, 0.0367293097, 0.0315620825, 0.0576413125, 0.02903473, 0.312016785, 0.0066838027, 0.0380453877, 0.0294553041, 0.0605302863, 0.028964296, 0.331387728, 0.00675614784, 0.0366907641, 0.0295039844, 0.0569692254, 0.0251919348, 0.319090307, 0.00652722875, 0.0424814075, 0.0270333067, 0.0627805963, 0.0316551439, 0.338127136, 0.00705287699, 0.0364931338, 0.0316171274, 0.0575805195, 0.0290322285, 0.309986413, 0.00664791046, 0.0381657407, 0.029480299, 0.0605765358, 0.029000029, 0.33062157, 0.00676771812, 0.0369602405, 0.0294839367, 0.0570317507, 0.0252903961, 0.318990916, 0.00650784792, 0.042659197, 0.0269249603, 0.0628570691, 0.0316937566, 0.337731481, 0.00704367971, 0.0369364135, 0.0314806998, 0.057771083, 0.0291419253, 0.310984552, 0.00664912676, 0.0382813364, 0.0294469632, 0.0606196932, 0.0289833415, 0.331739753, 0.00672528148, 0.0369156487, 0.0294784904, 0.0571826734, 0.0253236666, 0.319250137, 0.0064995382, 0.0426889136, 0.0269997045, 0.0629237741, 0.0317670926, 0.337521404, 0.00702272588, 0.0369615629, 0.0316172093, 0.0574634373, 0.029167017, 0.310798854, 0.00664187036, 0.038304247, 0.0294741616, 0.0604633167, 0.0290574711, 0.330852687, 0.00673394557, 0.0368241891, 0.0295101199, 0.0567096621, 0.0254229251, 0.319783539, 0.00650304602, 0.0426690876, 0.0270711761, 0.0627396926, 0.0319230817, 0.337743759, 0.00700251153, 0.0368536673, 0.031572897, 0.0574589483, 0.0293493737, 0.311219871, 0.00661631115, 0.0379757509, 0.0295324419, 0.0604800321, 0.0294017792, 0.330618411, 0.00671423133, 0.0365015306, 0.0297712535, 0.0568377338, 0.0256322678, 0.318030417, 0.00646834774, 0.0423423871, 0.0271196757, 0.0626642853, 0.0321481787, 0.336809307, 0.00701383734, 0.0364821218, 0.0317978039, 0.0575867333, 0.0293855574, 0.310525298, 0.00660842704, 0.0378065594, 0.0296627395, 0.0603037737, 0.0293197352, 0.330760121, 0.00668721646, 0.036543183, 0.029677758, 0.0566464625, 0.0254933648, 0.318152636, 0.00648114225, 0.0424452424, 0.0271285772, 0.062882252, 0.0319761336, 0.337987512, 0.00699816272, 0.0367157832, 0.0316910297, 0.0576190501, 0.0293415375, 0.30980581, 0.00662293611, 0.0380826928, 0.0295922235, 0.060382884, 0.0292913988, 0.330383092, 0.00671589235, 0.036513526, 0.0296704285, 0.0568555892, 0.0256016608, 0.317563683, 0.00650884677, 0.0424531326, 0.0270155296, 0.0628122166, 0.0318187885, 0.335415691, 0.00702788262, 0.0367145389, 0.0316695273, 0.0575063787, 0.0291834809, 0.307813346, 0.00663875323, 0.0381087214, 0.0295940563, 0.0603085347, 0.0292640459, 0.327669054, 0.00671822671, 0.036664851, 0.0296913981, 0.0567280985, 0.025377702, 0.313926816, 0.0064625158, 0.042564325, 0.0269926619, 0.0628434196, 0.0313085169, 0.335677207, 0.0070472355, 0.0369596891, 0.0316267572, 0.0576750636, 0.0287270993, 0.308217496, 0.00668328069, 0.0385110155, 0.0294245314, 0.0607329682, 0.0286911912, 0.328689098, 0.00676847855, 0.0371523201, 0.0294764806, 0.057135269, 0.0250276495, 0.313249677, 0.00649637962, 0.0430895612, 0.0266852695, 0.0628402084, 0.0313260034, 0.330399722, 0.00710453652, 0.0368484557, 0.0316546112, 0.0575453117, 0.0290449616, 0.308453947, 0.0066873813, 0.0381628685, 0.0294712577, 0.0606969073, 0.0291428305, 0.328427047, 0.00676469039, 0.0365710519, 0.0296606552, 0.0569894686, 0.025147602, 0.313734412, 0.006586642, 0.0424727611, 0.0270140897, 0.0630910769, 0.0317409746, 0.331170291, 0.00714711519, 0.0365730152, 0.0315335542, 0.0580231063, 0.0289536119, 0.304318994, 0.0067562405, 0.0378536955, 0.0293863192, 0.0606326908, 0.0290635023, 0.32376799, 0.00683093909, 0.0364134051, 0.0295858663, 0.0569348298, 0.02531798, 0.310979664, 0.00660525355, 0.042447377, 0.0269995499, 0.0630529001, 0.0316746049, 0.331134409, 0.00711057009, 0.0365725122, 0.0314915106, 0.0576353334, 0.0290940981, 0.301946878, 0.0067438581, 0.0379564427, 0.0294342022, 0.0607395135, 0.0290154982, 0.322452962, 0.00680725416, 0.0364115871, 0.0295726061, 0.0567885824, 0.0252541956, 0.310436994, 0.00656674383, 0.0422752164, 0.0271740481, 0.0629961044, 0.0316305757, 0.33004567, 0.00709529594, 0.0364601873, 0.0317211524, 0.0575123094, 0.029088784, 0.303230017, 0.00672257459, 0.0380845703, 0.0296704937, 0.0605159439, 0.0288293865, 0.320420682, 0.00680232374, 0.0364277884, 0.0297847129, 0.056845367, 0.0252322778, 0.309863865, 0.0065664202, 0.042174492, 0.0271924175, 0.0627099648, 0.0316544548, 0.327500343, 0.00711357081, 0.0366094746, 0.0318071954, 0.057488855, 0.0289323479, 0.301807821, 0.00673527177, 0.0383823365, 0.0296512786, 0.0603907853, 0.0290739536, 0.318160504, 0.00681328494, 0.0370382294, 0.0297852997, 0.056560494, 0.0252926592, 0.306787401, 0.00658024196, 0.0431186147, 0.0272589661, 0.0623563714, 0.0319297053, 0.325993866, 0.00709937885, 0.0368077569, 0.0316845737, 0.0573844612, 0.0291074216, 0.298625439, 0.0066998098, 0.0382874049, 0.0296039004, 0.0603603534, 0.0289890245, 0.31913045, 0.00677087018, 0.0367538147, 0.0296346322, 0.056515146, 0.0251497217, 0.307049096, 0.00653352961, 0.0425972492, 0.0271885619, 0.0625215843, 0.0314898416, 0.323992223, 0.00703088799, 0.0366956554, 0.0319194049, 0.0574720055, 0.0289320536, 0.298317403, 0.00667208759, 0.0380405709, 0.0297762118, 0.0602675751, 0.0287513323, 0.316941381, 0.00677299732, 0.0366807878, 0.0297253598, 0.0566807166, 0.0252366308, 0.306108057, 0.00654447079, 0.0427143611, 0.027285371, 0.0625172704, 0.0315719582, 0.324140161, 0.00705708889, 0.0367902294, 0.0317502357, 0.0572308972, 0.0289549977, 0.297478884, 0.00672387425, 0.0380669311, 0.0296909921, 0.0602613725, 0.0288647003, 0.316325516, 0.00678262068, 0.0366128273, 0.0296615474, 0.0565534793, 0.0251929499, 0.30499655, 0.00655527553, 0.0425236113, 0.027242627, 0.0625488237, 0.0313897803, 0.320707172, 0.00706293527, 0.0366901197, 0.0319823213, 0.0573188439, 0.0289140642, 0.294852197, 0.00668763416, 0.0381988212, 0.0299295392, 0.0600892492, 0.0288739409, 0.313555628, 0.00676622847, 0.0368319117, 0.0298216138, 0.0565472692, 0.0250315908, 0.304356158, 0.00653380575, 0.0427410044, 0.0273420643, 0.062569879, 0.0312161911, 0.320833862, 0.0070843366, 0.0369483419, 0.0317605548, 0.0569419973, 0.0285181142, 0.291554183, 0.00669368776, 0.038274575, 0.0296453536, 0.0599550493, 0.0283821039, 0.310017914, 0.0068182759, 0.0367031209, 0.0295155495, 0.0561106466, 0.0246979054, 0.29850018, 0.00663787918, 0.0424570516, 0.0270708688, 0.062114045, 0.0309981089, 0.315397948, 0.00719489809, 0.0365424044, 0.031553112, 0.0567171387, 0.028427951, 0.288393825, 0.00677554077, 0.0377648622, 0.0294854864, 0.0596706383, 0.0283545069, 0.309565991, 0.00681873411, 0.0361602455, 0.0294166915, 0.0560990088, 0.0246568099, 0.2980479, 0.00661668973, 0.0420999303, 0.0269550048, 0.0620708056, 0.0309189744, 0.313654631, 0.00713932002, 0.0366763547, 0.0315414742, 0.0568156354, 0.0282888617, 0.286618978, 0.00675866241, 0.037921574, 0.0294432361, 0.0597872138, 0.0282792244, 0.306228399, 0.00686009927, 0.036375545, 0.0293684006, 0.0558198243, 0.0245455801, 0.294765592, 0.00665355008, 0.0422279425, 0.0268964991, 0.0616951287, 0.03065449, 0.313323438, 0.00722163077, 0.0366832092, 0.0314810239, 0.0565244295, 0.0280766338, 0.288340986, 0.00682657259, 0.037875291, 0.0292716231, 0.0595913045, 0.0281421244, 0.307946265, 0.00687683141, 0.0364199653, 0.0293633882, 0.0558949858, 0.0244916938, 0.298482001, 0.00665539037, 0.0422293693, 0.0267341845, 0.0618010201, 0.0306496527, 0.31671524, 0.00719523197, 0.0366373062, 0.0315599404, 0.0566824526, 0.0281580128, 0.290569693, 0.00680377055, 0.0377338417, 0.02932694, 0.0597224347, 0.0281366073, 0.309290975, 0.00688658515, 0.0362633914, 0.0294102188, 0.0559933335, 0.0245400313, 0.297848254, 0.00667498261, 0.0420775786, 0.0268855002, 0.0621498078, 0.0307449251, 0.31651786, 0.00722690485, 0.0363757275, 0.0314763039, 0.056819357, 0.0281271692, 0.29020223, 0.00686404668, 0.0376289636, 0.0291837081, 0.0597606488, 0.0281945076, 0.308906406, 0.00693163974, 0.0363261215, 0.0293149818, 0.0558689013, 0.0245132633, 0.29838118, 0.00669044768, 0.042063687, 0.0269425977, 0.061877016, 0.0307080112, 0.317528427, 0.00719117979, 0.0365361758, 0.031446889, 0.0566181876, 0.0281309877, 0.290257722, 0.00682193786, 0.0377805829, 0.0294297077, 0.0597900599, 0.0282412115, 0.309505045, 0.00688852277, 0.036394354, 0.0294249393, 0.0561240651, 0.0250166338, 0.299937338, 0.00673622917, 0.0422979891, 0.0269352328, 0.062045712, 0.0308519322, 0.317797005, 0.00727863098, 0.0368034132, 0.0317289345, 0.0569847487, 0.0284248777, 0.292007715, 0.00691734673, 0.0378532596, 0.0295201186, 0.0599961355, 0.028479524, 0.310254991, 0.00697136018, 0.0364989005, 0.0296596475, 0.0561224036, 0.0247342885, 0.298769504, 0.00671068346, 0.0422388986, 0.0270547438, 0.0621724464, 0.031138394, 0.316631466, 0.00726044737, 0.0366137289, 0.0317811295, 0.0567600094, 0.0284251142, 0.290803343, 0.0068658879, 0.0377074294, 0.029664306, 0.059798602, 0.0284624398, 0.310472876, 0.00693287747, 0.0364720114, 0.029653741, 0.0561138056, 0.0246970896, 0.29948464, 0.00671698665, 0.0422515832, 0.0273085553, 0.0620042048, 0.030965725, 0.318599582, 0.0072221444, 0.0365957282, 0.031922143, 0.0567719191, 0.0283921044, 0.290996045, 0.00684743794, 0.0376779921, 0.0297826193, 0.059922643, 0.0284409989, 0.311226428, 0.0069450154, 0.0362782441, 0.0298914686, 0.0562297851, 0.0247473195, 0.299931377, 0.00671202177, 0.0420715213, 0.0273315981, 0.062271174, 0.0310799964, 0.317685246, 0.00725363521, 0.0365428738, 0.0320951529, 0.0568714924, 0.0285032038, 0.292244077, 0.00686959457, 0.0377452001, 0.029829273, 0.0599798262, 0.0285231397, 0.311108679, 0.00695321569, 0.0364764184, 0.0298408959, 0.0563328266, 0.0247414894, 0.300371587, 0.00673049549, 0.0420103259, 0.0272618029, 0.0623300336, 0.0310821142, 0.31853357, 0.00725271134, 0.0364623629, 0.0319413841, 0.0569883622, 0.0282907635, 0.292108476, 0.00687028794, 0.0374954119, 0.0297303144, 0.0599946752, 0.0284385253, 0.31178996, 0.00695831375, 0.0363504328, 0.0298049282, 0.0561481081, 0.0247490909, 0.299802721, 0.00673155719, 0.0420595147, 0.0271819141, 0.0621142872, 0.0309686027, 0.317651182, 0.00726408465, 0.0364239812, 0.0321284533, 0.0568605736, 0.0281881746, 0.290914506, 0.00685305614, 0.03758993, 0.029788835, 0.0598389953, 0.0283851624, 0.310340941, 0.00694088638, 0.0366243683, 0.0298004542, 0.0560906753, 0.0247529782, 0.299772292, 0.00672173453, 0.041901201, 0.0273878183, 0.0621691458, 0.0309453141, 0.31770134, 0.00725292088, 0.0364813618, 0.0320835412, 0.0569067635, 0.0282916594, 0.291113704, 0.00687311543, 0.0374525972, 0.0297931675, 0.0597898997, 0.0283299517, 0.30972448, 0.00695177261, 0.0362384394, 0.0299362689, 0.0559653156, 0.0246359259, 0.298379958, 0.00674799317, 0.041955892, 0.0273681041, 0.061995782, 0.0311550405, 0.318382502, 0.0073036598, 0.0364248343, 0.0320670642, 0.0567163266, 0.0285896212, 0.291318119, 0.00689408975, 0.0374057367, 0.0298546925, 0.0596633814, 0.0285759158, 0.310245574, 0.00694448594, 0.0362278707, 0.0300008152, 0.0557484031, 0.0247691236, 0.300097495, 0.00673335604, 0.0417503864, 0.0273617785, 0.0616990179, 0.0309622791, 0.316890806, 0.00729247741, 0.036187984, 0.0320143476, 0.0564631782, 0.0282689258, 0.290200919, 0.00689028995, 0.0374893472, 0.0299027674, 0.0595963709, 0.0282988939, 0.310800195, 0.0069962088, 0.0361509994, 0.0298443753, 0.0558148734, 0.0246903989, 0.298336416, 0.00677254377, 0.0417210832, 0.0272008087, 0.0615805425, 0.0309129953, 0.316008121, 0.00727544399, 0.0360136107, 0.0318188593, 0.0565490499, 0.0281460285, 0.289729357, 0.00689121662, 0.0371170789, 0.0296693686, 0.0594608448, 0.028232405, 0.307269722, 0.0069941082, 0.0358285233, 0.0299167018, 0.0554968454, 0.0244701151, 0.297981113, 0.00678403676, 0.0417393669, 0.0271929987, 0.061565239, 0.0307519753, 0.316468, 0.00727705937, 0.036411792, 0.0319357067, 0.0563875176, 0.0282757673, 0.289624006, 0.00693195919, 0.0370885432, 0.0296883993, 0.0593858622, 0.0282530449, 0.308369756, 0.00698170345, 0.0359673649, 0.0298336633, 0.055438146, 0.0246427804, 0.299024969, 0.00678648893, 0.0415339395, 0.0272843223, 0.0614655316, 0.030784538, 0.315842003, 0.00728622125, 0.0361273661, 0.0320812464, 0.0563251674, 0.0282326993, 0.288597405, 0.00690695085, 0.0372235551, 0.0298064854, 0.0594348535, 0.0282700155, 0.30821228, 0.00699412124, 0.0358565859, 0.0299324617, 0.0555188879, 0.0246451963, 0.298024625, 0.00678036502, 0.0413785055, 0.0273305941, 0.0615846738, 0.0308895651, 0.313396066, 0.00728807645, 0.0361591987, 0.0321524963, 0.0562159158, 0.0283108465, 0.28896144, 0.00693698926, 0.0376243256, 0.0298890974, 0.0591615848, 0.0283470228, 0.30848825, 0.00698400475, 0.0359773971, 0.0299118366, 0.0555987544, 0.0246270224, 0.296855479, 0.00678981887, 0.0416213349, 0.0273027848, 0.0613550879, 0.0308811478, 0.312491179, 0.00728240795, 0.0361396037, 0.0320724398, 0.0562120713, 0.0283805449, 0.289666563, 0.00689843297, 0.0371552594, 0.0299231261, 0.0593171455, 0.0284857005, 0.308364719, 0.00698823621, 0.0359285623, 0.0298311673, 0.0554588512, 0.0247560814, 0.297841907, 0.00679725781, 0.041655641, 0.0272550918, 0.0612917468, 0.0309933685, 0.315066099, 0.00732469279, 0.0362189226, 0.0321827345, 0.0562101305, 0.0285150129, 0.289876461, 0.00695087854, 0.0370452888, 0.029937746, 0.0591473319, 0.0285179466, 0.309855461, 0.00703707244, 0.0358383097, 0.0299238376, 0.0553014204, 0.0249006804, 0.297866464, 0.00683714962, 0.0414365567, 0.0271578021, 0.0614303388, 0.0312441103, 0.314626843, 0.00735776173, 0.0358346552, 0.0320587493, 0.0562405959, 0.0285713635, 0.289988786, 0.00700255809, 0.0369229019, 0.0296809804, 0.0592718273, 0.0285385214, 0.31031397, 0.007039499, 0.0356203727, 0.0299729705, 0.0553352945, 0.0249052625, 0.299090356, 0.00683196727, 0.0412534811, 0.0273582749, 0.0614986569, 0.0312691294, 0.316460997, 0.00735347625, 0.036075931, 0.0322232954, 0.0561760925, 0.0286865178, 0.289984614, 0.00695988815, 0.0369502418, 0.029904725, 0.0592817664, 0.0287224259, 0.309994668, 0.00702337176, 0.0358804539, 0.030094998, 0.0555820316, 0.0250448752, 0.299884439, 0.00681710662, 0.0415239111, 0.0273561794, 0.061434079, 0.0312355869, 0.319273114, 0.00733066117, 0.0363492295, 0.0322905742, 0.0562366433, 0.0287142843, 0.29176867, 0.00694367383, 0.0369740762, 0.029934248, 0.0592962839, 0.0287836939, 0.31142652, 0.00697826361, 0.0359169208, 0.030156808, 0.0556197762, 0.0249276869, 0.302168071, 0.00680713216, 0.0413802415, 0.0274598245, 0.061687123, 0.0314410813, 0.321210504, 0.00734294765, 0.0359999835, 0.0323238187, 0.0563939698, 0.0287293699, 0.295640349, 0.00696185976, 0.0369801894, 0.030022826, 0.0594186001, 0.0287725758, 0.312413573, 0.00702879438, 0.0357809886, 0.0303430278, 0.055669453, 0.0250702631, 0.303030699, 0.00686868746, 0.0414356813, 0.0275819451, 0.0615236536, 0.0314026773, 0.319750398, 0.007356307, 0.0361420102, 0.0324196257, 0.0563651696, 0.0286525786, 0.294045597, 0.00698495377, 0.0372134708, 0.0299947746, 0.0594535433, 0.0288781915, 0.311593831, 0.00703917257, 0.0360186845, 0.030013036, 0.0556659997, 0.0249716546, 0.301197261, 0.00686099241, 0.0415959284, 0.027420288, 0.0617534257, 0.0312948227, 0.319092929, 0.00737287151, 0.0363442712, 0.0323595926, 0.0563268103, 0.0286964886, 0.291106433, 0.00700040627, 0.0376819037, 0.0298421253, 0.0596076809, 0.0287533887, 0.310070604, 0.00702632871, 0.0363549516, 0.0300358944, 0.0556175411, 0.0250361469, 0.301202178, 0.00685612718, 0.0420083962, 0.027459899, 0.0617307201, 0.0312781334, 0.316917688, 0.00734053645, 0.0365832224, 0.032087747, 0.0564734675, 0.0286024138, 0.29174301, 0.00697722565, 0.0376763642, 0.0298066922, 0.0595099516, 0.0287701208, 0.309731424, 0.0070165447, 0.0362444259, 0.0300696567, 0.0558602177, 0.024974566, 0.299797505, 0.00685766665, 0.0418827161, 0.0277111139, 0.0616718866, 0.0313376263, 0.316499799, 0.00729853753, 0.0364473984, 0.032538116, 0.0565947071, 0.0284937248, 0.289273739, 0.00693790894, 0.0374854952, 0.0300223231, 0.0598185323, 0.0284981485, 0.307763308, 0.00699735759, 0.0364781767, 0.0301639661, 0.0562293865, 0.025149405, 0.29967621, 0.0068530431, 0.041640427, 0.0276393816, 0.0618111789, 0.031237701, 0.316296458, 0.00730638346, 0.0362087041, 0.0324496701, 0.0567211807, 0.0284633823, 0.290291816, 0.00694969669, 0.0373870768, 0.0300242677, 0.0596857592, 0.0285419188, 0.30797559, 0.00701420568, 0.0364147425, 0.0304863341, 0.0560443923, 0.0251018535, 0.299956381, 0.00684323581, 0.0420746207, 0.0275545865, 0.0618369281, 0.0309878848, 0.314200878, 0.00730540929, 0.0364356004, 0.0320662223, 0.0566789359, 0.0282818247, 0.286652029, 0.00701445527, 0.0373409428, 0.0298799928, 0.0593625233, 0.028265316, 0.305919141, 0.00705538923, 0.0360223576, 0.029785512, 0.0554977134, 0.0245037377, 0.294484884, 0.00691277534, 0.0418284871, 0.0271646492, 0.0612870641, 0.0306099337, 0.310073406, 0.00740715722, 0.036600519, 0.0322553068, 0.0561273731, 0.0281758159, 0.282810211, 0.0070307916, 0.03747987, 0.0298283249, 0.0592334755, 0.0283383634, 0.305304468, 0.00710426131, 0.0360302217, 0.0301336274, 0.0554715507, 0.024662545, 0.294229269, 0.006961626, 0.0416238345, 0.0275267754, 0.0615441166, 0.030888943, 0.309347034, 0.00745571591, 0.0363061875, 0.0324259028, 0.0564030819, 0.0285027958, 0.284420967, 0.00702918088, 0.0373787656, 0.0302280169, 0.0593922175, 0.0285660159, 0.304710031, 0.00706702331, 0.0365037285, 0.0306052212, 0.0553972982, 0.0248054042, 0.291190863, 0.0069159288, 0.0418679826, 0.0279419348, 0.0611907355, 0.0311503913, 0.311416537, 0.00740966387, 0.036079973, 0.0325536318, 0.05602137, 0.0285438094, 0.283563793, 0.00706475182, 0.037743818, 0.0301140249, 0.0589353219, 0.0285106264, 0.306369156, 0.00711245229, 0.0364857391, 0.0306185149, 0.0549934916, 0.0248087328, 0.293873072, 0.00699845422, 0.0414237231, 0.0278788731, 0.0609414726, 0.0311346613, 0.313301593, 0.00746025844, 0.0358096287, 0.0331940465, 0.0559170581, 0.0285215359, 0.286966175, 0.00694658048, 0.0367249995, 0.0307445303, 0.0588024668, 0.0285266899, 0.305622071, 0.00705040665, 0.0355595909, 0.0309352186, 0.0549858175, 0.0250095185, 0.296005845, 0.00695209205, 0.0408870205, 0.0281877704, 0.0608152188, 0.0310974605, 0.312486053, 0.00739571545, 0.0358344838, 0.0330527537, 0.055733107, 0.028489938, 0.285782546, 0.00697412761, 0.0365645774, 0.0307088885, 0.0585837066, 0.0284392741, 0.305200666, 0.00703773974, 0.0354156308, 0.0310044829, 0.0547056645, 0.0247945096, 0.295296788, 0.00688008498, 0.0410505831, 0.028132733, 0.0605040155, 0.0309396666, 0.31391108, 0.00734868133, 0.0356985256, 0.033046037, 0.0557981171, 0.028296547, 0.285789907, 0.00697561353, 0.0365114398, 0.0306364018, 0.0586470626, 0.0284878127, 0.306476951, 0.00703008566, 0.035485141, 0.03073336, 0.0547285452, 0.0247902274, 0.293900162, 0.00685167685, 0.0409274511, 0.0277856197, 0.0606481805, 0.0309581701, 0.309723526, 0.00737169292, 0.0358596854, 0.0327734575, 0.0553317368, 0.0283666346, 0.286085129, 0.00696450472, 0.0359811708, 0.0306224059, 0.0581567846, 0.0282873362, 0.306705892, 0.00703106448, 0.0352879316, 0.030929463, 0.0544805899, 0.0245236736, 0.294980258, 0.00685550366, 0.0404771827, 0.0281107873, 0.060466066, 0.03068096, 0.312949657, 0.00730280904, 0.0356420577, 0.0330112986, 0.0550141372, 0.0280747898, 0.284480453, 0.00690502208, 0.0356859304, 0.0304772854, 0.0580860935, 0.0284007546, 0.303880841, 0.00696026441, 0.0350186042, 0.0307005104, 0.0543348193, 0.0247382522, 0.291394889, 0.0067796004, 0.0400011614, 0.0279103797, 0.0597521365, 0.030756725, 0.305741698, 0.00727048283, 0.0354651026, 0.0330686606, 0.0545274764, 0.0281826854, 0.279685855, 0.00697060162, 0.0363051593, 0.0305074546, 0.0575513057, 0.0279318504, 0.298499256, 0.00706142094, 0.0358201601, 0.030630067, 0.0540065169, 0.0244017486, 0.288002253, 0.00690791244, 0.0409223773, 0.0278878752, 0.059649352, 0.0307110976, 0.304088324, 0.00738402596, 0.0359570943, 0.0330099277, 0.0544435866, 0.0281436872, 0.279771566, 0.00699392939, 0.0366854072, 0.0305023175, 0.0574071854, 0.0282460134, 0.298599601, 0.00703594647, 0.0357245654, 0.0307189897, 0.0538405105, 0.0245198272, 0.289146215, 0.00686657662, 0.0407088324, 0.0280029252, 0.0593945384, 0.030537473, 0.306393504, 0.00733326469, 0.0356109738, 0.0329950303, 0.054295335, 0.0282543134, 0.28115952, 0.00696744071, 0.0363741405, 0.0304291379, 0.0573829375, 0.0283967759, 0.301429927, 0.00700809807, 0.0355824269, 0.0307229124, 0.0538595617, 0.0248911362, 0.290745139, 0.00687356479, 0.0405303873, 0.0279840454, 0.0598043762, 0.0308528449, 0.307275563, 0.00732297963, 0.0354699828, 0.0329195261, 0.0546124727, 0.0284973793, 0.282804251, 0.00700516487, 0.0361498334, 0.0304245315, 0.0574005879, 0.0282444637, 0.300102711, 0.00708202878, 0.0356272347, 0.030917732, 0.0537350625, 0.024699159, 0.291407466, 0.00691423565, 0.0410542749, 0.0280946121, 0.0595754385, 0.0306592267, 0.306440979, 0.00735015329, 0.0355531909, 0.0330728181, 0.0541229807, 0.0281882193, 0.281640708, 0.0070119747, 0.0360886045, 0.0305658318, 0.0579354055, 0.0278220605, 0.301849723, 0.00706349779, 0.0354634151, 0.0308358856, 0.0539635792, 0.0246640481, 0.290502787, 0.00690004975, 0.040116176, 0.0280870888, 0.059878625, 0.0307103992, 0.306584567, 0.00736594712, 0.0359055474, 0.0329652466, 0.0543462522, 0.028537171, 0.279285938, 0.00700432248, 0.0367648862, 0.0303613581, 0.0574048236, 0.0285249501, 0.297716409, 0.00705310423, 0.0362450331, 0.0305680018, 0.0534946658, 0.0248437971, 0.285272241, 0.0068765739, 0.0409782827, 0.0277813077, 0.0594914965, 0.0311948434, 0.302979112, 0.00740155624, 0.0361318886, 0.032556355, 0.0539782979, 0.028962547, 0.276205838, 0.00699680438, 0.0364138633, 0.0301350262, 0.0570506789, 0.0289834253, 0.295338303, 0.00707290787, 0.0358317383, 0.0305535048, 0.0534173362, 0.0251360256, 0.286183029, 0.0069226725, 0.0404504649, 0.0278672036, 0.0593886264, 0.0313998573, 0.300994366, 0.00740403729, 0.0357528627, 0.0326913446, 0.0541879274, 0.0288076457, 0.275536656, 0.00703797303, 0.0360677429, 0.0303652473, 0.0573384911, 0.0287620574, 0.295928538, 0.00709248148, 0.0356561765, 0.0306018274, 0.0533802435, 0.0251558069, 0.287267625, 0.00689588487, 0.0404817089, 0.0278672781, 0.0597534738, 0.0313793123, 0.303932697, 0.00743554533, 0.0356923714, 0.0327696204, 0.0539947934, 0.0287289452, 0.278353006, 0.00705249654, 0.0362942927, 0.0305985063, 0.0570616797, 0.0288056806, 0.297146231, 0.00710290251, 0.0356948264, 0.0308457054, 0.0534359328, 0.0249719638, 0.287597686, 0.00695002871, 0.0415038206, 0.0281202346, 0.0592813566, 0.0310707353, 0.305415452, 0.00741390837, 0.0363168046, 0.0330105796, 0.0540399477, 0.0285453685, 0.279063642, 0.00706976093, 0.0365812704, 0.030754298, 0.0571869612, 0.0285155587, 0.297376096, 0.0071203094, 0.0363531522, 0.0309763737, 0.0531935133, 0.024767356, 0.28723824, 0.00699594291, 0.0411056653, 0.0282488354, 0.0596139431, 0.0311047323, 0.304176629, 0.00756254978, 0.0365044884, 0.0332216211, 0.0542571805, 0.0283791088, 0.277762562, 0.00717689889, 0.0369567461, 0.0306893308, 0.0576616339, 0.0284411646, 0.298879176, 0.00716779195, 0.036802616, 0.0310266539, 0.0534566902, 0.0249094106, 0.288413107, 0.0070458008, 0.0415807478, 0.0281210002, 0.0592425242, 0.030973997, 0.304812014, 0.00755297625, 0.0367099755, 0.0332350358, 0.0539513417, 0.0286293738, 0.278585047, 0.00716987904, 0.0370283462, 0.0307522602, 0.0574133322, 0.028327655, 0.298472404, 0.00723691797, 0.036922995, 0.0311803576, 0.0534168445, 0.0248673204, 0.288233668, 0.00709892903, 0.0409655273, 0.0282928944, 0.0594717301, 0.0312086698, 0.305093348, 0.00764582679, 0.0365603007, 0.0333403908, 0.0539207719, 0.0287990645, 0.27869305, 0.00721995905, 0.0364335701, 0.0309663787, 0.0575374477, 0.0288346969, 0.298900515, 0.00733311847, 0.0359859839, 0.0313469656, 0.0538615324, 0.0253375117, 0.287914097, 0.00717820087, 0.0402404852, 0.0284966417, 0.0593207069, 0.0313048586, 0.304469943, 0.00766130863, 0.0355299562, 0.0335237607, 0.054038167, 0.0286015272, 0.277579367, 0.00725467876, 0.0362622552, 0.0310943611, 0.0571195669, 0.0285136495, 0.298313171, 0.00732832681, 0.0362454839, 0.0313128717, 0.0531596802, 0.0250834618, 0.289125115, 0.0070615341, 0.0415685065, 0.0285173785, 0.0590089411, 0.0311398003, 0.304921329, 0.00766087091, 0.0365400836, 0.0334964171, 0.0532176197, 0.0280807149, 0.278181314, 0.00721170567, 0.0365461893, 0.0309469774, 0.0555758029, 0.0277025476, 0.297426969, 0.00728107709, 0.0361877456, 0.0309901591, 0.0521734282, 0.0241539702, 0.286925852, 0.00708686328, 0.0404969342, 0.0281775389, 0.0576667972, 0.0299968217, 0.304088086, 0.00761282258, 0.0362199545, 0.033232417, 0.0525287911, 0.0275739376, 0.277513385, 0.00727091683, 0.0364777148, 0.0312694944, 0.0558967441, 0.0278008934, 0.298216522, 0.0072851833, 0.0363626741, 0.0311453715, 0.0518167131, 0.0238693282, 0.287653148, 0.00715402747, 0.0406328775, 0.0283510666, 0.0576903261, 0.0299029015, 0.303944975, 0.007590828, 0.0365603864, 0.03301204, 0.0526676811, 0.027341716, 0.277549982, 0.0071602189, 0.0368546806, 0.0305043664, 0.0558195077, 0.0276019145, 0.297829568, 0.00720319711, 0.0372438766, 0.0304647516, 0.0517565869, 0.0240338836, 0.287120193, 0.00704588462, 0.0412978083, 0.0280248262, 0.0574799702, 0.0302274711, 0.304177731, 0.0074799899, 0.0373870283, 0.032451909, 0.0522666685, 0.0272538662, 0.278444588, 0.00715744961, 0.036373537, 0.0296169743, 0.0551534221, 0.0275394246, 0.29836601, 0.00723257195, 0.0362722501, 0.0295510869, 0.0512500517, 0.0238613281, 0.28704828, 0.00702822255, 0.0405247919, 0.0271818973, 0.0570723489, 0.0298270695, 0.303979933, 0.00758466404, 0.03616447, 0.0317529254, 0.0519803204, 0.0272446759, 0.278042793, 0.00711607002, 0.0361569971, 0.0294154938, 0.0552921407, 0.0275714453, 0.296498805, 0.00718578603, 0.036185652, 0.0295106228, 0.0515650027, 0.0239104014, 0.285653323, 0.0070159398, 0.0406006612, 0.0273425616, 0.0575194694, 0.0298196282, 0.302095979, 0.00757605815, 0.0360264927, 0.0318615027, 0.0521329343, 0.0271650869, 0.277247697, 0.00713147596, 0.0359977297, 0.0293770712, 0.0550551564, 0.0274400823, 0.296184242, 0.00716421986, 0.0361473262, 0.0294257458, 0.0509514026, 0.0238593705, 0.286474645, 0.00702976622, 0.0406217612, 0.0270781443, 0.0568304136, 0.0299618654, 0.303857446, 0.00757772522, 0.0362300798, 0.031676583, 0.0518651158, 0.0272152033, 0.278292894, 0.00714140991, 0.0361627527, 0.0294568129, 0.0550322868, 0.0274114273, 0.296274692, 0.00721461978, 0.0363955051, 0.0296825618, 0.0511678159, 0.0237316042, 0.285315067, 0.00700154435, 0.0406772643, 0.0271173716, 0.0568675771, 0.0298423767, 0.302706659, 0.00760622136, 0.0361918584, 0.0316876322, 0.0516450033, 0.0272532329, 0.276258826, 0.0071713049, 0.0361851975, 0.0294434428, 0.0548847318, 0.0275230072, 0.295198202, 0.00726864533, 0.0363066271, 0.0296333022, 0.0507650375, 0.0238407329, 0.286149979, 0.00704893144, 0.0407632254, 0.0272104479, 0.056838423, 0.0297473725, 0.301532149, 0.00764762936, 0.0362927467, 0.0317572951, 0.0515618064, 0.0270820092, 0.276254028, 0.00720128324, 0.0363839231, 0.0295636579, 0.055023063, 0.0272634719, 0.292434663, 0.00721123163, 0.0362573341, 0.0296496581, 0.0510018505, 0.0237581469, 0.282684028, 0.0070124194, 0.0407049581, 0.027277831, 0.0569578409, 0.0297391862, 0.300363988, 0.0076128589, 0.0361928418, 0.0318021812, 0.0517309718, 0.0270539597, 0.273516774, 0.00720057497, 0.036161311, 0.0294511374, 0.0547253154, 0.0272074193, 0.29284063, 0.00726360688, 0.0361796953, 0.0297046732, 0.0509310141, 0.0237226449, 0.283202022, 0.00705378549, 0.0405957513, 0.0271474104, 0.0568986349, 0.0299753789, 0.299490541, 0.00756092882, 0.036148265, 0.0316239782, 0.0517115816, 0.0272861868, 0.272899568, 0.0071292012, 0.0361090973, 0.0294550657, 0.0550409667, 0.0275810696, 0.292134553, 0.00721012615, 0.0361763127, 0.0295032002, 0.0509975813, 0.0238473285, 0.28278783, 0.00697039068, 0.0407044962, 0.0271160211, 0.0568268448, 0.0299799442, 0.298963964, 0.00755296461, 0.0361357704, 0.0315899476, 0.051818192, 0.0271884352, 0.273486912, 0.00703895884, 0.0361735299, 0.0294012874, 0.0550456196, 0.027513871, 0.292135447, 0.00711969566, 0.0363232978, 0.0296138972, 0.051027894, 0.0239906125, 0.284518003, 0.00689789047, 0.0402905606, 0.0274283383, 0.0570241511, 0.029714603, 0.299969018, 0.00746500911, 0.0358237475, 0.0317147635, 0.0516178682, 0.0271907672, 0.275209308, 0.0070471256, 0.0358860418, 0.0298441704, 0.0549753532, 0.0273774881, 0.294624746, 0.00704385992, 0.0358655453, 0.0296602827, 0.0509920903, 0.023919994, 0.285829306, 0.00680330303, 0.0403123535, 0.0275561437, 0.0568809845, 0.0298717115, 0.302395046, 0.00733920932, 0.0357926413, 0.0321078636, 0.0518111847, 0.0272516925, 0.276624769, 0.0068853884, 0.0358012952, 0.0301309992, 0.0548840165, 0.0276334677, 0.296048045, 0.00693033636, 0.0357899033, 0.0302130301, 0.0510521643, 0.0240182411, 0.28818503, 0.00666507473, 0.0398718491, 0.0279843342, 0.0567534529, 0.0300802048, 0.305998981, 0.00725286873, 0.0353564844, 0.032492768, 0.0517490841, 0.0271955505, 0.280243427, 0.00677137636, 0.0354358032, 0.0302189756, 0.0546817146, 0.0271136798, 0.30199793, 0.00680573238, 0.0353142992, 0.0308699831, 0.0510856248, 0.0237992574, 0.290371686, 0.00669847056, 0.0405374989, 0.0276472811, 0.0571190678, 0.0295653697, 0.30225116, 0.00744469371, 0.0366447046, 0.0316668972, 0.0518926308, 0.0269748624, 0.277088046, 0.0070170234, 0.0365876406, 0.0296860784, 0.0551824272, 0.0271285977, 0.294317067, 0.00709184678, 0.0365897752, 0.0296813976, 0.0509240888, 0.0236173533, 0.282787859, 0.006905735, 0.0411105305, 0.0272908155, 0.0570271686, 0.0297371093, 0.300844699, 0.00746462028, 0.0364465863, 0.0316566303, 0.0519968048, 0.027215058, 0.275907874, 0.00698747113, 0.036408972, 0.0295304358, 0.0550339967, 0.0273301378, 0.295720369, 0.00707168225, 0.0364587568, 0.0297433026, 0.0511541329, 0.023708161, 0.285286665, 0.00685473671, 0.0409071483, 0.0272332747, 0.057088092, 0.0297328476, 0.300800145, 0.00742510054, 0.0365176089, 0.0317413956, 0.0518929064, 0.0270274784, 0.274961084, 0.00699112192, 0.0366250984, 0.0296659656, 0.0551142953, 0.0273673385, 0.294964224, 0.00710672326, 0.0365948826, 0.0294642393, 0.0511220209, 0.0237343945, 0.285102755, 0.00688955281, 0.0409054458, 0.0272453241, 0.0572114587, 0.0296530388, 0.301030785, 0.00747238938, 0.0363335721, 0.0317561105, 0.0519398004, 0.0270735957, 0.275487334, 0.00693570217, 0.0364175029, 0.0296510085, 0.0552543402, 0.0272722524, 0.295100719, 0.00704892492, 0.0365317054, 0.0297178961, 0.0513751023, 0.0236966219, 0.284607619, 0.00686085597, 0.0409121476, 0.0273773894, 0.0571757071, 0.029664414, 0.301218808, 0.00742885796, 0.0363599025, 0.0323556587, 0.0517954417, 0.027095098, 0.275706768, 0.00694361376, 0.0363623016, 0.0300775412, 0.054984808, 0.0272667129, 0.294847101, 0.00704773376, 0.0363460034, 0.0299503114, 0.0512069091, 0.0237089787, 0.284575999, 0.00683545275, 0.0406043231, 0.0275978912, 0.0571267344, 0.0297901295, 0.299254298, 0.0074263229, 0.0361013934, 0.0320782252, 0.0517457537, 0.0272152852, 0.275616586, 0.00693082251, 0.0361945368, 0.0299484842, 0.0550170355, 0.0273374692, 0.294381797, 0.00702027977, 0.0361886881, 0.029808335, 0.0512988158, 0.0237016268, 0.283531725, 0.00679019233, 0.0406726114, 0.0275101196, 0.0571496114, 0.0297561642, 0.300461024, 0.0073265126, 0.0360512286, 0.0321190357, 0.0518557318, 0.0271469783, 0.275059611, 0.00689996826, 0.0360216685, 0.0301574785, 0.0551822297, 0.0272648502, 0.293503106, 0.00695835333, 0.0360885933, 0.030007096, 0.0513816178, 0.0236609094, 0.283531785, 0.00675347028, 0.040456824, 0.0275492594, 0.0572288483, 0.0296152625, 0.300764441, 0.00727191195, 0.0360015035, 0.0320829265, 0.0520051271, 0.0270115435, 0.275189906, 0.00684428588, 0.0360644087, 0.029926952, 0.0551712699, 0.0271856468, 0.296019793, 0.00692745345, 0.0361339636, 0.0298822969, 0.0513909087, 0.0236264002, 0.285742253, 0.0067327721, 0.0406468324, 0.0276537985, 0.0572913177, 0.0296751987, 0.303104788, 0.00729563646, 0.0361058339, 0.0321031958, 0.0521184243, 0.0269678608, 0.276901096, 0.00685552973, 0.0363056585, 0.0300572254, 0.0553106256, 0.0271478388, 0.296331823, 0.00696275709, 0.0362647399, 0.0299421754, 0.0514782891, 0.0235705562, 0.285744339, 0.00676645245, 0.0406033285, 0.027668342, 0.0573838316, 0.0295553673, 0.30199486, 0.00733086932, 0.036022462, 0.0321173929, 0.0520411544, 0.0269551575, 0.274982631, 0.00691371877, 0.0362424366, 0.0299483389, 0.0554023385, 0.0271833707, 0.294127941, 0.00701932516, 0.036171142, 0.0299611297, 0.0514067672, 0.0236066803, 0.28525117, 0.00677686371, 0.0407788306, 0.0277350228, 0.0574919358, 0.0295542888, 0.301706195, 0.00735889096, 0.0362958871, 0.032181941, 0.0519214422, 0.0270058699, 0.276693493, 0.00685838051, 0.0361907594, 0.0300824679, 0.0553131662, 0.0272582658, 0.295482278, 0.00699278014, 0.0362705886, 0.0299914461, 0.0514639989, 0.0237192549, 0.285903931, 0.00676591089, 0.0407348871, 0.0277507026, 0.057397414, 0.0296317786, 0.302119404, 0.00731870718, 0.0361342803, 0.0321099199, 0.0521108173, 0.0270297416, 0.277058721, 0.00686466508, 0.0362107009, 0.0300921518, 0.0552166253, 0.0272669513, 0.296311021, 0.00698152184, 0.0360051468, 0.0300727151, 0.0513285585, 0.0237346105, 0.285700381, 0.00676813209, 0.0405241437, 0.0276615284, 0.0573745072, 0.029756736, 0.30292201, 0.00735036889, 0.0361198671, 0.0320504531, 0.0520155244, 0.0270938724, 0.276696563, 0.00688026054, 0.0361818597, 0.0299654249, 0.0553229414, 0.0273653083, 0.295759499, 0.0070098564, 0.0360629, 0.0299853254, 0.0515217558, 0.0236150734, 0.285741717, 0.00678776158, 0.0406952426, 0.0275572315, 0.0572852828, 0.0296231993, 0.301944643, 0.0073519689, 0.0360225104, 0.0320301726, 0.0521080457, 0.0269102119, 0.276115119, 0.00686072605, 0.0360911712, 0.0299512073, 0.0553378426, 0.0272590965, 0.295120865, 0.00699893199, 0.0359416157, 0.0299121961, 0.0513794795, 0.023679344, 0.285551101, 0.00678161765, 0.0400609672, 0.0275630411, 0.0573260486, 0.0296260025, 0.30230847, 0.00732475799, 0.0358484536, 0.032117527, 0.0522352234, 0.0269677043, 0.277948558, 0.00683384435, 0.0360977948, 0.0298104994, 0.0554922894, 0.0272474047, 0.297227174, 0.00692734495, 0.0362921916, 0.029764872, 0.0514642335, 0.0236138143, 0.286705285, 0.00676650368, 0.0408205055, 0.027692223, 0.0572979674, 0.0295387506, 0.305287212, 0.00739609683, 0.0365344808, 0.032240741, 0.0520759225, 0.0270309374, 0.278784871, 0.00692568487, 0.0362286828, 0.0301577225, 0.0553451926, 0.0273599252, 0.297355771, 0.00704849046, 0.0362989195, 0.0300934818, 0.0513817072, 0.0236873887, 0.286534429, 0.00678270031, 0.040986862, 0.0277858656, 0.0572020188, 0.0297070369, 0.304104, 0.00734498166, 0.0366642959, 0.0322196931, 0.0519582853, 0.0270390175, 0.278580487, 0.00682417443, 0.03629921, 0.0300346594, 0.0553506836, 0.0273470525, 0.29751116, 0.00702460902, 0.0364221744, 0.0300747044, 0.0513556823, 0.023684578, 0.287021756, 0.00681727473, 0.0408596583, 0.0277401712, 0.0571751893, 0.0296431892, 0.303486109, 0.00736749219, 0.0362028331, 0.0319881514, 0.0519888178, 0.0270162765, 0.277596205, 0.00686024595, 0.0360932313, 0.030139342, 0.0551204793, 0.0272906963, 0.297213823, 0.00702952361, 0.0364133865, 0.0300611667, 0.0511872321, 0.0237207077, 0.287546009, 0.00688056042, 0.0406906977, 0.0277879424, 0.0573012121, 0.0296779815, 0.303655654, 0.0074273576, 0.0362518616, 0.032164149, 0.0519894734, 0.0270206053, 0.27779603, 0.00685613416, 0.036506813, 0.0300619807, 0.0555102639, 0.0272655226, 0.298168242, 0.00703078462, 0.0358373262, 0.0300642624, 0.0517465472, 0.0236750729, 0.28900817, 0.00689506531, 0.0401563011, 0.0275217444, 0.0578125194, 0.0296528134, 0.305133492, 0.00746554555, 0.0355082899, 0.0320082977, 0.052217301, 0.0271415506, 0.27976501, 0.00688729575, 0.035053838, 0.0299036819, 0.0553374626, 0.0275689028, 0.300942957, 0.00704574492, 0.0353351049, 0.0297679957, 0.0515601076, 0.0238599386, 0.289537966, 0.00668612402, 0.0391528495, 0.0279238224, 0.0574754402, 0.0296492502, 0.30575344, 0.00751590077, 0.0361172184, 0.0323650911, 0.0521307774, 0.0270880219, 0.2805233, 0.00703185005, 0.0364651717, 0.0304119494, 0.0555191375, 0.0274056457, 0.301590383, 0.00712350197, 0.0365045182, 0.0301953126, 0.0514486618, 0.023833232, 0.291034579, 0.00692096399, 0.0406473316, 0.0278416574, 0.057278268, 0.0295788199, 0.306695729, 0.00751777552, 0.0360656828, 0.0321537293, 0.0521484613, 0.0270508677, 0.279688478, 0.00704995962, 0.0362094603, 0.0300612859, 0.055376444, 0.027172938, 0.297526598, 0.00718839606, 0.0362359583, 0.0300685931, 0.0512143224, 0.0237182193, 0.286922574, 0.00695361989, 0.0409788191, 0.0277702622, 0.0571194515, 0.0296888277, 0.305559337, 0.00754657341, 0.0365791805, 0.0321725234, 0.0521692596, 0.0270610917, 0.278384089, 0.00705775432, 0.0361094475, 0.0301413909, 0.0554601848, 0.0271731783, 0.298628002, 0.00712118251, 0.0363995247, 0.0301109049, 0.0512933694, 0.0234732907, 0.286730438, 0.00688372832, 0.0407819562, 0.0277691968, 0.057275936, 0.029411763, 0.303799599, 0.0074690273, 0.0366228782, 0.0322176851, 0.0518907011, 0.0269840118, 0.279285789, 0.00696088839, 0.0365032554, 0.0300452318, 0.0553449206, 0.0271543339, 0.297820449, 0.0071330769, 0.0367280468, 0.0300030261, 0.0511354655, 0.0235693939, 0.289907724, 0.00691645592, 0.0408790112, 0.028057307, 0.0571984164, 0.0294067878, 0.30594179, 0.0075021754, 0.0374132693, 0.0324110724, 0.0520779565, 0.0266663916, 0.277636349, 0.00710322568, 0.0371283814, 0.0299894046, 0.0553141385, 0.0269917641, 0.299156427, 0.00719214696, 0.0371580534, 0.0298609547, 0.0512575023, 0.0234436002, 0.288268924, 0.00686134305, 0.0409866385, 0.0276420545, 0.0572357662, 0.0293164086, 0.305980444, 0.00747868791, 0.0370405689, 0.0318829231, 0.0519808345, 0.0266886633, 0.280659318, 0.00716388645, 0.0367121771, 0.0300466418, 0.0553171262, 0.0267692059, 0.295243591, 0.00726940855, 0.0370692573, 0.030270569, 0.051517982, 0.023345517, 0.283668756, 0.00705957226, 0.0412771963, 0.0275770836, 0.0576221123, 0.0291437861, 0.30139932, 0.00762744155, 0.0374613777, 0.0319390707, 0.0523847863, 0.0267540198, 0.274950922, 0.00715702306, 0.0376208387, 0.0299091339, 0.0554754809, 0.0268459637, 0.29409638, 0.00726616802, 0.0375885852, 0.0297961868, 0.0514420755, 0.0233416576, 0.2843979, 0.00701316027, 0.0420518704, 0.0276149921, 0.0575175993, 0.0291430205, 0.299520254, 0.00757545931, 0.037542291, 0.032045316, 0.0522670522, 0.0266997255, 0.274916887, 0.00713117886, 0.037517935, 0.0300131198, 0.0555385016, 0.0270014945, 0.294739842, 0.00727632223, 0.0376268476, 0.0300216768, 0.0515292734, 0.0234279409, 0.283490717, 0.00703223655, 0.0423849039, 0.0278951991, 0.0574982688, 0.0294830091, 0.301858634, 0.00758696068, 0.0379325375, 0.0323962383, 0.0523705147, 0.0270045903, 0.274933457, 0.00713944808, 0.0378543399, 0.0304109678, 0.0555667654, 0.027202107, 0.29483223, 0.00725727202, 0.0384494923, 0.0302069038, 0.0516120903, 0.0236133896, 0.28405109, 0.00708489958, 0.0429529063, 0.0280057099, 0.0574879013, 0.0293218363, 0.302812696, 0.00760284299, 0.0381381661, 0.0323823579, 0.0522591658, 0.0267010089, 0.276050627, 0.00721175084, 0.0381061211, 0.030539982, 0.0556278341, 0.0271837097, 0.296735913, 0.00726799155, 0.0384185836, 0.0306771733, 0.0517468713, 0.0236984305, 0.285527527, 0.00711774128, 0.0431041308, 0.0286608916, 0.0578039475, 0.0295533966, 0.303744227, 0.00761218183, 0.0386696011, 0.0329525061, 0.0527196638, 0.0269928798, 0.276888996, 0.00717526162, 0.0386142954, 0.0306500681, 0.0558879189, 0.0272339545, 0.297295451, 0.00732545136, 0.0389814116, 0.0306732357, 0.0519549213, 0.0237200093, 0.284996897, 0.00711611751, 0.0432559066, 0.0283184554, 0.057879854, 0.0297198072, 0.303259075, 0.00765074184, 0.0385968797, 0.0325555243, 0.0527169406, 0.0271364506, 0.278924018, 0.0071681207, 0.0386112668, 0.030345669, 0.0558302552, 0.0273794867, 0.297112405, 0.00730812782, 0.0388276689, 0.0302041527, 0.052081503, 0.0236127153, 0.28501457, 0.00707027689, 0.0434472561, 0.0280091688, 0.0577515624, 0.0294976812, 0.301883847, 0.00764373643, 0.0386522599, 0.0323735289, 0.0527461767, 0.0268374197, 0.275585055, 0.00716982875, 0.0384399258, 0.0302389991, 0.0559919961, 0.0271736309, 0.295673013, 0.00733204279, 0.0388097018, 0.0300440956, 0.0520549081, 0.0235214159, 0.28366223, 0.00708382716, 0.0434152372, 0.0279138666, 0.0576759391, 0.029501738, 0.299843401, 0.00764093036, 0.0387043767, 0.0321180075, 0.0524802022, 0.0268116258, 0.274111927, 0.00725011574, 0.0386394486, 0.0298979338, 0.0559784956, 0.0272174869, 0.293359727, 0.00732727209, 0.0390618816, 0.0299366992, 0.052243907, 0.0236641411, 0.283624411, 0.0070648957, 0.0432838611, 0.0278763864, 0.0578079149, 0.0296125486, 0.300845534, 0.00762673467, 0.0388644859, 0.0322140604, 0.0526485369, 0.0271849167, 0.276932091, 0.00715429196, 0.038849555, 0.0304665361, 0.0559247881, 0.0273199119, 0.297178149, 0.00725176325, 0.039023269, 0.0304081403, 0.0521661192, 0.0236256514, 0.281213194, 0.00705469353, 0.0438598543, 0.0281311292, 0.0580569059, 0.0296621229, 0.301099896, 0.00760183949, 0.0384793356, 0.0324998386, 0.053335879, 0.0270564556, 0.27357322, 0.0071960697, 0.0387107432, 0.0303608999, 0.0554627813, 0.0271711815, 0.290216595, 0.00727708079, 0.0389644541, 0.0304013435, 0.0518716201, 0.0235154647, 0.281680226, 0.00705047278, 0.0433391407, 0.0283465367, 0.0573520251, 0.0293762367, 0.300127149, 0.00752080698, 0.0388236791, 0.0325783342, 0.0519789718, 0.0268251654, 0.270609707, 0.00708492659, 0.0387562476, 0.0308781583, 0.0551153049, 0.0269568823, 0.290574074, 0.0072428924, 0.0390838943, 0.0306800678, 0.0513783731, 0.0234559607, 0.278511792, 0.00699259201, 0.0440090261, 0.0288448613, 0.0570818931, 0.0293423664, 0.294643641, 0.00750792678, 0.0387992188, 0.0332114324, 0.0523465984, 0.0264653098, 0.270815939, 0.00705044391, 0.0390247181, 0.0311093628, 0.0550415851, 0.0269535948, 0.289907038, 0.00723326718, 0.0394978113, 0.0309338942, 0.0510673746, 0.023457611, 0.278917998, 0.00703098392, 0.0439588539, 0.0289352275, 0.0574424975, 0.0297648031, 0.294841677, 0.00757660344, 0.0393135026, 0.0337306149, 0.0521124192, 0.0271171667, 0.268904746, 0.00711461529, 0.0391705222, 0.0316774547, 0.0552839041, 0.0274099465, 0.28903991, 0.00720841903, 0.0395267121, 0.0311156306, 0.0514458939, 0.0236278865, 0.27662617, 0.00706292177, 0.0442301631, 0.0290423594, 0.0578458756, 0.029555561, 0.293473601, 0.00761109404, 0.0391556323, 0.0333197862, 0.0527912937, 0.0268174373, 0.266687691, 0.00718241604, 0.0394251831, 0.0316724963, 0.0559345298, 0.0270270891, 0.286181301, 0.00726603763, 0.0393690988, 0.0313193873, 0.0521570668, 0.0231671464, 0.274378002, 0.0070676459, 0.0440628529, 0.0290421173, 0.0576707125, 0.0291662831, 0.289927632, 0.0075490172, 0.0390625224, 0.0331308581, 0.0526124649, 0.0266023055, 0.262809575, 0.00707955193, 0.0387123264, 0.0316162743, 0.0559864491, 0.0269834399, 0.281336993, 0.00718166772, 0.0387727171, 0.0312568881, 0.052294299, 0.0233282596, 0.27249673, 0.00704063894, 0.0432000682, 0.0295330435, 0.0581625365, 0.0291471425, 0.2881594, 0.00755675184, 0.0382862464, 0.0336339734, 0.0528239235, 0.0263532605, 0.261843324, 0.00712601608, 0.038591817, 0.0319126099, 0.0562334359, 0.026863331, 0.281761438, 0.00724499067, 0.0388110876, 0.0314649232, 0.0525552817, 0.0231091045, 0.26944688, 0.00706698326, 0.0434117615, 0.0296149813, 0.0584543906, 0.0289159007, 0.286841154, 0.00762723479, 0.0386638604, 0.0339512862, 0.0530836396, 0.0263327193, 0.2610102, 0.00718192989, 0.0391171053, 0.032237228, 0.0569003895, 0.0268165804, 0.282653242, 0.00726869004, 0.0389989614, 0.0315517709, 0.0524603017, 0.0230308771, 0.269832432, 0.00711265346, 0.0439071618, 0.0295865834, 0.0588208623, 0.0290027261, 0.284709692, 0.00769251585, 0.0391337834, 0.033963941, 0.0537356623, 0.0262848642, 0.25959, 0.00719829788, 0.0390291177, 0.0322334021, 0.0567508452, 0.0269405302, 0.279046446, 0.00733584072, 0.0392939113, 0.0321485661, 0.0534491092, 0.0231097136, 0.268948317, 0.00715928013, 0.0438498184, 0.0303385407, 0.0593586154, 0.0290871467, 0.284767002, 0.00768284453, 0.0387428403, 0.0347038805, 0.0538887866, 0.0261487626, 0.259479702, 0.0072651431, 0.0389528945, 0.03304407, 0.0570315048, 0.0268072858, 0.280817181, 0.00734176999, 0.0395052508, 0.0323516205, 0.0531903915, 0.0232842993, 0.270070165, 0.00709742308, 0.0440235287, 0.0302175097, 0.058722686, 0.0293483529, 0.286159396, 0.00765007921, 0.0389766768, 0.0346139371, 0.0539574474, 0.0265663005, 0.261035562, 0.00719521195, 0.038999103, 0.0327234454, 0.0574310012, 0.0271595791, 0.281492949, 0.00730849151, 0.0391022041, 0.0324439481, 0.0541785881, 0.0232550614, 0.271321356, 0.00703651924, 0.0439790748, 0.0304675587, 0.0603045039, 0.0286357794, 0.287337184, 0.00751057453, 0.0388748869, 0.0346691683, 0.0544680655, 0.0261812564, 0.262996018, 0.00718662608, 0.0396085344, 0.032731995, 0.057273902, 0.0269253124, 0.283563435, 0.0072580413, 0.0396145843, 0.0322689414, 0.0531496331, 0.0233235396, 0.272870541, 0.0071131289, 0.0440565906, 0.0301637929, 0.0590543561, 0.0293338094, 0.287983924, 0.00765438145, 0.0391977802, 0.0345901661, 0.0544839762, 0.0262770467, 0.263493985, 0.00728622125, 0.0397357941, 0.0325498581, 0.055750683, 0.0270445496, 0.282231033, 0.00747966068, 0.0403635204, 0.0322651789, 0.0526881255, 0.0232748073, 0.269765496, 0.00723624323, 0.0443411134, 0.0300514009, 0.0582165569, 0.0291207284, 0.286011785, 0.00769519899, 0.0390647464, 0.0345210247, 0.05343711, 0.0263926126, 0.262215614, 0.00731691299, 0.0394491516, 0.0325006507, 0.0566558875, 0.0271713231, 0.279827833, 0.00736683281, 0.0395045318, 0.0320249833, 0.0534281693, 0.0234801341, 0.26813665, 0.00716938404, 0.044758942, 0.0305700358, 0.0593721941, 0.0295800865, 0.283734083, 0.00772957923, 0.0401534401, 0.0348055065, 0.0542138107, 0.0265906267, 0.257930905, 0.00737967668, 0.03944695, 0.0327694528, 0.0575270355, 0.0273769777, 0.27676338, 0.00748102367, 0.0401327945, 0.0323297977, 0.0536685474, 0.0235201288, 0.267454773, 0.00725049758, 0.0449112393, 0.0305529963, 0.0596621446, 0.0296202675, 0.283167005, 0.00782720465, 0.0397634245, 0.0349775851, 0.0547840483, 0.0266935024, 0.258805513, 0.0074459617, 0.04018097, 0.0332986265, 0.0585161783, 0.0271552335, 0.27678436, 0.00749846688, 0.0399688818, 0.0325715207, 0.0542111658, 0.0233785715, 0.264663726, 0.00729350932, 0.0442617387, 0.0306043532, 0.0603174791, 0.0295533352, 0.280242085, 0.00781722832, 0.0394268595, 0.0347837545, 0.0551397316, 0.0266663264, 0.254774958, 0.00741842669, 0.0393957719, 0.03290895, 0.0587735474, 0.0270745251, 0.27372703, 0.00750692841, 0.0396365449, 0.0321539678, 0.0547767878, 0.0231317785, 0.263042867, 0.00728870509, 0.0440881997, 0.0301295146, 0.0605467707, 0.029023936, 0.277779132, 0.00785154104, 0.0392333567, 0.0345089771, 0.0547910146, 0.0263746958, 0.254076123, 0.00745190633, 0.0392424054, 0.0326723941, 0.0582461841, 0.0270147938, 0.273937196, 0.00757897645, 0.0394947268, 0.0320282504, 0.0540791564, 0.0232001916, 0.26424104, 0.00738209719, 0.0442088619, 0.0302444734, 0.0599553622, 0.0290611889, 0.280296504, 0.00793733262, 0.0394007936, 0.0342693031, 0.0540555939, 0.0263232533, 0.254873127, 0.0074732597, 0.039151933, 0.0325611457, 0.0586910062, 0.0269407406, 0.275153369, 0.0075358022, 0.0392781161, 0.0319042541, 0.0546209887, 0.0230037849, 0.265529245, 0.00730300602, 0.0445887856, 0.030005984, 0.0605316386, 0.0290143285, 0.280617803, 0.00793821272, 0.0392392091, 0.0341905802, 0.054426264, 0.026338337, 0.255016476, 0.00750817824, 0.0393657796, 0.0323379748, 0.0582014471, 0.0268852096, 0.275661379, 0.00757377502, 0.0395025611, 0.0316675529, 0.0541085824, 0.0230809562, 0.264646709, 0.00739681441, 0.044730965, 0.0298013985, 0.060010206, 0.0290792435, 0.282772362, 0.00794143509, 0.0394782014, 0.0343676284, 0.0543727539, 0.026202688, 0.259414941, 0.00749194389, 0.0400192142, 0.0322612077, 0.0576058514, 0.0269658156, 0.27782622, 0.00761453062, 0.0401770622, 0.0317011885, 0.0534723923, 0.0231277253, 0.267368972, 0.00738321524, 0.0449599326, 0.0299207009, 0.0592341647, 0.0292219259, 0.285039544, 0.00793761481, 0.0389940105, 0.033541061, 0.0543407463, 0.0263326764, 0.260758907, 0.00747661665, 0.0392392874, 0.031405963, 0.0581798404, 0.0269416403, 0.278841704, 0.00752571318, 0.0400110222, 0.0315754339, 0.0543979444, 0.0229887422, 0.268213421, 0.00729527045, 0.0457780883, 0.0296860654, 0.0594275929, 0.0288472548, 0.284364522, 0.0080136992, 0.0402551591, 0.0333724171, 0.0548068956, 0.0257397201, 0.259263515, 0.0076427632, 0.0401722789, 0.0322185196, 0.0578081161, 0.0267106686, 0.277602613, 0.00773547962, 0.0398724787, 0.0314235687, 0.0543896295, 0.0230242219, 0.266356409, 0.00744782994, 0.0443782769, 0.0296887718, 0.0603547357, 0.0291768312, 0.282022566, 0.00813124422, 0.0376520827, 0.033641424, 0.054626435, 0.0259802006, 0.258041263, 0.00778682623, 0.0399061777, 0.03164782, 0.0584834516, 0.0265905783, 0.275798142, 0.0078429291, 0.0401295871, 0.0309957024, 0.0555185303, 0.0228495337, 0.265829951, 0.0074963551, 0.0452146493, 0.0294559393, 0.0615015514, 0.0285162535, 0.282009155, 0.00804797094, 0.0398817249, 0.0336029902, 0.0558128916, 0.0261865519, 0.257760853, 0.00756841106, 0.0404404551, 0.0314817689, 0.0588702708, 0.0273089111, 0.275822699, 0.00770820538, 0.0399344303, 0.0313103683, 0.0551467426, 0.0230946429, 0.266023844, 0.00748970266, 0.0455139279, 0.0294084027, 0.0613931492, 0.0292352736, 0.285415441, 0.00804534741, 0.0405610912, 0.0336346328, 0.0558026098, 0.0265155304, 0.260291696, 0.00769028114, 0.0408620276, 0.0323422961, 0.059417963, 0.0272631627, 0.279330611, 0.00793543272, 0.0413693637, 0.0321517847, 0.055669453, 0.0233343858, 0.26843968, 0.00773908244, 0.0468523055, 0.0303896423, 0.0614529364, 0.0291540008, 0.285136968, 0.00841771346, 0.0412713848, 0.034542881, 0.0562584922, 0.0267183334, 0.258495867, 0.00776038924, 0.0411079414, 0.0321288072, 0.0592454597, 0.0270302109, 0.277724475, 0.00797122438, 0.041458495, 0.0320690349, 0.0546467043, 0.0230100323, 0.26453054, 0.00770792877, 0.0450386442, 0.0301339068, 0.0603798889, 0.0283959955, 0.281651497, 0.0083425222, 0.0404173918, 0.0339532457, 0.0553386994, 0.0259896331, 0.256061792, 0.00783396885, 0.0409507602, 0.0327035598, 0.0579523407, 0.0268237218, 0.275034875, 0.00799891446, 0.0411944538, 0.0324539356, 0.0529175736, 0.0230299029, 0.265878379, 0.0078073116, 0.0465229228, 0.0304904636, 0.0587155707, 0.0291895866, 0.282031864, 0.00815214496, 0.0409063622, 0.0345980935, 0.053325817, 0.0261568967, 0.258458018, 0.00776008144, 0.041370023, 0.0330573581, 0.0571019165, 0.0265735295, 0.273354173, 0.00781860482, 0.0416267365, 0.0324622467, 0.0541855954, 0.023137562, 0.264416009, 0.00780101586, 0.0470950678, 0.030218862, 0.059962865, 0.0287371762, 0.280007571, 0.00833946094, 0.0423316397, 0.0354962088, 0.0545700677, 0.0265392326, 0.255919009, 0.00784701109, 0.0424351655, 0.0325848013, 0.0580096804, 0.0270558875, 0.273612648, 0.00788431149, 0.0424848199, 0.0320026986, 0.0546408519, 0.0228217058, 0.264011353, 0.00749800587, 0.0478886589, 0.0295684077, 0.0608511865, 0.0286029242, 0.279890239, 0.00798365008, 0.0431602076, 0.0336683728, 0.0558078475, 0.025821723, 0.252852947, 0.00764731737, 0.0414971113, 0.0318490639, 0.0586455762, 0.0264864657, 0.271347523, 0.00784795079, 0.0421401076, 0.0318753384, 0.0551364273, 0.0228589363, 0.264721245, 0.00764375785, 0.0471583977, 0.0293074436, 0.0611689575, 0.0285393, 0.283222616, 0.00832592323, 0.0412670821, 0.0339737348, 0.0559082739, 0.026124673, 0.252869725, 0.00759304967, 0.0419035032, 0.0320185982, 0.0593371913, 0.0266204812, 0.272290885, 0.00777148921, 0.041727256, 0.031945385, 0.0554288961, 0.0229492337, 0.26166153, 0.00755079556, 0.0464268848, 0.0291830823, 0.0608657598, 0.0283559002, 0.278966337, 0.00814991724, 0.0412211977, 0.0340549387, 0.0560649075, 0.0256869923, 0.251667768, 0.007710109, 0.041448243, 0.0315126367, 0.0593947656, 0.0263241213, 0.270510852, 0.0079335086, 0.041523736, 0.0312318411, 0.0559571236, 0.0229311828, 0.262108982, 0.00780875189, 0.0468944386, 0.0295518264, 0.0609401353, 0.0282322466, 0.277207196, 0.00851557776, 0.0400652364, 0.0331874974, 0.0571669526, 0.0252292827, 0.251860529, 0.0080793146, 0.0417788401, 0.0314767584, 0.0612795725, 0.0262032822, 0.271816432, 0.00812135078, 0.0412765555, 0.0313563012, 0.056616582, 0.0227544289, 0.266798824, 0.00771808811, 0.0450151414, 0.0297261849, 0.0613447279, 0.0283002891, 0.28782928, 0.00827252865, 0.0396483913, 0.0354176648, 0.0571166277, 0.0260491893, 0.262979329, 0.00812607724, 0.0399383307, 0.0338010192, 0.0600952804, 0.0266894195, 0.278481543, 0.00790339801, 0.0414066277, 0.032731887, 0.0564122908, 0.0232956689, 0.26980871, 0.00748140505, 0.0450236276, 0.0299214479, 0.0623062141, 0.0285789892, 0.290090263, 0.00784901623, 0.0390752852, 0.0340485871, 0.0568087697, 0.0256370865, 0.263733178, 0.0075239432, 0.0401696227, 0.0330717564, 0.0605300404, 0.0268916637, 0.281178504, 0.0074279788, 0.039902579, 0.0331835784, 0.0581856854, 0.02355453, 0.269044071, 0.00732131209, 0.0449127778, 0.0324602202, 0.0634018928, 0.0305544529, 0.283129215, 0.00854477938, 0.0396312885, 0.0370982476, 0.0566265881, 0.0279748365, 0.269165933, 0.00828095526, 0.039149709, 0.0347937942, 0.0597032793, 0.0289365239, 0.279116094, 0.00825198926, 0.0410721414, 0.0348783396, 0.0563806966, 0.0245651398, 0.266650379, 0.00792076625, 0.0449553393, 0.032016661, 0.060869839, 0.0300399195, 0.281062454, 0.00888274144, 0.0397162028, 0.036615137, 0.0577463098, 0.0277329199, 0.25695014, 0.00799445435, 0.0409478955, 0.0349554457, 0.0585611686, 0.0287142005, 0.262004584, 0.00731304893, 0.0420785621, 0.0323997624, 0.0589368418, 0.0248574596, 0.252277941, 0.00723162713, 0.0476804189, 0.0288651325, 0.0641457364, 0.0319771357, 0.270719558, 0.00803495478, 0.0417495705, 0.0336214975, 0.0595610552, 0.0286283381, 0.250885427, 0.00749728456, 0.0428394005, 0.0318237133, 0.0615450628, 0.0297243986, 0.269037873, 0.00774412649, 0.0428275727, 0.0319296345, 0.0580015853, 0.0255297497, 0.257905751, 0.00753647229, 0.0482753292, 0.029394934, 0.0635492802, 0.0315073803, 0.277102172, 0.00804519281, 0.0447417572, 0.0336955786, 0.059272293, 0.0286940113, 0.254638076, 0.00748968869, 0.0447537713, 0.0324890502, 0.0606158264, 0.028872937, 0.272183686, 0.00772388978, 0.0460226163, 0.0326151475, 0.0569142327, 0.0248509124, 0.261339188, 0.00733865332, 0.0505193844, 0.0300502814, 0.0623607449, 0.0305978451, 0.278875381, 0.00798403285, 0.0454782583, 0.0350982584, 0.058816731, 0.0281494595, 0.257520944, 0.00757077523, 0.0461292118, 0.0341312438, 0.0614735596, 0.0294498857, 0.276611924, 0.00770675344, 0.0452538803, 0.0325885341, 0.0593758784, 0.0251572914, 0.263582796, 0.007362545, 0.0509223863, 0.0302449577, 0.0651164576, 0.0308623556, 0.281783968, 0.00800713617, 0.0446670428, 0.0344223455, 0.0609668493, 0.0276638232, 0.257673115, 0.00737819448, 0.043020349, 0.0330929011, 0.0658566132, 0.0286085624, 0.266324699, 0.00753366994, 0.0437339135, 0.0341009274, 0.0611712709, 0.025007274, 0.257853121, 0.00713355001, 0.0490651242, 0.0313957073, 0.0668159574, 0.0310747493, 0.272696733, 0.00776102114, 0.042863071, 0.0364256278, 0.0624358542, 0.0268558506, 0.257115513, 0.00741143525, 0.0430312455, 0.0345792659, 0.0657665655, 0.0277673006, 0.281031221, 0.00738075143, 0.0391433351, 0.0332437679, 0.0640280545, 0.0231031068, 0.256390512, 0.00713706343, 0.0439355262, 0.0317738391, 0.070083864, 0.0292475373, 0.273116231, 0.00762919104, 0.0378779545, 0.0362774953, 0.0640244633, 0.0266471989, 0.248813048, 0.00710496772, 0.0373472571, 0.0346569307, 0.0673376322, 0.0281295907, 0.266977698, 0.00714350212, 0.0370347425, 0.0340862647, 0.0637193918, 0.0235801935, 0.254540384, 0.00691786408, 0.0422310643, 0.0326087251, 0.0705600902, 0.0292567089, 0.269742221, 0.00757671846, 0.0371060111, 0.0379935429, 0.06485641, 0.0266317632, 0.247275934, 0.00696316222, 0.0370297357, 0.035374701, 0.0682033226, 0.0272660647, 0.26980409, 0.00715727406, 0.0365307741, 0.034483552, 0.0650471225, 0.0235624816, 0.257917613, 0.00689715939, 0.0415209681, 0.0320818946, 0.0705925748, 0.0290645789, 0.274379998, 0.00744381966, 0.0367729142, 0.0364441201, 0.0645903051, 0.0259594005, 0.255117983, 0.00703010568, 0.0369881019, 0.0342909284, 0.0680839717, 0.0268536247, 0.274709612, 0.00725436909, 0.0368742757, 0.0335615166, 0.063700296, 0.0228385124, 0.264742315, 0.00708147604, 0.0418256894, 0.0307824314, 0.0708205774, 0.0288799908, 0.277318716, 0.00757387187, 0.0365156494, 0.0356172584, 0.0635876358, 0.0262753014, 0.257071793, 0.00719922548, 0.0367029496, 0.0342316702, 0.0676654503, 0.0277355537, 0.274849266, 0.00731796538, 0.036877688, 0.0332915634, 0.0639858469, 0.0232217982, 0.265459687, 0.0071647563, 0.0432706885, 0.0306346379, 0.0710875988, 0.0293826032, 0.282958627, 0.00777769554, 0.0374090225, 0.0343095176, 0.0653004497, 0.0266957805, 0.262617797, 0.00739731826, 0.0381321423, 0.0322338566, 0.0695401281, 0.027704576, 0.27676484, 0.00742276711, 0.0374002047, 0.0326801278, 0.065443337, 0.0241588205, 0.268332809, 0.00730701443, 0.0426579528, 0.0307041015, 0.0712576285, 0.029890446, 0.278666288, 0.00797120482, 0.0372362323, 0.0353236087, 0.0646112487, 0.0268980358, 0.254969448, 0.00758689316, 0.0375224575, 0.0335765257, 0.0675292164, 0.0270009581, 0.275539041, 0.00758924894, 0.0372948982, 0.033398807, 0.0637957379, 0.0229989383, 0.265585601, 0.00728435256, 0.0419304483, 0.0310004074, 0.0700978041, 0.0285241529, 0.278900057, 0.00780819869, 0.0367813259, 0.0355060026, 0.0642996952, 0.0258069895, 0.258769691, 0.00721114269, 0.037079569, 0.0333732776, 0.0676280782, 0.0261522774, 0.271119982, 0.00732479943, 0.0365587436, 0.0330104344, 0.0637044981, 0.022729788, 0.268056959, 0.00721542863, 0.0423985012, 0.0305010453, 0.0700834692, 0.0284028482, 0.285460204, 0.00795874931, 0.0374455601, 0.035129685, 0.0632467717, 0.0260136835, 0.25703454, 0.00758277532, 0.0380225889, 0.0336234048, 0.066389516, 0.0261802413, 0.279646158, 0.0076620453, 0.0376241878, 0.0333062746, 0.0632518306, 0.0226490051, 0.262377501, 0.00742898835, 0.0425848737, 0.0312013887, 0.069880195, 0.0283402968, 0.280917019, 0.00798276719, 0.0368836597, 0.0358361788, 0.063925527, 0.0258124061, 0.253935575, 0.00766913267, 0.0375550874, 0.0334278494, 0.0674769282, 0.0265758447, 0.270708531, 0.00760914152, 0.0370227695, 0.0333478302, 0.0639008507, 0.0229919385, 0.258123875, 0.0075092297, 0.0425219201, 0.0304764826, 0.0709497407, 0.0286585707, 0.281104863, 0.0078425128, 0.0371477008, 0.0352474526, 0.0645779222, 0.0257653184, 0.257173061, 0.00735663436, 0.0377549082, 0.0337342992, 0.0686947703, 0.026108183, 0.278787345, 0.00738106947, 0.0374086648, 0.0331433043, 0.0647999495, 0.0228031129, 0.266100734, 0.00713473139, 0.0421518087, 0.0308455545, 0.0713757277, 0.0283605773, 0.282137364, 0.00774050271, 0.0373486392, 0.0348419026, 0.0648552552, 0.0256411955, 0.256933481, 0.00738757057, 0.0377788991, 0.0336784981, 0.068612054, 0.0269482899, 0.275328934, 0.00747532537, 0.0391473062, 0.032533735, 0.0643886104, 0.0235944632, 0.263546109, 0.00701193465, 0.0426511131, 0.0303497091, 0.0716108903, 0.0282486957, 0.278976828, 0.00739888847, 0.0376503132, 0.0342693105, 0.0650646836, 0.0258495398, 0.254787743, 0.00710881967, 0.0374972671, 0.0326503664, 0.0687890053, 0.0264203269, 0.273339003, 0.00716525503, 0.0380343869, 0.0324783474, 0.0644915327, 0.0230732784, 0.26319772, 0.00701420568, 0.0437442251, 0.0301325805, 0.0711681917, 0.0282109696, 0.276981473, 0.00761900051, 0.038598191, 0.0344616063, 0.0643273517, 0.0258407537, 0.256087452, 0.00712412037, 0.0381087512, 0.0328219086, 0.0684649125, 0.0264223162, 0.272551924, 0.00732015539, 0.037941236, 0.0324850641, 0.0643090159, 0.0230350997, 0.264572978, 0.00697577884, 0.0428753272, 0.0299933013, 0.0717379451, 0.0280647855, 0.270034999, 0.00781531259, 0.0375048928, 0.0344834141, 0.0655293465, 0.0255810767, 0.253540158, 0.00718562584, 0.0372072682, 0.0330757909, 0.0696448237, 0.026352711, 0.269809663, 0.00739706028, 0.037974041, 0.0332177021, 0.0662126169, 0.0226068012, 0.248359293, 0.00734017557, 0.0426451862, 0.0308048204, 0.0730639473, 0.0279286895, 0.261793703, 0.00778069813, 0.0378293209, 0.0353837982, 0.0662288219, 0.0256429743, 0.235103488, 0.00735684996, 0.03776858, 0.0342392623, 0.0698825642, 0.0262277015, 0.257050216, 0.00723255146, 0.0377297029, 0.0337836891, 0.0655160248, 0.0227252617, 0.244448856, 0.00712547498, 0.0429311022, 0.031562347, 0.0716686621, 0.0280606281, 0.25892055, 0.00758064119, 0.0377231315, 0.0356350839, 0.0652568787, 0.0254948307, 0.233567968, 0.00717154937, 0.0378065892, 0.0347425416, 0.0687551647, 0.0259490423, 0.255090147, 0.0072129597, 0.0378985479, 0.0343576744, 0.0647127703, 0.0222966503, 0.241106093, 0.00688582798, 0.0431554765, 0.0314430594, 0.0714097694, 0.027844049, 0.258505017, 0.00747626275, 0.0375982784, 0.0362619422, 0.065408349, 0.0257067736, 0.233046561, 0.00692349486, 0.0376576334, 0.0349223576, 0.0695638582, 0.0265052654, 0.240453795, 0.00709190452, 0.0377397761, 0.0345176905, 0.0664774552, 0.0224140324, 0.230740517, 0.00686126528, 0.0421421118, 0.031859722, 0.0727032349, 0.0270698182, 0.240330175, 0.00737625454, 0.0372488536, 0.0364737883, 0.0667424202, 0.0252472702, 0.220229819, 0.00692876521, 0.0373276286, 0.0351060927, 0.070008181, 0.0251513179, 0.228510857, 0.00721211266, 0.0383368619, 0.0343496315, 0.0659742653, 0.0213549808, 0.219543844, 0.00682839938, 0.0435517468, 0.0317674279, 0.072560139, 0.0268241689, 0.23518914, 0.00739432964, 0.0373560451, 0.035952054, 0.0665573701, 0.0253497791, 0.230880752, 0.00699462555, 0.037654072, 0.0349153653, 0.0699420124, 0.0266331546, 0.231909201, 0.0072038928, 0.0381169505, 0.0336825028, 0.0654487163, 0.0223346855, 0.236818194, 0.00684214151, 0.0423520617, 0.0313764066, 0.0733876973, 0.0272641927, 0.250083566, 0.00753372023, 0.0376997106, 0.0361664891, 0.0663348809, 0.0251684655, 0.234029144, 0.00708998321, 0.0370494761, 0.0339926891, 0.0710618049, 0.0260975286, 0.247522399, 0.00718391826, 0.0381773971, 0.0339017436, 0.0661409572, 0.0229619481, 0.238209009, 0.00683683576, 0.0422014892, 0.0317504965, 0.0728698894, 0.0274707656, 0.252512246, 0.00786541309, 0.0378409512, 0.0365555026, 0.0659778193, 0.024978362, 0.23119691, 0.00736084906, 0.0375922099, 0.0348711759, 0.0698200837, 0.0256649014, 0.247601748, 0.0074464269, 0.038391225, 0.034555614, 0.065896973, 0.022397507, 0.240559459, 0.00726302201, 0.0430728942, 0.031788636, 0.0726152807, 0.0275661908, 0.255689174, 0.00778200198, 0.0381547622, 0.0363031924, 0.066110149, 0.0253326725, 0.237364471, 0.00736116897, 0.038114246, 0.0345224887, 0.0695015714, 0.0261252839, 0.256953388, 0.00742178038, 0.0390991606, 0.0346308239, 0.065669708, 0.0225785077, 0.248302341, 0.00700589176, 0.0436120741, 0.0318427645, 0.0718034804, 0.0278721116, 0.262067258, 0.00762580289, 0.0389518589, 0.0363366753, 0.0656671077, 0.0252976399, 0.243175372, 0.00711833406, 0.0384909511, 0.0348941162, 0.0693708062, 0.0260861497, 0.262829244, 0.00732800364, 0.0388364121, 0.0346190147, 0.0651874766, 0.0224126801, 0.248046145, 0.00696809636, 0.0433779061, 0.0324306898, 0.0718998611, 0.0276514236, 0.25881955, 0.00740985712, 0.0383271165, 0.0372752324, 0.0654189289, 0.0253067445, 0.240774274, 0.00705837924, 0.0384077393, 0.035440091, 0.0692901239, 0.0258286819, 0.257655174, 0.0070665353, 0.0392846912, 0.0348910987, 0.0653497651, 0.0225751791, 0.247031972, 0.0067926459, 0.043219965, 0.0321049839, 0.0720532015, 0.0278626364, 0.259044439, 0.00742028095, 0.0383016281, 0.0362258665, 0.064535208, 0.025577357, 0.238171428, 0.00687074009, 0.0384751223, 0.0350985862, 0.0693226233, 0.0269983392, 0.263626158, 0.00685027521, 0.0384961553, 0.0340459533, 0.0658549294, 0.0220319461, 0.247887611, 0.00671586022, 0.0438676439, 0.0321654938, 0.0721910372, 0.0271333549, 0.261397034, 0.00732292747, 0.0388470478, 0.0363893844, 0.0658893883, 0.0250108838, 0.239937708, 0.00688727573, 0.0389887281, 0.0344185419, 0.069088079, 0.0257891547, 0.255455136, 0.00708979601, 0.039718315, 0.0335801654, 0.0652803406, 0.022288315, 0.243002489, 0.00673565501, 0.0440978743, 0.0319965407, 0.071628131, 0.0273462925, 0.252735406, 0.00730398111, 0.0387450159, 0.036336001, 0.0654546469, 0.0251220129, 0.241626978, 0.00704270275, 0.038943287, 0.0350299329, 0.0689310059, 0.0256660488, 0.260894895, 0.00721074082, 0.0394827351, 0.0347002856, 0.0656748712, 0.0220586639, 0.2489658, 0.0068914853, 0.0444510356, 0.0321088247, 0.0723739192, 0.0272243191, 0.262204349, 0.00739983702, 0.039333906, 0.0366566144, 0.0663625896, 0.024939796, 0.241714969, 0.00694711693, 0.0395492539, 0.0350034833, 0.0694667399, 0.025483191, 0.261205584, 0.0071172961, 0.0397487506, 0.0344675742, 0.066041775, 0.021967208, 0.251948684, 0.00690396875, 0.0446443707, 0.0321231, 0.0723790228, 0.0269731339, 0.265992373, 0.00746439444, 0.0392925404, 0.0369657464, 0.0656788796, 0.0247969739, 0.24661237, 0.00707101356, 0.0392272174, 0.0348517299, 0.0693390369, 0.0254382063, 0.263766259, 0.00719329761, 0.039502129, 0.0346959569, 0.0659074783, 0.0217913445, 0.255434364, 0.00685842941, 0.043981038, 0.0321840383, 0.0722963139, 0.0269562248, 0.26568377, 0.00739093591, 0.0391263999, 0.036781054, 0.0657326132, 0.0248162933, 0.245033517, 0.00698637031, 0.0393949524, 0.0350264683, 0.0693860054, 0.0254250411, 0.261285067, 0.00709674088, 0.0395143516, 0.0345911682, 0.0657574534, 0.0218980182, 0.249061614, 0.00676507782, 0.0443169437, 0.0317733809, 0.0722016916, 0.0272540618, 0.263330102, 0.00736633781, 0.0390910991, 0.0363156646, 0.0660006553, 0.0249489658, 0.244090214, 0.00703943847, 0.0391657799, 0.0342293046, 0.0695625916, 0.0254514981, 0.260425508, 0.00722670276, 0.0394340008, 0.0341965035, 0.0661160871, 0.0221209116, 0.251178324, 0.00688247615, 0.0438827425, 0.0317832716, 0.0725436881, 0.0272289962, 0.26525858, 0.00751847634, 0.038827993, 0.0362834111, 0.0659148321, 0.0251741484, 0.244058624, 0.00710493326, 0.0388756767, 0.0344052054, 0.0694884136, 0.0257716551, 0.261631787, 0.00728502776, 0.0392387062, 0.0342033207, 0.0659751445, 0.0223160759, 0.252957404, 0.00693729753, 0.0444091298, 0.0317087285, 0.072422117, 0.027489163, 0.262640893, 0.00746514322, 0.0392992385, 0.0362695605, 0.0662179664, 0.0250690021, 0.242055669, 0.00700800493, 0.0394795612, 0.0341690555, 0.0694584101, 0.0259264987, 0.258326828, 0.00711072562, 0.0397437029, 0.0341603607, 0.065744862, 0.0223111659, 0.247993216, 0.00676426105, 0.0444160886, 0.0321524106, 0.072742857, 0.0274274405, 0.26134795, 0.00741636567, 0.0397374257, 0.0366121717, 0.0659236163, 0.0254780017, 0.242133364, 0.00698016677, 0.0395493656, 0.0349814184, 0.0694807395, 0.026088113, 0.259908199, 0.00707448507, 0.0402423404, 0.0345412754, 0.0658413172, 0.0223678742, 0.248166412, 0.00678124838, 0.0443102606, 0.0324010178, 0.0726093575, 0.0278121699, 0.257763386, 0.00735228276, 0.0394924805, 0.0370158851, 0.0661212355, 0.0256871618, 0.240518704, 0.00691432785, 0.0390389301, 0.035293553, 0.0693530142, 0.0261669178, 0.262387425, 0.00715231802, 0.0401208922, 0.0343595371, 0.0658774674, 0.0226890948, 0.249681175, 0.00677864719, 0.0452516004, 0.0321204104, 0.0724526867, 0.0277025085, 0.26708743, 0.00760941533, 0.0399898738, 0.0366798602, 0.065835841, 0.0255837385, 0.248206168, 0.00715397066, 0.0403061137, 0.0351674035, 0.0694267452, 0.0259624328, 0.266756445, 0.00743250502, 0.0401093252, 0.0345392302, 0.0660438761, 0.0229951143, 0.255983263, 0.00709213968, 0.0450985469, 0.0324528515, 0.0726232007, 0.0273544434, 0.267776221, 0.007643722, 0.039771691, 0.0367600396, 0.0659241676, 0.0248059221, 0.250585467, 0.00722272554, 0.0390764549, 0.0347399823, 0.0690724328, 0.0260085501, 0.26522243, 0.00739103323, 0.0398663543, 0.0346162543, 0.065914996, 0.022672886, 0.255730957, 0.00711756619, 0.0450575873, 0.0318154246, 0.0721633062, 0.0274598654, 0.264640629, 0.00776767777, 0.0406715609, 0.0367579684, 0.0659437031, 0.0251147375, 0.244161054, 0.00730868848, 0.0404101834, 0.034725178, 0.0692229643, 0.0257426053, 0.261189461, 0.00745811546, 0.0413229913, 0.0339839086, 0.0662604198, 0.0221202485, 0.24815008, 0.00700062281, 0.0456831008, 0.031749934, 0.0727108121, 0.0273891892, 0.260124505, 0.00775117148, 0.0406630971, 0.036314968, 0.0663224757, 0.0253557414, 0.243962735, 0.00732893404, 0.0401910208, 0.0344731659, 0.0688366145, 0.0257167853, 0.256090134, 0.00740572624, 0.0410881899, 0.033792723, 0.066008918, 0.0219116583, 0.244525015, 0.00703038555, 0.046096161, 0.03197724, 0.0723842829, 0.0268580467, 0.256075203, 0.00760488724, 0.0406325534, 0.0348259509, 0.0644432083, 0.0244966522, 0.235514149, 0.00728288991, 0.0401333198, 0.0336525701, 0.0673801079, 0.0256179497, 0.253551424, 0.00729172817, 0.0408489294, 0.0331149139, 0.0645594001, 0.0220646374, 0.244726285, 0.00704575516, 0.0453097336, 0.0325146616, 0.0716666207, 0.0272879172, 0.257529169, 0.00784267671, 0.0399305671, 0.0373569392, 0.0655732304, 0.0248450339, 0.234758347, 0.00728659704, 0.0394173078, 0.0358874276, 0.068972148, 0.0253776256, 0.249882802, 0.00746943336, 0.0398240425, 0.0344135873, 0.0654871464, 0.0221307185, 0.241874784, 0.00709928153, 0.0444901921, 0.0320042521, 0.0717881322, 0.027515376, 0.258939952, 0.00781931356, 0.0397656113, 0.0361155011, 0.0650992841, 0.0251056217, 0.238289669, 0.00746806944, 0.0402036682, 0.0337349996, 0.0682216585, 0.0254985094, 0.250486553, 0.00759498961, 0.0407617167, 0.0338432677, 0.0648294762, 0.0218097009, 0.238730848, 0.00715780864, 0.0447662659, 0.0323116481, 0.0725063607, 0.0274411123, 0.252257913, 0.00799243059, 0.0398446023, 0.0365609415, 0.0657900497, 0.0250465311, 0.230771452, 0.00754845934, 0.0391669869, 0.0350559577, 0.0694149658, 0.0255016349, 0.251375079, 0.00742488261, 0.0400825627, 0.0348426066, 0.0654690787, 0.02189859, 0.238098919, 0.00703128427, 0.0443262532, 0.0327962898, 0.0724139363, 0.0271099713, 0.2549209, 0.00780077651, 0.0398555882, 0.0365146808, 0.065765731, 0.0247767679, 0.23328881, 0.00738748722, 0.0395432897, 0.0349864885, 0.0685490295, 0.0258034114, 0.247660682, 0.00743961427, 0.0407876, 0.0341552645, 0.0640938431, 0.0221310649, 0.2352231, 0.00715244655, 0.0447695516, 0.0316125043, 0.0696112588, 0.0276737548, 0.246658221, 0.00783229433, 0.0394969024, 0.0358319022, 0.0644026622, 0.0253244024, 0.22762382, 0.00740321027, 0.0389512703, 0.035780251, 0.0680648535, 0.0260546934, 0.246520028, 0.0075787832, 0.0401775278, 0.0352867544, 0.0649342611, 0.022520775, 0.23871541, 0.00721617602, 0.0446681306, 0.0338819325, 0.0714799389, 0.0286450405, 0.247928783, 0.00780986715, 0.0391039141, 0.0376069024, 0.0659966245, 0.0252389759, 0.231194213, 0.00744494749, 0.0387996733, 0.0361396037, 0.0698390529, 0.0259009823, 0.250931889, 0.00756089296, 0.0395480953, 0.0366709977, 0.0665581375, 0.022894172, 0.244734749, 0.00720313191, 0.0444677435, 0.0345052779, 0.0733566061, 0.0283511188, 0.25598827, 0.00799491163, 0.038033206, 0.0392637625, 0.0663525164, 0.0251727588, 0.238188639, 0.00744917011, 0.0379912406, 0.0376268476, 0.0696860179, 0.0258866102, 0.255223364, 0.00769578526, 0.0387364551, 0.037281543, 0.0662048087, 0.0224357415, 0.243470848, 0.00725698378, 0.0435364917, 0.0348566882, 0.072560288, 0.0277705658, 0.255256295, 0.00801775325, 0.0385587811, 0.0395564213, 0.0666153207, 0.0249805879, 0.233645692, 0.00742370216, 0.0377711058, 0.0375376828, 0.0702417418, 0.0254450031, 0.252134442, 0.00753681501, 0.0385701358, 0.0363910757, 0.0662961528, 0.0219772719, 0.243476361, 0.00711035822, 0.0419968851, 0.0339348502, 0.0721711069, 0.026902765, 0.254402965, 0.0077632023, 0.0377022214, 0.0386519544, 0.0664783493, 0.0250239372, 0.234712929, 0.00736436155, 0.0382384323, 0.0365968272, 0.0694455579, 0.0260036439, 0.251845002, 0.00755232433, 0.0385351628, 0.0364486761, 0.0652710348, 0.0223603863, 0.238803342, 0.00718800072, 0.0433145501, 0.0347513333, 0.0723643154, 0.028363537, 0.24440603, 0.007997212, 0.038902998, 0.0408690758, 0.0677607208, 0.0266749002, 0.221567437, 0.00775313377, 0.0392390974, 0.0413944572, 0.071264483, 0.0277387928, 0.237837553, 0.00755582098, 0.0395656414, 0.0383037031, 0.0647689551, 0.0224906579, 0.230261251, 0.00715425471, 0.0434125662, 0.0359836332, 0.0708948374, 0.0290790014, 0.237065896, 0.00779263442, 0.0383820496, 0.0405013487, 0.0648283958, 0.0260274373, 0.220376045, 0.0072766738, 0.03863943, 0.0378994234, 0.0675388873, 0.0262774713, 0.2397127, 0.00761628198, 0.0393076353, 0.038038224, 0.0634914264, 0.0227465965, 0.22768563, 0.00730976788, 0.0434252024, 0.0355927646, 0.0706108436, 0.0283076204, 0.238356128, 0.00820240192, 0.0391931646, 0.0409270227, 0.0645252913, 0.0257848762, 0.221612051, 0.00786076672, 0.038702473, 0.0393235534, 0.0673100799, 0.025924921, 0.237075716, 0.00793357193, 0.0401943959, 0.0385565944, 0.0639114752, 0.0217988994, 0.229953557, 0.00768549461, 0.043937549, 0.0358211771, 0.0699542314, 0.0270566344, 0.243059263, 0.00828186423, 0.0392535888, 0.0408610553, 0.0641330853, 0.0252924319, 0.222558022, 0.00784871168, 0.0386951678, 0.0402131453, 0.0676671416, 0.0257055052, 0.24166292, 0.00786087755, 0.0398761183, 0.0384802148, 0.0637416169, 0.0226559713, 0.234369233, 0.00760432612, 0.0437090136, 0.0359299034, 0.0699007064, 0.0285284091, 0.251412153, 0.00843625609, 0.0394586213, 0.0409575179, 0.0645265505, 0.0253005475, 0.227434814, 0.00786280818, 0.0381979346, 0.0390798002, 0.0683123767, 0.0257167723, 0.241652951, 0.00795257371, 0.0387152508, 0.0386317521, 0.0622422025, 0.0225873794, 0.230672538, 0.0076814373, 0.0423973091, 0.0380496047, 0.0700383484, 0.0287486929, 0.237450957, 0.00844098814, 0.0369066559, 0.0428347066, 0.0644074604, 0.0261452105, 0.215595707, 0.00792840868, 0.0377357416, 0.0403429642, 0.0677129477, 0.0271721128, 0.228974625, 0.00803826656, 0.0384235755, 0.0391523205, 0.0642719045, 0.0227307193, 0.224230438, 0.00774610555, 0.0431432165, 0.0372311212, 0.070911631, 0.0282170903, 0.227400541, 0.00843692664, 0.0386239626, 0.042044688, 0.0653129295, 0.0251695011, 0.200205505, 0.00793808047, 0.0380739793, 0.0420544259, 0.0682264566, 0.0269133784, 0.22073327, 0.00822516158, 0.0386803411, 0.0422685966, 0.0643384457, 0.0234221909, 0.205117658, 0.00777491368, 0.0422008932, 0.0388345122, 0.0694024265, 0.0284592826, 0.211956695, 0.00839523971, 0.0388269871, 0.0414434262, 0.0632396415, 0.0254576448, 0.199021429, 0.00808253605, 0.0378682427, 0.0385291316, 0.067455858, 0.0258035008, 0.21448411, 0.00783970114, 0.0384077393, 0.0364472009, 0.0608332753, 0.0214103106, 0.207313269, 0.00735834008, 0.0432842337, 0.0344842561, 0.0696739778, 0.0274574216, 0.222500324, 0.00787571445, 0.0376741178, 0.0375003926, 0.0642293319, 0.0241526943, 0.202359587, 0.00753775053, 0.0375245586, 0.0367892347, 0.0670918748, 0.0254831649, 0.212891266, 0.00762049994, 0.0378427543, 0.0361808911, 0.0625829622, 0.0218844879, 0.203727067, 0.0073882807, 0.043226257, 0.0339860134, 0.0692733675, 0.0269744117, 0.216295049, 0.00811131671, 0.0379103199, 0.0385999419, 0.0627786294, 0.0249166917, 0.198222712, 0.00785834156, 0.0371973217, 0.0367965177, 0.0662255362, 0.0260090735, 0.216933161, 0.00787556916, 0.0376757868, 0.0350377038, 0.0622512065, 0.0224122368, 0.209386051, 0.00750043616, 0.0422852822, 0.0334201455, 0.0691173002, 0.0275342334, 0.214314505, 0.00800778531, 0.0374565236, 0.0377865024, 0.0636282489, 0.0250169616, 0.195568293, 0.00760999881, 0.0371222273, 0.0365347676, 0.0677166656, 0.0258752611, 0.212417632, 0.00765646342, 0.0379332043, 0.035868533, 0.0630344674, 0.0225300789, 0.203237355, 0.00732049067, 0.0425377265, 0.0338569619, 0.0693767443, 0.0278559644, 0.214226544, 0.00797949824, 0.0378225967, 0.0381401367, 0.0636808276, 0.0251055937, 0.198127136, 0.00757932058, 0.0369853824, 0.0371481776, 0.0679175407, 0.0258526877, 0.212867349, 0.00758880377, 0.0378447436, 0.0360638276, 0.0635390729, 0.0224463474, 0.202939525, 0.0073529575, 0.0425924994, 0.033866331, 0.0701782554, 0.0274945255, 0.215076879, 0.00808836147, 0.0377128012, 0.0378262661, 0.0640249625, 0.0249871518, 0.198490977, 0.0079184277, 0.0373793207, 0.0360304974, 0.0679742098, 0.0258701798, 0.215587541, 0.00779735204, 0.0385405421, 0.0349033996, 0.063887991, 0.0226509888, 0.212106258, 0.00759429997, 0.0438903086, 0.0330491327, 0.0704633743, 0.0272481516, 0.218558505, 0.00821018312, 0.0385854319, 0.0369240344, 0.0644138753, 0.0247762725, 0.200640261, 0.00794982724, 0.0385793857, 0.0359448157, 0.0678025782, 0.0253050942, 0.215139732, 0.00786370877, 0.0387894474, 0.0350819379, 0.0630528405, 0.0218404625, 0.206677228, 0.00764589151, 0.0433482639, 0.0332286097, 0.069820255, 0.0266757477, 0.218606114, 0.0083026858, 0.0377693847, 0.0374905132, 0.063621901, 0.0245014038, 0.200765923, 0.00816611852, 0.0376116186, 0.0366760902, 0.0676005036, 0.0254077744, 0.21787025, 0.00802000891, 0.0384740978, 0.0362209305, 0.063024193, 0.0214472767, 0.204911247, 0.00775204785, 0.0436997637, 0.0334230736, 0.0693935305, 0.0265932549, 0.219822049, 0.00844268501, 0.0390567482, 0.037994761, 0.0627864599, 0.0240669511, 0.200468585, 0.00818705745, 0.0382488929, 0.0366924144, 0.0649832338, 0.0248339791, 0.216094881, 0.00809930265, 0.0398437902, 0.0347148553, 0.0621278249, 0.0213066339, 0.208232492, 0.00793936104, 0.0447280109, 0.0315482654, 0.0683618784, 0.0258561522, 0.225198388, 0.00861672871, 0.039778281, 0.035713546, 0.062554583, 0.0241452772, 0.199095905, 0.0084506534, 0.0385168158, 0.0343321264, 0.0659351796, 0.0256080832, 0.21584022, 0.00815598574, 0.0395529754, 0.0342425518, 0.0622805543, 0.0216633677, 0.21093525, 0.00816016085, 0.0441273488, 0.0330255479, 0.0676421747, 0.0270978119, 0.219384283, 0.00874029752, 0.0389733389, 0.0373922735, 0.0623744689, 0.0244573299, 0.201417729, 0.00817201752, 0.0372484364, 0.0358343422, 0.0660190955, 0.0253526997, 0.219253168, 0.00788573734, 0.0394861214, 0.0343270935, 0.061007373, 0.0223279875, 0.205880284, 0.00823297165, 0.0437868498, 0.0321394429, 0.0691138804, 0.0295575168, 0.226216018, 0.00890928786, 0.0439796001, 0.0358277336, 0.0579642132, 0.0244555157, 0.191183686, 0.00875318795, 0.0369076096, 0.0357209109, 0.0600777641, 0.0232696738, 0.187401757, 0.00787779875, 0.0361892581, 0.0335332006, 0.0562369302, 0.020857079, 0.194421798, 0.00832372066, 0.0418414846, 0.0312341414, 0.0660407171, 0.0264337454, 0.225643769, 0.00942027569, 0.037829075, 0.0338121131, 0.063842319, 0.0239653606, 0.20458819, 0.00872226711, 0.0340507366, 0.0323904343, 0.0650231987, 0.0255685989, 0.221222609, 0.00901067723, 0.038603019, 0.0310384668, 0.059772931, 0.0213468838, 0.195142552, 0.00880349893, 0.0438200347, 0.0290989019, 0.0662508756, 0.0256442465, 0.211953118, 0.00929235015, 0.0385354981, 0.0324496701, 0.0601376221, 0.0235268511, 0.186488494, 0.00910783932, 0.0381209739, 0.0309272036, 0.0642030686, 0.023424495, 0.206458569, 0.00885944813, 0.0391781591, 0.0291093085, 0.05872209, 0.0204823017, 0.19605872, 0.0088227978, 0.0442938469, 0.0285547562, 0.0657296628, 0.0228887945, 0.199460298, 0.00911456253, 0.0383398533, 0.0311553292, 0.0595232919, 0.02140042, 0.177174598, 0.00948458444, 0.0374151617, 0.0294358376, 0.0631196648, 0.0221227482, 0.210090443, 0.00959786028, 0.0384685583, 0.0279743019, 0.0567741059, 0.0188896228, 0.185933918, 0.00905940682, 0.0423059985, 0.0268093143, 0.0651801899, 0.022042105, 0.197103843, 0.00968039595, 0.0386515744, 0.0303688422, 0.0589240044, 0.0227705929, 0.20142442, 0.00906407461, 0.0390917882, 0.030102456, 0.0631263778, 0.0230902135, 0.2032855, 0.00951099303, 0.0390360542, 0.0298221968, 0.0556686148, 0.0188025422, 0.200439662, 0.008861918, 0.04215388, 0.0267840065, 0.0629111603, 0.0224202797, 0.199594393, 0.00889407471, 0.0362457, 0.030401051, 0.0580351837, 0.0202888139, 0.164504051, 0.00892297365, 0.0363567583, 0.0313588679, 0.0612472668, 0.0227984637, 0.197151214, 0.00956698693, 0.036158964, 0.0296322517, 0.0548618883, 0.0184154119, 0.171805173, 0.00937438663, 0.0396771431, 0.0314144343, 0.0623822659, 0.0237069651, 0.176074058, 0.00968200061, 0.0353395641, 0.0320841037, 0.0601427965, 0.0214938112, 0.153840616, 0.00944357086, 0.0348915309, 0.0303834379, 0.0621467978, 0.0215234756, 0.173426092, 0.00939146802, 0.0347992741, 0.0294100549, 0.0550141595, 0.0171376374, 0.192237139, 0.00761272898, 0.0395435765, 0.0266103707, 0.063065432, 0.0205522329, 0.148433015, 0.00797875784, 0.0334053487, 0.0269304886, 0.0587031767, 0.0184303895, 0.138867751, 0.00765655469, 0.02960735, 0.0296091232, 0.0598422959, 0.0195011254, 0.17173253, 0.00666279718, 0.0322900526, 0.0302380826, 0.0601848029, 0.0167494137, 0.155147582, 0.00750340475, 0.0361129716, 0.0278357547, 0.0586413816, 0.0219042916, 0.211432263, 0.0103786709, 0.0371691063, 0.0488972738, 0.0599709973, 0.0289235339, 0.166068166, 0.00927747972, 0.0366417989, 0.0485787354, 0.0640204772, 0.0275125932, 0.182203636, 0.00972881075, 0.039049007, 0.0430983305, 0.058820229, 0.0223217793, 0.17932865, 0.0100361062, 0.0418887734, 0.0454809815, 0.0618555062, 0.0288663078, 0.185370535, 0.00933436118, 0.0398411229, 0.0433887802, 0.0574653484, 0.0249724369, 0.165335029, 0.00922651123, 0.0374230929, 0.0419380516, 0.061428085, 0.0263104737, 0.191652119, 0.00877811387, 0.0381557755, 0.0390873998, 0.0544469915, 0.0231439006, 0.185641021, 0.0087022325, 0.0414511673, 0.0364719406, 0.0582741275, 0.0270852633, 0.180402249, 0.00982533675, 0.0393394418, 0.0381741934, 0.0546737574, 0.0258013513, 0.16225484, 0.00943266228, 0.036858324, 0.0382871255, 0.0574673414, 0.0252185594, 0.19151938, 0.00901798625, 0.0395941734, 0.0367416143, 0.0560979359, 0.0230774656, 0.17768681, 0.00871289335, 0.0438215211, 0.0379089527, 0.0642117113, 0.0264142584, 0.182853252, 0.00945166964, 0.0396617204, 0.0428752564, 0.059769623, 0.0248914342, 0.173354492, 0.00858860649, 0.0376060121, 0.0407170914, 0.061853379, 0.0240693185, 0.195403561, 0.00852351636, 0.0405351929, 0.0382174216, 0.0569004267, 0.0208319183, 0.183022082, 0.00751097966, 0.0446199402, 0.0369152166, 0.0624556988, 0.0247970428, 0.17987439, 0.00780106382, 0.0405556522, 0.0389488973, 0.0604165755, 0.0238016974, 0.162541896, 0.00691533927, 0.0365581028, 0.0379663482, 0.0619911514, 0.0241578259, 0.189173684, 0.00759625481, 0.0399823487, 0.037545722, 0.0576449856, 0.0209796093, 0.182867214, 0.00748489797, 0.0393327735, 0.0384061858, 0.0640029013, 0.0260646529, 0.181471959, 0.00757313706, 0.037475124, 0.0398439877, 0.059070386, 0.0244387239, 0.156981811, 0.00734696677, 0.0334890857, 0.040328864, 0.0605647601, 0.0230128616, 0.161708012, 0.00771248154, 0.0358926877, 0.0373430029, 0.0582216494, 0.0211610254, 0.152458683, 0.00819208473, 0.0375244953, 0.0364135019, 0.0656064823, 0.0280680936, 0.154292166, 0.0104553625, 0.0300440509, 0.0397953689, 0.0586436689, 0.0272862557, 0.155637011, 0.0096762469, 0.0298655331, 0.0373181105, 0.0615349971, 0.0266152471, 0.167900577, 0.0102898497, 0.0329819806, 0.0373132452, 0.0581543781, 0.0235954598, 0.156147391, 0.0104157729, 0.0336492844, 0.0381163843, 0.064153485, 0.0285014026, 0.158023477, 0.0109753329, 0.0324877761, 0.0370105468, 0.0560400672, 0.0275493748, 0.141939282, 0.0098363841, 0.0335864574, 0.0393941514, 0.0590081774, 0.0257108808, 0.15208903, 0.0104646515, 0.0353475325, 0.0367200449, 0.0576409884, 0.0231757462, 0.135823652, 0.010200154, 0.0350721739, 0.0423951522, 0.0653956234, 0.0303018261, 0.162059993, 0.0119367773, 0.0312163122, 0.0459084027, 0.0607366972, 0.0272429325, 0.145047486, 0.00921655726, 0.0321298353, 0.0441836827, 0.0632089451, 0.0257226527, 0.142201722, 0.00865280349, 0.0328926407, 0.0396430343, 0.0572750978, 0.0240937788, 0.138951644, 0.00948095694, 0.0350103825, 0.0378205888, 0.0634884909, 0.0263016243, 0.146677196, 0.0104909716, 0.0297840256, 0.032407701, 0.0576536879, 0.0239709914, 0.124545142, 0.00808608066, 0.0237392392, 0.0319116674, 0.0608489923, 0.0242183954, 0.140116543, 0.00773471175, 0.0295821223, 0.0311855245, 0.0579642318, 0.0212988593, 0.130289301, 0.00770431897, 0.0344691686, 0.0316027291, 0.0650019795, 0.0227397867, 0.126634389, 0.0072084018, 0.0262177736, 0.0353408121, 0.0638511628, 0.0216057338, 0.125894248, 0.00726031, 0.0201140735, 0.0502702594, 0.0684420019, 0.0276222955, 0.129793212, 0.0096604405, 0.0212280024, 0.0467735231, 0.0675236583, 0.0207615383, 0.106855854, 0.0104156258, 0.0185648873, 0.050861463, 0.0688710585, 0.028721638, 0.126619801, 0.010376987, 0.0195380691, 0.0532040969, 0.0610141754, 0.025953725, 0.116814032, 0.0119925905, 0.0166793298, 0.0474117026, 0.0638996586, 0.0307143331, 0.146641836, 0.0117121916, 0.0209359415, 0.0545930229, 0.0663713291, 0.0250230189, 0.134705171, 0.0107065486, 0.0186417308, 0.0477996841, 0.0663162097, 0.0293139126, 0.164559439, 0.0100593884, 0.019295739, 0.054637637, 0.0615801215, 0.0274163932, 0.135774136, 0.0106615005, 0.0164338518, 0.0551156253, 0.0640774444, 0.0297995582, 0.131478339, 0.0101565523, 0.0207846481, 0.0514920317, 0.0672265962, 0.0234474447, 0.0815622136, 0.00963075086, 0.0176333282, 0.0567006841, 0.0736322328, 0.0312429741, 0.115872957, 0.0104888044, 0.021720903, 0.0587353669, 0.0627232268, 0.0276775137, 0.105452515, 0.00914691016, 0.0193804596, 0.0521851964, 0.0664284304, 0.0304822177, 0.100901075, 0.00955461059, 0.0279198382, 0.0628621727, 0.0743799508, 0.0260803699, 0.126890823, 0.0122147826, 0.0235856306, 0.0663868487, 0.0841351673, 0.0318428166, 0.134248301, 0.0143581908, 0.0197019447, 0.0622004867, 0.0737907588, 0.0333722457, 0.142802343, 0.00813647546, 0.025507601, 0.0549044497, 0.0557547212, 0.0306882802, 0.238656431, 0.00973136071, 0.0271627065, 0.0502007194, 0.0548085347, 0.0269254968, 0.209244013, 0.00829436351, 0.0240561888, 0.0519635901, 0.0623475909, 0.0338438042, 0.218629003, 0.00883549731, 0.0249722432, 0.052639354, 0.0554683805, 0.0313014463, 0.201215878, 0.00735145435, 0.0206120312, 0.0511067808, 0.0574674346, 0.0323287994, 0.206726968, 0.00809833687, 0.0266663022, 0.0521447919, 0.055740729, 0.0281220004, 0.200946778, 0.00673783803, 0.0251999535, 0.051479619, 0.0570070744, 0.0335814431, 0.22452803, 0.00751695689, 0.022927057, 0.0508470275, 0.0539175458, 0.0310475603, 0.194577515, 0.00690242648, 0.0179867819, 0.0496728718, 0.0597699061, 0.0315865651, 0.223633692, 0.00653982861, 0.0245737191, 0.04376949, 0.0595513396, 0.0273758546, 0.194021657, 0.00596971577, 0.022918364, 0.0457032621, 0.0660673976, 0.0336256139, 0.24522002, 0.00665907329, 0.024469126, 0.0470798798, 0.0600255467, 0.0303167999, 0.238976017, 0.00623724982, 0.01874757, 0.0503534488, 0.0635573268, 0.0316116624, 0.259737343, 0.00703878608, 0.0258073751, 0.0500660017, 0.0611853413, 0.0273565426, 0.193413943, 0.0068247309, 0.0253659114, 0.0497403294, 0.0685995296, 0.0312779322, 0.179414138, 0.00749256741, 0.0265851859, 0.053883303, 0.0658046082, 0.0294161979, 0.15000014, 0.00714540714, 0.0208058879, 0.0524653457, 0.0706729144, 0.0318516009, 0.18261236, 0.00764621096, 0.0289367847, 0.0522633493, 0.0672393814, 0.0258607045, 0.153613091, 0.00725081656, 0.0250523072, 0.0562923811, 0.0698359907, 0.0336768217, 0.175149545, 0.00776617462, 0.0299712401, 0.0538122952, 0.0633969307, 0.030674845, 0.168262407, 0.00797382277, 0.0226356015, 0.0512052178, 0.0667334348, 0.0323507376, 0.174070999, 0.00770423468, 0.0253455024, 0.0482687578, 0.0594036877, 0.0258607566, 0.170004472, 0.00641667657, 0.022893237, 0.0487259775, 0.0612232573, 0.0341538601, 0.204734817, 0.00704971887, 0.0226640552, 0.0545823202, 0.0555712953, 0.030031465, 0.193819299, 0.00789942127, 0.0177035257, 0.0532147326, 0.0577600189, 0.0384243019, 0.192550719, 0.00735830469, 0.024498906, 0.0498877987, 0.0544791184, 0.0298218634, 0.174039721, 0.00748931617, 0.0219730902, 0.0553154349, 0.0611252189, 0.036578875, 0.200897604, 0.00630231248, 0.0253048129, 0.0488505252, 0.0573508404, 0.0318858437, 0.20119217, 0.00716368342, 0.0233739279, 0.0475051105, 0.05803423, 0.0344966166, 0.204358101, 0.00697052898, 0.0307623241, 0.0449104495, 0.0565765314, 0.0280076899, 0.191068143, 0.00691247359, 0.0244313739, 0.0391503014, 0.0515166596, 0.0377557985, 0.232641041, 0.0064392006, 0.0295028575, 0.0462805666, 0.0474534482, 0.0406173356, 0.237496153, 0.00680443039, 0.0308959223, 0.050871592, 0.0492544919, 0.0479572341, 0.246942565, 0.00642428827, 0.0408345982, 0.0462441146, 0.0436908081, 0.0381575972, 0.231637299, 0.00595080061, 0.0352331921, 0.0504203178, 0.0446390808, 0.0517201796, 0.280451626, 0.00604070118, 0.0338164344, 0.0561068729, 0.0403294116, 0.0434659049, 0.248158053, 0.0059702415, 0.030714646, 0.0533685796, 0.0400751568, 0.0504074432, 0.275871933, 0.00602405518, 0.0355072655, 0.048415143, 0.0396712087, 0.0379167721, 0.263572931, 0.00541845104, 0.0369261093, 0.0486927032, 0.0394780077, 0.0527536571, 0.287492812, 0.00548150996, 0.0340484641, 0.0503027886, 0.0370991379, 0.0444025956, 0.2714037, 0.00561098848, 0.032051526, 0.0513359196, 0.0410972536, 0.0535742939, 0.285815001, 0.00578801706, 0.0375889353, 0.0452017412, 0.0422832333, 0.0405111872, 0.249002248, 0.00604508957, 0.0352512859, 0.0486970879, 0.041688852, 0.053745307, 0.287423223, 0.00525608379, 0.036692109, 0.047585126, 0.0410982817, 0.0454109423, 0.255916178, 0.00664204359, 0.0354530513, 0.0481192395, 0.0426495001, 0.0525660925, 0.258446604, 0.00676596491, 0.0382483155, 0.0384647995, 0.0418971255, 0.0409981683, 0.250256032, 0.00617967453, 0.037050128, 0.0412338004, 0.0426237211, 0.0527692102, 0.280727625, 0.00653564092, 0.0369828865, 0.0435642563, 0.0439077392, 0.0424225368, 0.250984102, 0.00698364479, 0.0349292047, 0.0437801443, 0.0454680473, 0.0491637439, 0.280800223, 0.00608484261, 0.0418370962, 0.038165722, 0.0454044528, 0.038951505, 0.248317763, 0.00555241015, 0.0431486629, 0.0402400717, 0.0441028699, 0.0494707599, 0.291691065, 0.00536242872, 0.0403558239, 0.0446329191, 0.0401237085, 0.0393806919, 0.258742422, 0.00626252359, 0.0358533747, 0.0453122295, 0.0449976176, 0.0483089909, 0.27254042, 0.00581865199, 0.040391434, 0.0388226062, 0.045947317, 0.0380798876, 0.25285238, 0.00533114793, 0.0399182141, 0.0417188108, 0.0451794527, 0.0527574234, 0.318742782, 0.00583856553, 0.046232719, 0.0402548686, 0.0449273773, 0.0398298763, 0.285691798, 0.00638162903, 0.0390684977, 0.04032702, 0.0536276065, 0.0511124693, 0.296612352, 0.00676376792, 0.0431290232, 0.0330348983, 0.050299298, 0.0426506177, 0.259647101, 0.00699836528, 0.0400954746, 0.0340331122, 0.0559420362, 0.054744903, 0.291082174, 0.0070574875, 0.0363587886, 0.0331091285, 0.0518136099, 0.0451427326, 0.254559427, 0.00753295701, 0.0327790156, 0.0418261327, 0.057454586, 0.0567623936, 0.279359251, 0.00708592683, 0.0407660045, 0.0327014215, 0.0613637865, 0.043827273, 0.261061102, 0.00765910186, 0.0377171896, 0.0358156562, 0.0639507622, 0.0557277389, 0.27779603, 0.00670067267, 0.0359063372, 0.038487222, 0.0571584851, 0.0458809584, 0.240182549, 0.0073610153, 0.0326638967, 0.0393275134, 0.0591697879, 0.0541057624, 0.238620013, 0.00723420875, 0.0330332741, 0.0339150205, 0.0640949681, 0.0438281335, 0.223791733, 0.00777946878, 0.0316600539, 0.0389995091, 0.0631322563, 0.053444311, 0.2623806, 0.00765975751, 0.0292655565, 0.0395071954, 0.0615740865, 0.0436826311, 0.240363553, 0.00832515396, 0.0290079508, 0.040233247, 0.0676783845, 0.0521026887, 0.241587445, 0.00799924694, 0.0310816057, 0.0332273766, 0.0681066066, 0.0412624069, 0.232166752, 0.00801728293, 0.0322226919, 0.0354685187, 0.0660861731, 0.0534345172, 0.273890585, 0.00785283372, 0.0304279104, 0.0331653208, 0.0631504655, 0.0418985076, 0.215441719, 0.00793645531, 0.0287737418, 0.0382132456, 0.0634975061, 0.0502766669, 0.248900279, 0.00833380781, 0.036011219, 0.0313915797, 0.0648039132, 0.0397250615, 0.23146981, 0.00779586611, 0.0313062891, 0.0339531451, 0.0680240467, 0.0508790947, 0.239050418, 0.0074082166, 0.0282036494, 0.0314809084, 0.0622938424, 0.043980334, 0.232013673, 0.00789681729, 0.0302996524, 0.0349139385, 0.0642088801, 0.0503222458, 0.257589251, 0.00795466825, 0.0371887684, 0.0280051585, 0.060173694, 0.0411528349, 0.235104963, 0.00873050373, 0.0384789556, 0.0297183562, 0.061619401, 0.0508807115, 0.256687671, 0.00874981191, 0.043961741, 0.0299587511, 0.0605922714, 0.0439548008, 0.211947024, 0.00810949039, 0.0418240912, 0.0298757069, 0.0628218949, 0.0500761382, 0.263964564, 0.00766695896, 0.0442027785, 0.0264272522, 0.0607200973, 0.0375055894, 0.228932038, 0.00820471719, 0.0430993289, 0.0309314765, 0.064964518, 0.0499840118, 0.207555845, 0.00776678184, 0.0388414636, 0.0297836885, 0.0537243001, 0.0352760479, 0.201508224, 0.00851354934, 0.0433128141, 0.0364226438, 0.0644640923, 0.0423170179, 0.205495939, 0.00887347758, 0.0346686877, 0.0306247268, 0.067053996, 0.0360557921, 0.150341958, 0.00830417778, 0.0466709025, 0.0351023115, 0.0641027838, 0.0461328402, 0.165955201, 0.00800945796, 0.0302270688, 0.0357770883, 0.0600007437, 0.0385316089, 0.143039525, 0.00855878834, 0.0263210777, 0.0351231061, 0.0612630099, 0.0453364998, 0.147283748, 0.00727113383, 0.0315269902, 0.0329025798, 0.0666702986, 0.0397182964, 0.116781488, 0.00734508922, 0.0261010323, 0.0297719184, 0.0687029436, 0.0518422313, 0.143465161, 0.00666268915, 0.0255720355, 0.0294978172, 0.0614720806, 0.0397063121, 0.125243872, 0.0070556826, 0.023080321, 0.03700215, 0.0638494194, 0.0438015126, 0.139896616, 0.00764794368, 0.0269051883, 0.031571541, 0.0642552823, 0.0365004055, 0.136173949, 0.00799788162, 0.0243559312, 0.0344118699, 0.0634486005, 0.0496556796, 0.158929586, 0.00680186227, 0.0260491595, 0.0345953889, 0.0586345866, 0.0442585573, 0.136603609, 0.00817074999, 0.0306696594, 0.0331183299, 0.0558561981, 0.0537887998, 0.129837617, 0.00731352624, 0.0358588099, 0.0226151366, 0.0524697788, 0.0393232517, 0.109298661, 0.00806532521, 0.0304570813, 0.0259492695, 0.0555458814, 0.0465342589, 0.136899576, 0.00750933075, 0.0308001861, 0.0250459611, 0.0575544946, 0.0416508466, 0.1066145, 0.00896582566, 0.029067196, 0.0271744523, 0.0632341206, 0.0454747118, 0.113212653, 0.00957222003, 0.0349245742, 0.026137406, 0.0692679211, 0.0393775702, 0.0973927453, 0.0115459971, 0.0340142436, 0.0328058749, 0.0720098242, 0.0550765283, 0.180817857, 0.0273143351, 0.0666359738, 0.0653049648, 0.0733437687, 0.05354001, 0.165761814, 0.0202957019, 0.0549455322, 0.0560511388, 0.0655382127, 0.0535401963, 0.166674674, 0.0178611558, 0.0653214157, 0.0530512854, 0.0682657734, 0.0425964147, 0.139148444, 0.0213965364, 0.0469305292, 0.0463379771, 0.074367404, 0.0542923026, 0.113211185, 0.0205851588, 0.0454247296, 0.0524288304, 0.0647867173, 0.0534389205, 0.0825737193, 0.0194102582, 0.0776322037, 0.110774636, 0.129754096, 0.171383396, 0.147902593, 0.140421852, 0.0636584312, 0.144515678, 0.114051707, 0.136415228, 0.11478135, 0.0952716693, 0.047327131, 0.127381504, 0.0696781948, 0.0912866518, 0.0677895844, 0.0714612454, 0.0446048118, 0.116946578, 0.0768091455, 0.087605074, 0.0729568377, 0.0734518915, 0.0526596531, 0.120837465, 0.0770799518, 0.0577712022, 0.0726998225, 0.104704656, 0.0653488934, 0.118935242, 0.072447814, 0.0657140762, 0.0565396398, 0.0769186765, 0.0681240484, 0.197023764, 0.122841701, 0.0991542637, 0.183915257, 0.138545826, 0.100140944, 0.124311626, 0.157865554, 0.106721617, 0.0941466317, 0.119031787, 0.0530323833, 0.231881067, 0.103905819, 0.0728808716, 0.0862923935, 0.1441513, 0.0451956317, 0.0611286014, 0.0505659916, 0.0344812274, 0.0407006443, 0.0565729961, 0.0426757932, 0.0707257465, 0.0466445275, 0.0167233404, 0.0518600717, 0.0562703982, 0.0316300131, 0.0475644432, 0.0451670513, 0.0175571572, 0.0217055846, 0.0356676169, 0.0247640628, 0.0652347878, 0.0400431417, 0.0205456093, 0.0319625475, 0.059599027, 0.040683277, 0.042641107, 0.0331160128, 0.0186707955, 0.0294125248, 0.0374163315, 0.0305662919, 0.0301348027, 0.0341478884, 0.0222677663, 0.0138466032, 0.02237905, 0.0482096896, 0.056732323, 0.0522767305, 0.00434449362]
5UTR=[0.191390991, 0.166169018, 0.178097993, 0.17625232, 0.177541003, 0.22415325, 0.24990572, 0.256481498, 0.208321899, 0.239542514, 0.248298064, 0.232559323, 0.296047717, 0.262326628, 0.270118058, 0.185218751, 0.247909665, 0.217061177, 0.193136081, 0.194247127, 0.275940001, 0.139579207, 0.225762576, 0.231390432, 0.190171629, 0.17689155, 0.305947661, 0.194505498, 0.169947252, 0.119904846, 0.177659333, 0.148777843, 0.217716128, 0.154011279, 0.245898306, 0.233804822, 0.245932162, 0.235331953, 0.223224774, 0.180848777, 0.239856184, 0.221587196, 0.259362698, 0.209333137, 0.197678179, 0.138299614, 0.208812699, 0.195962518, 0.276320547, 0.228342861, 0.221195832, 0.142875403, 0.228430033, 0.196338862, 0.253793031, 0.198287547, 0.185903281, 0.133199155, 0.229792655, 0.203767776, 0.26541701, 0.215439588, 0.214321271, 0.148601651, 0.244383052, 0.213849097, 0.295167208, 0.209666923, 0.196137413, 0.130158678, 0.234092191, 0.193305597, 0.26171428, 0.207025319, 0.201894388, 0.130066708, 0.222275063, 0.198873356, 0.270606995, 0.216278702, 0.18535018, 0.14968285, 0.237338021, 0.209210306, 0.256228566, 0.214935705, 0.215812668, 0.170219943, 0.231972069, 0.203025624, 0.26526171, 0.210065469, 0.189218432, 0.143333614, 0.228210226, 0.202204362, 0.268672466, 0.203105763, 0.20161432, 0.129222155, 0.210756883, 0.177375719, 0.265942991, 0.206417561, 0.171558797, 0.117232591, 0.214600876, 0.187983543, 0.253834128, 0.199357748, 0.198278829, 0.132933304, 0.220726982, 0.19355318, 0.280843079, 0.204086512, 0.190473109, 0.136814326, 0.221746683, 0.196924135, 0.273924232, 0.206760883, 0.209761858, 0.136171669, 0.226181, 0.191796631, 0.271536887, 0.220559001, 0.2036044, 0.122658126, 0.226327196, 0.193325371, 0.264505446, 0.206757873, 0.20676966, 0.129593432, 0.223274589, 0.190096676, 0.265501887, 0.213478237, 0.181478873, 0.123125143, 0.225399673, 0.199922219, 0.267912328, 0.208033264, 0.19637613, 0.123036563, 0.234464273, 0.195102617, 0.259798914, 0.192994833, 0.187251091, 0.115015596, 0.209086835, 0.187773719, 0.223326445, 0.189635038, 0.206074685, 0.102673404, 0.201977149, 0.17985937, 0.222239479, 0.198689461, 0.204714328, 0.104479551, 0.216509104, 0.194943368, 0.235464603, 0.189630359, 0.225050762, 0.110506557, 0.201566949, 0.16077584, 0.223112687, 0.203790665, 0.206685305, 0.104334369, 0.202302665, 0.163639888, 0.210303083, 0.169911355, 0.193996862, 0.092625618, 0.189218223, 0.143791154, 0.205278784, 0.158365056, 0.157785639, 0.0858249292, 0.19443585, 0.156369925, 0.207794204, 0.167413712, 0.173671082, 0.0901933312, 0.204677582, 0.140685096, 0.208233699, 0.145473316, 0.149656624, 0.0857499987, 0.199225008, 0.16035752, 0.210421145, 0.165452674, 0.165223047, 0.0819105729, 0.198439509, 0.13814503, 0.210889265, 0.123985626, 0.110120252, 0.0744423196, 0.173223868, 0.0951457396, 0.187512532, 0.0992243364, 0.111177534, 0.0766635835, 0.168638408, 0.0890443325, 0.165154353, 0.108000606, 0.0962370187, 0.072793074, 0.144839257, 0.0900318474, 0.161785007, 0.11286515, 0.118825182, 0.0787256062, 0.16222167, 0.0988460779, 0.152395904, 0.103869095, 0.0964980051, 0.0842868686, 0.123175167, 0.0774177015, 0.125953838, 0.0873724744, 0.099294953, 0.0824764222, 0.123876669, 0.062187802, 0.133649886, 0.0953569114, 0.0828863978, 0.0818480477, 0.121034056, 0.0720897168, 0.134201095, 0.0896991268, 0.110171378, 0.0833513439, 0.138354391, 0.0712886676, 0.135759816, 0.0869250447, 0.0939996019, 0.0808695033, 0.117401682, 0.0721618682, 0.130145594, 0.0767301694, 0.113805085, 0.0820732117, 0.120502695, 0.0755450577, 0.119440533, 0.0764364302, 0.0883241221, 0.0721101165, 0.10616345, 0.0699896812, 0.121543378, 0.077030465, 0.104962736, 0.0747040808, 0.10910821, 0.0607057512, 0.126079038, 0.0730201602, 0.0918480083, 0.0707759857, 0.105240934, 0.0588221587, 0.122174531, 0.0694107786, 0.100818522, 0.0738225803, 0.115120813, 0.0558088906, 0.125749201, 0.0694946796, 0.0809464902, 0.067957446, 0.109728895, 0.0619013309, 0.117066935, 0.067911692, 0.0953606665, 0.0695914999, 0.124509685, 0.0678855255, 0.117347799, 0.0612088479, 0.0818030834, 0.0600914322, 0.103455164, 0.0537399128, 0.0941769406, 0.0550549179, 0.0804660469, 0.0570568517, 0.105943508, 0.0560314544, 0.096641846, 0.0574813932, 0.0762227774, 0.0548857413, 0.102653131, 0.0747593194, 0.106479317, 0.0644677803, 0.104468614, 0.067478694, 0.125325501, 0.0665902048, 0.113477871, 0.060206674, 0.0860676691, 0.0604855046, 0.109345861, 0.0592565462, 0.0996752083, 0.0561418273, 0.0925882906, 0.0552544072, 0.0898854807, 0.0536584258, 0.10243953, 0.0609835461, 0.079833664, 0.0528934896, 0.0828358978, 0.0563794486, 0.0980207697, 0.0585624948, 0.0925358683, 0.06033599, 0.089498505, 0.0545226336, 0.0979709625, 0.0568321459, 0.0843229815, 0.0645612851, 0.0923273116, 0.0518588424, 0.0937506258, 0.0584047511, 0.0971071646, 0.0661241636, 0.093430452, 0.0537578352, 0.100378342, 0.0652745515, 0.0831576362, 0.0588750988, 0.0798683837, 0.0529944524, 0.104330771, 0.0642540976, 0.0947301984, 0.0606682077, 0.0801655203, 0.0513993278, 0.0871136189, 0.0638789982, 0.0745188743, 0.0596696213, 0.0817542523, 0.0512163863, 0.0761028007, 0.0594947226, 0.085389562, 0.0660446286, 0.0897478685, 0.0517110266, 0.0731955767, 0.0607824102, 0.0741056353, 0.0620608702, 0.0832610875, 0.055350244, 0.0799540654, 0.0640973747, 0.096512571, 0.0721594244, 0.110991307, 0.0583134703, 0.0768243894, 0.058924932, 0.073722437, 0.0729826838, 0.0949528143, 0.0640852153, 0.0787423551, 0.0540354028, 0.0902704448, 0.0732263103, 0.0995626226, 0.0601062067, 0.0884006992, 0.0590101853, 0.0835184902, 0.0748669952, 0.0864595994, 0.0587288775, 0.0911776274, 0.0588837489, 0.0932382047, 0.0735751912, 0.110112809, 0.0631625652, 0.0857391283, 0.053431008, 0.0777293593, 0.0726117715, 0.0990611538, 0.0628208444, 0.0886712, 0.0575172119, 0.0976054743, 0.0754966065, 0.111621633, 0.0581101105, 0.102900535, 0.0615873747, 0.0888868496, 0.0748363733, 0.0995689705, 0.0686935633, 0.102063224, 0.0521249957, 0.0974448621, 0.0795224309, 0.126786307, 0.0724806413, 0.118351467, 0.0528902523, 0.0867986381, 0.0805009902, 0.109594047, 0.073004514, 0.112399325, 0.0509691685, 0.0962438434, 0.0785666332, 0.0991529599, 0.0656287521, 0.119817734, 0.0539698601, 0.0830183029, 0.0755399019, 0.0871686935, 0.0671446472, 0.12064714, 0.0545269251, 0.103215829, 0.0790712461, 0.0995531902, 0.0682813227, 0.123134457, 0.053492479, 0.0920225754, 0.077003859, 0.0927847102, 0.0674664751, 0.125287488, 0.0518047549, 0.110030808, 0.0788555369, 0.103065401, 0.066691719, 0.124287806, 0.0532565899, 0.0952735245, 0.0761614293, 0.0903194249, 0.0699146986, 0.117609695, 0.052044943, 0.114322282, 0.0838067606, 0.0974381939, 0.0665507838, 0.108261563, 0.0481007546, 0.0916046426, 0.079738006, 0.0856619179, 0.0607254542, 0.106366269, 0.0475802757, 0.103663594, 0.0795305818, 0.0881679058, 0.0579795465, 0.115317576, 0.0541593283, 0.0896458924, 0.077007249, 0.0777804926, 0.0628645644, 0.11660552, 0.0560122281, 0.105477199, 0.0832020044, 0.084840931, 0.0604663454, 0.124366604, 0.0594969802, 0.0901185647, 0.0823739991, 0.0771877468, 0.0595170073, 0.12044917, 0.0534510091, 0.101961084, 0.0800938234, 0.0757237747, 0.054417029, 0.117277183, 0.0559779517, 0.0838172138, 0.0778573081, 0.0650000349, 0.0577852763, 0.113670081, 0.0552676171, 0.0984285399, 0.0816951692, 0.0756169483, 0.0564159453, 0.114718474, 0.0510013066, 0.0836704746, 0.0815064386, 0.0668132752, 0.0538207144, 0.110060722, 0.0459964946, 0.0915393233, 0.0798428133, 0.075599052, 0.0535990819, 0.121176206, 0.052520249, 0.0812565759, 0.0791385993, 0.0666973218, 0.0566544645, 0.116429515, 0.0509743281, 0.103126258, 0.0837571025, 0.0736819729, 0.0561767854, 0.117422439, 0.0510787144, 0.0890758485, 0.0842400491, 0.0667926595, 0.0524959005, 0.108944833, 0.0485779643, 0.104594745, 0.0819566399, 0.0694003627, 0.0503741354, 0.111028343, 0.0539690852, 0.0923479646, 0.078048721, 0.0614648461, 0.0525427349, 0.103496626, 0.0539585911, 0.110717021, 0.0879625902, 0.0759027153, 0.0596097223, 0.118262328, 0.0577767342, 0.0970800892, 0.0848044008, 0.0686822161, 0.0506970733, 0.117298469, 0.0518371984, 0.109074533, 0.0859882608, 0.0701209009, 0.0490405932, 0.117629603, 0.0572824627, 0.092666842, 0.0835185125, 0.05790608, 0.051733017, 0.108421944, 0.0514123701, 0.105207354, 0.0860360116, 0.0675476566, 0.0507667288, 0.112288445, 0.0522569232, 0.0931112468, 0.0853156075, 0.0654213801, 0.0491243526, 0.107547432, 0.0492924564, 0.106346533, 0.0818181038, 0.0703371689, 0.0474150479, 0.112580173, 0.0543020256, 0.088257879, 0.0769152194, 0.0642484426, 0.0505451672, 0.115125932, 0.0500761829, 0.107059725, 0.084075436, 0.0741541609, 0.0500592589, 0.116989188, 0.0507198274, 0.0901304707, 0.0832482949, 0.0705905035, 0.04954613, 0.114627123, 0.0464613587, 0.106197998, 0.0856535733, 0.0748917013, 0.0467333086, 0.113321103, 0.035562139, 0.0789975002, 0.0622562952, 0.0710174739, 0.0429144241, 0.101067901, 0.0336081572, 0.0966431201, 0.0575030968, 0.0779289156, 0.0401718542, 0.0916306451, 0.0336339436, 0.0801553652, 0.0500405803, 0.0686939806, 0.0365828872, 0.0878174454, 0.0300474614, 0.0820106193, 0.0457648002, 0.0660167411, 0.0364513695, 0.090886578, 0.0305975899, 0.0691439509, 0.042152755, 0.0514200814, 0.0358083658, 0.0791444629, 0.0300678983, 0.076796256, 0.0419616438, 0.0572851561, 0.0355044678, 0.0822788402, 0.0288499203, 0.0634009317, 0.039879553, 0.0518471859, 0.0320273191, 0.0859385431, 0.0284204092, 0.0737518668, 0.041652061, 0.0543077774, 0.0329915322, 0.0954353735, 0.0297496021, 0.0614202581, 0.0366276875, 0.0452861078, 0.0327951536, 0.0778727606, 0.027666159, 0.0721153617, 0.0407800116, 0.0546115488, 0.033252608, 0.0806969032, 0.0279181432, 0.0602093451, 0.0384872481, 0.0505313501, 0.0313654691, 0.0822613463, 0.0268758405, 0.0665517971, 0.0384504236, 0.0508037359, 0.0332934707, 0.0868166015, 0.0295421556, 0.0567399077, 0.0367844999, 0.0465746336, 0.0372451916, 0.0893379375, 0.0318751559, 0.0712596625, 0.0381667949, 0.0562199764, 0.0378265232, 0.0924907774, 0.0329717919, 0.0632660687, 0.038129203, 0.0541198812, 0.0387116447, 0.0940821543, 0.0316464752, 0.0736820847, 0.038251698, 0.0557655655, 0.0374353118, 0.0933377147, 0.0305150691, 0.0591605604, 0.0350145511, 0.046597857, 0.0391419232, 0.0930593833, 0.0322151035, 0.0762509778, 0.0420822352, 0.0595973469, 0.0409494489, 0.0974072516, 0.0330650881, 0.0651199594, 0.0431135297, 0.0567058362, 0.0399581306, 0.0957011133, 0.0310569871, 0.0755065754, 0.0409021676, 0.0588167086, 0.0397634581, 0.0946455747, 0.0314534418, 0.062908791, 0.0384946242, 0.0525180772, 0.0430949852, 0.092501834, 0.032940574, 0.0811819807, 0.0425916947, 0.0662368909, 0.0423572659, 0.0940082446, 0.0338192508, 0.0749514922, 0.0455061346, 0.0624422133, 0.043796014, 0.0923699662, 0.0341613702, 0.0895202979, 0.0427008681, 0.0623740926, 0.0444048159, 0.102787994, 0.0331159681, 0.0766861588, 0.0388329551, 0.0521381684, 0.0493485704, 0.107417017, 0.034265358, 0.0937820002, 0.0445220359, 0.0669595972, 0.0477907397, 0.0969605073, 0.0333664604, 0.0725710988, 0.0443111546, 0.0576602332, 0.0437007397, 0.0854900479, 0.030063685, 0.0722834244, 0.0422629602, 0.0641547516, 0.03850713, 0.0838456079, 0.0309531949, 0.0602258146, 0.0391729362, 0.0533833392, 0.0411380269, 0.0817950517, 0.031775292, 0.0809853598, 0.049148161, 0.0715884343, 0.0456027202, 0.0907000303, 0.0321731754, 0.0722905844, 0.0444127992, 0.0703273341, 0.0469678678, 0.0914317667, 0.03110593, 0.0943115801, 0.0438772254, 0.0723243654, 0.0405999348, 0.091143705, 0.0299063344, 0.07385052, 0.0381980725, 0.0588078126, 0.04015797, 0.0887563378, 0.0314232893, 0.0926513895, 0.0431647561, 0.0703334287, 0.0448146835, 0.0939650983, 0.0322832428, 0.0764006004, 0.0460852124, 0.0654861555, 0.0430464745, 0.0890859812, 0.0317240059, 0.086846374, 0.0434605889, 0.0653878301, 0.0400281511, 0.08765091, 0.0301511064, 0.0676896721, 0.0395765305, 0.0529664867, 0.0418292321, 0.0821117237, 0.0305158962, 0.0828968138, 0.0425420664, 0.0637947768, 0.0420780033, 0.087741375, 0.0329882354, 0.07637427, 0.0455374643, 0.0601083003, 0.0412644818, 0.0906096175, 0.0321628712, 0.0869716257, 0.044545725, 0.0562978648, 0.0398581922, 0.102129012, 0.0316777043, 0.0802025571, 0.0421916917, 0.0478002653, 0.0399211757, 0.111350678, 0.0301087741, 0.0859316662, 0.0447602347, 0.0550571494, 0.0354200639, 0.0903179348, 0.0273604672, 0.0666505545, 0.0417451449, 0.0463108011, 0.0348919928, 0.0814609006, 0.0244566761, 0.0742492825, 0.0407356285, 0.0483058207, 0.0348076411, 0.080024302, 0.0240078308, 0.0535733178, 0.0372666642, 0.0397144109, 0.0362023339, 0.0715566725, 0.0229385681, 0.0678822026, 0.0420567989, 0.0462132208, 0.0341322273, 0.071570389, 0.0215239618, 0.0521198548, 0.0437193438, 0.0399992131, 0.0307777543, 0.0630428046, 0.0202244837, 0.051633954, 0.0409797952, 0.0412370972, 0.027437605, 0.05943029, 0.020397421, 0.0424938053, 0.0401161127, 0.0353202783, 0.029633604, 0.055033002, 0.0216695219, 0.056866806, 0.0427666642, 0.0449372754, 0.0314436033, 0.0556273274, 0.0227544233, 0.0434116684, 0.04367137, 0.04318658, 0.029451523, 0.0550493598, 0.0225023609, 0.0469668955, 0.04001686, 0.04485536, 0.0302347559, 0.0560245477, 0.0225078259, 0.0372367352, 0.0401865393, 0.0384031944, 0.0329260118, 0.0567886122, 0.0223193523, 0.0483124554, 0.04279001, 0.04542708, 0.035441868, 0.0635416955, 0.0234731268, 0.0413431637, 0.03990069, 0.04095094, 0.0328645781, 0.059354987, 0.0205804911, 0.0452493317, 0.0352915861, 0.0388370305, 0.0312774926, 0.0629170239, 0.0234091189, 0.0352228805, 0.03493804, 0.03542627, 0.0331478789, 0.0605361164, 0.0215954557, 0.0487110168, 0.03700863, 0.04130777, 0.0350130424, 0.0623388365, 0.0220778082, 0.0395703204, 0.03642685, 0.04028549, 0.035519544, 0.0642300323, 0.0214984994, 0.0460718088, 0.03630824, 0.0417336, 0.0337825306, 0.0631574318, 0.0206243601, 0.0346816406, 0.0352459, 0.0357382, 0.0354488641, 0.0604070425, 0.0207686219, 0.0481945612, 0.03917716, 0.04403361, 0.0416137837, 0.0632991567, 0.0241940543, 0.0400789492, 0.042441, 0.04114767, 0.0403876491, 0.0648283437, 0.0213982388, 0.0447977521, 0.03981601, 0.04108645, 0.0387875736, 0.061818026, 0.0223502945, 0.0366827324, 0.03739797, 0.03535377, 0.040146742, 0.0627569407, 0.0225378405, 0.0505970456, 0.04185762, 0.04473123, 0.0452910364, 0.0604945533, 0.023184713, 0.0393181182, 0.04174269, 0.04040312, 0.0437679328, 0.0597134642, 0.0213273875, 0.0436083935, 0.03947164, 0.04150458, 0.0420094393, 0.0632895231, 0.0225748569, 0.0342928953, 0.0389358, 0.03502596, 0.0441233329, 0.0627435148, 0.0225886442, 0.0444434024, 0.04143497, 0.04290764, 0.0446306989, 0.0644375309, 0.0237008557, 0.0376885533, 0.04238375, 0.03795243, 0.04176981, 0.0645354763, 0.0217463747, 0.0426396765, 0.04024238, 0.03850234, 0.0408694483, 0.0652400255, 0.0234014764, 0.0338990465, 0.03743561, 0.03329986, 0.0422632135, 0.0617307611, 0.0224359706, 0.0451461785, 0.04040944, 0.04166908, 0.0425886773, 0.0645752475, 0.0238144565, 0.0381586216, 0.04160113, 0.0381605, 0.0409804396, 0.0655392781, 0.0229931753, 0.0440909937, 0.03935176, 0.04067786, 0.0399887562, 0.0626365617, 0.0242645796, 0.0349890031, 0.0374865308, 0.0344324708, 0.0402729623, 0.0605541877, 0.02381601, 0.0454684496, 0.03970421, 0.04170493, 0.0407817811, 0.0623251274, 0.0242979862, 0.0359368622, 0.041676823, 0.0382037982, 0.0379755907, 0.0644003674, 0.0232313666, 0.0423443913, 0.03935401, 0.04067374, 0.0402054563, 0.0678305477, 0.0251879841, 0.0353198573, 0.038954474, 0.034890689, 0.0427994914, 0.0672497079, 0.0231595971, 0.0490250066, 0.04114706, 0.04199349, 0.044663433, 0.06935139, 0.0241633728, 0.0398937874, 0.04203301, 0.03807516, 0.0417385809, 0.0701832101, 0.0240332223, 0.0442932397, 0.0393696316, 0.0360208713, 0.0394073948, 0.071347937, 0.0249688551, 0.0377404988, 0.03853639, 0.03310397, 0.0414541438, 0.067468062, 0.0242076293, 0.0500951894, 0.04034777, 0.03907232, 0.0416447856, 0.0663065016, 0.0228553098, 0.0408462659, 0.04052706, 0.03669081, 0.0398147777, 0.0626443177, 0.0214844607, 0.0453218631, 0.03852867, 0.03849243, 0.0401789472, 0.0636572689, 0.0229628589, 0.0357622243, 0.03824457, 0.03414428, 0.0403251946, 0.0618802495, 0.0231084395, 0.0480079502, 0.04174801, 0.04312294, 0.0412814431, 0.067870982, 0.0258585121, 0.0422169007, 0.04832976, 0.04169599, 0.0407125577, 0.0646260381, 0.0236473586, 0.0494307242, 0.04311841, 0.0413655, 0.0411858782, 0.0646357536, 0.0244820677, 0.0401877314, 0.03900154, 0.03607317, 0.043158859, 0.0641854331, 0.0232145637, 0.0518033579, 0.04219163, 0.04097196, 0.0453736186, 0.0671539456, 0.0240919888, 0.0420163274, 0.04116171, 0.03824236, 0.0409954526, 0.0648134351, 0.0214448236, 0.047221601, 0.03910045, 0.04044407, 0.0405949727, 0.0628407821, 0.0229066443, 0.0389734097, 0.0371914357, 0.0354436971, 0.0412818566, 0.0613380261, 0.0221685525, 0.0509326868, 0.03881389, 0.04321251, 0.0416400917, 0.0606507361, 0.0215656888, 0.0404847674, 0.03948161, 0.03936156, 0.0401788726, 0.063123256, 0.0210891105, 0.0491586439, 0.0408149324, 0.0409161299, 0.0408748686, 0.0618934929, 0.0228012446, 0.0395015739, 0.0401342027, 0.0355217159, 0.0443261862, 0.0622952245, 0.0218145922, 0.0522228852, 0.0427481011, 0.0421188325, 0.045529779, 0.06305179, 0.0218965914, 0.0421542376, 0.0438774116, 0.0470102094, 0.0432979874, 0.0643381998, 0.020650994, 0.0583894663, 0.0484020263, 0.0447927751, 0.0416674055, 0.061198201, 0.0203892682, 0.0509579405, 0.0397198908, 0.0300740507, 0.0413651243, 0.0500795171, 0.0208002944, 0.057458818, 0.0378802679, 0.033046037, 0.0388368927, 0.0484408922, 0.0233300515, 0.0471762232, 0.0370144397, 0.029123893, 0.0356526561, 0.0539652035, 0.0214166548, 0.0510165542, 0.0345767029, 0.0292520747, 0.0339348428, 0.0543750972, 0.0211546309, 0.0394068845, 0.0314376205, 0.0251735058, 0.0328047611, 0.051555559, 0.0210466273, 0.0517725982, 0.0333422497, 0.0305260178, 0.0355017781, 0.0519854613, 0.0214494597, 0.0394720957, 0.0315259509, 0.0260500386, 0.0311233252, 0.0509935096, 0.0189262871, 0.0442404598, 0.029524643, 0.0260152277, 0.0295293648, 0.046993304, 0.0192665067, 0.033218611, 0.0278091412, 0.0226074234, 0.0324765518, 0.0465510003, 0.0205278359, 0.0434403457, 0.0299496762, 0.0278861318, 0.0350595787, 0.04990777, 0.0206668768, 0.0347847529, 0.030614268, 0.0264430325, 0.034076184, 0.0508303903, 0.0196158923, 0.0420743413, 0.0282387547, 0.0267275404, 0.0330233835, 0.0488495789, 0.0200190004, 0.035059806, 0.0283474158, 0.0231052749, 0.0350418948, 0.0506996922, 0.0200602505, 0.0464041457, 0.0299264304, 0.0258041322, 0.0359499902, 0.0529774055, 0.020113308, 0.0373078585, 0.0300841276, 0.0222224761, 0.0336111449, 0.0545833074, 0.0195033848, 0.0440094285, 0.0291187428, 0.0223242454, 0.0311736204, 0.0525384061, 0.0203275289, 0.0347940028, 0.0264231265, 0.0197674669, 0.0330652408, 0.0524081513, 0.0205306839, 0.0479805768, 0.0292511228, 0.0253369045, 0.0354485847, 0.0511606894, 0.0209201183, 0.0389897674, 0.0287406556, 0.0231503174, 0.0340857618, 0.0508000739, 0.0193059389, 0.0455936566, 0.028049415, 0.0239885598, 0.0328450128, 0.0497955754, 0.0207635649, 0.0361169949, 0.0264390279, 0.0209147837, 0.0325108059, 0.0505537838, 0.0209512655, 0.0481459945, 0.0279474463, 0.0247358643, 0.0338383801, 0.0514554009, 0.0219999459, 0.0400997177, 0.0282502528, 0.0234499779, 0.0341503434, 0.0516177043, 0.0203760322, 0.0474261269, 0.0275025498, 0.024094468, 0.0319650583, 0.0501242653, 0.0215699654, 0.036999926, 0.0268374551, 0.0211915113, 0.0333122164, 0.0500803366, 0.0213358551, 0.0494541079, 0.0291141327, 0.0254942272, 0.0347841904, 0.0504464284, 0.0222832039, 0.0401477255, 0.029211564, 0.024309136, 0.0362845808, 0.051847063, 0.0210540388, 0.0454178043, 0.0280799996, 0.0247519854, 0.0340516753, 0.0502182879, 0.0217618551, 0.0357296653, 0.0273103602, 0.0216570981, 0.035129182, 0.0503849499, 0.0216683019, 0.0484558269, 0.0283212066, 0.0251916498, 0.0348358713, 0.0481988825, 0.0215897597, 0.0403246321, 0.0276500955, 0.0229391214, 0.0321900956, 0.0467997268, 0.0203854833, 0.0459921062, 0.0266271904, 0.0228372682, 0.03101255, 0.047030028, 0.0209431984, 0.0372427143, 0.0258742273, 0.0197394062, 0.0328270607, 0.0473364666, 0.0205540471, 0.0492741987, 0.0273504853, 0.0236203112, 0.0336031392, 0.0478847623, 0.0212874264, 0.0398658961, 0.0270393807, 0.0213114545, 0.0327827856, 0.0464441143, 0.0201509576, 0.0454545356, 0.0260946788, 0.0214313567, 0.031418331, 0.0445068702, 0.0204709172, 0.0353285149, 0.0250601415, 0.0188896917, 0.0326021872, 0.0448315293, 0.0212560985, 0.0478851683, 0.0264864378, 0.0227355082, 0.0344208553, 0.0455725566, 0.0222797394, 0.0388907865, 0.0271702558, 0.0214762166, 0.0344360434, 0.0451680757, 0.0211180057, 0.045386482, 0.0262948889, 0.0222835783, 0.0334131382, 0.0460177809, 0.0219526496, 0.0366222523, 0.0261193048, 0.0205013528, 0.0357520804, 0.0459289178, 0.0224212855, 0.0526832938, 0.029146567, 0.0252225939, 0.0386299901, 0.0476758592, 0.0227271486, 0.0426136777, 0.0307193715, 0.0237970632, 0.0419214666, 0.0497070588, 0.0212337598, 0.0506495498, 0.0293571502, 0.0240105502, 0.0374343134, 0.0473519154, 0.0209322963, 0.0395532139, 0.0280395094, 0.0210257415, 0.0384435467, 0.0483747236, 0.0211727824, 0.0533888675, 0.0306346528, 0.0288623571, 0.0437204726, 0.04995865, 0.021967506, 0.0445618518, 0.0315817893, 0.0253500417, 0.0404840447, 0.0488283373, 0.0197128896, 0.0510218292, 0.0301260818, 0.0264492929, 0.0398294218, 0.0473855957, 0.0204247367, 0.0402144194, 0.0283326972, 0.0220371541, 0.0390417613, 0.0473726019, 0.0202580038, 0.0535126813, 0.0301036648, 0.0255655944, 0.0413491316, 0.047489915, 0.0212117564, 0.0392041765, 0.0318593644, 0.025182249, 0.0448227674, 0.0482015647, 0.019531291, 0.0472044125, 0.0319227576, 0.0265376549, 0.0408769436, 0.0477195457, 0.0207994711, 0.0357015617, 0.0284850951, 0.0228588376, 0.0408868343, 0.0471034497, 0.0211743582, 0.0484751128, 0.0311354306, 0.0283269472, 0.0424290672, 0.0462893993, 0.0231484696, 0.040914081, 0.0331445076, 0.0267691463, 0.0400159955, 0.0460000075, 0.0202625208, 0.0471565463, 0.032917358, 0.0272902176, 0.036996834, 0.046815969, 0.0209972505, 0.0371645205, 0.0301748272, 0.0227006227, 0.0364301056, 0.0453345627, 0.02282192, 0.0502338521, 0.0331322737, 0.0278648045, 0.0395394713, 0.0471773632, 0.0230822396, 0.0412397198, 0.0331571586, 0.026603356, 0.0386800207, 0.0469513275, 0.0211932082, 0.0456956513, 0.0312803686, 0.0272339005, 0.0356687717, 0.0476551689, 0.0214479454, 0.0365326628, 0.0296749994, 0.0234886687, 0.0374886803, 0.0464442596, 0.0207636133, 0.0476403758, 0.0318288878, 0.0277013928, 0.0372750014, 0.0459854305, 0.0207551271, 0.0374543071, 0.0322781876, 0.0265064221, 0.0372108743, 0.045062732, 0.0193088129, 0.0445920303, 0.0298843086, 0.0266663413, 0.0339945145, 0.0441211015, 0.0207799468, 0.0352076516, 0.0293455329, 0.0235924944, 0.0350777805, 0.0438383855, 0.0219349209, 0.0484839268, 0.0320493877, 0.028682271, 0.0365157872, 0.0464232117, 0.022090802, 0.0395249389, 0.0324735045, 0.0265799314, 0.0349803753, 0.0453808345, 0.0206632353, 0.0456413925, 0.0303934533, 0.0259107184, 0.0329665914, 0.0456808507, 0.0208647642, 0.0356942974, 0.0300410688, 0.0224107374, 0.0350190178, 0.0448442176, 0.0214617513, 0.0484925918, 0.0323857069, 0.0272653066, 0.0360113159, 0.0481488332, 0.0219424106, 0.0391173363, 0.032717213, 0.0255698115, 0.0359289795, 0.0469358526, 0.0198842119, 0.0441491641, 0.0307478253, 0.0257717259, 0.0331443846, 0.0461959653, 0.0202348903, 0.0351573713, 0.029801812, 0.0221730433, 0.0334113352, 0.0446559042, 0.0210386142, 0.0468473025, 0.0324441604, 0.0270346887, 0.0341257565, 0.0462616533, 0.0213205107, 0.0385389216, 0.0320312902, 0.0254342202, 0.0343596488, 0.0458862968, 0.0198691525, 0.0441073626, 0.0307039004, 0.0259490162, 0.0336050168, 0.0453886613, 0.0207280908, 0.034290567, 0.0290378816, 0.022798514, 0.0349278077, 0.0440594926, 0.0202837028, 0.0459083132, 0.0298011526, 0.0266259201, 0.0350633971, 0.0450281389, 0.0207202658, 0.0370294191, 0.0300015248, 0.0247790087, 0.0341377519, 0.0439786986, 0.0189512372, 0.0427423492, 0.0291335676, 0.0256535392, 0.0330383405, 0.0431888029, 0.0200854205, 0.0329290256, 0.0280160364, 0.0223228075, 0.035884209, 0.0430057459, 0.0210123286, 0.0454008915, 0.0309719723, 0.0270790644, 0.0366753265, 0.0447798111, 0.0223039184, 0.0384217575, 0.0325453132, 0.0250095762, 0.0366749056, 0.0450056717, 0.0203399844, 0.0439664237, 0.0312988833, 0.0248674899, 0.0331589095, 0.0454586707, 0.0202977546, 0.0337638184, 0.0288264491, 0.0212645046, 0.0333873555, 0.0440933742, 0.0196801927, 0.0453193001, 0.0318044312, 0.0260968618, 0.0346477926, 0.045989193, 0.0204036143, 0.0374198258, 0.0325124562, 0.0241319668, 0.0340769961, 0.0436424203, 0.0184295103, 0.0426062681, 0.031539768, 0.0242479555, 0.0324166007, 0.0449278951, 0.0195417628, 0.0343839489, 0.0307060629, 0.0217741486, 0.0340286307, 0.0445514359, 0.0202829037, 0.0463194363, 0.0329695567, 0.0260170083, 0.0344795883, 0.0452228263, 0.0205029715, 0.0368606113, 0.0332633592, 0.0248054042, 0.0344148949, 0.0439823084, 0.0187895391, 0.0417572297, 0.0316941105, 0.0255447607, 0.0328818746, 0.0444619767, 0.0196344834, 0.0331939161, 0.0314678177, 0.0224110391, 0.034057904, 0.0438760966, 0.0197523665, 0.0453084931, 0.034784697, 0.0268921424, 0.0344683677, 0.0452045426, 0.0201243702, 0.0365997441, 0.0350916386, 0.0247824807, 0.0341873281, 0.0444218591, 0.0185397957, 0.0414396897, 0.0327947699, 0.0242668837, 0.0323488414, 0.0466801636, 0.0179057252, 0.0323952548, 0.0319454186, 0.0213120338, 0.0341582075, 0.0459477082, 0.018805664, 0.0437145829, 0.0317290276, 0.0252639353, 0.0340596251, 0.0468877517, 0.0199754778, 0.0356173627, 0.031579569, 0.0229425933, 0.0325652473, 0.0449875742, 0.0182673875, 0.0416180827, 0.0309688915, 0.0228692666, 0.0315381959, 0.0447037928, 0.0192207396, 0.032951422, 0.0309720933, 0.0201633852, 0.0326974578, 0.0453435592, 0.0189441536, 0.0444030575, 0.0297670327, 0.0231799185, 0.0324967653, 0.0431613699, 0.0179249141, 0.0355787575, 0.0298929643, 0.0212297365, 0.0318884142, 0.042631194, 0.0162166432, 0.0403176919, 0.0280766487, 0.0202137958, 0.0293856375, 0.040964134, 0.0162254777, 0.0308401696, 0.0264613163, 0.0173731577, 0.0303514339, 0.0403720513, 0.0161111094, 0.0412082002, 0.0277532618, 0.0208911132, 0.0307338852, 0.040984951, 0.0171313491, 0.0336598791, 0.0275394507, 0.0190888606, 0.0301222149, 0.0400636755, 0.0161841847, 0.0401279181, 0.0273003988, 0.019658003, 0.0292961057, 0.0423199832, 0.0170510616, 0.0314611197, 0.026371425, 0.0174014587, 0.0306392945, 0.044747211, 0.0173614249, 0.0430500917, 0.0283463635, 0.0213483199, 0.031261351, 0.0456643887, 0.018432986, 0.0354224555, 0.0297689624, 0.0198943615, 0.0320385545, 0.0461027399, 0.0170896668, 0.0412017815, 0.0290046241, 0.0203149244, 0.0301798601, 0.0450033061, 0.0176009126, 0.0319368169, 0.0279743467, 0.0180902872, 0.0310609955, 0.0428183042, 0.0175604727, 0.0435846671, 0.0296966676, 0.0220406, 0.0306266248, 0.0418259799, 0.0184251294, 0.0358790532, 0.0298836231, 0.0207046792, 0.029719295, 0.0409803577, 0.0168976672, 0.0406235084, 0.0284288023, 0.0208047424, 0.0283852443, 0.0415287837, 0.017505832, 0.0310210157, 0.0269781779, 0.0180096384, 0.0293121357, 0.0400420837, 0.0170981921, 0.0419698358, 0.0279272534, 0.0213309079, 0.0300954692, 0.0420432277, 0.0179691222, 0.034122467, 0.0283804201, 0.0198723003, 0.0288365688, 0.0403762832, 0.0162470173, 0.0402001925, 0.0270382315, 0.0202073194, 0.0275784787, 0.0426204577, 0.0166978613, 0.0318110958, 0.0265691299, 0.0176891591, 0.0295669138, 0.041956909, 0.017075574, 0.0444452353, 0.0280560181, 0.0207642633, 0.0302284788, 0.0425807983, 0.0175061952, 0.0353122763, 0.0273782611, 0.0190750342, 0.0291035715, 0.0411135145, 0.0163561385, 0.0404370911, 0.0263927877, 0.0193940494, 0.0282983296, 0.0410267673, 0.0168305878, 0.0310317315, 0.025388632, 0.0167470109, 0.0297756828, 0.0400710702, 0.0172903799, 0.0415952541, 0.0275355428, 0.0200196318, 0.02995231, 0.0407987535, 0.0181861762, 0.0337315351, 0.0284854248, 0.0185322575, 0.0295879599, 0.0409907401, 0.01671887, 0.0386027843, 0.0274349172, 0.0188693646, 0.0285648778, 0.0419188701, 0.0173677858, 0.0300571565, 0.026590813, 0.0166680887, 0.030077802, 0.0410331599, 0.0174799208, 0.0408724584, 0.028146062, 0.0199261773, 0.0305799972, 0.0419271886, 0.018170679, 0.0331334397, 0.0289460346, 0.0186882671, 0.0306033716, 0.0420720689, 0.0169714782, 0.0391612463, 0.0287279822, 0.0188201293, 0.0301223677, 0.0439176522, 0.0179033801, 0.0328058973, 0.027823709, 0.0165106393, 0.0326471925, 0.0447491519, 0.0181003306, 0.0431132317, 0.0302640628, 0.0201178063, 0.033345785, 0.0482498817, 0.0194748547, 0.0350486152, 0.0307750292, 0.0191411469, 0.0339802802, 0.0468674153, 0.0178537965, 0.0400665067, 0.0299468655, 0.0198974609, 0.033282578, 0.0496045873, 0.0189734306, 0.0318477973, 0.0301741716, 0.0181687083, 0.0343317725, 0.047488451, 0.0184191968, 0.0420757607, 0.0306044146, 0.0215966329, 0.0356382281, 0.0483708717, 0.0187150929, 0.0334975198, 0.0303048734, 0.0194275212, 0.0343202986, 0.0481286645, 0.0171876941, 0.037666522, 0.028920982, 0.0200026575, 0.0311063789, 0.0476365872, 0.0176261086, 0.0293493923, 0.0276622288, 0.0178527944, 0.0331109278, 0.0443310887, 0.0176668689, 0.0400156453, 0.0288336352, 0.0214017183, 0.032280799, 0.0451105982, 0.0185016673, 0.0326873064, 0.029053539, 0.0201513544, 0.0316420384, 0.0446154363, 0.0167517234, 0.0373135246, 0.0287682526, 0.0205181781, 0.0294261333, 0.0444021039, 0.0176116917, 0.0295094382, 0.0289362948, 0.018364748, 0.0309002344, 0.0441727117, 0.0179447606, 0.0403365828, 0.0309546031, 0.0215751473, 0.031104926, 0.0443585217, 0.0188448355, 0.032620009, 0.0309275333, 0.0194327272, 0.0305074602, 0.0428938642, 0.0167811159, 0.03783812, 0.0277068242, 0.019673178, 0.0291046333, 0.0447611921, 0.0172997713, 0.0298486799, 0.025770992, 0.0169695225, 0.0297646243, 0.0405964218, 0.0164817423, 0.0403718948, 0.0284115598, 0.020577468, 0.0305533651, 0.0422441475, 0.0180038363, 0.0337628946, 0.0289771017, 0.0191895962, 0.0294285789, 0.0413774401, 0.016685335, 0.0399546437, 0.0284722243, 0.0193312597, 0.0285461005, 0.041215539, 0.0170296989, 0.0321016125, 0.0279305037, 0.0163036268, 0.0282858033, 0.0387145244, 0.0165744685, 0.0417998247, 0.0303526558, 0.0196630545, 0.0292530246, 0.0405396074, 0.0173910744, 0.0347157978, 0.0299130958, 0.0188036412, 0.0295078661, 0.0430743955, 0.0162631273, 0.0408242606, 0.0295661278, 0.0189335924, 0.0285786018, 0.0444847383, 0.0164939836, 0.0310586598, 0.027750764, 0.0160956681, 0.0293197352, 0.0437692888, 0.0168752968, 0.0420186445, 0.0294021349, 0.0189873874, 0.0299919415, 0.0424455926, 0.0180297662, 0.034780629, 0.0295375809, 0.0180849787, 0.0295813642, 0.0413476005, 0.0165074468, 0.0390582196, 0.0275939442, 0.0183392931, 0.0281042475, 0.0420881659, 0.0174111407, 0.0307977889, 0.0266839899, 0.0159548391, 0.0286730491, 0.0397110097, 0.0169820543, 0.0427360944, 0.0290698092, 0.019611178, 0.0288639683, 0.0419908687, 0.017527679, 0.0348113663, 0.0298039857, 0.0183126405, 0.0278668534, 0.0407962576, 0.0160767473, 0.0399837792, 0.0268690716, 0.0183600355, 0.0262387767, 0.0415775143, 0.0167813357, 0.0322126336, 0.0271834675, 0.0159725696, 0.0277637877, 0.0400513932, 0.0167507418, 0.0426799394, 0.0286307894, 0.0191874411, 0.0281056166, 0.0416627228, 0.0173469465, 0.0346070714, 0.0296229962, 0.0178996101, 0.0282148905, 0.0429755934, 0.0160457473, 0.0396070033, 0.0293354318, 0.018102942, 0.0272855386, 0.0447551422, 0.0179986358, 0.0303711817, 0.0285898186, 0.0157050714, 0.0278069619, 0.0441026054, 0.0186665673, 0.0417387933, 0.0304355863, 0.0189959947, 0.0280320644, 0.0464048907, 0.0195589177, 0.034965843, 0.0323325321, 0.0181395616, 0.0278450549, 0.0445426069, 0.0180204101, 0.039991226, 0.0304786451, 0.0179886259, 0.0268259998, 0.0454894714, 0.0185559057, 0.0312666818, 0.0294978246, 0.0159879401, 0.0283345599, 0.0449590422, 0.018859731, 0.0424846411, 0.0309383515, 0.0191830359, 0.0286841374, 0.0470993817, 0.019693289, 0.035554789, 0.0324296467, 0.0183275957, 0.0287899636, 0.0486991331, 0.0182984676, 0.0416747481, 0.0315739997, 0.0186780915, 0.0277510695, 0.0491447151, 0.0187509079, 0.0320861191, 0.0294163506, 0.0163459089, 0.029485818, 0.0480070263, 0.0190097298, 0.0422493853, 0.0320698768, 0.0195975676, 0.0302385874, 0.0506935194, 0.0195167065, 0.0343403816, 0.0317005701, 0.018120179, 0.0297526587, 0.0486583225, 0.0179740693, 0.0406055562, 0.0303852204, 0.0182990581, 0.0288682412, 0.0503952317, 0.0186435785, 0.0323717333, 0.0295632966, 0.0160734318, 0.0308074784, 0.0483640693, 0.0186061896, 0.0423240587, 0.030375259, 0.0189238265, 0.0310486089, 0.0502969772, 0.019507682, 0.0344533883, 0.0312411878, 0.017644763, 0.0301115736, 0.0482270345, 0.0181813911, 0.0398588441, 0.0301541761, 0.0177714489, 0.0283816028, 0.0493700095, 0.0188553557, 0.0318364389, 0.0286380965, 0.0156147182, 0.030027464, 0.0482564047, 0.0196407214, 0.0436883941, 0.0300739966, 0.0192418508, 0.0304759201, 0.0504127033, 0.0200786348, 0.0357177332, 0.0308157578, 0.0179428365, 0.0307755303, 0.0498097911, 0.0187073871, 0.0414596237, 0.0291994642, 0.0181551576, 0.0287980866, 0.0490581878, 0.0189368539, 0.0323425941, 0.028207045, 0.0156818181, 0.0300701149, 0.0487026498, 0.0196501613, 0.0439032763, 0.0306810755, 0.0190690607, 0.0307467394, 0.0510651171, 0.0201734249, 0.0360433049, 0.0313949026, 0.0178816114, 0.031020375, 0.0495035388, 0.0186231248, 0.0426317938, 0.0308004059, 0.0185299516, 0.0299672671, 0.0501111448, 0.0191004742, 0.0335116461, 0.0296680108, 0.0162156317, 0.0309413821, 0.0495700724, 0.0194034558, 0.0452226885, 0.0311940555, 0.0195251647, 0.0313816331, 0.0498927608, 0.0203399062, 0.0379840434, 0.0323238261, 0.0183797944, 0.0314097069, 0.0496660173, 0.0192080121, 0.0450593904, 0.0318054818, 0.0185029469, 0.029784916, 0.0492111668, 0.0200039502, 0.0359182991, 0.0307584014, 0.0164318457, 0.0306234714, 0.0465891995, 0.0197744407, 0.0474396124, 0.0321086198, 0.0198433977, 0.0320320353, 0.049261, 0.0207768828, 0.0399118811, 0.0329221301, 0.0197406709, 0.031749703, 0.0479230396, 0.0191039294, 0.0466778576, 0.0316967741, 0.0199512765, 0.0309615806, 0.0486313403, 0.0198985469, 0.0370726399, 0.0308887213, 0.0185127873, 0.0330161043, 0.0467461832, 0.0203050543, 0.0490676761, 0.0315751173, 0.0224568509, 0.0340627804, 0.0481834076, 0.021211762, 0.0400233977, 0.0315236785, 0.0215262268, 0.0336820856, 0.0470851101, 0.0195822529, 0.0463028438, 0.0298618078, 0.0231729299, 0.0325848013, 0.047553543, 0.0199273247, 0.0356048793, 0.0289681945, 0.0193956532, 0.032585822, 0.0455243737, 0.0201193094, 0.0492859744, 0.0308046695, 0.0236568172, 0.032852564, 0.0470716245, 0.0205992982, 0.0394325741, 0.0309740044, 0.022714179, 0.0330635868, 0.0458177738, 0.0190698355, 0.0453552231, 0.0294637494, 0.023333868, 0.0304629188, 0.0458716191, 0.0192377809, 0.0352174863, 0.028194055, 0.0186222475, 0.0317631327, 0.0439465493, 0.0194915738, 0.0470660254, 0.0298142117, 0.0222360678, 0.0318950452, 0.0463028327, 0.0202333536, 0.0384786613, 0.0302254092, 0.0203710068, 0.0316976197, 0.0438256338, 0.0188385285, 0.0466249399, 0.0291419849, 0.0201237686, 0.0302857719, 0.0441966206, 0.0189904347, 0.0371837392, 0.0279398058, 0.0170282274, 0.0305157248, 0.0422831886, 0.0190827735, 0.0472846739, 0.0291026849, 0.020321371, 0.0308052115, 0.0427569635, 0.0189801417, 0.036589019, 0.0292971674, 0.0191610586, 0.0299993679, 0.0412863977, 0.0169113614, 0.0414619334, 0.0278217327, 0.0195072237, 0.028828321, 0.0415362753, 0.0172940083, 0.0332973413, 0.0271155722, 0.0171162467, 0.0296008084, 0.0411910452, 0.0175720677, 0.0439299569, 0.0286824256, 0.0208851956, 0.0304389, 0.0437133983, 0.0183309093, 0.0354828909, 0.0285773762, 0.0196291003, 0.0299899448, 0.0415013507, 0.0169171654, 0.0420470983, 0.0280218907, 0.0194690879, 0.0282082912, 0.0415065438, 0.0172550492, 0.0325066894, 0.0267630685, 0.0170364026, 0.0292727165, 0.0391486175, 0.016855279, 0.0420649163, 0.0277715642, 0.0205251239, 0.0297856145, 0.0404492952, 0.0174871683, 0.0341079198, 0.0284522139, 0.0193437189, 0.0289544687, 0.0388025306, 0.0156007307, 0.0397731811, 0.02740191, 0.01941139, 0.0277364608, 0.0392488278, 0.0160654075, 0.0313685834, 0.02628333, 0.01669521, 0.0285941027, 0.0387674756, 0.0162503924, 0.0414808579, 0.0277618, 0.02039561, 0.028917212, 0.0398092233, 0.0168637764, 0.0348056778, 0.02802731, 0.01908002, 0.0281630605, 0.0391876772, 0.0155609045, 0.040401835, 0.02646432, 0.01907848, 0.0268884767, 0.0390384011, 0.0165412817, 0.0316632837, 0.02567751, 0.01653177, 0.0281729698, 0.0384963304, 0.0168847051, 0.042264916, 0.02714124, 0.01980275, 0.0283910502, 0.0396902226, 0.0176339298, 0.0346881561, 0.02764293, 0.01905307, 0.0283320397, 0.0393090844, 0.0158883613, 0.0406047739, 0.02651227, 0.01906674, 0.0274355598, 0.0397913754, 0.0165576879, 0.0320038795, 0.02574718, 0.01666434, 0.0285891499, 0.0391482562, 0.0167156123, 0.0441638306, 0.02742158, 0.02002649, 0.0294744689, 0.0411899984, 0.0173398554, 0.0357622653, 0.02776631, 0.01920313, 0.0289842822, 0.0407831818, 0.0159386918, 0.0409539267, 0.02676453, 0.01934843, 0.0276848953, 0.040330708, 0.0169059224, 0.0325827412, 0.0259100664, 0.0170855597, 0.0286715087, 0.0395285785, 0.0170345511, 0.0440719351, 0.02766581, 0.02047809, 0.0289630685, 0.0405232534, 0.0175810158, 0.035818439, 0.02772735, 0.01868348, 0.0282133184, 0.0396492518, 0.0161677711, 0.0409740806, 0.02669274, 0.01933739, 0.0271390993, 0.0416578576, 0.0170846693, 0.0328746103, 0.0263026804, 0.0166342799, 0.0281752776, 0.0399837047, 0.0170244947, 0.0421471819, 0.0279111359, 0.0198443532, 0.0292981584, 0.0422008149, 0.0176883955, 0.0348077938, 0.0287050437, 0.018857006, 0.0295255687, 0.0407044031, 0.0160218924, 0.0394031256, 0.0273869894, 0.0195586514, 0.0282794964, 0.0414632037, 0.0166393518, 0.0314673707, 0.026389854, 0.016747687, 0.0287502278, 0.0408340618, 0.0169014875, 0.0428416505, 0.02797619, 0.02016485, 0.0299559496, 0.0419557951, 0.0178795345, 0.0346029215, 0.02837386, 0.01897174, 0.0287952442, 0.0417878926, 0.0162716303, 0.039594993, 0.0270552598, 0.0194770917, 0.0275889598, 0.0411287919, 0.0163387097, 0.0306747537, 0.0261664614, 0.017147528, 0.0284600984, 0.0402600691, 0.0161342584, 0.0420492962, 0.0275483932, 0.0211398881, 0.0296618138, 0.0417871885, 0.0165859386, 0.0339050852, 0.0279609375, 0.019198278, 0.0285291225, 0.0405543745, 0.0154728275, 0.0388620272, 0.02686576, 0.01946287, 0.0278735831, 0.0414006896, 0.0162316281, 0.0308302008, 0.02595794, 0.01716943, 0.0290144775, 0.0413371325, 0.016531622, 0.0416955091, 0.02751365, 0.02095491, 0.0299205557, 0.0419627763, 0.0173133072, 0.034009818, 0.02836177, 0.01978516, 0.0289478414, 0.0414241701, 0.0158101022, 0.0401218683, 0.02709152, 0.020461, 0.0280676316, 0.0417810567, 0.0165846068, 0.031541083, 0.02602469, 0.01760515, 0.0289744046, 0.0406911187, 0.0164168943, 0.0424222425, 0.02751647, 0.02096246, 0.0293816831, 0.0413297638, 0.0173387881, 0.0342326723, 0.02761103, 0.01945325, 0.0285871178, 0.0409022085, 0.0157154631, 0.0394362807, 0.0265112, 0.01965511, 0.027266629, 0.0415018573, 0.0165308136, 0.0313226879, 0.0255134329, 0.0171428192, 0.0282919258, 0.0412451737, 0.0164820757, 0.042937424, 0.0271037, 0.02068851, 0.0288596656, 0.0427867733, 0.0172506832, 0.0343149006, 0.02754534, 0.01934911, 0.0284572765, 0.041034691, 0.0157287288, 0.0395250097, 0.02649311, 0.0196282, 0.027149437, 0.0409011915, 0.0165556855, 0.0308499318, 0.02533017, 0.01690695, 0.0278502833, 0.0412194543, 0.0167780556, 0.0412081778, 0.02729, 0.0204599, 0.0283886716, 0.0421727747, 0.0176961944, 0.0337569229, 0.02757473, 0.01935051, 0.0283384919, 0.0408373475, 0.0159255564, 0.0390782729, 0.02642502, 0.01990771, 0.0274849627, 0.0406921357, 0.0167496968, 0.0307931677, 0.02550584, 0.01705763, 0.0281624813, 0.0399896912, 0.0164363384, 0.0416528434, 0.02717935, 0.02078353, 0.028697405, 0.0421389751, 0.0173164457, 0.0341514274, 0.0276195, 0.01913402, 0.0280371569, 0.0412006341, 0.0159407184, 0.0401288047, 0.02625815, 0.01942059, 0.0266389996, 0.0410462618, 0.0167679805, 0.0313904919, 0.02521343, 0.01684407, 0.0273903962, 0.0408625901, 0.0168444719, 0.0435419194, 0.0263078455, 0.0204127859, 0.0276730079, 0.0418310203, 0.0175208002, 0.0346249156, 0.0263126958, 0.0190861914, 0.0270935688, 0.0401698537, 0.0156932678, 0.0397126228, 0.0254391339, 0.0190264545, 0.0259499904, 0.0406253971, 0.0165104605, 0.0311259795, 0.0245701149, 0.0164495632, 0.0267462917, 0.0393578969, 0.0166016165, 0.0420088209, 0.0261212308, 0.0199178215, 0.0271514803, 0.0402860902, 0.0172607657, 0.0334652737, 0.02631013, 0.01884433, 0.0268010013, 0.0391372107, 0.0156766251, 0.0390255563, 0.0253869612, 0.0189627297, 0.0259640273, 0.0397117734, 0.0168319922, 0.0313898176, 0.02479235, 0.01677671, 0.0271353219, 0.0395311564, 0.0170110669, 0.0428785384, 0.026467558, 0.0202848259, 0.0275092404, 0.0404921807, 0.0176932793, 0.0345779285, 0.027088223, 0.0187717192, 0.0271184109, 0.0397671908, 0.0162653197, 0.0407480039, 0.0262545012, 0.0192855634, 0.0259146169, 0.0406605378, 0.0168332942, 0.0318415388, 0.0252457, 0.0167422239, 0.0268644001, 0.0399747118, 0.0167593602, 0.0430161767, 0.0265977141, 0.0203465428, 0.0273256972, 0.0410896353, 0.0173412524, 0.0349208117, 0.0270351544, 0.0192049742, 0.0269772373, 0.039805226, 0.0158321224, 0.0404794551, 0.0261150673, 0.0193727594, 0.0254757125, 0.0398320183, 0.0168123543, 0.0317598619, 0.0253631193, 0.0168217439, 0.0265013669, 0.03931918, 0.0170050506, 0.0438508317, 0.0271997806, 0.0207875073, 0.0270456262, 0.0402468555, 0.0177261177, 0.0342924371, 0.0272355452, 0.0194561295, 0.0265353769, 0.0395942815, 0.0158734191, 0.0393993743, 0.0258835554, 0.0195403825, 0.0258804783, 0.0399671271, 0.0167676285, 0.0306699444, 0.0249093827, 0.016962206, 0.0264651496, 0.0388677157, 0.0164808631, 0.0417673513, 0.0264693331, 0.0202809256, 0.0267533604, 0.0398505889, 0.0174239036, 0.0338944495, 0.026978353, 0.0187609624, 0.0263865124, 0.0396609195, 0.0161158517, 0.0406797379, 0.0262182485, 0.0191536937, 0.0249097832, 0.0400852673, 0.0171959586, 0.0322321728, 0.0253565665, 0.0167908426, 0.0259709246, 0.0384254195, 0.0168326311, 0.0419357456, 0.0263837129, 0.0206732955, 0.0267048944, 0.0404814593, 0.0179225821, 0.0346698239, 0.0271547344, 0.0195129607, 0.0264865477, 0.0401475057, 0.0164510999, 0.0404645689, 0.026799636, 0.0197847877, 0.0256320555, 0.0415070429, 0.0171585828, 0.0316742361, 0.0253424104, 0.0165727884, 0.0254697055, 0.0383033156, 0.0170464516, 0.0426490717, 0.0262512155, 0.02042537, 0.0265927389, 0.0396517478, 0.0180392321, 0.0345603116, 0.0266645588, 0.0189714953, 0.025832938, 0.0383888111, 0.0164876729, 0.0400053859, 0.0257525779, 0.0195430648, 0.0249207858, 0.0399311744, 0.0174238868, 0.0315498896, 0.0250022225, 0.0170076657, 0.0261667445, 0.0393162891, 0.0175722726, 0.0439506359, 0.0267790612, 0.0207790248, 0.0262350198, 0.0401452184, 0.0186239108, 0.0349638984, 0.0265322682, 0.0194116123, 0.0257213134, 0.038487073, 0.0166427996, 0.0402585119, 0.0251825266, 0.0193721335, 0.0242572203, 0.0393629633, 0.0173626337, 0.0314359404, 0.0241889264, 0.0164670404, 0.0251339376, 0.0366278738, 0.0169460718, 0.042151574, 0.0253395159, 0.0197897069, 0.0256249607, 0.037564788, 0.0177794006, 0.033771947, 0.0254380517, 0.0185017306, 0.0256316531, 0.0368614271, 0.0162585676, 0.0398462377, 0.0256501529, 0.0185226798, 0.0246456228, 0.0377261452, 0.0173074268, 0.031492807, 0.0246772487, 0.0160386488, 0.025813099, 0.0367437229, 0.0172271412, 0.0426754579, 0.0261279717, 0.0193670858, 0.0262688715, 0.0376520678, 0.0184486434, 0.034879446, 0.0267728716, 0.0181362666, 0.0258918498, 0.036993809, 0.0166123323, 0.0402342826, 0.0259907749, 0.0185006969, 0.0247854572, 0.0379192606, 0.0176093075, 0.0312675945, 0.025089778, 0.0162651036, 0.0257995054, 0.0368375145, 0.0174681973, 0.0433558971, 0.0273952242, 0.0197843742, 0.0262711048, 0.0384837538, 0.0186945144, 0.034799777, 0.0275509786, 0.0184785686, 0.0260301549, 0.0377673358, 0.0167604294, 0.0407729261, 0.0266264435, 0.018675765, 0.0247960966, 0.0386095792, 0.017585285, 0.0317063555, 0.02565483, 0.0161583461, 0.0257268175, 0.0371212773, 0.0178072769, 0.0426810421, 0.0271366257, 0.0199502073, 0.0263007004, 0.0385196954, 0.0187894162, 0.0341279581, 0.0272534657, 0.0185508262, 0.0262704454, 0.037751954, 0.0170851815, 0.0394096822, 0.026337184, 0.0191842113, 0.0249826275, 0.0380191505, 0.018251203, 0.0306812786, 0.0252929907, 0.0165582933, 0.0260072574, 0.0368128121, 0.0181292892, 0.0414942838, 0.026602881, 0.0197085552, 0.0263932329, 0.038013272, 0.0189826004, 0.0333282501, 0.0268105119, 0.0181956198, 0.025989959, 0.0369221382, 0.0169700533, 0.0386606418, 0.0259282924, 0.0186670274, 0.0246226918, 0.0373004749, 0.0180038251, 0.0306982175, 0.0252802633, 0.0162894316, 0.0255793836, 0.0364148431, 0.0177706592, 0.0415053479, 0.0265945885, 0.0195445288, 0.0259472206, 0.0375125408, 0.0188672747, 0.0335638449, 0.0272015538, 0.0181550961, 0.0255892575, 0.0367201306, 0.0169585869, 0.0386277065, 0.0260204803, 0.0184018482, 0.024271559, 0.0372286327, 0.0180144124, 0.0302352253, 0.024971582, 0.0158969387, 0.0250691287, 0.036078237, 0.0179618858, 0.0412689149, 0.0266016517, 0.0192649495, 0.0256379694, 0.0375309177, 0.0188509896, 0.0336689241, 0.0271404628, 0.0179924648, 0.0253469143, 0.0367809199, 0.0170952436, 0.0389854051, 0.0260631107, 0.0183654241, 0.0242834408, 0.0373564661, 0.0181035586, 0.0305122789, 0.0251895823, 0.015952047, 0.0252298974, 0.036301557, 0.017941745, 0.041560486, 0.0266666543, 0.0195330232, 0.0257774722, 0.0375184789, 0.019004954, 0.0337954424, 0.0271216631, 0.0182061996, 0.0254678056, 0.0368530527, 0.0169098154, 0.0394121893, 0.0261722337, 0.0185445882, 0.0243914574, 0.0375306718, 0.0180229377, 0.0307097305, 0.0252348613, 0.0159514919, 0.0254190732, 0.0365462825, 0.0179052167, 0.0418783538, 0.0269278828, 0.0193721335, 0.0257756431, 0.0383756422, 0.0188604891, 0.034013994, 0.027423976, 0.018424673, 0.0258589108, 0.0381315649, 0.0171616469, 0.0396957807, 0.0265801568, 0.0190873798, 0.0247053877, 0.0389410034, 0.0178110301, 0.0311087631, 0.0257271323, 0.0164078176, 0.0255211815, 0.0377929918, 0.0179698784, 0.0423027053, 0.0273779184, 0.0199295413, 0.0261398703, 0.0389887169, 0.0188403167, 0.0343614481, 0.027792139, 0.0187084209, 0.0260060541, 0.0383624844, 0.0171702877, 0.0396969393, 0.0266645923, 0.0191034991, 0.0247840341, 0.038994275, 0.0182732753, 0.030872006, 0.0258684158, 0.0166352484, 0.0256127603, 0.0378210247, 0.0181764551, 0.0421150513, 0.0274310727, 0.0201549493, 0.0262240004, 0.0392670408, 0.019271506, 0.0343890414, 0.0279257782, 0.0187628046, 0.0258671138, 0.0383364856, 0.0173549, 0.0397559777, 0.0268901028, 0.019092964, 0.0246244948, 0.0389550999, 0.0181931499, 0.0312343799, 0.0258990042, 0.0166962072, 0.0255310833, 0.0381846465, 0.0180786923, 0.0422584936, 0.0275409464, 0.0203099363, 0.0259559937, 0.0395021997, 0.0188790485, 0.0341185555, 0.0280387681, 0.0189259071, 0.0256242696, 0.0387485363, 0.0169741046, 0.0396749415, 0.0268973857, 0.0192916337, 0.0245342031, 0.0394981131, 0.0178778674, 0.0310776476, 0.0257597268, 0.0166242197, 0.0253074709, 0.0376349092, 0.0177907944, 0.0423005298, 0.0274028834, 0.0202684402, 0.0260199886, 0.0392992944, 0.0185417477, 0.0343014486, 0.0277320854, 0.0187055729, 0.0254564863, 0.0384097956, 0.017057946, 0.0398727357, 0.026764119, 0.0190493669, 0.0245190952, 0.0390184261, 0.0180956051, 0.0314086527, 0.0259089787, 0.016513519, 0.0253951754, 0.0382222831, 0.0179984532, 0.0424751192, 0.0273305029, 0.0203230195, 0.0257164445, 0.039367687, 0.0188450646, 0.0344370082, 0.0277002174, 0.0189840235, 0.0252085533, 0.0385807827, 0.0168694761, 0.0397505537, 0.0267292615, 0.0192630943, 0.0241974629, 0.0391845442, 0.0179506931, 0.0312083159, 0.0256800782, 0.0166585408, 0.0251691546, 0.0378675945, 0.0178212095, 0.042305395, 0.0271733347, 0.0200846344, 0.0254668165, 0.0390321054, 0.0188475493, 0.0344185159, 0.0276873633, 0.0185622964, 0.0251391847, 0.0380892083, 0.0169399884, 0.0398555174, 0.0267259609, 0.0192754883, 0.0240184627, 0.0391445085, 0.0179779138, 0.0314209349, 0.0255178679, 0.0166410226, 0.0247943085, 0.038013272, 0.0178403649, 0.0422689356, 0.0269691832, 0.0201493949, 0.0251616798, 0.0391190313, 0.0186534096, 0.0342118815, 0.027380785, 0.018850103, 0.0247990154, 0.0383278318, 0.0169364028, 0.0397165194, 0.0264994521, 0.0192344319, 0.0237216204, 0.0391614623, 0.0179828163, 0.0313038677, 0.0254517049, 0.0165918097, 0.0246415753, 0.0380274542, 0.0179281719, 0.0423126072, 0.0268622246, 0.0202030335, 0.0251515396, 0.0394638814, 0.0188409202, 0.0344209485, 0.0271395557, 0.0188650079, 0.0250179525, 0.0383968018, 0.0169775393, 0.0397414081, 0.0263377763, 0.0192199908, 0.0238931775, 0.0393034704, 0.0180429369, 0.0312888324, 0.0253359862, 0.0164871383, 0.0246340241, 0.0378915071, 0.0178464744, 0.0421540141, 0.0268489737, 0.019982731, 0.0251853038, 0.03941001, 0.0187631827, 0.034111809, 0.0272264909, 0.018774204, 0.0249537732, 0.0388029441, 0.0168853234, 0.0396063328, 0.0264252126, 0.0193788204, 0.023746755, 0.0394663922, 0.0179048646, 0.0310985986, 0.0254584942, 0.0168385673, 0.0246909019, 0.0381332636, 0.0177178085, 0.0422613546, 0.0268519744, 0.020445846, 0.0251780339, 0.0393471159, 0.0187785961, 0.034254197, 0.0270549953, 0.0190325938, 0.024877429, 0.0382765904, 0.0168688577, 0.0395735726, 0.0262112636, 0.0194044206, 0.0237194765, 0.0390316844, 0.0180053972, 0.0311402064, 0.0252941474, 0.0168773625, 0.0248035472, 0.0382516049, 0.0179513004, 0.0421494544, 0.0268302653, 0.0205479227, 0.0252382848, 0.0396856293, 0.018864939, 0.0341621488, 0.0272511598, 0.0191145539, 0.0248264279, 0.0386799686, 0.0168869626, 0.0397233926, 0.0262491945, 0.0196304955, 0.0237394813, 0.0395254567, 0.0179603733, 0.0312285442, 0.0252810847, 0.0168098472, 0.0247828066, 0.038286563, 0.0178096108, 0.0423457175, 0.0268454459, 0.0203152727, 0.0254608467, 0.0394402668, 0.0187967569, 0.0346808098, 0.0275826361, 0.0189748947, 0.0251740664, 0.0387419127, 0.0171163604, 0.0402899235, 0.0269099809, 0.0195298456, 0.0239668861, 0.039603889, 0.0183073301, 0.03152439, 0.0260518733, 0.0170602631, 0.0248965118, 0.0386875793, 0.018266378, 0.0425196625, 0.0274758823, 0.0206605252, 0.0254473686, 0.0400799587, 0.0191958435, 0.0346107148, 0.0280139055, 0.0193381757, 0.0250579435, 0.0389953814, 0.0169903412, 0.0399338864, 0.0265694559, 0.0195029862, 0.0238383189, 0.0393299311, 0.0180895794, 0.031226255, 0.0256083477, 0.0169028006, 0.0249289162, 0.0378901027, 0.0178641267, 0.0424252748, 0.0270595942, 0.0203732625, 0.0251689963, 0.039394699, 0.0188565291, 0.034282051, 0.0273577664, 0.0191023182, 0.0248502623, 0.0383879468, 0.0169443805, 0.0396063328, 0.0264114104, 0.0195215046, 0.0238603707, 0.0389903747, 0.0180104207, 0.030937843, 0.0252782945, 0.0168036073, 0.024719581, 0.0378692821, 0.0177927446, 0.0419162549, 0.0267743357, 0.0202941932, 0.0251066517, 0.0391444042, 0.0186297949, 0.0340424627, 0.0272486247, 0.0190058704, 0.0249649994, 0.0385088958, 0.0168591831, 0.0396875702, 0.026296014, 0.0192841198, 0.0237455517, 0.0391416587, 0.0179261807, 0.0308804419, 0.0253963601, 0.0167320762, 0.0246522296, 0.0379772633, 0.0177614894, 0.041689679, 0.0268307943, 0.0203215946, 0.0250775665, 0.0391396135, 0.0186569747, 0.033457391, 0.0271461569, 0.0189527497, 0.0247454252, 0.0382289514, 0.0167785194, 0.0391320027, 0.0264589693, 0.0195545722, 0.0237867422, 0.0391395725, 0.0181044936, 0.0314149335, 0.0260888822, 0.0167643521, 0.0249725711, 0.0381036028, 0.0180895794, 0.0428548567, 0.027411066, 0.0206269193, 0.0253516566, 0.0393996537, 0.0188920218, 0.0342506394, 0.0275712088, 0.019175712, 0.02513423, 0.0387791134, 0.0171204358, 0.0397932678, 0.026741663, 0.0196522828, 0.0240948256, 0.0396636538, 0.0181532055, 0.0310899206, 0.0257723313, 0.0169323441, 0.0250736065, 0.0385639556, 0.0179966241, 0.0421927013, 0.0272429325, 0.0205188915, 0.025482811, 0.039778173, 0.0187817514, 0.0342311487, 0.0276815239, 0.0191281326, 0.025217792, 0.0388881117, 0.0170529503, 0.0400625877, 0.0267286953, 0.0194790792, 0.024061773, 0.0396392047, 0.0181057658, 0.0311920308, 0.0255480893, 0.0168322828, 0.0247270204, 0.0385960378, 0.0179527123, 0.0421917252, 0.0270296298, 0.0204192419, 0.0252860077, 0.0399541669, 0.0189388543, 0.0341501907, 0.0275428761, 0.0191142876, 0.0251216516, 0.0390153825, 0.0170032717, 0.0397252627, 0.0266413391, 0.0195193067, 0.0241148323, 0.0397782475, 0.0181463119, 0.031212505, 0.0258762706, 0.0168950316, 0.0249221157, 0.0385784805, 0.0179790352, 0.042280037, 0.0272083413, 0.020425925, 0.0253020376, 0.0397320278, 0.0189316012, 0.0341746919, 0.0274906065, 0.0189974084, 0.0249825809, 0.0387611166, 0.0170436464, 0.0396043807, 0.0264403652, 0.019331241, 0.0238332897, 0.0396160372, 0.018058693, 0.0308767147, 0.0252491869, 0.0166120119, 0.0246952083, 0.0383041725, 0.017839212, 0.0418368652, 0.0267818365, 0.0201795008, 0.0251814406, 0.0395565443, 0.0188547634, 0.0339683443, 0.0271811616, 0.0188777931, 0.0250198375, 0.0388087556, 0.0169115271, 0.0395478196, 0.0262603983, 0.0191519205, 0.0240587927, 0.0396772064, 0.0180012342, 0.030846417, 0.0252332799, 0.0164977722, 0.024934195, 0.0382939614, 0.0178089011, 0.0420266725, 0.0267581604, 0.0202362742, 0.0253958851, 0.0398333967, 0.0188254658, 0.0339700915, 0.0272537936, 0.0189042632, 0.0251430422, 0.0389291793, 0.0169004649, 0.039528586, 0.0263935011, 0.0192901585, 0.024180118, 0.0404047444, 0.0180560891, 0.0309857186, 0.0252359081, 0.0165572222, 0.0252201669, 0.0384639539, 0.0177837387, 0.041753035, 0.0266084243, 0.0200371575, 0.0254352689, 0.039912466, 0.0187885854, 0.0338927396, 0.0272434261, 0.0188471973, 0.0250898693, 0.0391238704, 0.0167915523, 0.0390908495, 0.0260658618, 0.0192594081, 0.0241059065, 0.039759174, 0.0179417618, 0.0308670625, 0.0250919331, 0.016757451, 0.0252220314, 0.0386834852, 0.0178755596, 0.0421183296, 0.0266466346, 0.0204529725, 0.0257265214, 0.0398192778, 0.0187544059, 0.0341767073, 0.0271211416, 0.0189558156, 0.0251779649, 0.0389995649, 0.0169360973, 0.0397940911, 0.0263034031, 0.0192834325, 0.0243432783, 0.0397068188, 0.0178136304, 0.0312672742, 0.0253779814, 0.0165991634, 0.0253489166, 0.0387300737, 0.0177133679, 0.0423158668, 0.0270839036, 0.0202096291, 0.0257727746, 0.0400445126, 0.0187744312, 0.0342783816, 0.0275267754, 0.0188934393, 0.0255394261, 0.0393333845, 0.0168592203, 0.0396649577, 0.0263874922, 0.0192037988, 0.0243177265, 0.0396786667, 0.0179340318, 0.0310566071, 0.0254741851, 0.0165423825, 0.0253244955, 0.0386324711, 0.0177397467, 0.0421575904, 0.0269527175, 0.0199827198, 0.0256280154, 0.0397602916, 0.0185979325, 0.0341691449, 0.0274345074, 0.0186401624, 0.0254162643, 0.0389506295, 0.0166702364, 0.0397268869, 0.0264340453, 0.0190833732, 0.0243798085, 0.0397485718, 0.0177002996, 0.0311169364, 0.0255647991, 0.0164042022, 0.0252553467, 0.0383881405, 0.0174482819, 0.04231406, 0.0271457974, 0.0199808367, 0.0257250164, 0.0397983603, 0.0183420908, 0.0344684869, 0.0277179778, 0.0185710415, 0.0254904218, 0.0390562527, 0.0166206304, 0.0405384079, 0.026685575, 0.0190465767, 0.0243727006, 0.0398157984, 0.0176750198, 0.0316499546, 0.0256362334, 0.0164928548, 0.0253737271, 0.0385475196, 0.0175450537, 0.0428862497, 0.027264474, 0.02004591, 0.0258257948, 0.0399233662, 0.0185078476, 0.034752816, 0.0277217105, 0.0187132396, 0.0255207419, 0.0389187112, 0.0165740009, 0.040307261, 0.0267713498, 0.0190509129, 0.0243818611, 0.0396453403, 0.0175543055, 0.0314889327, 0.0257953331, 0.0163996965, 0.0253235064, 0.0384434611, 0.0173830595, 0.0425632857, 0.0272810515, 0.0198676176, 0.0257697627, 0.0398483537, 0.018299453, 0.0346012041, 0.0276998505, 0.018565001, 0.0255283341, 0.0391836129, 0.0165284406, 0.0401166566, 0.0266686007, 0.0189856384, 0.024435319, 0.0399306826, 0.017625045, 0.0314192623, 0.0256424379, 0.0163404066, 0.0250912122, 0.0388144851, 0.0174745172, 0.0423732847, 0.0271353442, 0.0198091697, 0.0254182834, 0.0401300415, 0.0182588585, 0.0342963263, 0.0275525171, 0.0185190961, 0.0251045302, 0.0393680856, 0.0164043549, 0.0397538617, 0.0265787598, 0.0189019945, 0.024183467, 0.0396634042, 0.0173022207, 0.0311221052, 0.025617199, 0.0163011327, 0.0249947608, 0.0383972153, 0.0172998216, 0.0423565507, 0.0271699391, 0.0197408795, 0.0253537726, 0.039746061, 0.0181777067, 0.0342786126, 0.0276135467, 0.0185042247, 0.0251010172, 0.03904007, 0.0164122526, 0.0397369266, 0.0265083741, 0.0188934393, 0.0240663849, 0.0396864079, 0.0174115095, 0.0310584418, 0.0256213546, 0.0163795222, 0.025201451, 0.0385298692, 0.0173154064, 0.0422115922, 0.0271688923, 0.0199029278, 0.0255964156, 0.0398280434, 0.0181969795, 0.0343569033, 0.0275858901, 0.0185357016, 0.0253322236, 0.0388654843, 0.0164063256, 0.0398918018, 0.0264918469, 0.0189672094, 0.0242353845, 0.0396486446, 0.0174755808, 0.0311417729, 0.0256233532, 0.0163831674, 0.0250746552, 0.0385135412, 0.0173970237, 0.0422999673, 0.0272019636, 0.0199768711, 0.02555581, 0.0398904085, 0.0184333101, 0.0344443135, 0.0277800988, 0.0186813697, 0.0251720604, 0.0391650684, 0.016596891, 0.0400462411, 0.0268270876, 0.0190116148, 0.0242279638, 0.0400300212, 0.0177108552, 0.0312894471, 0.0259036031, 0.0163958576, 0.0251137279, 0.0388272256, 0.0175073929, 0.0424290858, 0.0274525248, 0.0200326312, 0.025612453, 0.0403365418, 0.0184878986, 0.0342601389, 0.0279883221, 0.0186032951, 0.0251010098, 0.0392083153, 0.0166215785, 0.0397252738, 0.0268419534, 0.0190364067, 0.0240340792, 0.0399603434, 0.0176730193, 0.0311271586, 0.0258654375, 0.0164438952, 0.0249674954, 0.0386835858, 0.0174640976, 0.0421854183, 0.0273920782, 0.0201146994, 0.0254528672, 0.040071141, 0.0183505435, 0.0343201943, 0.0278948639, 0.0187964216, 0.0252081286, 0.0392169468, 0.0165446885, 0.0399404392, 0.0269296356, 0.0191989671, 0.0242942572, 0.0399406701, 0.0175424721, 0.0314871185, 0.0260132365, 0.0165972784, 0.0252035931, 0.0388428867, 0.0175011382, 0.0427081287, 0.0275490955, 0.0202239975, 0.0255328044, 0.0403547399, 0.0185163058, 0.0346764065, 0.0280314293, 0.0188838374, 0.0252781529, 0.0395316295, 0.0166862607, 0.0403426886, 0.0271561891, 0.0192427617, 0.0242573805, 0.0402093567, 0.0176569186, 0.031525068, 0.0260277241, 0.0166386254, 0.0251955502, 0.0392096899, 0.0175994765, 0.0427707136, 0.0275833197, 0.0201176554, 0.0256396569, 0.0406270549, 0.0185341053, 0.034645047, 0.0281758271, 0.0187639967, 0.0253865868, 0.0395760499, 0.0166797042, 0.0404439792, 0.0271091722, 0.0192115866, 0.0243510678, 0.0404244214, 0.0176808517, 0.0316137597, 0.0260650553, 0.0165744592, 0.0253369622, 0.0392268933, 0.0175657552, 0.0429659933, 0.0276836753, 0.0202146936, 0.0258636326, 0.0407017395, 0.0183958989, 0.0348632, 0.0282431021, 0.0188038107, 0.0255651027, 0.0396726504, 0.0166119877, 0.0404067896, 0.0272368547, 0.0191920176, 0.0244401619, 0.0405547731, 0.0176481772, 0.031598147, 0.026210513, 0.016605733, 0.0253780633, 0.0394881628, 0.0175713189, 0.0427464768, 0.0276486874, 0.0201671273, 0.0259084199, 0.0408941284, 0.0184168313, 0.0345895216, 0.0281324759, 0.0187523998, 0.0255126432, 0.0399309807, 0.0166066848, 0.0401431508, 0.027083911, 0.0191608779, 0.0244951099, 0.0407524854, 0.0175729487, 0.0314289965, 0.026132822, 0.016557578, 0.0253200959, 0.0394401252, 0.0174818207, 0.0424023569, 0.0277609583, 0.0199754238, 0.0257485118, 0.0408989191, 0.0183522571, 0.034605246, 0.028256001, 0.018664442, 0.0255196486, 0.0399198197, 0.0166342277, 0.0403637476, 0.027219668, 0.0190459825, 0.0244365986, 0.0406919494, 0.0175975226, 0.0314200222, 0.0259919576, 0.0164424144, 0.0253476854, 0.0394542627, 0.0175206587, 0.0423200279, 0.0275290832, 0.0200311057, 0.0258203782, 0.0410341769, 0.0185004454, 0.0344710238, 0.0280793756, 0.0186525527, 0.0256485399, 0.0399370417, 0.0167195927, 0.0399651565, 0.0271011237, 0.0190605763, 0.0246067699, 0.0407784395, 0.0176910143, 0.0312781148, 0.0261809174, 0.0164579581, 0.0254126638, 0.039480567, 0.0176252257, 0.0425383374, 0.027764773, 0.020045422, 0.0258918982, 0.0409323573, 0.0185976513, 0.0346055105, 0.0281659383, 0.0186895877, 0.0254970342, 0.0402848125, 0.0168684162, 0.0403226092, 0.0271579158, 0.0190884676, 0.0243382286, 0.0410190634, 0.0178922415, 0.0315971784, 0.0262492765, 0.0165177956, 0.0254086219, 0.0397006758, 0.0178029556, 0.0427596718, 0.0275283605, 0.0200469196, 0.0257229358, 0.0408061929, 0.0187814888, 0.0346217752, 0.028064914, 0.0186505653, 0.025554372, 0.0398412198, 0.0168876611, 0.0404481888, 0.0270713884, 0.0189975947, 0.0245115012, 0.0406901501, 0.0178821068, 0.0316628031, 0.0260809958, 0.0164413117, 0.0253801923, 0.0394059196, 0.0177162495, 0.0428881533, 0.0275146756, 0.0200002789, 0.0258515123, 0.0409204327, 0.0186450128, 0.0347874016, 0.0280868597, 0.0187354367, 0.0255068373, 0.0401060805, 0.0168408807, 0.0407934897, 0.0271699764, 0.0191944316, 0.0244889129, 0.0407861844, 0.0178542826, 0.0319528691, 0.0261009354, 0.0166505128, 0.0254527424, 0.0395081155, 0.0177910123, 0.0431772768, 0.0276290365, 0.0202049464, 0.0259510949, 0.0410224125, 0.0187751409, 0.0352411233, 0.028131457, 0.0188337136, 0.0257543493, 0.0400461517, 0.0169682577, 0.0409401469, 0.027077876, 0.0192213301, 0.0247769617, 0.0407259911, 0.0178537127, 0.0319605209, 0.0261152908, 0.0165668372, 0.0254968349, 0.0393959023, 0.0177655574, 0.0432423502, 0.027634427, 0.0200634636, 0.0258418303, 0.0405869484, 0.0186620075, 0.0350554623, 0.0281357113, 0.0187738091, 0.0256685596, 0.039864067, 0.0169749465, 0.0408773497, 0.0271488279, 0.0190862473, 0.0246077646, 0.0400256626, 0.0178920478, 0.0316373967, 0.0260865837, 0.0164771937, 0.0256743021, 0.0392657705, 0.0178048722, 0.0429438949, 0.0276055764, 0.019924514, 0.0260281861, 0.0404590331, 0.0187093448, 0.0346294791, 0.0280432962, 0.0184418708, 0.0258189142, 0.0397533961, 0.0169267394, 0.0408073254, 0.0281755421, 0.0187217724, 0.0250695962, 0.0411991626, 0.0186681207, 0.0326168202, 0.0279771741, 0.0164488852, 0.0266856737, 0.040549159, 0.0190559775, 0.0463771485, 0.0305266045, 0.0199163221, 0.026734978, 0.0427234843, 0.0196088962, 0.0375147574, 0.0304487403, 0.0188578609, 0.0263167266, 0.0406748988, 0.0174813773, 0.0432809182, 0.0290707909, 0.0193273854, 0.025173096, 0.0413710177, 0.0182563029, 0.0323970541, 0.0275094006, 0.0165313315, 0.0260923784, 0.0401266217, 0.0182339773, 0.0446384922, 0.0294835959, 0.020618258, 0.0264240596, 0.0412696116, 0.0193535946, 0.0359540544, 0.0301021673, 0.0186084341, 0.0259105787, 0.0401809476, 0.0172811355, 0.0407528877, 0.02807617, 0.0181395188, 0.0244276542, 0.0403203219, 0.0181087926, 0.0320589617, 0.0271620862, 0.0159655269, 0.0252195708, 0.0393890254, 0.0181644857, 0.0436603054, 0.0285296459, 0.0193182547, 0.0256405268, 0.0403711572, 0.0190068372, 0.035409458, 0.0293792933, 0.0180845559, 0.0252743904, 0.0392515212, 0.0173025876, 0.0420162342, 0.028288614, 0.0184477828, 0.0241048504, 0.040420372, 0.0184373874, 0.0324878767, 0.0276658703, 0.0161289796, 0.0249838103, 0.0393374376, 0.0182030741, 0.043963585, 0.0289572105, 0.0196338743, 0.0253532659, 0.0410099775, 0.0189428348, 0.0355276763, 0.0290153623, 0.0181005858, 0.0248628873, 0.039953772, 0.0173975211, 0.0421328805, 0.0282425974, 0.0184509233, 0.0236110967, 0.0404189676, 0.0186602399, 0.0327739678, 0.0271260124, 0.016017871, 0.0246680975, 0.0395995528, 0.0186747648, 0.0442345031, 0.0289079007, 0.0195674971, 0.0248061772, 0.0400614552, 0.0192999039, 0.0352912061, 0.0296032317, 0.0181710739, 0.0244665276, 0.0389856473, 0.0170391984, 0.040365994, 0.0284324158, 0.0186747927, 0.0234563649, 0.0394306444, 0.0179511327, 0.0311882496, 0.0271979496, 0.0160266198, 0.0242032688, 0.0384284966, 0.0177534614, 0.0421579294, 0.0282102544, 0.0191761106, 0.0248675346, 0.0399629958, 0.0187067464, 0.0342121124, 0.0285741296, 0.0177671984, 0.0246798936, 0.0391082428, 0.0170308165, 0.0398963429, 0.0277102478, 0.0180496778, 0.0230954252, 0.0400526859, 0.018232407, 0.0312558413, 0.0269219391, 0.0156519469, 0.0240649246, 0.0391160026, 0.018112801, 0.0424414761, 0.0283085573, 0.0188853014, 0.0242249388, 0.0399672911, 0.0190097298, 0.0339598656, 0.028938638, 0.0177141409, 0.0236785151, 0.0387890898, 0.0171023756, 0.0395711884, 0.0277778115, 0.0181550682, 0.0224663094, 0.0403592177, 0.0181607753, 0.0309132934, 0.0267872643, 0.0157704316, 0.0231809877, 0.0384496711, 0.0160917584, 0.0376976803, 0.0283000413, 0.0190493278, 0.0231941864, 0.0392251424, 0.0175427198, 0.031594798, 0.028543802, 0.0175581444, 0.0227925293, 0.0378073752, 0.0157943405, 0.0362699665, 0.0274970811, 0.018020343, 0.0219329987, 0.0390709117, 0.0170290433, 0.0284196418, 0.0267848503, 0.0155375702, 0.022836864, 0.0374301709, 0.0166448597, 0.0389507078, 0.028455887, 0.0187710691, 0.0237215366, 0.0389872193, 0.0177051648, 0.0324423164, 0.0293442197, 0.0179044288, 0.0234286599, 0.0372566506, 0.0159953628, 0.0375175923, 0.0282396227, 0.0181636289, 0.0225503203, 0.0384295434, 0.017033929, 0.0292060487, 0.0273665357, 0.0156248901, 0.0235195141, 0.0386981443, 0.0175522957, 0.0404008627, 0.0296793524, 0.019317342, 0.024323117, 0.0400764793, 0.0182321835, 0.0328262746, 0.0306354649, 0.0178678166, 0.0245643687, 0.0410720371, 0.0170254447, 0.0385313593, 0.0297100805, 0.0185116306, 0.0232739337, 0.043339923, 0.0179208685, 0.0304842405, 0.0289404672, 0.0159187131, 0.0241891742, 0.0413072295, 0.0174879972, 0.0408674106, 0.0296217185, 0.0192269105, 0.0247806534, 0.0440652072, 0.0187519658, 0.0334610753, 0.0302470289, 0.0182728376, 0.0250887554, 0.0447359383, 0.0172701273, 0.0384362079, 0.029675886, 0.019063754, 0.024438655, 0.0459623225, 0.0178678818, 0.0291944034, 0.0289285965, 0.0162092522, 0.025338348, 0.0441519544, 0.0172994733, 0.0393862948, 0.0296760369, 0.0195820648, 0.025890613, 0.0453771763, 0.0181500874, 0.0321147069, 0.0305288658, 0.0182577632, 0.0260382444, 0.0442367978, 0.0164809935, 0.0377472453, 0.0295924414, 0.019052824, 0.0246567987, 0.044704821, 0.0174024943, 0.0301824883, 0.029663695, 0.0161344688, 0.0261683483, 0.0437746346, 0.0172942262, 0.039280124, 0.0305992104, 0.0192745272, 0.0260959752, 0.0443103202, 0.0181153473, 0.0312184114, 0.0315552987, 0.0177283194, 0.0263997652, 0.0430484898, 0.016398387, 0.0369064175, 0.0301489122, 0.0187299568, 0.0249259621, 0.0449982993, 0.0173739139, 0.0290318057, 0.0292968433, 0.0160941742, 0.0258313753, 0.0435255393, 0.017523393, 0.0393520147, 0.0300049949, 0.01965685, 0.0261200182, 0.0449550077, 0.0183599573, 0.0319899097, 0.0308797434, 0.0182167254, 0.0261811558, 0.0437092148, 0.0168339331, 0.0371360406, 0.029858958, 0.0185811501, 0.0246791821, 0.044515565, 0.0177842043, 0.0289441999, 0.0281848963, 0.0160450097, 0.0261410903, 0.0434961878, 0.0174879823, 0.0398460478, 0.0301728882, 0.0196183212, 0.0266334377, 0.044793386, 0.0183180626, 0.0324339122, 0.0305184219, 0.0183925666, 0.0265531093, 0.0439421497, 0.016732594, 0.0377865583, 0.0294408724, 0.0190432109, 0.0250764247, 0.0446133465, 0.0176339466, 0.0294625461, 0.0280441437, 0.0163757671, 0.0259956196, 0.042978406, 0.0172845684, 0.0394852012, 0.029592894, 0.0199786369, 0.0260577686, 0.0440358147, 0.0182597823, 0.0320033506, 0.0301644523, 0.0188118126, 0.0261872355, 0.0428541414, 0.0166068021, 0.0370845012, 0.0293914061, 0.0190926902, 0.024976749, 0.0441805422, 0.0173909776, 0.0288902707, 0.0288499128, 0.0164773297, 0.0262911171, 0.0435452163, 0.0175891984, 0.0402777903, 0.0312923901, 0.0201299451, 0.026492672, 0.0446921885, 0.0181269199, 0.0320739597, 0.0315666534, 0.0183143802, 0.0255527385, 0.043751765, 0.0163477343, 0.0368713029, 0.0302639641, 0.0186132025, 0.0235204343, 0.0449849628, 0.0173294749, 0.0288390853, 0.0293943901, 0.0161998849, 0.0250079483, 0.0434804223, 0.0170890428, 0.0392493606, 0.0309848413, 0.0197990034, 0.0253002681, 0.0441446714, 0.0178859737, 0.0315700844, 0.0319937505, 0.0179784372, 0.0250957329, 0.0427222252, 0.0160160828, 0.0365511887, 0.0306984875, 0.0183390267, 0.0237909574, 0.0438107364, 0.0172877461, 0.0284803584, 0.0298213717, 0.0159357153, 0.0250542797, 0.0419822522, 0.0168796964, 0.0383666269, 0.0310633816, 0.0193047207, 0.0249884911, 0.0434314199, 0.017900221, 0.0310536306, 0.0316829234, 0.0176589675, 0.0249083675, 0.0418851264, 0.0159912501, 0.0355444588, 0.0305497535, 0.0179892853, 0.0234445613, 0.0434786044, 0.0170400534, 0.0282814018, 0.0297863558, 0.0154259708, 0.0246514138, 0.0419583507, 0.0168659408, 0.0383665413, 0.0311215669, 0.0187351368, 0.0247922912, 0.043408148, 0.0177823231, 0.031139113, 0.0319146812, 0.0173574537, 0.0248605348, 0.0423921533, 0.0161936004, 0.036232695, 0.0310640261, 0.0179515183, 0.0236671381, 0.0436556824, 0.0171923004, 0.0286363699, 0.0301293544, 0.0155637981, 0.0248383209, 0.0421011113, 0.0168309174, 0.0389454328, 0.0317154415, 0.0190668292, 0.0252876878, 0.0435430594, 0.017787138, 0.0316184387, 0.032443665, 0.0174922086, 0.0253379643, 0.0423651785, 0.0160714239, 0.0364096314, 0.0313138701, 0.0181083381, 0.0239562318, 0.0441409685, 0.0170061085, 0.0288778525, 0.030276157, 0.0156497527, 0.0252418853, 0.042649202, 0.0168108959, 0.0390608124, 0.0316224322, 0.0190492142, 0.0254530571, 0.0437666252, 0.0177428555, 0.0316028371, 0.032395985, 0.0174746644, 0.0252614412, 0.0427776948, 0.0161256921, 0.0362025425, 0.0310834646, 0.0180072431, 0.0240208451, 0.0439203754, 0.0169911794, 0.0285511352, 0.0302351266, 0.0156240491, 0.0254481304, 0.0427633338, 0.0169392023, 0.0385991968, 0.0316771455, 0.0189690441, 0.0256506912, 0.0436814204, 0.0178831946, 0.0314022638, 0.0325665995, 0.0174297243, 0.0254522283, 0.0426370762, 0.016163107, 0.0362987518, 0.0310945157, 0.0179762747, 0.0242663864, 0.0441696309, 0.0170764569, 0.0285832435, 0.0301987249, 0.0155959344, 0.0256090201, 0.0427216291, 0.0168954358, 0.0385746621, 0.0316160545, 0.0191478133, 0.0259922147, 0.0444250777, 0.0179108847, 0.0313514434, 0.0324712172, 0.0176589079, 0.0258954912, 0.0432750024, 0.0162385516, 0.0360521749, 0.0311624296, 0.0180683173, 0.0243276898, 0.0444671772, 0.0171371885, 0.0283297542, 0.0301380437, 0.0156768449, 0.0255115163, 0.0428871512, 0.017047314, 0.0386184044, 0.0317871608, 0.0191674959, 0.0258036461, 0.0444002971, 0.0180795547, 0.0314180069, 0.0327419788, 0.0176982004, 0.0256298017, 0.0434224568, 0.0164022502, 0.036371693, 0.0315236002, 0.0182748921, 0.0242851581, 0.0444865152, 0.0173023343, 0.0283532608, 0.0304366164, 0.0158036575, 0.0256427526, 0.0432109572, 0.0172144622, 0.0389746763, 0.0321464613, 0.0192918126, 0.0260261558, 0.0446027406, 0.0181997437, 0.0313659832, 0.0327171385, 0.0177047513, 0.0259093791, 0.0434955098, 0.0164590795, 0.0363415554, 0.0315527394, 0.0182616636, 0.024511423, 0.0447709784, 0.0173508842, 0.0285339393, 0.0305328071, 0.0158500243, 0.025834633, 0.0433592349, 0.0172355156, 0.0387308635, 0.0320714377, 0.0193605572, 0.0260758661, 0.0447392836, 0.0181004927, 0.0314655602, 0.0328878872, 0.0177983772, 0.0260821525, 0.0434642024, 0.0163701698, 0.0364279076, 0.031743031, 0.0183114223, 0.0247061774, 0.0445662141, 0.0172358062, 0.0286063924, 0.0303728245, 0.0158490725, 0.0259168148, 0.04297667, 0.0171702709, 0.0386770032, 0.0317245945, 0.0192407388, 0.0260615442, 0.0443266481, 0.0180573221, 0.0312297288, 0.0326022953, 0.0176669117, 0.0263768081, 0.0433476195, 0.0162413325, 0.0369164944, 0.0334707387, 0.0195589457, 0.02542351, 0.0461856239, 0.0173601564, 0.0288295094, 0.0323260389, 0.0167649407, 0.026540624, 0.0448239483, 0.0172062293, 0.0386984721, 0.0336792804, 0.0201584212, 0.0269767456, 0.0464521311, 0.0180269275, 0.031331595, 0.0343519859, 0.0185069665, 0.0268996637, 0.0453995392, 0.0164430235, 0.0366577245, 0.0328587145, 0.0190578513, 0.0252949093, 0.0465561822, 0.0173276812, 0.0286070332, 0.0315433554, 0.0165697578, 0.0265565868, 0.0450246483, 0.0173132252, 0.0386385731, 0.0328228138, 0.0199007522, 0.0267232638, 0.0461591221, 0.0180409066, 0.0312176608, 0.0338033661, 0.0181736816, 0.0267220736, 0.0449711122, 0.0164018795, 0.0363407619, 0.0324015617, 0.0186886266, 0.0250364244, 0.0459335186, 0.0172645841, 0.028529482, 0.0311568025, 0.0160602387, 0.0264032632, 0.0444289595, 0.0171691608, 0.0388733521, 0.0327935405, 0.0194516815, 0.026597416, 0.0453993045, 0.0179581586, 0.0313123912, 0.0337118283, 0.0178846847, 0.0263195597, 0.0439150035, 0.0163448136, 0.0364179127, 0.0323340967, 0.0184033476, 0.0250845756, 0.0451994389, 0.0171979889, 0.0285119936, 0.0312714688, 0.0159299951, 0.0262924135, 0.0440515131, 0.0171864517, 0.0387635864, 0.0328815505, 0.0194787756, 0.0266361646, 0.0453717709, 0.0180105641, 0.0313072838, 0.0337524898, 0.0178847779, 0.0266291685, 0.0442170799, 0.0163509846, 0.0363608114, 0.0324928798, 0.0184271429, 0.0252136625, 0.045488596, 0.01727934, 0.0283138901, 0.0315458328, 0.0159311239, 0.0265281834, 0.0438431315, 0.0171617772, 0.0383546315, 0.0329353921, 0.0193905849, 0.0267441515, 0.0452922694, 0.0180087034, 0.0311707929, 0.0337740108, 0.0178168863, 0.0266565867, 0.0442375354, 0.0163893607, 0.0361825638, 0.0324921384, 0.018343458, 0.0251017753, 0.0455826037, 0.0172167141, 0.028301226, 0.0315132439, 0.0159191899, 0.0264057387, 0.0442448631, 0.0171410907, 0.038539242, 0.0328804776, 0.0193758402, 0.0266312379, 0.0453147329, 0.0180595051, 0.0312475283, 0.0338585526, 0.0177510753, 0.0264022332, 0.044288747, 0.0163747612, 0.0362247191, 0.0326589346, 0.0182528384, 0.0248392094, 0.045446936, 0.0172212496, 0.0283984113, 0.0316323563, 0.015884798, 0.026304068, 0.044223696, 0.0171543695, 0.038516596, 0.0330823138, 0.0194320846, 0.0265680142, 0.0453250259, 0.0180173814, 0.0312622748, 0.0339605585, 0.0178253148, 0.0263293777, 0.0444105007, 0.0163678434, 0.0363310054, 0.0327788554, 0.018387923, 0.0249348376, 0.0452833436, 0.0173246171, 0.0284312963, 0.0318212397, 0.0159310419, 0.0262391772, 0.0439319685, 0.0171782225, 0.0385902785, 0.0330856517, 0.0193493236, 0.0264855009, 0.0450700484, 0.018112855, 0.0314927064, 0.0339161418, 0.0178454369, 0.0264108516, 0.0443544351, 0.0164276455, 0.0363374241, 0.0327095352, 0.0183941089, 0.0248639584, 0.0453463458, 0.0173970722, 0.0285283476, 0.0317586735, 0.01596874, 0.0261460468, 0.0439743474, 0.0173641387, 0.0391148031, 0.0331813768, 0.0194317102, 0.0264435336, 0.0448254086, 0.0181328859, 0.0314814448, 0.03396146, 0.017785687, 0.0262858327, 0.0439084023, 0.0164460167, 0.0364658758, 0.0328264572, 0.0183810331, 0.0249878671, 0.0452535078, 0.0173113998, 0.0284883454, 0.0317547582, 0.0158916563, 0.0261904262, 0.0439094529, 0.017201189, 0.0384752862, 0.0330971666, 0.0192861054, 0.0264410526, 0.0449970029, 0.0180078689, 0.031293992, 0.0338338725, 0.0177269652, 0.0263163541, 0.0436203294, 0.0163421519, 0.0361474417, 0.0327222347, 0.0183063392, 0.0248914696, 0.04477828, 0.0172270946, 0.0284420885, 0.0315922387, 0.0158773735, 0.0261573531, 0.0435631908, 0.0172286835, 0.0387278795, 0.0331185311, 0.0192642808, 0.0265100654, 0.0446132645, 0.0181550812, 0.0313770846, 0.0340097658, 0.0176835507, 0.026377866, 0.0436987318, 0.0164669473, 0.0363820158, 0.0327912271, 0.0182739608, 0.0248997603, 0.0448810458, 0.0173183922, 0.0283638705, 0.0317865573, 0.0158273317, 0.0262801312, 0.0436922759, 0.0172168594, 0.0385535508, 0.0332652777, 0.0192962606, 0.026475817, 0.0445916429, 0.0181078147, 0.0311970897, 0.0341556333, 0.0177362561, 0.0263690967, 0.0436330363, 0.016395025, 0.0361367054, 0.0328583159, 0.0183761492, 0.0247948058, 0.0447334945, 0.0172929149, 0.0283576287, 0.0317861997, 0.015909452, 0.0260950569, 0.0434940867, 0.0172257442, 0.0385177694, 0.0332764536, 0.0194316916, 0.0263807848, 0.0446506515, 0.0180931799, 0.0312720612, 0.034145467, 0.0178127307, 0.0261783358, 0.043402683, 0.0163949411, 0.0363301337, 0.0327864811, 0.0182498004, 0.0246923026, 0.0446325727, 0.0172650535, 0.0284955595, 0.0318200812, 0.0157531369, 0.0259944666, 0.0433799662, 0.0171803329, 0.0387327112, 0.0331881642, 0.0193754602, 0.0263465084, 0.0445827283, 0.0180686098, 0.0315726176, 0.0341609828, 0.0178202577, 0.0262049343, 0.0435687192, 0.0164235719, 0.0365347974, 0.0330596305, 0.0183757003, 0.024774326, 0.0447533652, 0.0172987841, 0.0287179369, 0.0320802331, 0.0160184652, 0.0260758325, 0.0435400084, 0.0172216278, 0.0390124321, 0.0335791074, 0.0194844622, 0.0264104214, 0.0447506122, 0.018098807, 0.0316201933, 0.0344507582, 0.0178831704, 0.0262821298, 0.0434982926, 0.0163770355, 0.0365759321, 0.0330836624, 0.0183541588, 0.0247184429, 0.0446071252, 0.0172783099, 0.0287468582, 0.0319884829, 0.0158401504, 0.0259659402, 0.0433632992, 0.0172695033, 0.0389909334, 0.0335132666, 0.0193672031, 0.026357742, 0.0446223915, 0.0180748086, 0.0315843783, 0.0343956612, 0.0176853891, 0.0264358874, 0.043589972, 0.0163999721, 0.0365742594, 0.0332065858, 0.0182603355, 0.0249430127, 0.0445782542, 0.0174011979, 0.0289107319, 0.0321934484, 0.0159186441, 0.026210973, 0.0434350483, 0.0172680374, 0.0391680896, 0.0335710123, 0.0193116162, 0.0266019981, 0.0446610525, 0.0181492623, 0.0318724476, 0.0344320871, 0.0178039558, 0.0264396556, 0.0434853993, 0.0163865555, 0.0367620252, 0.0328838862, 0.0184099171, 0.0248743817, 0.044830177, 0.0173799731, 0.0289338157, 0.0319706574, 0.0158917252, 0.0260755457, 0.0436238907, 0.0172346681, 0.0395119861, 0.0333718248, 0.0192421507, 0.0263658669, 0.0447682776, 0.0181159433, 0.0317430869, 0.0343534052, 0.01772861, 0.0263920389, 0.0436900407, 0.0163922515, 0.0367517918, 0.0330840424, 0.0183314811, 0.0249277335, 0.0450488664, 0.0172977205, 0.029044209, 0.0321281888, 0.0159562975, 0.0262811165, 0.0437784865, 0.0172685068, 0.0394158997, 0.0336920545, 0.0194470603, 0.0266106296, 0.045005776, 0.0181064177, 0.0318237394, 0.0345929973, 0.0178172924, 0.0265853256, 0.0440879315, 0.016424004, 0.0368071347, 0.0335299633, 0.018553257, 0.0251758359, 0.0453275852, 0.0172713026, 0.0289818477, 0.0325285755, 0.0161725488, 0.0263283011, 0.0439335816, 0.0172462612, 0.0394312181, 0.0340257213, 0.0196165983, 0.0267276354, 0.0451676436, 0.0180604272, 0.0318063013, 0.0350413062, 0.0179469027, 0.0266642254, 0.0442724004, 0.0164602306, 0.036967136, 0.0336020365, 0.0185659658, 0.0249720216, 0.0452491008, 0.0172503255, 0.0288781337, 0.0324126966, 0.0161524881, 0.0262583643, 0.0441881306, 0.0172314849, 0.0390942842, 0.0338807702, 0.0196152441, 0.0265850239, 0.0455925465, 0.0180739183, 0.0317070857, 0.0347387828, 0.0179396942, 0.0266033318, 0.0443488061, 0.0163791087, 0.0368134119, 0.0331858285, 0.0185516328, 0.0251327828, 0.0452655889, 0.0172567964, 0.0286018457, 0.0320023447, 0.0158712082, 0.0264299251, 0.0438041687, 0.0171969198, 0.0386969596, 0.0334566385, 0.0192381628, 0.0268415175, 0.0450467244, 0.0182723589, 0.0314830951, 0.0344716385, 0.0177258663, 0.0266927909, 0.0439232551, 0.0164501797, 0.0366785713, 0.033119075, 0.0183339044, 0.0253720898, 0.0450506397, 0.0172462687, 0.0287202559, 0.0320955068, 0.0159719475, 0.0267890096, 0.0440295339, 0.0171499886, 0.0391671769, 0.0336681865, 0.0197082628, 0.0272653326, 0.0452536121, 0.0179857817, 0.0316299126, 0.0345174298, 0.0180334672, 0.0270610489, 0.0441831201, 0.0162337292, 0.0368438326, 0.0333004184, 0.0186137781, 0.0255795177, 0.0452939346, 0.0170811471, 0.0288852341, 0.0321885459, 0.016169969, 0.0268116463, 0.0441191494, 0.0169715248, 0.0390537232, 0.0336583443, 0.0197119098, 0.0271011181, 0.0453924052, 0.0179426428, 0.0317134559, 0.0346095897, 0.018220393, 0.0266520139, 0.0441370457, 0.0162545405, 0.0369349085, 0.0334212631, 0.0188187473, 0.0251805279, 0.0455981679, 0.0170177352, 0.0289797578, 0.0322419442, 0.0162949562, 0.026513068, 0.0445452482, 0.0170430653, 0.0393549576, 0.0338279568, 0.0198779441, 0.0267897993, 0.0455624461, 0.0180126261, 0.0322116651, 0.0347024798, 0.0182547774, 0.0266552903, 0.0446380153, 0.0163278244, 0.0373624489, 0.0334438607, 0.0188316181, 0.0252576191, 0.0455989949, 0.0172114633, 0.0292605422, 0.0323945433, 0.0161940642, 0.026541438, 0.0443367586, 0.0171339065, 0.0394292884, 0.0338921547, 0.0198624656, 0.0264085401, 0.0457896069, 0.0179148111, 0.0319219753, 0.0347415134, 0.0184872672, 0.0262863692, 0.0446474813, 0.0162931141, 0.0373004302, 0.0336447097, 0.019088883, 0.0248170663, 0.0455850102, 0.017137263, 0.0294014551, 0.0325994864, 0.0165716391, 0.0259323269, 0.0445317104, 0.0171581171, 0.0395983271, 0.0342016406, 0.0200043824, 0.0263348911, 0.0456631593, 0.0180232935, 0.031984359, 0.0347562432, 0.0182109103, 0.0261901114, 0.0443760604, 0.0162628777, 0.037282709, 0.0333650038, 0.0186791569, 0.0250132717, 0.0451778732, 0.0170282926, 0.0289573111, 0.0321285315, 0.0161589216, 0.0263951123, 0.0442471914, 0.0170429926, 0.0394852869, 0.0337150991, 0.0197133012, 0.0265245643, 0.0454361364, 0.0177772529, 0.031886965, 0.0347216502, 0.0181754343, 0.0262353998, 0.0445174426, 0.0162242241, 0.0371508189, 0.0334368199, 0.0188030619, 0.0248390716, 0.0457775742, 0.0169970896, 0.0289565213, 0.0325136185, 0.0162967071, 0.0262287632, 0.0448829271, 0.0170139633, 0.0393457338, 0.0341635384, 0.0201335605, 0.0265471358, 0.0461165123, 0.0178621523, 0.0320430212, 0.0351708867, 0.0185241625, 0.0263796151, 0.0452036746, 0.0162293073, 0.0372329764, 0.033944454, 0.0191470217, 0.0249890033, 0.0462266654, 0.0170683488, 0.0290814601, 0.0328689702, 0.016398171, 0.0262260996, 0.045136299, 0.0171336308, 0.0394120179, 0.0345227271, 0.0200722832, 0.0264865365, 0.0460180528, 0.0178400706, 0.0318608694, 0.0351839885, 0.0185183138, 0.0264065824, 0.044898998, 0.0162151512, 0.0371306539, 0.0337738208, 0.0191134624, 0.0250395909, 0.045962736, 0.0169787835, 0.0291018467, 0.0326718874, 0.0165247843, 0.0263263863, 0.0449840166, 0.0169803742, 0.0392300263, 0.0341968238, 0.0200913828, 0.0267588831, 0.0461845696, 0.0178151764, 0.0316949897, 0.0353468247, 0.0183948744, 0.0265857894, 0.0450350195, 0.0161707532, 0.037294209, 0.0341097564, 0.0190414265, 0.0251563098, 0.0459180735, 0.0169346854, 0.0290177483, 0.0328251384, 0.0164753441, 0.0264436919, 0.0448694713, 0.0169468969, 0.0392774343, 0.0343445949, 0.0202640239, 0.0268930849, 0.045895718, 0.0178940166, 0.0318068676, 0.0352079421, 0.0186260715, 0.0266640633, 0.0447895713, 0.0161708575, 0.0369776897, 0.0338791162, 0.019261647, 0.0253784228, 0.0459778793, 0.0169695839, 0.028862739, 0.0326950476, 0.0165077876, 0.0263720173, 0.0449693091, 0.0169933625, 0.0391866341, 0.0343733802, 0.0201167911, 0.0267421883, 0.0460706986, 0.0178337246, 0.031660717, 0.0350397192, 0.0184350256, 0.0264491644, 0.0448999405, 0.0161575023, 0.0369678922, 0.0336823948, 0.0190901123, 0.0251710135, 0.0460154414, 0.0169595331, 0.0290222, 0.0326115899, 0.0164887477, 0.0264814571, 0.0449943133, 0.0169969611, 0.0392371304, 0.0340390392, 0.0202147309, 0.0267835334, 0.0458363183, 0.0178098511, 0.0319864154, 0.0351159871, 0.0186696853, 0.0265344176, 0.0448023453, 0.0162172075, 0.0372420624, 0.0337598063, 0.0192233771, 0.0251559652, 0.0456933863, 0.0169604868, 0.0291459169, 0.0326929018, 0.0165645853, 0.026326362, 0.0446375646, 0.0169914961, 0.0394120552, 0.0341513939, 0.0202231109, 0.0265544523, 0.0457827784, 0.0178183541, 0.0318557099, 0.0351744108, 0.01852878, 0.026326064, 0.044534564, 0.0161700603, 0.0370641947, 0.0338061266, 0.0192458853, 0.0248866621, 0.0457873754, 0.0169346854, 0.0290277619, 0.0326077566, 0.0165849645, 0.0261080265, 0.0446663611, 0.0169447381, 0.0393692665, 0.0342780091, 0.020239152, 0.0263550468, 0.0458765216, 0.0177765284, 0.0317596979, 0.0351547226, 0.0185090173, 0.0261934903, 0.0448263586, 0.0161509477, 0.0371775329, 0.0338298492, 0.0192437619, 0.0248691048, 0.0460126959, 0.0169240516, 0.0291946549, 0.032544218, 0.0166042764, 0.0260711145, 0.044804804, 0.0169784725, 0.0396185704, 0.0342780575, 0.0202657208, 0.0263529383, 0.0461178608, 0.0178282056, 0.0319365375, 0.0350509919, 0.018579714, 0.0263462272, 0.0449972302, 0.0161953103, 0.0373003483, 0.03375246, 0.0192299765, 0.0251130443, 0.0462330543, 0.0170000438, 0.029244978, 0.0326689444, 0.0166804492, 0.0263867453, 0.0449205749, 0.0169825889, 0.0394956879, 0.0341080725, 0.0204167329, 0.0267062075, 0.0460559092, 0.0178118125, 0.0319581851, 0.0351453349, 0.0186146293, 0.0266206227, 0.0449120887, 0.0161567461, 0.0372568257, 0.0338881575, 0.0192839019, 0.0252201892, 0.0461278297, 0.01702163, 0.0291054994, 0.0327462815, 0.0166498069, 0.026553385, 0.0449788868, 0.0170347281, 0.0393806919, 0.0344033316, 0.0203767866, 0.0268722791, 0.0461733975, 0.0178668723, 0.0318830609, 0.0353562422, 0.0187681206, 0.0268007927, 0.0449158475, 0.0161881614, 0.0371257886, 0.0340789668, 0.0193227809, 0.0252197497, 0.0460023582, 0.0170057192, 0.0292312186, 0.033049766, 0.0167528931, 0.026458431, 0.0448108427, 0.0170672536, 0.0395792909, 0.0346595421, 0.020606786, 0.0268875901, 0.0460484587, 0.0178957339, 0.0320465639, 0.0357064083, 0.0188703761, 0.0267451163, 0.0450270846, 0.0162905306, 0.0373417661, 0.0344378091, 0.0195628852, 0.0252860449, 0.0462690964, 0.0171205793, 0.0292262603, 0.0331908576, 0.0169127882, 0.026583543, 0.0452706702, 0.0171571597, 0.0398449115, 0.034865994, 0.0206880495, 0.0269769058, 0.0465369076, 0.0180021524, 0.032177601, 0.035712339, 0.0190581046, 0.0267482325, 0.0453227945, 0.0162859391, 0.0374497138, 0.0343918949, 0.0197418816, 0.0252452958, 0.0464031398, 0.0170674939, 0.0293799695, 0.0330265909, 0.0170628875, 0.0266558845, 0.0452446453, 0.0170516949, 0.0399203263, 0.0349116176, 0.0207526125, 0.0271128621, 0.046489425, 0.0177865382, 0.0322806574, 0.035431955, 0.0190490726, 0.0269191489, 0.0454019532, 0.0162482876, 0.0376705304, 0.0341045484, 0.0196610037, 0.0255578384, 0.0465347692, 0.0169657823, 0.0296941269, 0.0327996798, 0.0169865042, 0.0269396137, 0.0453330241, 0.0170494411, 0.0401971675, 0.0345589742, 0.0207869243, 0.027271593, 0.0467378423, 0.0179072954, 0.0325412229, 0.0356496125, 0.0190641861, 0.0270883106, 0.0455201231, 0.016309699, 0.0377600975, 0.0345055796, 0.0198225174, 0.0258053429, 0.0468786843, 0.0170689672, 0.0295859724, 0.0334240161, 0.0170144588, 0.0272970442, 0.0455149822, 0.017082924, 0.040074233, 0.0353108346, 0.0207707584, 0.027755538, 0.0468907356, 0.0178960282, 0.0324084833, 0.0363640226, 0.0190186277, 0.0274813175, 0.0457799435, 0.0162650198, 0.0378466547, 0.0349931642, 0.0196739789, 0.0259276908, 0.0469122864, 0.0171239022, 0.0297957901, 0.0337304436, 0.0169463903, 0.0272574164, 0.0456159934, 0.0171049722, 0.0403957218, 0.0354386978, 0.0207381919, 0.0275539123, 0.0470053628, 0.0178752728, 0.0324509516, 0.0361921452, 0.0189535413, 0.0272590108, 0.0456158109, 0.0163151845, 0.0378454179, 0.0348707289, 0.0196578149, 0.0258545987, 0.0469147228, 0.0171625484, 0.0297893994, 0.0333411358, 0.0169676226, 0.0271359719, 0.04550853, 0.0171248261, 0.0402581394, 0.0347884372, 0.020616468, 0.0275814757, 0.0467503667, 0.0178891234, 0.0324750841, 0.0357750915, 0.0189228151, 0.0275471546, 0.045640517, 0.0162933283, 0.0380294286, 0.0343010202, 0.0195567682, 0.0264409613, 0.0468544997, 0.0171026383, 0.0297189616, 0.033009138, 0.0168662816, 0.0276275799, 0.0455587022, 0.0171331577, 0.0401760973, 0.0346761979, 0.0204205588, 0.0279084183, 0.0469502434, 0.0180030838, 0.0324652791, 0.0355170891, 0.0187879391, 0.0276478454, 0.0457068942, 0.0164264739, 0.0378593951, 0.034236934, 0.0195647608, 0.0259685013, 0.0467364192, 0.0171488784, 0.0295286886, 0.0327699594, 0.0168442484, 0.0270840861, 0.045521155, 0.017176386, 0.0401278473, 0.0344552062, 0.0206536744, 0.0274637528, 0.0467755124, 0.0180452615, 0.0323115811, 0.0352875777, 0.0188877769, 0.0273797903, 0.0455137491, 0.0163421985, 0.0375960879, 0.0338412002, 0.0195662789, 0.0260122325, 0.0466421545, 0.0170992743, 0.0294688549, 0.0327616706, 0.0168182589, 0.0273067765, 0.0453112312, 0.017167164, 0.0400105491, 0.0344730578, 0.0205878913, 0.0274448749, 0.046603132, 0.018019896, 0.0323138088, 0.035379909, 0.0188574456, 0.0275380705, 0.0457751304, 0.0165742505, 0.0382026918, 0.0342457853, 0.0194876511, 0.0259750746, 0.0470410921, 0.0173461679, 0.0298373364, 0.0327628814, 0.0167158302, 0.0271749906, 0.0454398058, 0.0173205119, 0.0402867869, 0.0344933197, 0.0206011366, 0.0274881069, 0.0468584597, 0.0181386396, 0.0324453413, 0.0352170952, 0.0188861974, 0.0273424536, 0.0455570854, 0.0164277703, 0.0377394669, 0.033919204, 0.0196761582, 0.0257256851, 0.0467709638, 0.0172156077, 0.0294191185, 0.0327157974, 0.0169589613, 0.0270999987, 0.0454190671, 0.0172694642, 0.0402111486, 0.0344290063, 0.0206839237, 0.0273095816, 0.0467441827, 0.0180877168, 0.0324290507, 0.0352608599, 0.01903826, 0.0271731839, 0.0454815105, 0.0164496712, 0.0378605053, 0.0340395123, 0.0197083633, 0.0257824119, 0.0465974994, 0.0172498263, 0.0296215732, 0.032919392, 0.0169686489, 0.0270441175, 0.0452305488, 0.0172901992, 0.0402188785, 0.0344276875, 0.0207990389, 0.0273137912, 0.0464359, 0.0181387179, 0.0324906036, 0.0354326181, 0.0191338863, 0.0271041486, 0.0452968404, 0.0165460464, 0.0379409343, 0.0341628157, 0.0197270755, 0.0257125665, 0.0464197509, 0.017341204, 0.0295504387, 0.0328388289, 0.0170169082, 0.0270274654, 0.0451051332, 0.0173523389, 0.0401852913, 0.0345205441, 0.0208357479, 0.0272632577, 0.0462823026, 0.0181151237, 0.0324310474, 0.0354524627, 0.0191703271, 0.0271554217, 0.0451593064, 0.0165057536, 0.0378017984, 0.0341525823, 0.0198432375, 0.0256364625, 0.0464450866, 0.0172581915, 0.0296903756, 0.0329431966, 0.017034838, 0.0268709771, 0.0451304056, 0.017344078, 0.0403348915, 0.0344985649, 0.0208513252, 0.0272639282, 0.0464074686, 0.0181879904, 0.0325994007, 0.0353920348, 0.0190166496, 0.0271215308, 0.0451622568, 0.0164589006, 0.0379108563, 0.0339570306, 0.0197249912, 0.0256705191, 0.046477858, 0.0172512326, 0.0297632404, 0.0327796862, 0.0169786811, 0.0270092282, 0.0450373702, 0.0172975995, 0.0404913388, 0.0345649086, 0.0207151882, 0.0273170061, 0.0465216525, 0.0180637352, 0.0327582806, 0.0353835635, 0.0190638509, 0.0272795707, 0.0453753769, 0.0165629201, 0.0382718481, 0.0341203399, 0.0197246876, 0.0259101726, 0.0467233248, 0.0172693823, 0.0298449751, 0.0326696485, 0.0170056242, 0.0272277333, 0.0453733355, 0.01723684, 0.0406566039, 0.0344315618, 0.0207919478, 0.0274620056, 0.0466560647, 0.0179592632, 0.0326346941, 0.0354335494, 0.0190190282, 0.0272321347, 0.0454796366, 0.0164383221, 0.0382038094, 0.034028437, 0.019668797, 0.0257087573, 0.0463390201, 0.0171678234, 0.0297826398, 0.0328168608, 0.0170448292, 0.0271005761, 0.0452103429, 0.0172498971, 0.040412277, 0.0345462896, 0.0207798909, 0.0272984933, 0.0465189293, 0.0180454291, 0.0324811041, 0.0353498831, 0.0189973954, 0.0272311959, 0.0451416485, 0.0164625999, 0.0380089469, 0.0339946821, 0.0195963271, 0.0258096643, 0.0461905561, 0.0172396433, 0.0296908114, 0.0328042731, 0.0168285128, 0.0270779058, 0.0449985005, 0.0173010044, 0.0403875485, 0.0345318615, 0.0206562206, 0.0274653099, 0.0461155139, 0.0181347225, 0.0328372195, 0.0355145149, 0.0189748947, 0.0272468552, 0.0450281203, 0.0164860021, 0.0382989943, 0.0340716168, 0.0196334068, 0.0258870423, 0.0462400615, 0.0172988735, 0.0299074445, 0.0327176489, 0.0169345587, 0.027210651, 0.0449880734, 0.0172925014, 0.0404284559, 0.0344119407, 0.0207683742, 0.0274249725, 0.0463231243, 0.0180696025, 0.0326411612, 0.035394311, 0.0190575775, 0.0272052381, 0.0451940224, 0.0164523404, 0.0380750299, 0.0340422988, 0.0197594129, 0.0258058105, 0.0462096706, 0.0172218718, 0.0297839772, 0.0328773595, 0.0170326773, 0.0271680467, 0.0449963585, 0.0172162484, 0.0405297168, 0.0345525406, 0.0208378267, 0.0275129993, 0.0463063642, 0.0180190019, 0.0327030234, 0.0354770795, 0.0191267915, 0.0273616631, 0.0453439541, 0.0165363327, 0.0383103304, 0.0341586545, 0.0198771786, 0.0258844942, 0.0465323441, 0.0172606278, 0.0299527757, 0.0330127403, 0.0171365868, 0.0272434875, 0.045284234, 0.0172498915, 0.040589463, 0.0347721279, 0.0209865272, 0.0274822116, 0.0465101935, 0.01806104, 0.0327411257, 0.0356469303, 0.0191896763, 0.02736184, 0.0453579761, 0.0164786913, 0.0381233767, 0.0343370289, 0.0198183525, 0.0259052273, 0.0464703068, 0.0172124393, 0.0299722068, 0.0331723951, 0.0172309522, 0.0271929111, 0.0453412682, 0.0172758158, 0.0405930541, 0.0350015089, 0.0209862143, 0.0276630186, 0.0465380847, 0.0180872343, 0.0328242593, 0.0359380841, 0.019210849, 0.0273223314, 0.0454292372, 0.0164998714, 0.0381124765, 0.0345778987, 0.0199641287, 0.0258937646, 0.0465756319, 0.0172588006, 0.0298290402, 0.0333102532, 0.0172197707, 0.027099831, 0.0452889353, 0.0173520446, 0.0405023471, 0.0350106545, 0.0211088769, 0.0275716614, 0.0464328192, 0.0181131586, 0.0326545499, 0.0359111167, 0.0193165969, 0.0274010915, 0.0452516489, 0.0165510122, 0.0381036811, 0.0344838686, 0.0200714543, 0.0260619782, 0.0463845804, 0.0173826031, 0.0297581237, 0.033259742, 0.0172812026, 0.0272752494, 0.0451250747, 0.017373044, 0.0404499099, 0.0350347385, 0.0211201161, 0.0275673438, 0.0464920737, 0.0182007067, 0.0327075943, 0.0360709764, 0.0192372277, 0.0274417941, 0.0453873165, 0.0166060124, 0.0382102653, 0.0347351842, 0.0199480839, 0.0259406287, 0.0464485809, 0.0173963066, 0.0299408976, 0.0333832316, 0.0172343589, 0.0272633173, 0.0451849885, 0.0174199436, 0.0406718329, 0.0350718908, 0.0210371129, 0.027463736, 0.0464028083, 0.0182527527, 0.0327256136, 0.0359992534, 0.0192448981, 0.0272874236, 0.0453957319, 0.0166707933, 0.0381214805, 0.0346874744, 0.0199403018, 0.0258904863, 0.0465627685, 0.0174196102, 0.0297197457, 0.0334026106, 0.0171775296, 0.0272028875, 0.0450486727, 0.0173688848, 0.0404030383, 0.0349524468, 0.0210096017, 0.0276420657, 0.0463995375, 0.0181885809, 0.0327167474, 0.0360065922, 0.0192230549, 0.0273103025, 0.0453064889, 0.0166236442, 0.038101472, 0.0345987342, 0.019957751, 0.0259512458, 0.0466611348, 0.0173379295, 0.0298008937, 0.0332740322, 0.0171620175, 0.0273365099, 0.0454213805, 0.0173806492, 0.0405174494, 0.0349484682, 0.0209007692, 0.0277302135, 0.0468046293, 0.0182034895, 0.0326166935, 0.0358745269, 0.0192383267, 0.0274674911, 0.0458141156, 0.0166662596, 0.0380754881, 0.0345337689, 0.0199135151, 0.0259579234, 0.0469042286, 0.0174490176, 0.0297845975, 0.0332118794, 0.017141968, 0.0271994714, 0.0456147902, 0.0174427293, 0.0405453406, 0.0349675752, 0.0208683312, 0.0274203625, 0.0467423983, 0.0182408672, 0.0325344428, 0.0357472822, 0.0191729944, 0.027159648, 0.0455152951, 0.0166134201, 0.0379923023, 0.0343954563, 0.0198259279, 0.0257058311, 0.0468569882, 0.0174114332, 0.0296653043, 0.0330967195, 0.0171276405, 0.0269271564, 0.0453119911, 0.0174353365, 0.0402993746, 0.0348458849, 0.0208496023, 0.0272703376, 0.0466272533, 0.0182948112, 0.0326003842, 0.0357757397, 0.0191297755, 0.0271407273, 0.045575615, 0.0167160481, 0.0381180048, 0.0344536304, 0.0199304149, 0.0257487558, 0.046945788, 0.0175261684, 0.029681975, 0.0332442671, 0.0171621665, 0.0269922968, 0.0454263426, 0.0175179187, 0.0403837487, 0.0350053981, 0.0210041683, 0.0274978019, 0.0468109846, 0.0182716567, 0.032526806, 0.0359447859, 0.0192804206, 0.0272832643, 0.0457755439, 0.0167189967, 0.0380303003, 0.0345503874, 0.0199599769, 0.0258797631, 0.0468418412, 0.0175333638, 0.02985516, 0.033377599, 0.0172615666, 0.0271465499, 0.0454022363, 0.0174643192, 0.0406716242, 0.0350806639, 0.0210548341, 0.027368268, 0.0467598662, 0.0183711443, 0.0327010155, 0.0358928181, 0.0193422269, 0.0272435583, 0.0454839766, 0.016660111, 0.0380528569, 0.0345007963, 0.0200147312, 0.025725387, 0.0467946529, 0.0175212249, 0.0296027269, 0.0332269147, 0.0172160696, 0.0271656644, 0.0452823974, 0.0174774397, 0.0404476896, 0.0349974893, 0.0210913364, 0.0275437273, 0.0466771312, 0.0182975233, 0.0325461142, 0.0359164625, 0.0192475859, 0.027417263, 0.0454415604, 0.0167311821, 0.0380901434, 0.0346620195, 0.020001512, 0.0258848611, 0.0468597151, 0.0175762996, 0.0297660287, 0.0333332457, 0.0172387622, 0.0273060706, 0.045306351, 0.0175114181, 0.0403622352, 0.0351953022, 0.0210249871, 0.0275697466, 0.0464817584, 0.0182929635, 0.0326732695, 0.0360486992, 0.0193278715, 0.0273065157, 0.0454248115, 0.0167818703, 0.0380931832, 0.0347491615, 0.0200365949, 0.0256913379, 0.0466156565, 0.0175669789, 0.0298141614, 0.0334394313, 0.0172232017, 0.0269349664, 0.0451951548, 0.017608935, 0.0406292826, 0.0352613851, 0.020998396, 0.0271900278, 0.0466293469, 0.0183449481, 0.0328588709, 0.0360344499, 0.0192989334, 0.0270251073, 0.0456169061, 0.0167101398, 0.0382351391, 0.0346789882, 0.0200831816, 0.0256332494, 0.0469262749, 0.0174898002, 0.0297981594, 0.0332726128, 0.0172720533, 0.026934782, 0.0453135781, 0.0175472815, 0.0404497907, 0.0351290926, 0.021110367, 0.027275959, 0.0468857363, 0.0183929633, 0.0326546244, 0.0359587073, 0.0192547776, 0.0271762647, 0.0455601662, 0.0167937763, 0.0380853117, 0.0346444882, 0.0200695712, 0.0257498492, 0.0468505174, 0.017592866, 0.0297635421, 0.0333772153, 0.0172786191, 0.0269509293, 0.0452713184, 0.0175707024, 0.0405086316, 0.0350563526, 0.0210913941, 0.0272413231, 0.0466159433, 0.0184218064, 0.0326626599, 0.0358711109, 0.0193661023, 0.0270867664, 0.0455273949, 0.0167566501, 0.0379774496, 0.0345424116, 0.0200708397, 0.0256737117, 0.046832867, 0.0175971519, 0.0296144057, 0.0331926532, 0.0172390714, 0.0269447342, 0.0452229641, 0.0175548717, 0.04034831, 0.0349013247, 0.0211262666, 0.0273449998, 0.0464747325, 0.0184601396, 0.0326324441, 0.0357225612, 0.0193550214, 0.0272498429, 0.0454019532, 0.0168580841, 0.0380871817, 0.0344614498, 0.0200964827, 0.0258432627, 0.0468293764, 0.0176936015, 0.0298737902, 0.0331094712, 0.0173421297, 0.0270698573, 0.0452273302, 0.0176771674, 0.0405366905, 0.0350101702, 0.0211595744, 0.0275218654, 0.0468857251, 0.018503556, 0.0327255763, 0.0358310416, 0.0194118861, 0.0273855943, 0.0456429198, 0.0169393048, 0.0382139422, 0.0344790891, 0.0201315247, 0.0259763822, 0.0469384715, 0.0177873559, 0.0298164524, 0.0331415795, 0.0173394736, 0.0272035617, 0.0455689132, 0.0177595671, 0.0406133048, 0.0349638201, 0.0212726332, 0.0276031177, 0.0470984541, 0.0185424853, 0.0328243002, 0.0359005667, 0.0195140075, 0.027492553, 0.0458657146, 0.0168899558, 0.0382869653, 0.0345724747, 0.0201656613, 0.0259719603, 0.0470746569, 0.0177022144, 0.0299975555, 0.0332272314, 0.0173866265, 0.0272437539, 0.0455382541, 0.0176661313, 0.0407208018, 0.0350038819, 0.0212462153, 0.0274954531, 0.0469364338, 0.0185311176, 0.0328055993, 0.0359059907, 0.019397065, 0.0270565487, 0.0459584929, 0.01695011, 0.0384307578, 0.0345472917, 0.0201349333, 0.0255438425, 0.0470068343, 0.0176993888, 0.0305442531, 0.0333400629, 0.0174654126, 0.0269165896, 0.0455988795, 0.0177173596, 0.0413112007, 0.0348964036, 0.021289045, 0.0272516161, 0.0468939692, 0.0185203701, 0.0332760811, 0.0358202979, 0.019563118, 0.0270119607, 0.0458655655, 0.0169581976, 0.0388981663, 0.0345932618, 0.0202313531, 0.0256061554, 0.0468504392, 0.0177985374, 0.0305475462, 0.0333159417, 0.0175099596, 0.0268312171, 0.0457317233, 0.0178991128, 0.0416304171, 0.0351623967, 0.0213586651, 0.0272514112, 0.0475288592, 0.0186420213, 0.0335590318, 0.0359939672, 0.019554371, 0.0269528348, 0.0464133322, 0.0170847662, 0.039212212, 0.034714777, 0.0201991443, 0.0255785007, 0.0474281125, 0.0177832395, 0.0305362958, 0.0334445648, 0.0174377449, 0.0269780662, 0.0460226163, 0.0177493636, 0.0414522514, 0.0350504108, 0.0213605035, 0.0274257697, 0.0475163907, 0.0185679905, 0.0335376337, 0.0359450914, 0.0196474958, 0.0271475818, 0.0462100804, 0.017032491, 0.0390670039, 0.0345493294, 0.0202535726, 0.0258737262, 0.0475527868, 0.017785389, 0.0305561218, 0.0332689062, 0.0174900368, 0.0272381902, 0.0459218994, 0.0178249143, 0.0413585454, 0.0349072888, 0.0213552713, 0.0275732111, 0.0472046547, 0.0187083967, 0.0332446024, 0.0357675292, 0.0195983648, 0.0273119919, 0.0461758599, 0.0170653164, 0.0389573909, 0.0344471, 0.0202776678, 0.0258600619, 0.0474953093, 0.0178942028, 0.0304948278, 0.0332556851, 0.0174827967, 0.0272177346, 0.0458956137, 0.0178364553, 0.0412187465, 0.0346972309, 0.0213505179, 0.027634332, 0.0472795852, 0.0186575707, 0.0334695168, 0.0355287492, 0.0195284802, 0.0274369027, 0.0459014587, 0.0170737654, 0.0391213596, 0.0342883095, 0.0202449355, 0.0260236897, 0.0469065383, 0.0178237297, 0.0304949638, 0.0331050307, 0.0174336955, 0.0274060816, 0.0455425605, 0.0177507941, 0.0412038043, 0.0347813368, 0.0213130265, 0.0276624653, 0.046857737, 0.0185950007, 0.0333767273, 0.0354872718, 0.0195735898, 0.0273825843, 0.0453540236, 0.0171148572, 0.0389433801, 0.0342033207, 0.0202134512, 0.025810305, 0.0464435034, 0.0179626923, 0.0304812882, 0.032924518, 0.0173759013, 0.0270337556, 0.0451929644, 0.0178840142, 0.0410806239, 0.034575168, 0.021201469, 0.0274198242, 0.0466787629, 0.0186710674, 0.0331531502, 0.0353762656, 0.0193639193, 0.0272812787, 0.0455292389, 0.0170931909, 0.0387863554, 0.0341814272, 0.0200981237, 0.0258304086, 0.0471139252, 0.0179213881, 0.0304630883, 0.0329608656, 0.017422149, 0.0271352679, 0.0455900133, 0.0180263352, 0.0412408784, 0.0346170887, 0.0212459136, 0.027120376, 0.0469803251, 0.0189027488, 0.0333754346, 0.0354256853, 0.0196006298, 0.02695846, 0.0457512885, 0.0171095245, 0.0388413668, 0.0338922478, 0.0202322491, 0.0258054379, 0.0471866839, 0.0179193243, 0.0302746706, 0.0327546597, 0.0173978098, 0.0271056816, 0.0456091464, 0.0178704355, 0.0409090109, 0.0345552079, 0.0212917831, 0.0272367913, 0.0466907471, 0.0187142491, 0.0330600105, 0.0353599899, 0.0195417423, 0.0271716565, 0.0455253646, 0.0171097033, 0.0387454666, 0.0342049599, 0.020277733, 0.0257652849, 0.0466411747, 0.0179505013, 0.0304766614, 0.0330640711, 0.0175289344, 0.0271016862, 0.0452397391, 0.0178552754, 0.0413523093, 0.0347000808, 0.0213672817, 0.0273504034, 0.0466422811, 0.018628139, 0.0334664881, 0.0354811475, 0.0195651278, 0.0272212196, 0.0452389866, 0.0170771834, 0.0391208418, 0.0343382955, 0.0202415511, 0.0257782936, 0.0466501191, 0.0178965647, 0.0305887088, 0.0330482125, 0.0174852628, 0.0271351486, 0.0450780727, 0.0178259667, 0.0413857587, 0.0346369818, 0.0214006603, 0.0274535622, 0.0466003977, 0.0186521802, 0.0334750488, 0.0354951397, 0.0196176805, 0.0271595903, 0.0453616679, 0.0170122888, 0.0388504192, 0.0342168324, 0.0202253871, 0.025812177, 0.0466255993, 0.0178707298, 0.030357562, 0.0329994075, 0.0175134148, 0.0270707179, 0.0450930372, 0.0178724118, 0.0411704704, 0.0346923359, 0.0214246716, 0.0272604525, 0.0464553721, 0.0187232755, 0.0331643149, 0.0354556851, 0.0196803212, 0.0271360744, 0.045167733, 0.0171185583, 0.0385783277, 0.0341730118, 0.0203579012, 0.0255561005, 0.0464498699, 0.017945921, 0.0303629376, 0.0328823105, 0.0175754186, 0.0268441346, 0.0449823141, 0.0179366525, 0.0410860218, 0.0345993452, 0.0214737933, 0.0270506088, 0.0463616997, 0.018792633, 0.0331438296, 0.0353551097, 0.0197220035, 0.0267941635, 0.0450108424, 0.0171555988, 0.0386496224, 0.0341525674, 0.0204456542, 0.0254310053, 0.0464844368, 0.0178736001, 0.0301354602, 0.0328665301, 0.0175838098, 0.0267118607, 0.045112282, 0.0178413093, 0.0409164988, 0.0345828906, 0.0214665793, 0.0269705523, 0.0463752039, 0.0187048893, 0.0331178457, 0.0353932492, 0.0197618809, 0.0268061403, 0.0451842919, 0.0171242859, 0.0386805721, 0.0341128744, 0.0204377454, 0.02544434, 0.0467083007, 0.0179149546, 0.0301546752, 0.0328721143, 0.0176347457, 0.0266965311, 0.0451291986, 0.0179005377, 0.0408191793, 0.0345229544, 0.0215548947, 0.0269389618, 0.0464763567, 0.0187376533, 0.0330324955, 0.0354260057, 0.0197509322, 0.0267199222, 0.045372963, 0.0171429738, 0.0386168174, 0.0341223776, 0.0204861127, 0.0253112596, 0.0465793721, 0.0179221798, 0.0301332232, 0.0329545811, 0.0175646041, 0.0267252401, 0.0452594385, 0.0179208461, 0.0409025848, 0.0346455462, 0.021438716, 0.0270030797, 0.0465953015, 0.0187684949, 0.0329936296, 0.0354050137, 0.0196503922, 0.0268418696, 0.04537284, 0.0171929859, 0.0385729298, 0.0341835879, 0.0203833245, 0.025421815, 0.0465423875, 0.0180106759, 0.0300994776, 0.0329626873, 0.0175386854, 0.0267755501, 0.0451718383, 0.0179515779, 0.0409425274, 0.0346750915, 0.021489419, 0.027136961, 0.0466709286, 0.0188756362, 0.0332388841, 0.0355197787, 0.0198032018, 0.0269761235, 0.0452424698, 0.017189756, 0.0387637727, 0.0342740342, 0.0204458088, 0.0255327094, 0.0465916097, 0.0179572422, 0.0302947424, 0.0329530314, 0.0176381934, 0.0267475192, 0.045202136, 0.0179721843, 0.0410453379, 0.0345888957, 0.0215044841, 0.027020907, 0.0466829836, 0.0188131202, 0.0331345759, 0.0354829617, 0.0197153576, 0.0269123055, 0.0453861728, 0.0171398073, 0.0387372375, 0.0341543853, 0.0203732513, 0.0255475324, 0.0466844812, 0.0179329999, 0.0303147007, 0.0329817683, 0.017623879, 0.0267871507, 0.0452372469, 0.0179981571, 0.0411454253, 0.0347577669, 0.0216068588, 0.027115481, 0.0467222854, 0.0188739002, 0.033363685, 0.035597194, 0.0199032351, 0.0268418156, 0.0456894152, 0.0172110833, 0.0390328467, 0.0342634283, 0.0205241181, 0.0253946465, 0.0469301753, 0.0180357248, 0.0303704292, 0.0330735333, 0.017653361, 0.0266443696, 0.0454567075, 0.0180441346, 0.0412375219, 0.0347061604, 0.0215617102, 0.027186146, 0.0468623564, 0.0188073777, 0.0333825536, 0.0355183929, 0.0197895784, 0.0270215347, 0.0456820764, 0.0172475465, 0.0389229916, 0.0341830365, 0.0204660129, 0.0256507546, 0.0469838567, 0.0180162266, 0.0304465499, 0.0328460112, 0.017676454, 0.0269636996, 0.0455912091, 0.0180231016, 0.0412631854, 0.0345525667, 0.0215472784, 0.0271900725, 0.0470170975, 0.0188832805, 0.0333698094, 0.0354358852, 0.0198611543, 0.0269981846, 0.0456412882, 0.0173168108, 0.0388087779, 0.0341170095, 0.0205850378, 0.0256385542, 0.047091566, 0.0180405714, 0.0302829649, 0.0328566656, 0.0176713616, 0.027046809, 0.0455912985, 0.0180347692, 0.0411795117, 0.0346342474, 0.0215904191, 0.0272272918, 0.047122281, 0.0188648161, 0.0334473476, 0.0353685543, 0.0198322404, 0.0270846989, 0.0456598811, 0.0173018537, 0.0389545187, 0.0341340005, 0.0205002055, 0.0257612281, 0.0471581668, 0.0180983134, 0.0305262581, 0.0328904204, 0.0176818613, 0.0270030256, 0.0457321815, 0.018119311, 0.0414410904, 0.0346782394, 0.0216188524, 0.0272534043, 0.0472514555, 0.0189501364, 0.0334802419, 0.0354477912, 0.0198546723, 0.0269292165, 0.0461888351, 0.0173417795, 0.0390346646, 0.0340958387, 0.0204915684, 0.0257461835, 0.0475079268, 0.0180672724, 0.0306141637, 0.0328821018, 0.0177403148, 0.0270725694, 0.046010565, 0.0180103499, 0.0413726233, 0.0346063524, 0.0215992853, 0.0273093283, 0.0472877063, 0.0188856479, 0.0334611274, 0.0354582444, 0.0198031534, 0.0269827414, 0.0460402817, 0.0172423571, 0.038844686, 0.0340849496, 0.0205269642, 0.0257166345, 0.0474335477, 0.0180698894, 0.030521024, 0.0329185501, 0.0176612027, 0.0270909145, 0.0459648073, 0.0180392321, 0.0412577204, 0.0346669443, 0.0216735043, 0.027327504, 0.0473969728, 0.0188569985, 0.0334101282, 0.0355588831, 0.0199072286, 0.0270787366, 0.0460961573, 0.0172912274, 0.0390991829, 0.0342871249, 0.0206281692, 0.0257689487, 0.047499001, 0.0180728491, 0.0305743609, 0.0330131166, 0.0176937915, 0.0270963423, 0.0459889844, 0.0180754159, 0.0413325615, 0.0348183289, 0.0217061415, 0.0274704229, 0.0474129617, 0.0189489201, 0.0333861001, 0.0356133319, 0.019889025, 0.0269965939, 0.0462735705, 0.01726689, 0.0388797745, 0.0342417397, 0.0206567571, 0.0254757889, 0.0475615896, 0.0180597827, 0.030390285, 0.032910414, 0.0177284684, 0.0267652366, 0.0460492335, 0.0180062745, 0.0411240272, 0.0346691869, 0.0218098331, 0.0269409399, 0.0474513508, 0.0188206211, 0.0332917608, 0.0355055481, 0.0199007969, 0.0267724879, 0.0462049693, 0.0172211193, 0.0389187001, 0.0342581943, 0.0206647497, 0.0254650787, 0.0475690551, 0.0179728158, 0.0303920526, 0.032916218, 0.0177720319, 0.0267103128, 0.0461050496, 0.0179500971, 0.0411043651, 0.0346757546, 0.0216925405, 0.0269019045, 0.0474515818, 0.0187670011, 0.0333264098, 0.0354426615, 0.0199979786, 0.0268231183, 0.0462554544, 0.0172004811, 0.0388728194, 0.034228757, 0.0206073709, 0.0253771376, 0.0476097912, 0.0179948974, 0.0304403286, 0.0329316817, 0.0177825894, 0.0266421158, 0.0463409349, 0.0180081408, 0.0411896966, 0.0347034447, 0.0216961224, 0.0269679353, 0.0477127619, 0.0188167393, 0.0333232768, 0.0355258472, 0.019863693, 0.0267541669, 0.0464354977, 0.0172569398, 0.0388629921, 0.0342954807, 0.0204712208, 0.0254683569, 0.0478893183, 0.018063277, 0.030295426, 0.033148203, 0.0175846089, 0.0266519506, 0.0463275351, 0.0179910716, 0.0409835912, 0.0348614715, 0.0215457771, 0.0269158762, 0.0478421152, 0.0188212525, 0.0333315097, 0.0354612842, 0.0198304672, 0.0266773514, 0.0463746302, 0.0172362179, 0.0387275256, 0.0341994688, 0.0205261409, 0.0252603367, 0.0476426035, 0.0180181079, 0.0302656908, 0.0329818428, 0.0175911672, 0.0265662577, 0.0463085547, 0.0180168916, 0.040966928, 0.0346972942, 0.0214915592, 0.0269074701, 0.0477247536, 0.0188383907, 0.0330884829, 0.0354557075, 0.0196823496, 0.0267789848, 0.0466676876, 0.0173590723, 0.0386178046, 0.0343686901, 0.0204114709, 0.0254310183, 0.047887288, 0.0181440115, 0.0301838871, 0.0331677236, 0.0175251011, 0.0267470106, 0.0464669876, 0.0181463826, 0.040897619, 0.0347431116, 0.0214261487, 0.0269660018, 0.0480609797, 0.0189212933, 0.033165697, 0.0356498435, 0.0196649209, 0.0267486237, 0.046742741, 0.0172699634, 0.0385769419, 0.0343847647, 0.020347327, 0.0253923852, 0.0482953228, 0.0180761125, 0.0300090406, 0.033233311, 0.0174862761, 0.0266403109, 0.046573773, 0.01806207, 0.0405966789, 0.034964975, 0.0214535929, 0.0268535931, 0.0479256548, 0.0189416111, 0.0329900235, 0.0357649587, 0.0197152998, 0.0266909692, 0.0468359292, 0.0173851941, 0.0382125825, 0.0345222913, 0.0203782022, 0.0253422745, 0.0480744243, 0.0181925911, 0.0299862567, 0.0332805179, 0.0175870154, 0.0266161375, 0.0463488363, 0.0181378406, 0.0406713299, 0.0350294225, 0.0215390678, 0.0269065853, 0.0477920659, 0.0189541783, 0.0327761099, 0.0358331874, 0.0196773876, 0.0268246289, 0.0465127267, 0.017365776, 0.0383091234, 0.034487877, 0.0203494001, 0.0254619643, 0.0476739518, 0.0181358792, 0.029931888, 0.0330211483, 0.0175268315, 0.0266897045, 0.0460718237, 0.0180216506, 0.0404384546, 0.0348588116, 0.021406373, 0.0269005187, 0.0475456603, 0.0188083351, 0.0327081084, 0.0356807001, 0.019653514, 0.026788611, 0.0462293252, 0.0172015522, 0.0381746404, 0.0344405174, 0.0203009769, 0.0254131686, 0.0475577563, 0.0180029236, 0.0298299119, 0.033127699, 0.0175045226, 0.026709456, 0.0460942574, 0.0179367792, 0.0404582918, 0.03489713, 0.0213803984, 0.0269512609, 0.0475067534, 0.0187008921, 0.0327322409, 0.03561683, 0.0196636412, 0.026678348, 0.046169471, 0.0171855837, 0.0382258371, 0.0343484096, 0.0203042105, 0.0252821315, 0.047486335, 0.0180033222, 0.029916985, 0.0330947936, 0.0174942985, 0.0266458634, 0.0460079275, 0.0179648474, 0.040445637, 0.0348408744, 0.0213185772, 0.0269208085, 0.0472694896, 0.0187767502, 0.0327178389, 0.0356604829, 0.0196644422, 0.0267801061, 0.0462199152, 0.0171527062, 0.0381424986, 0.0344904251, 0.020346608, 0.0253774654, 0.0474049002, 0.0179576315, 0.0298838373, 0.0332092121, 0.017501086, 0.0267125182, 0.0460320078, 0.0179829914, 0.0404780768, 0.0349707529, 0.0213590786, 0.0269770194, 0.0473774746, 0.0187411848, 0.0328951962, 0.0357363634, 0.0196448211, 0.0267530754, 0.0461104587, 0.0172081236, 0.0382928289, 0.0344533883, 0.0203664023, 0.0253817718, 0.0473593585, 0.0180513393, 0.0298518445, 0.033240743, 0.0175820962, 0.0267759636, 0.0459067151, 0.0180683825, 0.0405076928, 0.0350249931, 0.0214095898, 0.0270003546, 0.0472796448, 0.0189047493, 0.0327699073, 0.0358687192, 0.0195548497, 0.0268208534, 0.0461916029, 0.0173105169, 0.0383681506, 0.0346462764, 0.0202844609, 0.0254535191, 0.0475054495, 0.0181781854, 0.0299035031, 0.0333554819, 0.0174745899, 0.0266992338, 0.046028465, 0.0181756876, 0.0407021604, 0.0351572223, 0.0213808436, 0.0270774905, 0.0476517752, 0.0190451201, 0.0330983847, 0.0359756947, 0.0196681004, 0.0268756896, 0.0464671999, 0.0174321737, 0.0385350436, 0.0347483791, 0.0204015318, 0.0254666265, 0.0477852263, 0.0182934403, 0.0301056542, 0.0335117467, 0.0175311789, 0.0267213844, 0.0464313366, 0.0182813257, 0.0408638492, 0.0351614356, 0.0213623066, 0.0269865412, 0.0477872789, 0.0191123839, 0.0331275351, 0.0360547192, 0.0196865723, 0.0268569645, 0.0465293117, 0.0174997896, 0.03843119, 0.0347765796, 0.0203934889, 0.0255831815, 0.0479843728, 0.018277498, 0.0300777946, 0.0335868597, 0.017585177, 0.0267765373, 0.0465310775, 0.0182143543, 0.040696051, 0.0353815779, 0.0214668512, 0.027175257, 0.0480376147, 0.0190762151, 0.032953795, 0.0362488814, 0.0197401363, 0.0269479156, 0.0468306951, 0.0174764562, 0.0385101251, 0.034881331, 0.0204478763, 0.0254910644, 0.0481958054, 0.0182695631, 0.0301764086, 0.0337373205, 0.0176232867, 0.0269439649, 0.0467330553, 0.0182808395, 0.0409031324, 0.0355071053, 0.0215437058, 0.0272230897, 0.0482191034, 0.019059848, 0.0329378024, 0.0363748409, 0.0198249351, 0.0270482488, 0.0469353162, 0.0174908806, 0.0384476967, 0.0350269191, 0.0205332153, 0.0257012714, 0.0483697541, 0.0182725992, 0.0301355962, 0.0337623097, 0.0176764857, 0.0270715263, 0.0469215997, 0.018274419, 0.0407671481, 0.0353920124, 0.0215178654, 0.0272679534, 0.0481799096, 0.0191292055, 0.0328463763, 0.0362389125, 0.0196897928, 0.0270637292, 0.0467259623, 0.0175299272, 0.0381059758, 0.0347690135, 0.0203970019, 0.0256647971, 0.0479393229, 0.0183013529, 0.0297792051, 0.0335802175, 0.0175225083, 0.0268730093, 0.0464301333, 0.0183268581, 0.0403369963, 0.0353094712, 0.0214367695, 0.0271750689, 0.0478810817, 0.0191257261, 0.0326933339, 0.0361803137, 0.0197093468, 0.0270643886, 0.046505142, 0.0174924154, 0.0382176861, 0.0348234661, 0.020460695, 0.0256236289, 0.0478563346, 0.0182954594, 0.0299129337, 0.0336291194, 0.0175781772, 0.0269717332, 0.0464022011, 0.0182282198, 0.0403644703, 0.0353328139, 0.0215740465, 0.0272633489, 0.0477423519, 0.0190105364, 0.0327154584, 0.0361443944, 0.0197226219, 0.0270887502, 0.0464118533, 0.0174509026, 0.0381050669, 0.0348738693, 0.0204807781, 0.0256012324, 0.0477902181, 0.0182265025, 0.0298004821, 0.0336930119, 0.017677322, 0.0269838646, 0.0463355668, 0.0182380751, 0.0404321626, 0.0352679081, 0.0215255339, 0.0273042805, 0.047743693, 0.0190032925, 0.032731995, 0.0361422151, 0.0197635237, 0.0270983148, 0.0464734584, 0.0173384901, 0.0381705724, 0.0348188914, 0.0203982908, 0.0256521925, 0.0477334559, 0.0181225222, 0.0298702102, 0.0335419104, 0.0175319985, 0.0269188974, 0.046200037, 0.0181446224, 0.0404953323, 0.0352712683, 0.0214503836, 0.0271304026, 0.0476746336, 0.0190012734, 0.0328199081, 0.0360882655, 0.0196208935, 0.0269657522, 0.0462943241, 0.0173449088, 0.0380910635, 0.03484286, 0.020336505, 0.0256184489, 0.047556676, 0.0181651749, 0.0298353527, 0.0335348099, 0.0174361859, 0.0268309284, 0.0460352451, 0.018181622, 0.0404942967, 0.0352087356, 0.0213760473, 0.0271020792, 0.0473304726, 0.0189572461, 0.032767687, 0.0360465422, 0.0195781048, 0.0269210208, 0.0461452231, 0.017341489, 0.0380663946, 0.0348462649, 0.0203510355, 0.0255650654, 0.0475654639, 0.0181397051, 0.0297092088, 0.0335505717, 0.0175012257, 0.0269254446, 0.0461532846, 0.0180727262, 0.0402996689, 0.0352685116, 0.021365907, 0.0270991325, 0.0477495603, 0.0188736748, 0.0326433182, 0.0360168181, 0.0196099449, 0.0270003919, 0.0463895127, 0.0172694232, 0.0379932374, 0.0346845575, 0.0203389507, 0.0255674943, 0.0476201288, 0.0180774312, 0.029711118, 0.0334609635, 0.0174785201, 0.0268439576, 0.0462317951, 0.0181181692, 0.0402262136, 0.0352428518, 0.0213357508, 0.0271872859, 0.0475399941, 0.0189725924, 0.0326112732, 0.036125619, 0.0195688531, 0.0270236786, 0.0461852215, 0.0172969811, 0.0379441381, 0.03486849, 0.020279754, 0.0257006288, 0.0474357642, 0.0181707032, 0.0297789406, 0.0335491374, 0.0175243635, 0.027048558, 0.045915924, 0.0181523077, 0.04018493, 0.0352450386, 0.0214372408, 0.0272723082, 0.0473352, 0.0190279577, 0.0326730125, 0.0360185802, 0.0196750611, 0.0269968603, 0.0461177416, 0.0174407531, 0.0379437879, 0.0348821655, 0.0204456318, 0.0256235097, 0.0472782105, 0.0182741862, 0.0297214333, 0.0336322263, 0.0175370257, 0.0269004572, 0.0457984023, 0.0182141103, 0.0401742384, 0.0353153348, 0.0214160513, 0.0272442792, 0.0474189855, 0.0190750714, 0.0325403214, 0.0361720547, 0.0196744967, 0.0270820297, 0.0459453836, 0.0174130984, 0.0379585847, 0.03499512, 0.0204132907, 0.0257463865, 0.047326494, 0.0181949381, 0.0297520887, 0.0336654559, 0.0176185314, 0.027044598, 0.0459466949, 0.0182189681, 0.0403565466, 0.0354337916, 0.021529058, 0.0273002777, 0.0474586524, 0.0190243162, 0.0325822979, 0.036180336, 0.0196477938, 0.027077971, 0.0460920446, 0.0173736047, 0.0379136503, 0.0348556526, 0.0204217881, 0.0256795473, 0.0475111566, 0.0181720834, 0.0297146514, 0.0335972235, 0.0176088531, 0.0270018335, 0.0460633561, 0.0181691963, 0.0402795374, 0.0353658907, 0.0214212108, 0.0273224283, 0.0475427918, 0.0190059114, 0.0327277631, 0.0362376682, 0.0196426511, 0.0271685775, 0.0464892946, 0.0173753873, 0.0380272791, 0.0349456593, 0.0203707144, 0.0257841498, 0.047928568, 0.0181730445, 0.0297457706, 0.0336248502, 0.0175542384, 0.0269787908, 0.0464447699, 0.0182250571, 0.0402514637, 0.0353993289, 0.0213947538, 0.027234504, 0.0476501994, 0.0190171823, 0.032518439, 0.0361112021, 0.0196401384, 0.0269853435, 0.0464457087, 0.0173925906, 0.0379192084, 0.0347748622, 0.0202327725, 0.0256055519, 0.0475364476, 0.0181886572, 0.0296787061, 0.0334083028, 0.0173848178, 0.0267610531, 0.0461363681, 0.0182177816, 0.0401288308, 0.0351255983, 0.0211957041, 0.0270266626, 0.047433041, 0.0189698115, 0.0325224176, 0.0359371789, 0.0195112862, 0.0268708151, 0.0462075472, 0.0173064191, 0.0378649198, 0.03467457, 0.0202455502, 0.0255374797, 0.0476428196, 0.0181254167, 0.0295722689, 0.0334903821, 0.017447643, 0.0269287229, 0.0459897369, 0.0181345847, 0.0400966555, 0.0351096205, 0.0213127378, 0.0272324067, 0.0474692769, 0.0189370476, 0.032591477, 0.0359419286, 0.0195667837, 0.0270271394, 0.0461692438, 0.0173432659, 0.0378618948, 0.0345550552, 0.0202798862, 0.0255816467, 0.0474155247, 0.0182093959, 0.0296472907, 0.033311557, 0.0174665675, 0.0267791338, 0.0459703505, 0.0181991402, 0.0401381254, 0.0350470878, 0.0211920384, 0.0271692947, 0.0474919491, 0.0189537797, 0.0323107354, 0.0357157923, 0.0194119681, 0.0270502307, 0.0461758114, 0.0173521508, 0.037568856, 0.0344105288, 0.020195974, 0.0256699286, 0.0473938659, 0.0181938242, 0.0294628907, 0.0331986211, 0.0173282959, 0.0269490667, 0.0458767787, 0.0181983411, 0.0399117954, 0.0348273925, 0.0211953204, 0.0272620227, 0.0472663604, 0.0190589204, 0.0324218124, 0.0355246738, 0.019462917, 0.0270305108, 0.0460779406, 0.0174179375, 0.0377211161, 0.0344338417, 0.0202834904, 0.0255581457, 0.0473091006, 0.0182745159, 0.0295457747, 0.0331696309, 0.0174297243, 0.0267974902, 0.0459891483, 0.0182608757, 0.0401161462, 0.0348742642, 0.0213031471, 0.0272114612, 0.0475338809, 0.0190889593, 0.0324532874, 0.0356865488, 0.0194388796, 0.0269873776, 0.0461586453, 0.0174777843, 0.0378754921, 0.0344760641, 0.0201948788, 0.0255559515, 0.0473896787, 0.0183090046, 0.0297337864, 0.0331610329, 0.0174293499, 0.026989704, 0.0459096469, 0.0183227584, 0.0402897671, 0.0348502956, 0.0213314258, 0.0272981003, 0.0472206771, 0.019164348, 0.0326380879, 0.0355511308, 0.0196474791, 0.0270830654, 0.0459864736, 0.017509114, 0.037972942, 0.0343781672, 0.020347232, 0.0256218556, 0.0471807085, 0.0183641072, 0.0298055056, 0.0331366286, 0.0174712576, 0.0268812887, 0.0455437861, 0.0183255598, 0.040280208, 0.0348001607, 0.0213247277, 0.0271962173, 0.0469766408, 0.0191966034, 0.0325876698, 0.0355023816, 0.0195702408, 0.0269402899, 0.0457124449, 0.0175338537, 0.0379025377, 0.0342741795, 0.020304082, 0.0255504195, 0.0468137115, 0.0183283947, 0.0297028515, 0.0330029242, 0.0175165143, 0.0268590823, 0.0455091409, 0.01828181, 0.0401257388, 0.0346046388, 0.0214067325, 0.0272715557, 0.0469857268, 0.0191182159, 0.0324131139, 0.0353050008, 0.0195827186, 0.0270959511, 0.0457925126, 0.0175178368, 0.0377302729, 0.0340659507, 0.0202554483, 0.0257398523, 0.0470121317, 0.0183288567, 0.0295576584, 0.0328440443, 0.0173712373, 0.0269189235, 0.0454937033, 0.0183076989, 0.0398493297, 0.0345270671, 0.0212733187, 0.0272107292, 0.0470092371, 0.0191119295, 0.0323249847, 0.0352809057, 0.0195136797, 0.0270701051, 0.0456083305, 0.0174454432, 0.0376796946, 0.0340852477, 0.0202843565, 0.0255941264, 0.0468066782, 0.0182895567, 0.029570004, 0.0327863283, 0.0175431874, 0.0268970691, 0.0454648882, 0.0182657279, 0.0399363562, 0.0344836637, 0.0214106813, 0.0271986779, 0.0468567684, 0.0190944206, 0.0324175097, 0.0353260413, 0.0195751619, 0.0270208735, 0.0455455668, 0.0174650531, 0.0377985463, 0.0340311043, 0.0202962831, 0.0256957542, 0.0469180606, 0.0183125455, 0.0296306703, 0.0328891389, 0.0174664296, 0.0270168968, 0.0453866795, 0.0182472076, 0.040100012, 0.0346643478, 0.0213800967, 0.0272650532, 0.0467368029, 0.0191192608, 0.0324604027, 0.0354137234, 0.0196167547, 0.0270617418, 0.0455459394, 0.017486196, 0.0378194973, 0.0342492461, 0.0203799251, 0.0256138835, 0.0467154123, 0.0182329286, 0.0295676999, 0.0328695029, 0.0175082125, 0.0270060748, 0.0453714356, 0.0182500836, 0.0399464369, 0.0346266963, 0.0214108732, 0.0273095947, 0.0468906984, 0.0191049315, 0.0324824415, 0.0353770182, 0.0195891615, 0.0270404462, 0.0456593819, 0.0175350551, 0.0378449783, 0.0341926031, 0.0203422494, 0.0257479139, 0.0468349978, 0.018351946, 0.0296190642, 0.0329106115, 0.0175284501, 0.0269298684, 0.0452292934, 0.0183133353, 0.0399870537, 0.0345028192, 0.0213666838, 0.0272263829, 0.0465014949, 0.0191604439, 0.0324375369, 0.035210155, 0.0195936803, 0.0270365588, 0.0453428179, 0.0175645947, 0.037948966, 0.0340310931, 0.0203296375, 0.0256213676, 0.0462980866, 0.0183783844, 0.0297471173, 0.0327478461, 0.0175178684, 0.0269926749, 0.0448556468, 0.0183544122, 0.0402747542, 0.0344349407, 0.0213651918, 0.0271663088, 0.0462834314, 0.0192144066, 0.0325778611, 0.035155993, 0.0195640214, 0.0268661417, 0.04531743, 0.0177250709, 0.0378676914, 0.0340153314, 0.0201840997, 0.0255169701, 0.0469330549, 0.0186419021, 0.0295798443, 0.0327232592, 0.01735612, 0.0268390253, 0.0454493575, 0.0185536277, 0.040168345, 0.0344524607, 0.021248294, 0.0272321925, 0.0467856564, 0.0193159785, 0.0326864757, 0.0351898484, 0.0195210166, 0.02695732, 0.0454449579, 0.0176567752, 0.0379878841, 0.0339900367, 0.020185994, 0.0255366024, 0.0466163531, 0.0184868742, 0.0296982676, 0.0327827446, 0.0173565429, 0.0268440284, 0.0450920127, 0.018443767, 0.0399853289, 0.0344632752, 0.0212111492, 0.0270689577, 0.0465488397, 0.0193040874, 0.0324681029, 0.0351945944, 0.0194631461, 0.0269394405, 0.0453549251, 0.0176232513, 0.0378544182, 0.0340442359, 0.0201585013, 0.0255517792, 0.0465081669, 0.018504601, 0.0296471249, 0.0327933207, 0.0172952972, 0.026813535, 0.0449305065, 0.0184585471, 0.0400837213, 0.034513656, 0.0212279055, 0.0269716065, 0.0464085005, 0.0192915928, 0.0324463546, 0.0352046229, 0.0195150096, 0.0268398095, 0.0450983196, 0.0176859051, 0.0378020406, 0.0341077298, 0.0201882962, 0.0254060905, 0.0464983545, 0.018478198, 0.0295873489, 0.0327359028, 0.017317567, 0.0265214127, 0.0449179672, 0.0183994472, 0.039935641, 0.0343269929, 0.021140255, 0.0267951209, 0.0463779792, 0.019302696, 0.0324342325, 0.0351247191, 0.0193657298, 0.0266665816, 0.0450159423, 0.0176704265, 0.0377244763, 0.033979401, 0.0201072507, 0.0252854507, 0.0463697091, 0.0184626114, 0.0295634754, 0.03272935, 0.0173749905, 0.0266186334, 0.0448202677, 0.0184431002, 0.0398984663, 0.0344130434, 0.0212094616, 0.0268896725, 0.0461925976, 0.0192890614, 0.0323566534, 0.0351545513, 0.0194396488, 0.0267419405, 0.0449159294, 0.0176838636, 0.0376648344, 0.0340523757, 0.0200811028, 0.0253564846, 0.0462305993, 0.0185166486, 0.0294733569, 0.0327953883, 0.017279597, 0.0266218726, 0.0448346287, 0.0184687376, 0.039898105, 0.034502361, 0.021108754, 0.0268608127, 0.046253331, 0.019330455, 0.0324472412, 0.0352559611, 0.01939773, 0.0267465934, 0.0449288227, 0.0177170802, 0.0377286933, 0.0340504572, 0.0201077014, 0.0253724251, 0.0463606827, 0.0185085125, 0.0294622369, 0.032874234, 0.017276926, 0.0266354494, 0.0447815806, 0.0184968598, 0.0400357768, 0.0346208885, 0.0211584475, 0.0268975981, 0.0461952873, 0.0193126202, 0.0324923173, 0.035380058, 0.0193214715, 0.0267854594, 0.0450028218, 0.017762661, 0.0378146842, 0.0342123732, 0.0200731102, 0.0252648704, 0.046312727, 0.0185332689, 0.0295648389, 0.0328985192, 0.0172540862, 0.026634749, 0.0448628291, 0.0185436103, 0.0400210619, 0.0346149243, 0.0211324207, 0.0268519819, 0.0460612215, 0.0193254948, 0.0324082747, 0.0352890678, 0.019346958, 0.026699679, 0.0448585041, 0.0177346636, 0.037845213, 0.0341208018, 0.0200598668, 0.0252396446, 0.0461206101, 0.0185247902, 0.0296368394, 0.0329259485, 0.0172129143, 0.0265568197, 0.044621475, 0.0185108799, 0.0400748961, 0.0345791057, 0.0210312009, 0.0267172176, 0.0461424924, 0.0193490405, 0.0325140506, 0.0352402739, 0.0192402992, 0.0266997367, 0.0446960889, 0.0176991317, 0.0380058549, 0.0340998434, 0.020087203, 0.0252777915, 0.0459656417, 0.0184950475, 0.0297008362, 0.0327556543, 0.0172750317, 0.0265442785, 0.0444962196, 0.0184556562, 0.0400755256, 0.0344780982, 0.0211390555, 0.026784461, 0.0459036902, 0.0192848686, 0.0324389637, 0.0352194272, 0.0192956682, 0.0266255289, 0.0443805195, 0.0176758729, 0.0376967452, 0.0339810513, 0.0200167056, 0.0251152292, 0.0456781685, 0.0184823275, 0.0294813029, 0.032664787, 0.0172122288, 0.0263592154, 0.0442655161, 0.018470658, 0.0400223732, 0.03432687, 0.0210199822, 0.0267084315, 0.0455294661, 0.0192458034, 0.0324363858, 0.035123717, 0.0192482658, 0.0265358705, 0.0443248004, 0.017657049, 0.0377879068, 0.0339094438, 0.0199593026, 0.0251281597, 0.0456558876, 0.01849439, 0.0295366962, 0.0326500684, 0.0171384905, 0.0263986066, 0.0442447029, 0.0184499919, 0.0400254428, 0.0343160406, 0.0209605191, 0.0266148672, 0.0456512757, 0.0192530211, 0.0323472731, 0.0350937992, 0.0191724598, 0.0264514536, 0.0443462394, 0.0175967645, 0.0377195068, 0.0338858068, 0.019945778, 0.0250120275, 0.0455689095, 0.0184074342, 0.029458683, 0.0326047949, 0.0171325076, 0.0263165683, 0.0439682528, 0.0183961056, 0.0398208797, 0.0343634076, 0.0209523924, 0.0266136043, 0.0453811325, 0.0192309413, 0.0323311724, 0.0351238549, 0.0191006009, 0.0263946652, 0.0440107435, 0.0175716635, 0.0377792008, 0.03381598, 0.0198291615, 0.0250422601, 0.0454182178, 0.0184273794, 0.0295012295, 0.0325983465, 0.0170225222, 0.0263570156, 0.0440210775, 0.0184047353, 0.039926067, 0.0343252532, 0.0208534617, 0.0266124122, 0.045445621, 0.019210469, 0.0323921889, 0.0351264589, 0.0191474035, 0.0264727864, 0.0441628769, 0.017650282, 0.0378584191, 0.0339918956, 0.0198968761, 0.025104709, 0.0454067364, 0.0184665509, 0.0296129975, 0.0326949582, 0.0170641504, 0.0263041332, 0.0439606756, 0.0184317231, 0.0400315449, 0.0343314186, 0.0208465569, 0.0266605988, 0.0454929285, 0.0192427021, 0.0324585102, 0.0350152142, 0.019083498, 0.0264305379, 0.0443984829, 0.0176732261, 0.037849348, 0.0338319205, 0.019815255, 0.0251122769, 0.0456105322, 0.0185138788, 0.0295926053, 0.032582622, 0.0170896668, 0.0263705086, 0.0442146435, 0.0184703786, 0.039957229, 0.0343291163, 0.0209096465, 0.0266999733, 0.0456637554, 0.0192402098, 0.0324486382, 0.0349518731, 0.019109996, 0.0263753682, 0.0445026979, 0.0176206194, 0.0378652215, 0.0337411799, 0.0198306069, 0.0250657313, 0.0457270741, 0.0184789188, 0.029585287, 0.0324022584, 0.0170499925, 0.0262765214, 0.0441558771, 0.0184199717, 0.0399791263, 0.0340901576, 0.0208815038, 0.0265181698, 0.0456849337, 0.0192104988, 0.0324523337, 0.0349476673, 0.0191836152, 0.0263413712, 0.0443204157, 0.0176339708, 0.0378121249, 0.0338173062, 0.0198900439, 0.0249777976, 0.0456509069, 0.0184866916, 0.0296159536, 0.0325324796, 0.0171054453, 0.0262650121, 0.0443663895, 0.0183142275, 0.0400090255, 0.0341756716, 0.0208691172, 0.0265192222, 0.0457643233, 0.0191898774, 0.032573536, 0.0348700993, 0.0191519782, 0.026322348, 0.0445122831, 0.01757765, 0.0379028395, 0.0336965732, 0.0199336447, 0.0250102375, 0.0457203649, 0.0183706433, 0.0296560787, 0.0324601345, 0.0170533732, 0.0261441413, 0.0442760028, 0.0183339287, 0.0399817191, 0.0341417119, 0.0208751094, 0.0264249817, 0.0455731265, 0.0191823877, 0.0323809758, 0.0348820277, 0.0191046111, 0.0262760706, 0.044145681, 0.0175563358, 0.0376965813, 0.0337438509, 0.0197888929, 0.0248933341, 0.0453071408, 0.0184324924, 0.0294750109, 0.0325310193, 0.0169177298, 0.0261378251, 0.0439339317, 0.0183407646, 0.0398813151, 0.0341921821, 0.0207468104, 0.0264489241, 0.0454375185, 0.0192111358, 0.0324301347, 0.0349180847, 0.0189850796, 0.0262379833, 0.0442863554, 0.0176121257, 0.0378745943, 0.033849556, 0.0197866689, 0.0248137768, 0.0455768779, 0.0185044091, 0.0297119003, 0.0326584354, 0.0170650706, 0.0261609647, 0.0442018919, 0.0184254311, 0.0400274321, 0.0343270153, 0.0208158381, 0.0264352988, 0.0455234572, 0.0192627143, 0.0325393006, 0.0350540541, 0.0190719496, 0.0262305904, 0.0442260094, 0.017630402, 0.0378047451, 0.0338773765, 0.0198496915, 0.0249109864, 0.0456174314, 0.0184391551, 0.0295308214, 0.0325957425, 0.0170444548, 0.0260962881, 0.0441638939, 0.0184099004, 0.0399152413, 0.0344062932, 0.0207971092, 0.0262743011, 0.0453970991, 0.019216381, 0.0324969068, 0.0350927226, 0.01898936, 0.0261568278, 0.0441636816, 0.0175562445, 0.0377416313, 0.0339399315, 0.0197492037, 0.0247234181, 0.0453674272, 0.0183587223, 0.0295271799, 0.0326755159, 0.0170231126, 0.0259762425, 0.0439834185, 0.0183004159, 0.039948225, 0.0343711264, 0.0207733102, 0.0262696054, 0.0452976152, 0.0191099625, 0.0324258506, 0.0351788178, 0.0190274864, 0.026146099, 0.0440547839, 0.0174802896, 0.0378062427, 0.0340152942, 0.0197130274, 0.0247333907, 0.0452230535, 0.0182823911, 0.0295495093, 0.032826215, 0.0169007741, 0.0259910859, 0.0438856035, 0.018230034, 0.0399160758, 0.0343410149, 0.0206795484, 0.0262284596, 0.0452441163, 0.0190939698, 0.0323210433, 0.0351489708, 0.0189508554, 0.0260932911, 0.0440534353, 0.0174275525, 0.0377254374, 0.0340496227, 0.0197228696, 0.0247398727, 0.0451951176, 0.01827606, 0.0294918325, 0.0327453725, 0.0169133134, 0.0259355828, 0.0438208655, 0.0182796754, 0.0399385802, 0.0344066806, 0.020701969, 0.026150737, 0.0450496562, 0.0190922078, 0.032355722, 0.0352170952, 0.0189213473, 0.0259415507, 0.0439124741, 0.01752262, 0.0375874378, 0.0340576321, 0.0196925998, 0.0245747417, 0.0452285409, 0.0183552504, 0.0294707045, 0.03275273, 0.0169046726, 0.0258056242, 0.0438215658, 0.0182251148, 0.0398739018, 0.0344707854, 0.0206662547, 0.0261223968, 0.0451253131, 0.0189951863, 0.0322879218, 0.035164725, 0.0189873166, 0.0258647483, 0.0438959934, 0.0174446832, 0.037749663, 0.0339976139, 0.0197535381, 0.0244829599, 0.0452246889, 0.0183047671, 0.0294756349, 0.0327508561, 0.0169586446, 0.0257712342, 0.0436891392, 0.0181818157, 0.0397628658, 0.0345329046, 0.0207214542, 0.0260514636, 0.0452442579, 0.0189088807, 0.0322911553, 0.0351640098, 0.0190081745, 0.025849469, 0.0439616404, 0.0174011271, 0.037623696, 0.0340075791, 0.0196618233, 0.0244610086, 0.0452207588, 0.0182605963, 0.0293914396, 0.0327925682, 0.016883526, 0.0256344862, 0.0438855477, 0.0182617083, 0.0398166031, 0.0343726948, 0.020644106, 0.0259183086, 0.0452331752, 0.0190716721, 0.032379888, 0.0352260396, 0.0189570058, 0.0258333962, 0.044059664, 0.0174817052, 0.0377461463, 0.0340789445, 0.0196178462, 0.0244434476, 0.0452404544, 0.01830649, 0.0295104068, 0.0328338817, 0.0167992841, 0.0257169381, 0.0440241285, 0.0182383116, 0.0398916118, 0.034546826, 0.0205867104, 0.0259796977, 0.0453458838, 0.0191157106, 0.0323411264, 0.035206195, 0.0187752452, 0.0257352833, 0.0440288596, 0.0174972005, 0.0376938358, 0.0340723395, 0.0194695983, 0.0244338606, 0.0455579199, 0.0183809996, 0.0294548813, 0.03272935, 0.0167073347, 0.0256120581, 0.0440714099, 0.0182906352, 0.0397606641, 0.0344276763, 0.0203822069, 0.0259131845, 0.0455733351, 0.0191346351, 0.0322184972, 0.0352611244, 0.0187323969, 0.0256910864, 0.0439041443, 0.0174705796, 0.0375369713, 0.0340420492, 0.0194492247, 0.0243520364, 0.0450886711, 0.0182864368, 0.0292913988, 0.0327211916, 0.0166870896, 0.0255414322, 0.0437104218, 0.0181967076, 0.0396837629, 0.0344084427, 0.0203708187, 0.0258698408, 0.0450358987, 0.0190732703, 0.0322596915, 0.0352275632, 0.0186793506, 0.0256446972, 0.0436985344, 0.0174599104, 0.0376191549, 0.0340322517, 0.0193911009, 0.0242609214, 0.0450938828, 0.018360531, 0.0294063929, 0.0327984691, 0.0166555177, 0.0254725944, 0.043501284, 0.0182985365, 0.0397640355, 0.0344501548, 0.0203498416, 0.0258216504, 0.0449981503, 0.0191777963, 0.0322404802, 0.0352227688, 0.0186637118, 0.0257875007, 0.0438123383, 0.0175395831, 0.0376605503, 0.0340843499, 0.0193774756, 0.0244783238, 0.0449651331, 0.0183741562, 0.0294039827, 0.0327439345, 0.0166647676, 0.0257285777, 0.043686334, 0.0183033701, 0.0398436934, 0.0345517509, 0.0204162579, 0.0259864274, 0.0451700911, 0.0191388167, 0.0322729573, 0.0353406779, 0.0187280104, 0.0258838627, 0.0439495854, 0.0175300445, 0.037630517, 0.0341811888, 0.0194497891, 0.0245455801, 0.0450692102, 0.0183241814, 0.0294413548, 0.0328842103, 0.0166897513, 0.0256838761, 0.0436765812, 0.0183135308, 0.0398991965, 0.034432061, 0.0203848612, 0.026033178, 0.0450366102, 0.0191521887, 0.0323177986, 0.0351244956, 0.0187440664, 0.0258787386, 0.0437492952, 0.0175351612, 0.0377033427, 0.0339980274, 0.0195191242, 0.0246214233, 0.0449806675, 0.0183579642, 0.0295288246, 0.0327183977, 0.0167703703, 0.0258209053, 0.0437010825, 0.0183007028, 0.0396612994, 0.0344620049, 0.0204501338, 0.0261288378, 0.0449655391, 0.0191021748, 0.0322557651, 0.0352393463, 0.0186912492, 0.0258988775, 0.0440194122, 0.0174958147, 0.0376657657, 0.0342516676, 0.0194744822, 0.0245986227, 0.0451390967, 0.0183358155, 0.0293320213, 0.032940492, 0.0166600626, 0.0257442426, 0.0438009501, 0.0182599109, 0.0397096425, 0.034541145, 0.0204742439, 0.0260663982, 0.0452715792, 0.0191043597, 0.0322047248, 0.0352325328, 0.01879761, 0.0258819312, 0.0439265594, 0.0175052267, 0.0375418216, 0.0340696685, 0.0195762217, 0.0245891009, 0.0451377593, 0.0183131453, 0.0294104163, 0.0327560939, 0.0168139711, 0.0257898048, 0.0437425114, 0.0182931591, 0.0398114361, 0.0344511829, 0.0205491967, 0.0260206386, 0.0452028289, 0.0190971009, 0.0322060995, 0.0351935476, 0.0188447442, 0.0258666072, 0.0439734645, 0.0175247882, 0.0375636071, 0.0341341011, 0.0196034703, 0.0246191993, 0.0451344512, 0.0183391236, 0.0293152053, 0.0327865891, 0.0168013144, 0.0258046221, 0.0436336994, 0.0182327908, 0.0396429189, 0.0343890935, 0.0205173697, 0.0260523967, 0.045166254, 0.0190152787, 0.032124687, 0.0350688882, 0.0187853537, 0.0259575024, 0.0437647365, 0.017480297, 0.0376866236, 0.0340241753, 0.0194858983, 0.0246130712, 0.0450626425, 0.0183175523, 0.0294188801, 0.0326371342, 0.0167606249, 0.0258126333, 0.0436005183, 0.0182917006, 0.0398749039, 0.034341611, 0.0204859804, 0.0261575971, 0.0450791232, 0.0190942083, 0.0323860385, 0.0351193249, 0.0187641662, 0.0259125941, 0.0438187607, 0.0174345933, 0.0377531014, 0.0340691842, 0.0195559561, 0.0246377233, 0.0450532474, 0.0182091743, 0.029460622, 0.0326578282, 0.0167867728, 0.0259180926, 0.0435729288, 0.0182376634, 0.0399358943, 0.0344361328, 0.0205242559, 0.0261423457, 0.0450334698, 0.0190410763, 0.032416705, 0.0351312496, 0.0187825505, 0.0259785, 0.0437253006, 0.0174151622, 0.0377912968, 0.0339004621, 0.0195051637, 0.0245641153, 0.0451451577, 0.0182207413, 0.029543357, 0.0325761959, 0.016750427, 0.0257258546, 0.0434952937, 0.0181997046, 0.0398865715, 0.0343458951, 0.0204444136, 0.0260758717, 0.0449830219, 0.0189757366, 0.0323494561, 0.0350281447, 0.0188039299, 0.0259456281, 0.0436629578, 0.0173985977, 0.0377595425, 0.0338405445, 0.0196027253, 0.0245551616, 0.0450996235, 0.018214345, 0.0295643844, 0.0325829349, 0.0167927872, 0.0257196855, 0.0436081365, 0.0181756541, 0.0399991833, 0.0342556424, 0.0205414351, 0.0260528903, 0.0450206548, 0.0189202055, 0.0324322321, 0.0350416377, 0.0188638978, 0.0259234775, 0.0437010713, 0.0173442345, 0.0377102494, 0.0338369757, 0.0196102727, 0.0245075226, 0.0451086611, 0.0182148404, 0.0294947401, 0.0325804576, 0.0168363806, 0.0257659201, 0.0435795784, 0.0181623437, 0.0399549268, 0.0342244543, 0.0206008498, 0.0260146968, 0.0449243635, 0.0190071333, 0.0323753767, 0.0349528417, 0.0188630223, 0.0259485524, 0.0437294059, 0.017446097, 0.0377623066, 0.0338234305, 0.0195552427, 0.0245684236, 0.0449515283, 0.0182419028, 0.0294706784, 0.0325480513, 0.0168240461, 0.0257886332, 0.0434891544, 0.0182170179, 0.0397544764, 0.0342797227, 0.0205212645, 0.0261536632, 0.0451674871, 0.0190115254, 0.0322554745, 0.0350280181, 0.0188188143, 0.0259356275, 0.0438775271, 0.0174351148, 0.0376232415, 0.0338345505, 0.0196162947, 0.0245770663, 0.0453034453, 0.0183325727, 0.0295339935, 0.0325196385, 0.0167822354, 0.0258205608, 0.0440041982, 0.0182838589, 0.0399043038, 0.034189038, 0.0205865577, 0.0261140261, 0.0450449996, 0.0190399513, 0.0324148126, 0.034949176, 0.0188137908, 0.0258811451, 0.0438995548, 0.0174636301, 0.0378641002, 0.0337528735, 0.0195541307, 0.0245857649, 0.0452125259, 0.018330086, 0.0295592956, 0.0324558988, 0.0168157667, 0.0258212425, 0.0438516475, 0.0183064658, 0.0399790891, 0.0342370532, 0.020533992, 0.0261540394, 0.0453340746, 0.0190957859, 0.0324840769, 0.0349204578, 0.0188691504, 0.0258826893, 0.0437649935, 0.0175395403, 0.0379527509, 0.0338417105, 0.0196338166, 0.024621848, 0.045135878, 0.0183514263, 0.029604014, 0.032527931, 0.0168680605, 0.0256822817, 0.0437466726, 0.0183419511, 0.0400381945, 0.0342090316, 0.0206483118, 0.0260052457, 0.0450902879, 0.019076366, 0.0324972793, 0.0350084044, 0.0189212486, 0.0257903393, 0.0438163616, 0.0174804199, 0.0377839021, 0.0337919369, 0.0197277851, 0.024458997, 0.045366019, 0.0183502249, 0.0296208821, 0.0325105935, 0.0169633646, 0.0257552862, 0.0438864864, 0.0183036681, 0.039990291, 0.0342265852, 0.0206846297, 0.0259238333, 0.0451996252, 0.0190871768, 0.0325677022, 0.0349321552, 0.0190443955, 0.0258283913, 0.0439058766, 0.0175224412, 0.0379857942, 0.0338515826, 0.0199221894, 0.0246095601, 0.0452779979, 0.0183769036, 0.0296913162, 0.0325750522, 0.0171327144, 0.0258336682, 0.0439979322, 0.0182653051, 0.0400363803, 0.0342062116, 0.0209046081, 0.0260385815, 0.0453626774, 0.0191198718, 0.0324845426, 0.0349691063, 0.0191090237, 0.0257895123, 0.043986138, 0.0175316129, 0.0378653482, 0.0339004621, 0.0198321994, 0.0244550537, 0.0452857986, 0.0183517151, 0.0295670237, 0.032677196, 0.0170403328, 0.0257115755, 0.0439909287, 0.0182911307, 0.0400939211, 0.0342929922, 0.0208420586, 0.0260127187, 0.045369558, 0.0190872084, 0.0325073004, 0.0349797197, 0.0190286804, 0.0258001164, 0.0440081879, 0.0175212435, 0.0377756692, 0.0338383391, 0.0198177509, 0.0244599972, 0.0454572588, 0.0183230322, 0.0295407716, 0.0325653255, 0.0169926044, 0.0256731287, 0.0438704155, 0.0182378776, 0.0399243571, 0.0342199206, 0.020812748, 0.0259397626, 0.0454303436, 0.0190339219, 0.0324252434, 0.0350092277, 0.0190877821, 0.0256860293, 0.0439377502, 0.0174523033, 0.0377278849, 0.0338740908, 0.0198405702, 0.0243375953, 0.0452769212, 0.0182721373, 0.0295758843, 0.032600645, 0.0170734562, 0.0255332459, 0.0438560024, 0.0182200223, 0.0399333909, 0.0342902839, 0.0208635367, 0.0258624274, 0.0454394147, 0.0190856308, 0.0324059613, 0.0349790677, 0.0191065352, 0.0256219953, 0.0440622121, 0.0174987894, 0.0377747491, 0.0338987187, 0.0198534373, 0.024345953, 0.0454154164, 0.0183747672, 0.0296337791, 0.0326134339, 0.0169675089, 0.0254790932, 0.0439553857, 0.0185747575, 0.0402791873, 0.034431491, 0.0208484046, 0.025784554, 0.0453126617, 0.019299807, 0.0326743685, 0.0350665711, 0.0190834701, 0.0256527532, 0.0440632142, 0.0176176969, 0.0380034037, 0.0338899679, 0.019926887, 0.02431418, 0.045409739, 0.0184079148, 0.0295510646, 0.032599967, 0.0169904139, 0.0254538953, 0.0437675305, 0.0183647536, 0.0400088169, 0.0342931375, 0.0207757466, 0.0257921815, 0.0452656038, 0.0191836432, 0.0324416459, 0.0349685252, 0.0190662239, 0.025623247, 0.0439644642, 0.0176130105, 0.0378069654, 0.0337628722, 0.0197883714, 0.0242917184, 0.0453659594, 0.0184447598, 0.0295973793, 0.0324653313, 0.01702483, 0.0254846923, 0.0437395312, 0.0184042528, 0.0400791653, 0.0342211574, 0.0207514167, 0.02588013, 0.0452639461, 0.0192049909, 0.0324826576, 0.0348402448, 0.0190958269, 0.0256615859, 0.0439231917, 0.0175410435, 0.0377603099, 0.0337826014, 0.0197829455, 0.0243511498, 0.0454341173, 0.0184153635, 0.0295020696, 0.0324412994, 0.0169514194, 0.0254687089, 0.0438720435, 0.0182712022, 0.0399313308, 0.0340868607, 0.0207423568, 0.0257667918, 0.0451200977, 0.0190724581, 0.0324463286, 0.0347762331, 0.0189318545, 0.0255119447, 0.0439359732, 0.0174707342, 0.0377680697, 0.0336535014, 0.0197286345, 0.0243282001, 0.045292452, 0.0182871558, 0.0295186061, 0.0323501378, 0.0168932322, 0.0253826212, 0.0437393412, 0.0181847475, 0.039871037, 0.0340008177, 0.0206663013, 0.0257938374, 0.0452333726, 0.0190032404, 0.0323329233, 0.0347369201, 0.0189022608, 0.0255540907, 0.0439250283, 0.0174741559, 0.037656121, 0.0335606635, 0.0196556672, 0.0242422484, 0.0452127308, 0.0182765443, 0.0294757318, 0.0322961248, 0.0169055928, 0.0254529156, 0.0435950086, 0.0182802081, 0.0398589298, 0.0339649096, 0.0206820499, 0.0257455539, 0.0450763516, 0.0190616418, 0.0323463492, 0.0347137526, 0.0189157985, 0.0255737081, 0.0436470881, 0.0174680166, 0.0377005339, 0.0336079746, 0.0196383893, 0.024283981, 0.0451359935, 0.0182431396, 0.0294821803, 0.0323533043, 0.0169113297, 0.0254044905, 0.0436244123, 0.0182815306, 0.0398389064, 0.0339807533, 0.0207102466, 0.0257539004, 0.0451234728, 0.0190644078, 0.0323642343, 0.0347071066, 0.0189943016, 0.0256173797, 0.0436956808, 0.0175249521, 0.0376964882, 0.0336185843, 0.0197888687, 0.0242613349, 0.0451261513, 0.0183580481, 0.0294825435, 0.0324212089, 0.0169898514, 0.0253493637, 0.0435673036, 0.0182581395, 0.0398862921, 0.0340150222, 0.0207588822, 0.025632346, 0.0449575372, 0.0190879609, 0.0323394425, 0.0347896107, 0.019011572, 0.0254482739, 0.0437543392, 0.017633047, 0.0378054231, 0.0335849449, 0.0197297838, 0.0242125671, 0.0451348461, 0.0184516925, 0.029431656, 0.0322845913, 0.0169283506, 0.0253127553, 0.0435374528, 0.0183592644, 0.0398376435, 0.0339202844, 0.0207152404, 0.0257549379, 0.044956658, 0.0191214699, 0.0323108584, 0.0346028507, 0.0189440474, 0.025495436, 0.0437358283, 0.017516613, 0.0376825966, 0.0335502028, 0.0197377559, 0.0242312085, 0.0450539589, 0.0183590949, 0.0294313617, 0.0322200693, 0.0169156734, 0.0254131928, 0.0434141718, 0.0182973556, 0.0398716033, 0.0338857323, 0.020600684, 0.0256429259, 0.0448134728, 0.0190835409, 0.0323276035, 0.0346533284, 0.0189256705, 0.0254542772, 0.0435838029, 0.0175194871, 0.0376870334, 0.0334885418, 0.0196908507, 0.0241916105, 0.0449681506, 0.0183208622, 0.0294831619, 0.0322178863, 0.0168831144, 0.0253688581, 0.0434282906, 0.0182513278, 0.0398845039, 0.0339343734, 0.0206430461, 0.0256402027, 0.0450139008, 0.0190587696, 0.0323352888, 0.0346039124, 0.0189502425, 0.0254485216, 0.0436054468, 0.017487308, 0.0377522781, 0.0334956609, 0.0196657311, 0.0242462307, 0.0450487919, 0.0183466263, 0.0295145195, 0.0321902782, 0.0168988258, 0.0254266169, 0.043552395, 0.0182669125, 0.0399329178, 0.0338865183, 0.0206200685, 0.0257042963, 0.0448047817, 0.0190511141, 0.0324006006, 0.0345736742, 0.0189372208, 0.0255032387, 0.0434320569, 0.0175341778, 0.0376990512, 0.033386074, 0.0197329111, 0.0242362823, 0.0449658483, 0.0183172859, 0.0294798613, 0.03211312, 0.0169309694, 0.0253929347, 0.0435228795, 0.0182276014, 0.0398055837, 0.0338421576, 0.0206469521, 0.0256769396, 0.0449649878, 0.0190642085, 0.032392133, 0.0345458053, 0.0189013369, 0.025470756, 0.0435429476, 0.0174507089, 0.0377490707, 0.0333915316, 0.0196432918, 0.0241417605, 0.0449655205, 0.0182410404, 0.0294585079, 0.03212649, 0.0168557856, 0.0252923928, 0.0435432307, 0.0182480048, 0.0399601012, 0.0338049419, 0.0206270944, 0.0256232824, 0.044896502, 0.0190266576, 0.0324138366, 0.0344504416, 0.0188598298, 0.0254330765, 0.0435769707, 0.0174471512, 0.0376108214, 0.0333826877, 0.0196368694, 0.0241851285, 0.0448411591, 0.018243812, 0.02943727, 0.032145083, 0.0167864114, 0.0253108684, 0.0432941765, 0.0182171855, 0.0397709534, 0.0337223336, 0.020491913, 0.025621891, 0.044642888, 0.0190532692, 0.0322797447, 0.0344445072, 0.0187872946, 0.025518626, 0.0434780866, 0.0174661614, 0.0376214944, 0.0333151184, 0.0195334405, 0.0241205767, 0.0446030423, 0.0182663463, 0.0293972623, 0.0320551507, 0.0167459827, 0.0252232794, 0.0431061983, 0.0182034858, 0.0398049392, 0.0336969085, 0.0204898361, 0.0256174877, 0.0446664393, 0.0190235879, 0.0322832577, 0.0344203897, 0.0188389458, 0.0253762044, 0.0434889421, 0.017375119, 0.0375998691, 0.0333670862, 0.0195865873, 0.0241424274, 0.0447196588, 0.0182108711, 0.0293495301, 0.032138221, 0.0167948641, 0.0252317153, 0.0432574041, 0.0181661453, 0.0398343131, 0.0338035375, 0.0205359645, 0.0255324673, 0.044737149, 0.0189717617, 0.032327082, 0.0344817154, 0.0188083388, 0.0253194924, 0.0435109809, 0.0173965674, 0.0376374982, 0.0333487056, 0.0195662286, 0.0240049418, 0.0447767749, 0.0182048194, 0.0294051729, 0.0321026817, 0.0167644452, 0.0251132306, 0.0432305522, 0.0181739293, 0.0399120823, 0.0337722972, 0.0205113906, 0.0254224278, 0.0447663851, 0.0189591181, 0.0323733389, 0.0344169699, 0.0187659748, 0.0253237765, 0.043444138, 0.0173572078, 0.0376117155, 0.0333310701, 0.019549692, 0.0240013786, 0.0447665751, 0.0181920063, 0.0294499807, 0.0320589952, 0.0167303029, 0.0252179373, 0.0433844924, 0.0181729011, 0.0398258939, 0.0337894596, 0.0204691179, 0.0255479775, 0.0448101722, 0.0190029647, 0.0322994962, 0.0344005674, 0.01876802, 0.0253927745, 0.0434598811, 0.0173728243, 0.0376249552, 0.033328943, 0.019509865, 0.0241740998, 0.0447849892, 0.0181807466, 0.0294217002, 0.0320778266, 0.0167743135, 0.025245484, 0.0433623008, 0.0181459859, 0.0397606269, 0.0337446406, 0.0204957984, 0.0256069899, 0.0447067879, 0.0189686064, 0.032245934, 0.0344436802, 0.0188338868, 0.0253510624, 0.0433859825, 0.0173735321, 0.0376354791, 0.0333339982, 0.0195736829, 0.0241606813, 0.0446982123, 0.0182310119, 0.0294270199, 0.0321141444, 0.0167997945, 0.0253050234, 0.0433313325, 0.0182010923, 0.039753899, 0.0337945037, 0.0205236226, 0.0256058127, 0.0446251146, 0.0189812239, 0.0323935375, 0.0345178843, 0.018822005, 0.0254034624, 0.0434537828, 0.0173841659, 0.0376855396, 0.0333970375, 0.0195914693, 0.0240884107, 0.0447740369, 0.0182374381, 0.0293837097, 0.0321571641, 0.0167886801, 0.0253191218, 0.0432161056, 0.0181876328, 0.0397912487, 0.0338569805, 0.0205055289, 0.0255506076, 0.0447088443, 0.0190247931, 0.0323504806, 0.0344877094, 0.0188120734, 0.0253289025, 0.0433989055, 0.0174421091, 0.0376465544, 0.0334231257, 0.0195309408, 0.0240230914, 0.0447454974, 0.0182305202, 0.0294188876, 0.0321547091, 0.0168235749, 0.0252304673, 0.0431522839, 0.0181868896, 0.0398065299, 0.0337459184, 0.0204650834, 0.025519602, 0.0447128564, 0.0190213546, 0.0322288759, 0.0344121568, 0.0187910069, 0.0252680425, 0.0433808379, 0.0173961278, 0.0375677273, 0.0333879106, 0.0195552036, 0.0240189787, 0.0447927415, 0.0182393473, 0.0293537807, 0.0321113914, 0.0167782214, 0.0251299646, 0.0432200059, 0.018172387, 0.0398074426, 0.0338376127, 0.0205869302, 0.0254268069, 0.0447598845, 0.0189626906, 0.0322869867, 0.0345606767, 0.0188613553, 0.0253309999, 0.0433859825, 0.0173892155, 0.0376445428, 0.0334072076, 0.0196187086, 0.0240704566, 0.0447929688, 0.0182219539, 0.0294513702, 0.0321544036, 0.016822502, 0.0251546465, 0.0432833247, 0.0181725025, 0.0398422256, 0.0338054895, 0.0206369869, 0.0254766438, 0.0448217839, 0.0189440381, 0.0323879234, 0.0345728099, 0.0188723449, 0.0252707303, 0.0434865467, 0.0173661914, 0.0377784669, 0.0333980545, 0.0196477994, 0.0239969231, 0.044750981, 0.0181863979, 0.0294272806, 0.032154724, 0.0168168023, 0.0252119843, 0.0432924479, 0.0181466602, 0.0398597829, 0.0338371582, 0.0205861125, 0.025460925, 0.044697348, 0.018972978, 0.0322786123, 0.0345462114, 0.0189012457, 0.0253259148, 0.0434918217, 0.0173426084, 0.0376854278, 0.0334187485, 0.0196072143, 0.0240105744, 0.0449165478, 0.0181816388, 0.0294184387, 0.0321829692, 0.0168614406, 0.0251474623, 0.0435011163, 0.0181315448, 0.0397987962, 0.0338633507, 0.0206497982, 0.0254644789, 0.0449353904, 0.0189930219, 0.0323641412, 0.0344799347, 0.018934682, 0.0252881404, 0.0435343347, 0.0173611064, 0.0375850722, 0.0334334336, 0.0196503084, 0.0240450595, 0.0448494814, 0.0181452427, 0.0294436812, 0.0321135074, 0.0168710425, 0.0252272934, 0.0434627868, 0.0181138031, 0.0398144275, 0.0338686071, 0.0205785763, 0.0254446678, 0.0449025147, 0.0188839771, 0.0322346464, 0.0345362127, 0.0188927539, 0.0253628567, 0.0434671156, 0.0173185728, 0.037644662, 0.0334602296, 0.0196429696, 0.0240089875, 0.0448312759, 0.0181078147, 0.0293392427, 0.0322349817, 0.0168484207, 0.0251169242, 0.0434669331, 0.0180550124, 0.0398031026, 0.0339485295, 0.0206169784, 0.0254389495, 0.0448269807, 0.0189110488, 0.0322845504, 0.0346514545, 0.0188826416, 0.0252534933, 0.0435470678, 0.0173046868, 0.0375683606, 0.0335253067, 0.019586578, 0.0240157824, 0.0449035354, 0.018109899, 0.0292872712, 0.0322642736, 0.0168433189, 0.0250755977, 0.0434726439, 0.0180616435, 0.0396683328, 0.0339586064, 0.0205864739, 0.0254696459, 0.0447738133, 0.0188486036, 0.0321874321, 0.0346291661, 0.018849764, 0.0252117291, 0.0435544476, 0.0172454696, 0.0375002474, 0.0335099585, 0.019650368, 0.0240079146, 0.045022238, 0.0181004293, 0.0293083768, 0.0322692953, 0.0168021973, 0.0251625199, 0.0433962122, 0.0180492494, 0.0397228263, 0.0338823646, 0.0204658974, 0.0254054815, 0.0449278802, 0.0188262332, 0.0321991257, 0.034608908, 0.0188228339, 0.0252848547, 0.0435673669, 0.0172765702, 0.0375163406, 0.0334548764, 0.0195428394, 0.0240121111, 0.0449600331, 0.0181431659, 0.0293946899, 0.0322681479, 0.0168205462, 0.0250936728, 0.0434476919, 0.01807479, 0.0396595225, 0.0338706598, 0.020464249, 0.0255056918, 0.0448805057, 0.0188509189, 0.0321237184, 0.0345848948, 0.0188170802, 0.0252173599, 0.0434115194, 0.0172521882, 0.0375492312, 0.033490289, 0.0195891038, 0.0240837261, 0.0448845811, 0.018074194, 0.0291434843, 0.032221619, 0.0167887323, 0.0251408666, 0.043453306, 0.0180952661, 0.0395733193, 0.0339165591, 0.0205187015, 0.0255549811, 0.0448504202, 0.0188439023, 0.0320948027, 0.0346791111, 0.0188143458, 0.0253502522, 0.0436484627, 0.0173209421, 0.0374234654, 0.0335258991, 0.0195869673, 0.023950275, 0.044779595, 0.018087795, 0.0292910952, 0.0322986506, 0.016773643, 0.0251908246, 0.0433999225, 0.0179807264, 0.0394860171, 0.0339065976, 0.0205060821, 0.0255483761, 0.0449874364, 0.0187867787, 0.0320236944, 0.0346599109, 0.0187894665, 0.0252952315, 0.0436899662, 0.0171948951, 0.0373637639, 0.0334934592, 0.0196096674, 0.0240012258, 0.0450666435, 0.0180411637, 0.0291276481, 0.0322496071, 0.0168161783, 0.0250654835, 0.0435132124, 0.017966697, 0.0394620523, 0.0339122526, 0.0205082465, 0.02543943, 0.0450021066, 0.0187402833, 0.0318997316, 0.0346676148, 0.0188775472, 0.0253713597, 0.0437122248, 0.0171657782, 0.0372244492, 0.0335699804, 0.0196219087, 0.0240088757, 0.0450545549, 0.0179868583, 0.0289499443, 0.032272581, 0.0168501921, 0.0251316577, 0.0435469002, 0.0179324877, 0.0391755514, 0.0338960737, 0.0205627028, 0.0253923815, 0.0450419821, 0.0187520478, 0.0318050608, 0.0345953703, 0.0188971348, 0.0252689701, 0.043686077, 0.0171464439, 0.0371098034, 0.0334875733, 0.0195841957, 0.023962453, 0.0450067483, 0.0179936197, 0.0288956761, 0.0321777537, 0.01682676, 0.0250857938, 0.0434321351, 0.0179404002, 0.039155975, 0.0338709094, 0.0205216967, 0.0253973007, 0.0449515134, 0.0187153928, 0.0317830071, 0.0345288739, 0.018815903, 0.0252198149, 0.0436187759, 0.0171438474, 0.0369829461, 0.0334259421, 0.0195848849, 0.0239607692, 0.0449827872, 0.017929934, 0.0288724974, 0.0321597494, 0.0167738162, 0.0250220429, 0.0433976091, 0.0179138388, 0.0390467457, 0.0337551646, 0.0204841141, 0.0253334418, 0.0450036936, 0.0187140815, 0.0316570662, 0.0344146602, 0.0187633596, 0.0250994842, 0.0437338576, 0.0171144269, 0.0370587297, 0.0333324596, 0.0195143539, 0.0238795802, 0.045026686, 0.0179076809, 0.0288749561, 0.0320039839, 0.0167242195, 0.0250873975, 0.0436328351, 0.0178656317, 0.0392692126, 0.0336889103, 0.0204296038, 0.0253767706, 0.0451127775, 0.0186403301, 0.0318879746, 0.0344376117, 0.0186661836, 0.0251649078, 0.0436476953, 0.0170647837, 0.0370680206, 0.0333388671, 0.0195055138, 0.02388639, 0.0450962856, 0.0178743172, 0.0289767403, 0.0320733264, 0.0167002566, 0.0249264371, 0.0435908735, 0.0177882966, 0.039360676, 0.0337343402, 0.0204139855, 0.025344206, 0.045006495, 0.0186227039, 0.0318474248, 0.0343552902, 0.0187291652, 0.025102308, 0.0435441025, 0.0170664303, 0.0370719023, 0.0333161131, 0.0194980651, 0.0238262881, 0.0449703336, 0.0178464316, 0.0288993102, 0.0320980325, 0.0166837592, 0.02501853, 0.0435919687, 0.0177976787, 0.0391557626, 0.033798784, 0.0204497948, 0.0253901687, 0.044968266, 0.0186163317, 0.0317499228, 0.0344194286, 0.0187003538, 0.0251459759, 0.0436025597, 0.0170346946, 0.0370499901, 0.0333356336, 0.0194962509, 0.0238408931, 0.0448507667, 0.0178450104, 0.0289077368, 0.0321077853, 0.0167139173, 0.0250172373, 0.0434762537, 0.0178243034, 0.0391863622, 0.0337806121, 0.0204126947, 0.0253028031, 0.0449459068, 0.0186126381, 0.0317400172, 0.0344673991, 0.0187096614, 0.0250566397, 0.0437063873, 0.0170710869, 0.0370189399, 0.0333798639, 0.019433463, 0.0238496326, 0.0451388918, 0.0178584289, 0.028908344, 0.0320553146, 0.0167064685, 0.024979908, 0.043521639, 0.0178235285, 0.039250385, 0.0337290391, 0.0204395875, 0.0253907871, 0.0450950935, 0.0186314154, 0.031779781, 0.0344379954, 0.0186932981, 0.0250954349, 0.043700289, 0.017008096, 0.0370584503, 0.0333459266, 0.0194840748, 0.023832012, 0.0450407453, 0.0178462323, 0.0288883839, 0.0320798717, 0.0167186819, 0.0249384101, 0.0434280224, 0.017828621, 0.0391910039, 0.0337141603, 0.0203765482, 0.0252892692, 0.0449299961, 0.0185777582, 0.0316674858, 0.0344522335, 0.0186661948, 0.0250442531, 0.0436031446, 0.0170270707, 0.0370195843, 0.0333563909, 0.0195152853, 0.0237980001, 0.0449821353, 0.0178422276, 0.028855186, 0.0320001654, 0.0167433936, 0.0249421448, 0.0434919409, 0.0177984517, 0.0391955487, 0.0337109566, 0.0204548985, 0.0252881404, 0.0449885726, 0.018639762, 0.0317842923, 0.0344423987, 0.0187890362, 0.0251762085, 0.0436371081, 0.0170477871, 0.0371363163, 0.0333401896, 0.0195225067, 0.0239071585, 0.0450282842, 0.0178520735, 0.0289156735, 0.0320285894, 0.0167730842, 0.0250011813, 0.0435184762, 0.0178404301, 0.0392536819, 0.0337164961, 0.0203862581, 0.0253938437, 0.0450861044, 0.0186125003, 0.0317436755, 0.0344488919, 0.018742729, 0.02520198, 0.0437957384, 0.0170739908, 0.0370205566, 0.0333440788, 0.0195876136, 0.0239746124, 0.045059789, 0.0178425871, 0.0287916996, 0.0319762267, 0.0167048443, 0.0250088312, 0.0435934104, 0.017800346, 0.039001096, 0.0336568952, 0.0204163995, 0.0254371539, 0.0450851247, 0.0185875427, 0.0316422135, 0.0343902931, 0.0186815485, 0.0252665933, 0.0437483937, 0.0170138516, 0.036867708, 0.0332559384, 0.0194928795, 0.0240928456, 0.0451357961, 0.017805906, 0.0287844986, 0.0320403278, 0.0167295653, 0.0251347143, 0.0436747037, 0.0177893881, 0.0390886515, 0.0336807184, 0.0204136744, 0.025501173, 0.045184873, 0.0185633674, 0.0316778421, 0.0343806855, 0.0187575091, 0.0253209081, 0.0437129252, 0.017048914, 0.0369770564, 0.0332997255, 0.0195113551, 0.0239871871, 0.0451030582, 0.0178015139, 0.0288121663, 0.0320259742, 0.0167243574, 0.0251108631, 0.0436342768, 0.0177747793, 0.0390632339, 0.0337373689, 0.020537667, 0.0255560447, 0.045068685, 0.0185793918, 0.031652391, 0.0344208069, 0.0188104194, 0.02526295, 0.0436513573, 0.0170362294, 0.0368444249, 0.0332604237, 0.0195683371, 0.024050869, 0.044917237, 0.0178128388, 0.0287149623, 0.0319580138, 0.0167879947, 0.025153894, 0.0435213558, 0.0178082604, 0.0390320979, 0.033713378, 0.0204838477, 0.0254704822, 0.0450303666, 0.0185839757, 0.0315087996, 0.0343567319, 0.018761931, 0.0252303425, 0.0436312854, 0.0170437992, 0.0367748067, 0.0332872979, 0.0195839852, 0.0240283702, 0.045109693, 0.0178079009, 0.0286003258, 0.0320533067, 0.0168316904, 0.0251948591, 0.0435161106, 0.0177352801, 0.0389684848, 0.0336908661, 0.0205871612, 0.025571283, 0.0450946018, 0.0185662303, 0.031566374, 0.0343313776, 0.0188638326, 0.0252497364, 0.0436741896, 0.0170646459, 0.0367189385, 0.0332026295, 0.0197226498, 0.0240996052, 0.0453300774, 0.0178509112, 0.0286879186, 0.0320426077, 0.0169227328, 0.025227122, 0.0438449867, 0.0178096704, 0.0388844684, 0.0336102135, 0.0206466056, 0.025484236, 0.0454145372, 0.018520169, 0.0315491967, 0.0343337432, 0.0188156124, 0.0252511278, 0.0440447032, 0.0170255769, 0.0364744291, 0.0333287604, 0.0196278244, 0.0241814498, 0.0453221388, 0.0178179927, 0.0285228938, 0.0320515819, 0.0168658067, 0.0252592433, 0.0438322909, 0.0177327208, 0.0386688299, 0.0335779898, 0.0206886977, 0.0255109649, 0.0453536361, 0.0184894651, 0.0313127972, 0.0343542583, 0.0188742504, 0.0252805538, 0.0442482121, 0.0170305353, 0.0365631245, 0.0331465751, 0.0196120683, 0.0241095871, 0.0455596969, 0.0178011563, 0.0284295902, 0.0319488831, 0.0168672241, 0.0251886752, 0.0441568345, 0.0178087354, 0.0386039391, 0.0335815623, 0.0205914006, 0.0254818052, 0.0453426912, 0.0185703523, 0.0312785953, 0.0342731588, 0.0188429132, 0.0252719875, 0.044008296, 0.017035326, 0.0365865566, 0.0331991725, 0.0196665283, 0.0241027419, 0.0453617275, 0.0177275725, 0.0284356177, 0.0318311751, 0.0168238562, 0.0252193362, 0.0436001979, 0.0177629292, 0.0386590809, 0.0336037129, 0.0205982979, 0.0255716387, 0.0451609306, 0.0185064431, 0.0313149132, 0.0343226157, 0.0188425332, 0.0252608173, 0.0440582857, 0.0169865042, 0.0364416428, 0.0332239307, 0.0195881762, 0.0240768883, 0.0452431962, 0.0177251622, 0.0284058284, 0.0319576859, 0.0168576986, 0.0251076743, 0.0438108742, 0.0177604165, 0.0385871045, 0.0336517096, 0.0206231698, 0.0256000906, 0.0451750755, 0.0184958745, 0.0311969686, 0.0342568383, 0.0188584346, 0.0252245925, 0.0440202169, 0.0170037933, 0.0365425982, 0.0332250409, 0.0196686424, 0.0240217671, 0.0450933874, 0.0177357588, 0.0284144022, 0.031896729, 0.016819695, 0.0251352247, 0.0436601788, 0.0177477431, 0.0385023206, 0.0335832052, 0.0205342602, 0.025573276, 0.0451344736, 0.0185179282, 0.0312698074, 0.0342816189, 0.0188067649, 0.0253077075, 0.0438840054, 0.0169703402, 0.0364374034, 0.0332553387, 0.0196127109, 0.0240586922, 0.0450193435, 0.0177410934, 0.028439045, 0.0319264978, 0.0168211218, 0.0251748748, 0.0436926335, 0.0177867115, 0.0385676511, 0.0335973985, 0.0205320939, 0.0255219992, 0.0451605469, 0.0185177214, 0.0312471017, 0.0343627185, 0.0188724771, 0.025326319, 0.0437014699, 0.0169907976, 0.0365352891, 0.0332427211, 0.0195815787, 0.024093492, 0.0449878462, 0.0177721046, 0.0284301639, 0.0319333263, 0.0167766232, 0.025180269, 0.0434540063, 0.0178016964, 0.0385674722, 0.0336568281, 0.0206500664, 0.0255554188, 0.0449033752, 0.018530583, 0.0312004481, 0.0342441574, 0.0188168716, 0.0252148677, 0.0434693545, 0.0169989597, 0.0363615416, 0.0331633464, 0.0195948388, 0.0240587927, 0.0446800143, 0.0177475922, 0.0282831285, 0.0318585895, 0.0167952273, 0.0252407957, 0.0432664417, 0.0177719221, 0.0384393483, 0.0335475281, 0.0205815099, 0.0256180577, 0.044690147, 0.0185433887, 0.0310176816, 0.034184128, 0.0188537575, 0.0253848396, 0.0433518551, 0.0169874839, 0.0362973362, 0.0330913477, 0.0196234416, 0.0241565313, 0.0448019169, 0.0177373625, 0.0282524824, 0.0318194292, 0.01681621, 0.025287658, 0.0432096832, 0.0177185405, 0.0383796729, 0.0334878042, 0.020458173, 0.0254679397, 0.0448162295, 0.0184600465, 0.0310053565, 0.0341290459, 0.0187440664, 0.0251361113, 0.0433582291, 0.0169467628, 0.0363068953, 0.0330361016, 0.0195230041, 0.0239996985, 0.0448033772, 0.017665768, 0.0281678829, 0.0317626595, 0.0167704355, 0.0251184851, 0.0433304794, 0.0176395047, 0.0382663943, 0.03339836, 0.0205097813, 0.0254904591, 0.0445801467, 0.0184255335, 0.0310372747, 0.0340946727, 0.0187283773, 0.0251819156, 0.0433827527, 0.0169175304, 0.0362473056, 0.0329620689, 0.0195194241, 0.0240092222, 0.0447253473, 0.0176413823, 0.0282996334, 0.031659171, 0.0166888889, 0.0250031129, 0.0432267785, 0.0176700708, 0.038385503, 0.0332931615, 0.0205340739, 0.0254781339, 0.0446967743, 0.0184346307, 0.0310475305, 0.0340145081, 0.0187856015, 0.0251762606, 0.0433876924, 0.0169230029, 0.0361794196, 0.0329300985, 0.0195827, 0.0240177754, 0.0446514934, 0.0176666696, 0.0282493047, 0.0316703171, 0.0167529956, 0.0251329318, 0.0433507115, 0.017726019, 0.0384688489, 0.0334129333, 0.0205148924, 0.0255060606, 0.0448368452, 0.0184761994, 0.0310835801, 0.0340663418, 0.0188213605, 0.0252471045, 0.0436303057, 0.016926907, 0.0362690687, 0.03305085, 0.0196350217, 0.0240409989, 0.0448687039, 0.0176638719, 0.028259011, 0.0317300409, 0.0168256853, 0.0251786076, 0.0433631055, 0.0176954903, 0.0384913087, 0.0333486237, 0.020648757, 0.0254718121, 0.0448220745, 0.0184347834, 0.0310769528, 0.0340093225, 0.0188831352, 0.0251146778, 0.0434831679, 0.0169049725, 0.0363711342, 0.0330673642, 0.0196674112, 0.0240113121, 0.0448178872, 0.0176267792, 0.028258238, 0.0317886844, 0.016825255, 0.0250157733, 0.0432706773, 0.0176629871, 0.0383769386, 0.0333597064, 0.0206054281, 0.0254410598, 0.0447789542, 0.0183932297, 0.0310252123, 0.0340756513, 0.0188134219, 0.0252017453, 0.0433909297, 0.0169428419, 0.0362325273, 0.03297849, 0.0196275171, 0.0240940303, 0.044715751, 0.0176231693, 0.0282411296, 0.0317507163, 0.0168109518, 0.025189694, 0.043438118, 0.0176738389, 0.0384969041, 0.0333906822, 0.0205649827, 0.0255381707, 0.0448842086, 0.0184623953, 0.0311687458, 0.034113083, 0.0188737214, 0.0252560172, 0.04377985, 0.0169265587, 0.036305923, 0.03294627, 0.0196718741, 0.024179196, 0.0449158922, 0.0177078974, 0.0282189529, 0.0316491574, 0.0168239046, 0.0251298435, 0.0436364636, 0.0177407283, 0.0383207723, 0.0333070606, 0.0206006076, 0.0255052485, 0.0452288538, 0.0185149536, 0.0311145876, 0.0340415798, 0.0187765602, 0.0252025444, 0.043793764, 0.0169927012, 0.0364044234, 0.0329575948, 0.0195723549, 0.0240157954, 0.0451009497, 0.0177214928, 0.0283092465, 0.0317094661, 0.0167885441, 0.0250968467, 0.0436847433, 0.0177953877, 0.0386410616, 0.0334766731, 0.0205496028, 0.0254608914, 0.045052141, 0.0185324289, 0.0312959328, 0.0342275575, 0.0188134126, 0.0251565687, 0.0438824818, 0.0170577131, 0.0366821997, 0.0331913345, 0.0196021777, 0.0240568798, 0.0451695472, 0.0178077351, 0.0285107568, 0.0318912864, 0.0167858768, 0.0251211133, 0.0437500291, 0.01779918, 0.0387980156, 0.0335039273, 0.0206055157, 0.025496209, 0.0450445525, 0.0185772907, 0.0314737298, 0.0342833363, 0.0188311115, 0.0251717493, 0.0437915176, 0.01705423, 0.03656305, 0.0331259593, 0.0196508411, 0.0239308737, 0.0448768884, 0.0177165717, 0.0283942614, 0.0318589844, 0.0168036763, 0.0250053089, 0.0434357747, 0.0176934022, 0.0387433358, 0.0335593335, 0.0205746368, 0.0253500137, 0.0451981202, 0.0185893532, 0.0315262452, 0.0342113711, 0.0188242979, 0.0251507685, 0.0438469164, 0.0170312002, 0.0369031206, 0.0331460722, 0.0195432324, 0.023946451, 0.0451550931, 0.0177516323, 0.028503105, 0.0319313444, 0.0167288221, 0.0249707103, 0.0435487293, 0.0177608468, 0.038577769, 0.0334735997, 0.0204720143, 0.0253034383, 0.044618994, 0.0185470432, 0.0312866345, 0.0340504386, 0.0187536534, 0.0250936728, 0.0431774333, 0.0170124006, 0.0364323854, 0.0329324156, 0.0196009409, 0.0238537733, 0.0444308221, 0.0177992471, 0.0284156855, 0.0316205211, 0.016862493, 0.0249232482, 0.0430404767, 0.0178646613, 0.038647607, 0.0333222188, 0.0205618329, 0.0253336411, 0.0444257259, 0.0185879339, 0.0311625116, 0.0339609683, 0.0188178774, 0.0249895398, 0.0431150645, 0.0170922391, 0.0365234427, 0.0329226628, 0.019579744, 0.0238013901, 0.0442782938, 0.0178530365, 0.0285298582, 0.0315348282, 0.0169013292, 0.0248497874, 0.0429824367, 0.0178993214, 0.0387117192, 0.0331656076, 0.0206074882, 0.025170194, 0.0444248319, 0.0186907258, 0.0313475244, 0.0338744372, 0.0188635625, 0.0249620192, 0.0431145802, 0.0171444342, 0.0365591161, 0.0328846015, 0.0197027326, 0.0238367058, 0.0443585664, 0.0179435164, 0.028617328, 0.0315347835, 0.016837636, 0.0248609446, 0.0430417508, 0.0179767609, 0.038903527, 0.0332075432, 0.020678632, 0.0253256001, 0.0445067026, 0.0187145956, 0.0315644406, 0.0339520611, 0.0188949108, 0.0251428317, 0.0431977287, 0.0171171781, 0.0367022343, 0.0327918269, 0.0196665507, 0.0240677297, 0.0443212464, 0.0179192498, 0.0286036655, 0.0315157287, 0.0167786684, 0.0250227284, 0.0428714417, 0.0179452728, 0.0389974415, 0.0332829207, 0.0204800647, 0.0253196415, 0.044447612, 0.0188325997, 0.0314729474, 0.033859048, 0.018742172, 0.0250053294, 0.0431762785, 0.0171911251, 0.0367270596, 0.0327874236, 0.0195406638, 0.023823237, 0.0442697741, 0.0180313606, 0.0286402628, 0.0315923654, 0.0168399569, 0.0250308551, 0.0429355018, 0.0180208758, 0.0389479659, 0.0332557857, 0.0206137914, 0.0253132526, 0.0444570594, 0.0188717991, 0.0314130299, 0.0339201204, 0.0188373607, 0.0250664912, 0.0430211648, 0.0172572248, 0.0366814211, 0.0329146273, 0.0196488388, 0.0239728335, 0.0443509445, 0.01807517, 0.0286340453, 0.031673722, 0.0167823285, 0.025069749, 0.0429640859, 0.018086955, 0.0389946438, 0.0333883725, 0.0205943156, 0.0254606307, 0.0443728156, 0.0189263057, 0.0315944403, 0.0341193639, 0.018844014, 0.0250797756, 0.0431537814, 0.0173183698, 0.0367735885, 0.0329670496, 0.0195980463, 0.023892954, 0.0443411544, 0.0181448013, 0.0287338383, 0.0316521674, 0.0168300364, 0.0250739828, 0.0429283306, 0.0181122813, 0.0389186107, 0.0333456919, 0.0206335466, 0.0254501961, 0.0444018953, 0.0188847166, 0.0316428766, 0.0340737216, 0.0189445764, 0.025229346, 0.0432572179, 0.0173125267, 0.0369320065, 0.0329477526, 0.0197543427, 0.0239543393, 0.0444639809, 0.0180938318, 0.0287191272, 0.0316359065, 0.0169196408, 0.0249687377, 0.0431181043, 0.0180990696, 0.0390736349, 0.0333370529, 0.0207519494, 0.0254153423, 0.0446260422, 0.0189230833, 0.0316657498, 0.034015011, 0.0189399365, 0.0251814872, 0.0433963314, 0.0173300188, 0.0369126201, 0.0329305194, 0.0197476074, 0.0239774697, 0.0446204804, 0.0181329511, 0.0287675802, 0.0316635519, 0.0168607626, 0.0250142273, 0.0432286784, 0.0181517173, 0.0389591977, 0.0333371945, 0.020665735, 0.0253745671, 0.0446971245, 0.0188735612, 0.03152062, 0.0339605398, 0.0188957397, 0.0251619462, 0.0432895161, 0.0173154064, 0.0367128663, 0.0329110175, 0.0197263826, 0.0240571257, 0.0445886217, 0.0181112755, 0.0286275297, 0.0316630639, 0.0169347487, 0.0251543112, 0.0432608239, 0.0181324091, 0.0389207602, 0.0333546996, 0.0207096115, 0.0255695395, 0.0446497761, 0.0188810136, 0.0315544941, 0.0340121239, 0.0189415496, 0.0252090674, 0.0433899052, 0.0173561033, 0.0367498659, 0.0329425633, 0.0197726972, 0.0240564141, 0.0445791446, 0.0181110948, 0.0286313053, 0.0317093655, 0.016854953, 0.0251536798, 0.0432173945, 0.0181297697, 0.0388913117, 0.0333781168, 0.0205941424, 0.0254922025, 0.0446939543, 0.0189508591, 0.031569127, 0.0340821557, 0.0188351311, 0.0252348818, 0.0433278047, 0.0173829533, 0.0367417186, 0.0329519846, 0.0196523741, 0.0240133218, 0.0444656387, 0.0182083268, 0.0286322907, 0.0317462459, 0.0168209337, 0.0251990277, 0.043220982, 0.0181744657, 0.0388816036, 0.0333709568, 0.0205738209, 0.0254450869, 0.0447114334, 0.01892877, 0.0315001719, 0.0340262502, 0.0189149212, 0.0251546148, 0.0434409901, 0.0173577145, 0.0367336646, 0.0329190232, 0.0196687095, 0.0240706299, 0.0447688401, 0.0181638114, 0.0286806989, 0.031669315, 0.0168486498, 0.0252257232, 0.0434318259, 0.0181751102, 0.0389224254, 0.0332245789, 0.0205668174, 0.0254676566, 0.0448457412, 0.0189610627, 0.0315533169, 0.0339275151, 0.0187941547, 0.0251346864, 0.043517977, 0.0173922479, 0.0366891697, 0.0327863693, 0.0196324587, 0.0239720866, 0.0446896218, 0.0181049332, 0.0286439974, 0.0315077901, 0.0168009996, 0.025000019, 0.0432735123, 0.0181392711, 0.038898591, 0.0332120284, 0.020526005, 0.0252710115, 0.044654835, 0.0189292971, 0.0315512046, 0.0339253247, 0.0188314039, 0.0250291992, 0.0433517359, 0.0173504017, 0.0367326811, 0.0328343064, 0.0196444485, 0.0238945168, 0.0446519181, 0.0182246789, 0.0287676416, 0.0316018984, 0.0168186221, 0.0249603223, 0.0433381833, 0.0181776583, 0.0390333384, 0.0332131013, 0.0205945484, 0.025351027, 0.0447526015, 0.0189521145, 0.0316455178, 0.0339201055, 0.0188318025, 0.0249923673, 0.0434208065, 0.017363416, 0.0368684046, 0.032868512, 0.0195548031, 0.0238697957, 0.0448106118, 0.018143313, 0.0287082158, 0.0316294432, 0.0167654827, 0.0249348972, 0.0433468595, 0.0181337781, 0.0389680453, 0.0333796628, 0.0205653366, 0.0252437629, 0.0447787531, 0.018936133, 0.0315395482, 0.0340344608, 0.0187728964, 0.0250805188, 0.0433064625, 0.0173321776, 0.0368111171, 0.0329858027, 0.0195872914, 0.0238746554, 0.0444910638, 0.0181451477, 0.0287306607, 0.0316390656, 0.0167573635, 0.0249913093, 0.0432680473, 0.0181130748, 0.0389850214, 0.0332998596, 0.0205151569, 0.0253099557, 0.0446364097, 0.0189568326, 0.0316593572, 0.0338866636, 0.0188037325, 0.0249946397, 0.0432979017, 0.0173570141, 0.0369036458, 0.0328037962, 0.0195381995, 0.0238057636, 0.0445427969, 0.0181776136, 0.0287115071, 0.0316032432, 0.0167780649, 0.0248602629, 0.0431361608, 0.0181353707, 0.0390049182, 0.0332375616, 0.0205371752, 0.0252465978, 0.0446116142, 0.0189446602, 0.0315390043, 0.0339374952, 0.0187431648, 0.0250264462, 0.0432926342, 0.0173876621, 0.0367882513, 0.0327717289, 0.0195180569, 0.0237267558, 0.044562351, 0.0182036404, 0.0286701564, 0.031549748, 0.0167363454, 0.0248820987, 0.0431696735, 0.0182106234, 0.0389842764, 0.0332184918, 0.0205130298, 0.0252083186, 0.0443702303, 0.0190102961, 0.0316224769, 0.0338715278, 0.0187500622, 0.0249663703, 0.0432540029, 0.0173991993, 0.0368044302, 0.0328313522, 0.0194191318, 0.0238136146, 0.0444796421, 0.0182243679, 0.0287203491, 0.0315328799, 0.0166779682, 0.0248271562, 0.0430885106, 0.0182017423, 0.0390324146, 0.0331516936, 0.020434469, 0.0252257232, 0.0442731418, 0.0189162828, 0.0315848477, 0.0338050127, 0.0187270809, 0.0250501875, 0.043142125, 0.01735029, 0.0367947929, 0.0327282175, 0.0195319988, 0.0239598788, 0.0445347279, 0.0181303732, 0.0287539382, 0.03149518, 0.016727142, 0.0250901803, 0.0432348773, 0.0181116909, 0.0390588157, 0.0331769399, 0.0205715057, 0.0254665464, 0.0444631465, 0.0189336371, 0.0316816904, 0.0338497832, 0.018799765, 0.0251787938, 0.0432697982, 0.0173009485, 0.0370089151, 0.0328111798, 0.0195067339, 0.0240007713, 0.0443760157, 0.0180648528, 0.0289626215, 0.0315302126, 0.0167434383, 0.0250700172, 0.0431098118, 0.0181035586, 0.0391990654, 0.0332222208, 0.0205597766, 0.0254636332, 0.0445404798, 0.0189756621, 0.0318180658, 0.0339547954, 0.0188245606, 0.0250055864, 0.0432622768, 0.0173060149, 0.0368361101, 0.0328684561, 0.0195474066, 0.0240469258, 0.0444433428, 0.0181485862, 0.0286878794, 0.031547565, 0.0167518407, 0.0250723213, 0.0429212637, 0.0180893689, 0.03894547, 0.0332249925, 0.020492373, 0.0253794361, 0.0443933606, 0.0188836884, 0.0316181481, 0.0338812657, 0.0187592097, 0.0252076574, 0.0429529063, 0.0173227452, 0.0368722938, 0.0329085067, 0.0195906255, 0.0240283236, 0.0442786254, 0.0181693584, 0.028808374, 0.0316458493, 0.0167707652, 0.0252177175, 0.0430581048, 0.0181441996, 0.0389976352, 0.0331758447, 0.0205077268, 0.0254634935, 0.0443022437, 0.0189679731, 0.031777788, 0.0339266323, 0.0188402869, 0.0251862742, 0.0430059396, 0.0174072478, 0.0370702147, 0.0328269154, 0.0196251813, 0.0239529703, 0.0443317145, 0.0181955881, 0.028857721, 0.0316238217, 0.0168059245, 0.0251721349, 0.04303753, 0.018142188, 0.0392093584, 0.0332017764, 0.0206386503, 0.025421815, 0.0444092415, 0.0190145038, 0.0317432955, 0.033904247, 0.0188958347, 0.025195282, 0.0432266332, 0.0174235441, 0.0369034559, 0.0327768773, 0.0196392536, 0.0241888035, 0.0444277041, 0.0181984678, 0.0287783165, 0.031501364, 0.0168101955, 0.0252397973, 0.0430361144, 0.0181457568, 0.0390591249, 0.0331957825, 0.0205749255, 0.0256071165, 0.0444739126, 0.0189824421, 0.0316605568, 0.0338803194, 0.0188497473, 0.0252704471, 0.0430942625, 0.0173854697, 0.0368790962, 0.0328051411, 0.0196096674, 0.0241191965, 0.0441541635, 0.0182079822, 0.0287586935, 0.031610284, 0.0168013778, 0.0252238885, 0.0429037772, 0.0181824993, 0.0389989205, 0.0332414694, 0.0206570514, 0.0256773923, 0.0441076085, 0.0190516487, 0.0316151418, 0.0339235254, 0.0188533105, 0.0252032746, 0.0428112112, 0.0174457543, 0.0368501469, 0.0328244232, 0.0196025316, 0.0241200607, 0.0440633185, 0.0182244498, 0.0286998134, 0.0315965228, 0.0167459585, 0.025396945, 0.0425799303, 0.0182033665, 0.038923312, 0.0332168974, 0.0206011906, 0.0257198475, 0.0440231338, 0.01903468, 0.0315083377, 0.0339150205, 0.0188004691, 0.0253207777, 0.0426284, 0.0174238533, 0.0367972776, 0.0328610726, 0.0196546726, 0.0243248064, 0.0437804423, 0.0182248596, 0.0288479403, 0.0316625088, 0.0168336015, 0.0252977926, 0.0424447618, 0.018189216, 0.0391090102, 0.0331716947, 0.0205342267, 0.0256290827, 0.0438321941, 0.0189820491, 0.0316018797, 0.033920154, 0.0188143067, 0.0253816415, 0.0425835624, 0.0173766091, 0.0368505307, 0.0328446478, 0.0196256302, 0.0243162774, 0.0438331626, 0.0182106942, 0.0287581142, 0.0315572768, 0.0167966615, 0.0254910905, 0.0425525866, 0.0181822944, 0.0389800929, 0.0332603529, 0.0205926429, 0.0257184692, 0.0437626019, 0.0189910922, 0.0315578431, 0.0339526199, 0.0188802667, 0.0254210718, 0.0424783081, 0.0173265189, 0.036822509, 0.0328325666, 0.0196706019, 0.0242740195, 0.0436933897, 0.0181659404, 0.0287400298, 0.031612359, 0.0168775599, 0.0253820736, 0.0422827266, 0.0181473158, 0.0390431993, 0.0331882238, 0.0206172876, 0.0255202446, 0.0436194725, 0.0190441813, 0.031676095, 0.0338277854, 0.0188987572, 0.0252003055, 0.0422094166, 0.0173874572, 0.0369774178, 0.0327871069, 0.0196165536, 0.0242311694, 0.0435583889, 0.0181717202, 0.0288712159, 0.0315905958, 0.0168418046, 0.0254207645, 0.042265065, 0.018158799, 0.039057605, 0.0332315974, 0.0205790773, 0.0257302988, 0.0437826924, 0.018980559, 0.0317868777, 0.0339480229, 0.0188748967, 0.0255310498, 0.0424547121, 0.0173649378, 0.0371043682, 0.0329043902, 0.0196438432, 0.024360545, 0.0435381383, 0.0180837829, 0.0288603939, 0.0316367447, 0.0168492999, 0.0253500417, 0.0422229692, 0.0180725809, 0.0392586812, 0.0332748741, 0.0206282809, 0.0256807636, 0.0435310677, 0.0188855939, 0.0317684561, 0.0340095758, 0.01895836, 0.0253314953, 0.0423705988, 0.0173178986, 0.0370461866, 0.0329366177, 0.0197490677, 0.0242113341, 0.0436547957, 0.0181181971, 0.0288385749, 0.031730067, 0.0169394426, 0.0253485311, 0.0423815027, 0.0181081127, 0.0391402431, 0.0333420262, 0.0208167434, 0.025660906, 0.0436306559, 0.0189144332, 0.0317692421, 0.0341168121, 0.0190668721, 0.0253309645, 0.0423310287, 0.0173427947, 0.0370073132, 0.0329536572, 0.0198436882, 0.0242476612, 0.0435715206, 0.0181151759, 0.028910365, 0.0316600017, 0.016929891, 0.0252851807, 0.0421794094, 0.018141767, 0.0391643941, 0.0332331322, 0.0207592696, 0.0255377013, 0.0435481854, 0.0189303197, 0.0317445882, 0.0339569561, 0.0190507751, 0.0252685919, 0.0421650596, 0.0172759388, 0.0370544977, 0.0328335054, 0.0198110584, 0.0241972376, 0.0433735549, 0.0180773698, 0.0288120266, 0.0316457525, 0.0169980861, 0.0251768976, 0.0420224555, 0.0180704407, 0.0391715541, 0.0332663171, 0.0207626168, 0.025481686, 0.0433900096, 0.0189261995, 0.0317173749, 0.0339605063, 0.0190178603, 0.0251735654, 0.0421580672, 0.0173042323, 0.036952015, 0.0328468159, 0.0198266134, 0.0241251122, 0.0434092768, 0.0181209873, 0.0288129747, 0.0316264927, 0.0169889871, 0.0250297505, 0.042074807, 0.0181051884, 0.0390228145, 0.0332849398, 0.0208006985, 0.0254514385, 0.0433276743, 0.0189086702, 0.0316930562, 0.0339438729, 0.0189558808, 0.0251124129, 0.0421849303, 0.017321771, 0.0369755253, 0.032890901, 0.0197962038, 0.0240110196, 0.0433395952, 0.0180602819, 0.0287964251, 0.0315881371, 0.0169279296, 0.0250984859, 0.0419964306, 0.0180569161, 0.0391700119, 0.0332306549, 0.020720413, 0.0255031511, 0.0433748178, 0.0188958347, 0.0318490081, 0.0339947343, 0.0189661738, 0.0252340678, 0.0421355292, 0.0172631033, 0.0370561667, 0.0328993611, 0.019730337, 0.0239599179, 0.0434535444, 0.018096976, 0.0289234743, 0.0316487327, 0.0169734973, 0.0250659268, 0.0420913808, 0.0180562418, 0.039279215, 0.0332242958, 0.0206586737, 0.0253738463, 0.0434188396, 0.0188692994, 0.0318019316, 0.0339758992, 0.0189802125, 0.0250128079, 0.0422339402, 0.0172860511, 0.0370364077, 0.0328885689, 0.0197431073, 0.0239471849, 0.0433234461, 0.0180218574, 0.0289119706, 0.0316576399, 0.0169045776, 0.0249722376, 0.0419272855, 0.0180080291, 0.0392242819, 0.0332592353, 0.0206813645, 0.0252059046, 0.0431475416, 0.018739799, 0.0318876728, 0.0338888466, 0.0189663041, 0.0250086132, 0.0420400575, 0.0171570871, 0.0370861068, 0.0328081958, 0.0197107233, 0.0239134301, 0.0432621315, 0.0179285575, 0.0289221816, 0.031649366, 0.016893914, 0.0250388812, 0.0420349874, 0.018013956, 0.0392627008, 0.0332865752, 0.0206149668, 0.0253716055, 0.0432624929, 0.0188195053, 0.0317611098, 0.0339664742, 0.0189257953, 0.0251223221, 0.0421348587, 0.0172224175, 0.0370297655, 0.0328995176, 0.0197337717, 0.0239828378, 0.0434389412, 0.0179992858, 0.0288608707, 0.0315768085, 0.0168401934, 0.0250592958, 0.0420736186, 0.0179826058, 0.0392036922, 0.0331282094, 0.020529002, 0.025296716, 0.0433209948, 0.0187439304, 0.0317989998, 0.0337633714, 0.0188389197, 0.0250914451, 0.042078957, 0.0172007456, 0.0371489562, 0.0327982269, 0.0195908733, 0.023964189, 0.0432264917, 0.0179955699, 0.0289075319, 0.0315355957, 0.0168717839, 0.0250186939, 0.0418609865, 0.0179859735, 0.0392874926, 0.0331876017, 0.020603979, 0.0252992269, 0.0432632864, 0.0187749602, 0.0317657217, 0.0339033045, 0.0188786015, 0.0249660276, 0.042083215, 0.017187763, 0.0369818099, 0.0327897184, 0.019655887, 0.023924401, 0.0431222096, 0.0179397613, 0.0288951881, 0.0315389633, 0.0168702807, 0.0250769053, 0.0419114493, 0.0179962777, 0.0393418111, 0.0332159214, 0.0205595382, 0.0254389364, 0.0433230251, 0.0188329015, 0.0318334512, 0.0338904411, 0.0188351553, 0.0251372121, 0.0421443433, 0.0172023103, 0.0372150652, 0.0328632854, 0.0195787605, 0.0240059253, 0.043269407, 0.0179565363, 0.0290524643, 0.0316545516, 0.0168010239, 0.0250312109, 0.0419167913, 0.0178936552, 0.0394141041, 0.0332587846, 0.0206270497, 0.0253364351, 0.0433572456, 0.0186856035, 0.0319906473, 0.0339136757, 0.0188625809, 0.0250540562, 0.0419854783, 0.0171025582, 0.0371436328, 0.0329148658, 0.0196060464, 0.0239032861, 0.0430332907, 0.0179473832, 0.0288794562, 0.0316094272, 0.0168610606, 0.0249630734, 0.0419561714, 0.0179575961, 0.0393022262, 0.0332417712, 0.0204572752, 0.0253372248, 0.0433270782, 0.018782692, 0.0318752415, 0.0339746028, 0.0187918246, 0.0251341257, 0.0421197154, 0.0171392523, 0.0370747112, 0.0329341702, 0.0196512174, 0.0239698216, 0.0432229228, 0.0178832859, 0.0288828071, 0.0316656865, 0.0168230142, 0.0250017587, 0.0420259237, 0.0179097112, 0.0392454118, 0.0333027504, 0.0205878224, 0.025373565, 0.0433825962, 0.0187017564, 0.0318282507, 0.0340310931, 0.0189282428, 0.0251713526, 0.0421755202, 0.0171429645, 0.0371332131, 0.0330308303, 0.0197056197, 0.0239862613, 0.0435419306, 0.017907178, 0.0289198495, 0.0317481905, 0.016901359, 0.0251412839, 0.0420078076, 0.0179460309, 0.0393904336, 0.0334245153, 0.0206135791, 0.0253841076, 0.043439988, 0.0187746082, 0.031876456, 0.0340373777, 0.0187774729, 0.0251077972, 0.0423330963, 0.0171688944, 0.0369958393, 0.0329113379, 0.0195819866, 0.0240258127, 0.0434712358, 0.0180631578, 0.0288657099, 0.0316064171, 0.0168740321, 0.0251492709, 0.0422333702, 0.0180534534, 0.0392246544, 0.0332390629, 0.020542318, 0.0254432634, 0.0433881059, 0.0187685993, 0.0317766033, 0.0339875855, 0.0188627671, 0.0252531096, 0.042295482, 0.0171769504, 0.0371314138, 0.0328681692, 0.0196343679, 0.0241220985, 0.0434054025, 0.0179720894, 0.028950749, 0.0316395424, 0.0168439746, 0.0252079908, 0.0420759693, 0.0180101264, 0.039241787, 0.0332215726, 0.0205622688, 0.0255375002, 0.0437248312, 0.0188250002, 0.0317611359, 0.0339542404, 0.0187548269, 0.025205113, 0.0423420668, 0.0172034316, 0.0370009914, 0.0328651704, 0.0195286274, 0.024032183, 0.0434066243, 0.0180172641, 0.028814422, 0.0315424688, 0.0167357475, 0.0250004493, 0.0420271717, 0.0179914907, 0.0391044989, 0.0332084782, 0.0204213299, 0.0253913868, 0.0432279445, 0.0187845454, 0.0316884257, 0.0338398479, 0.0187414754, 0.025145309, 0.041905839, 0.0171651524, 0.0368874371, 0.0328259245, 0.0195883065, 0.0241039544, 0.0431712642, 0.0180114936, 0.02886598, 0.0316100828, 0.0167806596, 0.0251776949, 0.0419015251, 0.0180012658, 0.0391592793, 0.0332556702, 0.0204637535, 0.0255446546, 0.0432032086, 0.0187951904, 0.031732738, 0.033888191, 0.0187929757, 0.025217656, 0.0418727137, 0.0172091331, 0.0369576178, 0.0327569917, 0.0195229165, 0.0240606423, 0.0430177376, 0.0179555789, 0.0289249532, 0.0315049849, 0.0166824758, 0.0251739938, 0.0415964797, 0.0179584455, 0.0392788202, 0.0332188234, 0.0204245672, 0.0253943875, 0.0431076325, 0.0187918246, 0.0318776891, 0.0338588506, 0.0187001508, 0.0252269208, 0.0417447984, 0.0171398874, 0.0370900668, 0.0328317657, 0.0194170605, 0.0241551008, 0.0431495085, 0.0179338157, 0.0289584901, 0.0315814354, 0.0166571885, 0.0252187606, 0.0417517349, 0.0179465171, 0.0392621346, 0.033229582, 0.0203134306, 0.0255331602, 0.0431172438, 0.0186973754, 0.0318076126, 0.0338628367, 0.0186459906, 0.0251975395, 0.0418316685, 0.0170822199, 0.0369249173, 0.0326995961, 0.019363299, 0.0240237527, 0.0427541621, 0.0178154353, 0.0288329329, 0.0314383022, 0.0166087095, 0.0250167381, 0.0415590964, 0.0178330988, 0.0391950309, 0.0330668017, 0.0203384887, 0.0253704377, 0.0430508256, 0.0186370853, 0.0318244584, 0.0337556526, 0.0186027866, 0.0252754148, 0.0417803489, 0.0170595441, 0.0370246954, 0.0327853486, 0.0194004811, 0.0241493136, 0.0428931825, 0.0177833065, 0.0287965983, 0.0315301642, 0.0166223515, 0.0251752306, 0.0416694656, 0.0178369991, 0.0389768742, 0.0330728926, 0.0202923287, 0.025539333, 0.0431192406, 0.0186256189, 0.0317370705, 0.0337447748, 0.0186216924, 0.0252468269, 0.0418399908, 0.0170407332, 0.0368333943, 0.0326150656, 0.0193315987, 0.0241283309, 0.0430546291, 0.0178119652, 0.0287076682, 0.0313946865, 0.0165943466, 0.0252601914, 0.0417328812, 0.0178106278, 0.0390630215, 0.03297887, 0.0202964395, 0.0256384052, 0.0431274846, 0.0186426826, 0.0316978544, 0.0337608419, 0.0185830127, 0.0253738463, 0.041905418, 0.017091671, 0.0368476734, 0.0327118002, 0.0193965361, 0.0241795816, 0.0430989005, 0.0178419687, 0.028769074, 0.0314631127, 0.0165582336, 0.0252302065, 0.0418229401, 0.0178148095, 0.0390515961, 0.0330592841, 0.020240251, 0.0254539568, 0.0432153717, 0.0185996369, 0.0317314826, 0.0337448232, 0.0185202286, 0.0253005214, 0.0418392532, 0.0170188453, 0.0368750617, 0.0327332914, 0.0193368644, 0.024154054, 0.0430712216, 0.0177968089, 0.0287348498, 0.0314460956, 0.0165495984, 0.0251971465, 0.0418417677, 0.0178254899, 0.0390496962, 0.033108715, 0.0202316903, 0.0255441852, 0.0431337468, 0.0185639821, 0.0316624157, 0.0336471349, 0.0185609516, 0.0251717288, 0.0419762731, 0.0170005709, 0.0368481688, 0.0325139537, 0.0193542447, 0.0240662955, 0.0433423072, 0.0177833885, 0.028784886, 0.0313802846, 0.0165603142, 0.0250735674, 0.0419512577, 0.01773699, 0.0390238389, 0.0330202281, 0.0201890562, 0.0254608169, 0.0431708954, 0.018490646, 0.0317524485, 0.0336855799, 0.0185339563, 0.0251966026, 0.0419056974, 0.0169074927, 0.0369475037, 0.0326745808, 0.0193655249, 0.0240731295, 0.0431452394, 0.0176355075, 0.0287004504, 0.0313776173, 0.0165591631, 0.0251235776, 0.0418432616, 0.0177352726, 0.038875062, 0.0329617411, 0.0202385169, 0.0254167821, 0.0432677455, 0.0185265522, 0.0315681808, 0.0337117352, 0.0185764413, 0.0252192076, 0.0419409648, 0.0169142317, 0.036755994, 0.0326537415, 0.0193769522, 0.0239976905, 0.0429095477, 0.017687792, 0.0287076682, 0.0314324871, 0.0165914446, 0.0250461232, 0.0417512357, 0.0177329201, 0.0390132032, 0.0331453346, 0.0203126334, 0.0254426748, 0.0431441516, 0.0185128823, 0.0316595323, 0.033846084, 0.0186470468, 0.0250559058, 0.041857928, 0.0169497039, 0.0367990397, 0.0327346772, 0.0194334872, 0.0239769071, 0.0429987796, 0.0177429039, 0.0286851395, 0.0315036662, 0.0166584477, 0.0249884911, 0.0416221507, 0.0177463628, 0.0387920216, 0.033079233, 0.0203194115, 0.0253333598, 0.0429674909, 0.0185350571, 0.0315990113, 0.0337406211, 0.0185088553, 0.025066223, 0.041764047, 0.0169626027, 0.0367910489, 0.0326790884, 0.0193618648, 0.0239297543, 0.0429633744, 0.0177044291, 0.0287242159, 0.0313968845, 0.0165801607, 0.0249208082, 0.041585993, 0.0176787972, 0.0389477126, 0.0330484919, 0.0201950222, 0.0253552366, 0.0429646373, 0.0185065567, 0.0316299573, 0.0336889885, 0.0185318757, 0.0251802225, 0.0418222174, 0.0169245023, 0.0367725901, 0.032684546, 0.0193263181, 0.0239819828, 0.0427480489, 0.0176509637, 0.0287109334, 0.0313952751, 0.0164991673, 0.0250171591, 0.0415620357, 0.0177544449, 0.0390014946, 0.0330646448, 0.0201416221, 0.0252430085, 0.0428203605, 0.0185098927, 0.0315709114, 0.0336890519, 0.0184093807, 0.0250852387, 0.0415723287, 0.0168770831, 0.0368011408, 0.0325730518, 0.0192180313, 0.0239514224, 0.0427404344, 0.0176341292, 0.0287000258, 0.0313379876, 0.0164830107, 0.0248502083, 0.0413936861, 0.0177439358, 0.0389450043, 0.0330177248, 0.0202197079, 0.0252022464, 0.0428768247, 0.0185432304, 0.0316097923, 0.0337887593, 0.018524209, 0.0250130631, 0.0416088514, 0.0168565884, 0.0367841795, 0.0327171087, 0.0192927346, 0.0238439292, 0.0425713211, 0.0176227223, 0.0287165921, 0.0313948952, 0.0164805315, 0.0249023214, 0.0414129235, 0.0176715385, 0.0389794186, 0.0330450907, 0.0200858414, 0.025220884, 0.0427234285, 0.0184287671, 0.0316869989, 0.0336864293, 0.018379366, 0.0249374453, 0.0415607952, 0.0168603826, 0.0368613303, 0.0327445716, 0.0191811323, 0.0238893405, 0.042737361, 0.0176394973, 0.0287747104, 0.0314342193, 0.0164595898, 0.0249685179, 0.04148959, 0.0176591985, 0.0390283577, 0.0330831707, 0.0200207382, 0.0252033733, 0.0427107699, 0.0184292924, 0.0316939689, 0.0337511748, 0.0183759071, 0.0249779094, 0.0413979441, 0.0169325564, 0.0368356518, 0.0327302925, 0.0191407446, 0.023821339, 0.0425549001, 0.0177614056, 0.0288013648, 0.0314145088, 0.016399404, 0.0249643624, 0.0414173491, 0.0177383441, 0.039076332, 0.0330207236, 0.0199624803, 0.0252312701, 0.0427100472, 0.018565679, 0.0317411795, 0.0336884782, 0.0183365699, 0.024959188, 0.0415483378, 0.0169314779, 0.0368655063, 0.0326400995, 0.0190736093, 0.0238993503, 0.042534098, 0.0176979266, 0.0287885312, 0.0313381031, 0.0163409729, 0.0249492545, 0.0412569456, 0.0177765284, 0.0390505642, 0.032932207, 0.0199406985, 0.0252084695, 0.0425573997, 0.0184964109, 0.031730216, 0.0336575285, 0.0182539783, 0.0250881612, 0.0414857045, 0.0169663392, 0.0368684679, 0.0326188952, 0.0189757142, 0.0239239372, 0.0426287875, 0.0177326035, 0.0288063288, 0.0313551016, 0.0163326655, 0.0250322074, 0.0413535461, 0.0177435298, 0.0389616527, 0.032925982, 0.0199006405, 0.0252675936, 0.042565614, 0.0185318068, 0.0317209028, 0.0335793011, 0.0182234421, 0.0250029806, 0.0411832631, 0.0169439595, 0.036790356, 0.0325448401, 0.0189477541, 0.023895964, 0.0424472243, 0.0177050661, 0.0287041254, 0.0312779881, 0.0162846092, 0.0248385891, 0.0412539542, 0.0177338403, 0.0387799293, 0.0328463763, 0.0197856259, 0.0250160974, 0.0423805192, 0.0185591187, 0.0317214131, 0.0337033272, 0.0181413274, 0.0248828139, 0.0412422046, 0.0169531684, 0.0369171575, 0.0326676108, 0.0188788008, 0.0237345435, 0.0423527136, 0.0177760608, 0.0287797153, 0.0314465091, 0.0161698796, 0.0248123538, 0.0410840213, 0.0177071895, 0.0390296914, 0.0330620445, 0.0197734199, 0.0250840746, 0.0423800051, 0.0185714643, 0.0317192487, 0.0337799527, 0.0181593318, 0.0248600114, 0.0410144217, 0.0170250032, 0.0368436985, 0.0327698141, 0.018939307, 0.0236408412, 0.042333506, 0.0178229958, 0.0288320594, 0.0314912423, 0.0162850544, 0.0248092804, 0.041090183, 0.0177704673, 0.0390364304, 0.0330821015, 0.0198376328, 0.0250056349, 0.0422976911, 0.0185724832, 0.0317498781, 0.0338024013, 0.0182349905, 0.0247940049, 0.0410942622, 0.0170070119, 0.0369608626, 0.0327974744, 0.0189983528, 0.023742443, 0.0422409251, 0.0177668221, 0.0289829243, 0.0315979756, 0.0162849594, 0.0247494671, 0.0410317741, 0.0177721567, 0.0392712913, 0.0332006402, 0.0198728442, 0.0250446331, 0.0423151627, 0.0186116416, 0.0319604911, 0.0338627845, 0.0182137545, 0.0247469861, 0.0410787798, 0.0170014091, 0.0371447802, 0.0328135267, 0.019058859, 0.023701597, 0.042427998, 0.0177681856, 0.0289734099, 0.0315642245, 0.0162926167, 0.0246195737, 0.0410314016, 0.0177369826, 0.039165955, 0.0331510976, 0.0198163018, 0.0247889664, 0.0421320237, 0.0184910782, 0.0318908244, 0.0338157937, 0.0181690324, 0.02459733, 0.0410742648, 0.0169135332, 0.0370313562, 0.032764852, 0.0188814979, 0.0236875396, 0.0420971476, 0.0177530143, 0.0289688502, 0.0315823182, 0.0163147096, 0.0246382114, 0.0404831544, 0.017679302, 0.0393539593, 0.0331903137, 0.019794561, 0.0249021463, 0.0418810882, 0.0184440296, 0.0321366712, 0.033785861, 0.018228583, 0.0246129539, 0.0407107361, 0.0169118997, 0.0374871902, 0.0326919332, 0.0189714767, 0.0235302132, 0.0419068709, 0.0176600441, 0.0292920414, 0.0313122086, 0.0162416305, 0.0245212931, 0.0406408571, 0.0176076386, 0.0396373607, 0.0329289995, 0.0198908206, 0.0247732196, 0.0418324769, 0.0184419733, 0.032249216, 0.0335979722, 0.0183009859, 0.0245214012, 0.0407035947, 0.0169202443, 0.0373436175, 0.0325681344, 0.0190092679, 0.0234175976, 0.0420014784, 0.0177406836, 0.0292185787, 0.0313552804, 0.0163790938, 0.0245140214, 0.0406323113, 0.0177098121, 0.0395492427, 0.032936763, 0.0199650452, 0.0248350427, 0.0419558734, 0.0185544211, 0.0321140885, 0.0335611552, 0.0182966422, 0.0245179925, 0.0407894589, 0.016955981, 0.0372162312, 0.0325516127, 0.0190962832, 0.0234132279, 0.0418527834, 0.017699603, 0.0291395299, 0.0312793367, 0.0163207967, 0.0243721288, 0.0407378227, 0.0177324023, 0.0395108834, 0.0329347253, 0.019901732, 0.0246776082, 0.0420418419, 0.0185374524, 0.0320749581, 0.0335046984, 0.0182517655, 0.0244408324, 0.0407533906, 0.016917944, 0.0374674425, 0.0325632878, 0.0190689173, 0.0234062616, 0.0418914631, 0.0177307595, 0.0292760767, 0.0312960409, 0.0162823182, 0.0243189801, 0.0405902341, 0.017781591, 0.0396294817, 0.0328783244, 0.0199835598, 0.0246803276, 0.0419536717, 0.018631557, 0.0321905576, 0.0335815102, 0.0183202587, 0.0244485419, 0.0406735986, 0.0169744864, 0.0372967869, 0.0325343274, 0.019108098, 0.0234189779, 0.0419746339, 0.0177539047, 0.0291849729, 0.0313416794, 0.0164228305, 0.0243709162, 0.0406425968, 0.0177939776, 0.0396350659, 0.0328911021, 0.0200317688, 0.0247226246, 0.0419066697, 0.0186318159, 0.0322272778, 0.0335989259, 0.0183175523, 0.0244530421, 0.0405852608, 0.0170391593, 0.0374417044, 0.0325495601, 0.0190907102, 0.0233513191, 0.0417200439, 0.0177761428, 0.0291830059, 0.0312647671, 0.016373964, 0.024416035, 0.0404598005, 0.0177877527, 0.0396249071, 0.0329006314, 0.0200190358, 0.0247589611, 0.0417803787, 0.01867388, 0.0322527327, 0.033630576, 0.0183064621, 0.0246391352, 0.0406548269, 0.0169986039, 0.0375159681, 0.0326035954, 0.0190918315, 0.0235376563, 0.0419076383, 0.0177994035, 0.0292399246, 0.0313044526, 0.0163992643, 0.0244622324, 0.0406006686, 0.0178377759, 0.039703358, 0.0329248048, 0.0199946538, 0.024869917, 0.0420195349, 0.0186296813, 0.0322386585, 0.0335639864, 0.0183496233, 0.0246708337, 0.0407412462, 0.0170044918, 0.0374533795, 0.0325165056, 0.0191392414, 0.0235208627, 0.0419037044, 0.0178188384, 0.0292520504, 0.0312650912, 0.0164956395, 0.0246222541, 0.040596921, 0.0178577527, 0.0395873412, 0.0328843519, 0.0200845096, 0.0249449816, 0.0418513827, 0.0186524373, 0.0321843885, 0.0336185023, 0.0184417013, 0.024781147, 0.040809527, 0.0170470029, 0.0373593122, 0.0324764363, 0.0192011837, 0.0236053672, 0.04192058, 0.0178684182, 0.0292412844, 0.0313053802, 0.0165086892, 0.0246986207, 0.0406125262, 0.0178544298, 0.0396403372, 0.0329831094, 0.0201287046, 0.0249279998, 0.0419611111, 0.018713221, 0.0322400108, 0.033625219, 0.0184313469, 0.0247157104, 0.0407295488, 0.0170665905, 0.0374464542, 0.0326571167, 0.0191971213, 0.0236634463, 0.0418821052, 0.0178551581, 0.0293405727, 0.0313060246, 0.0165474024, 0.0246594381, 0.0406325944, 0.0178247802, 0.0396753736, 0.0329724066, 0.0200672895, 0.0250423271, 0.0420542918, 0.0186969973, 0.0323405564, 0.0336255878, 0.018401932, 0.0248850267, 0.0406560972, 0.0170660391, 0.0375105478, 0.0325934738, 0.0191323962, 0.0236485247, 0.041965954, 0.0178723931, 0.0292737521, 0.0313780084, 0.0164589249, 0.0247842371, 0.0406680889, 0.017805716, 0.0396015942, 0.0329281874, 0.0200750194, 0.0250840411, 0.0418636352, 0.0187237523, 0.032186199, 0.0336531661, 0.0183999036, 0.0248571448, 0.0407714695, 0.0170358531, 0.0373450108, 0.0325670019, 0.0191798471, 0.0237305555, 0.0420328565, 0.0178267006, 0.0290184692, 0.0313476957, 0.016387241, 0.0247540902, 0.0404616892, 0.0177294463, 0.0393518135, 0.0328595974, 0.0199754965, 0.0250329729, 0.0418090187, 0.0187021066, 0.0319695175, 0.0336372554, 0.0182878226, 0.0248138551, 0.0405045114, 0.0170951318, 0.0371684581, 0.0325731561, 0.0192513671, 0.023721531, 0.0416814052, 0.0180077422, 0.0290968381, 0.0313198604, 0.0164741632, 0.024678668, 0.0404366888, 0.017877074, 0.0393724106, 0.0329718553, 0.0200820323, 0.0249786489, 0.0416028276, 0.0187118426, 0.0318909623, 0.0336344764, 0.01836285, 0.024694996, 0.040333163, 0.0170352068, 0.037151359, 0.0325731188, 0.0190913845, 0.0236086994, 0.0415591449, 0.0178846195, 0.0290373378, 0.0313239805, 0.0163965411, 0.0246543456, 0.0403705724, 0.0177435391, 0.0394596793, 0.0329692103, 0.0200142637, 0.0248795822, 0.0415038019, 0.0186954625, 0.032082513, 0.0335737616, 0.0183844939, 0.0246565454, 0.0404678173, 0.0170178413, 0.0372603275, 0.0325987339, 0.019231353, 0.0236836616, 0.0415863693, 0.0178664345, 0.029077379, 0.0313351788, 0.0165087339, 0.0246959385, 0.0403599925, 0.0178699344, 0.0394361168, 0.0329743922, 0.020148566, 0.0250519589, 0.0416007787, 0.0187925622, 0.0319934376, 0.0336799286, 0.01846442, 0.0247580633, 0.0404690988, 0.0171567723, 0.0372396335, 0.0326435268, 0.0192131512, 0.0236867927, 0.04142645, 0.017930707, 0.0289407652, 0.0313947164, 0.0163480714, 0.0245147571, 0.0403841734, 0.0178660676, 0.0393750332, 0.0330228433, 0.0200102255, 0.0247300919, 0.0416347273, 0.0188349169, 0.0320671499, 0.0337643586, 0.0183069576, 0.0245356169, 0.0403306931, 0.0171398614, 0.0372671336, 0.0327264704, 0.019128494, 0.0234460216, 0.041590821, 0.0179757029, 0.029073678, 0.0314870924, 0.0163547304, 0.0243909024, 0.0401616283, 0.0179473385, 0.0395070389, 0.033081159, 0.020010693, 0.0246794801, 0.0414330997, 0.018873712, 0.0321011432, 0.0337720104, 0.0183266345, 0.02450292, 0.0403044745, 0.0171476975, 0.0373385809, 0.0327186547, 0.0190492552, 0.0234360602, 0.0416030809, 0.01797539, 0.0291095991, 0.031353265, 0.016328482, 0.0244833082, 0.0402058586, 0.017904764, 0.0394976847, 0.0330193751, 0.0199234597, 0.0247532316, 0.0413826592, 0.0187772121, 0.0321481451, 0.0336770713, 0.0182779972, 0.024483379, 0.0403771885, 0.0171019584, 0.0372424796, 0.0326295011, 0.0190441366, 0.0234139804, 0.0414427184, 0.0179514606, 0.0291588083, 0.0313369036, 0.0163142439, 0.0243677888, 0.0401985645, 0.0178947821, 0.039330557, 0.0329750627, 0.0199292954, 0.0246184114, 0.0415147692, 0.01878139, 0.031765312, 0.0336107425, 0.0182244014, 0.0244093798, 0.0402053893, 0.0171159431, 0.0371426493, 0.0325829536, 0.0190091711, 0.0232888162, 0.0413507745, 0.0179534927, 0.0290010292, 0.0313588567, 0.0163284075, 0.0243333243, 0.0401302725, 0.0178971961, 0.0393194258, 0.0330003873, 0.0198890921, 0.0245443471, 0.0414863192, 0.0187744573, 0.0319474936, 0.0336404704, 0.0183050092, 0.0242906958, 0.0401717387, 0.0170874149, 0.0371208563, 0.032578826, 0.0190434251, 0.0232986286, 0.041326113, 0.0179455765, 0.029018892, 0.0313258544, 0.0162682123, 0.024337979, 0.0400369689, 0.0179072618, 0.0393139124, 0.0329263136, 0.0199083518, 0.0246027205, 0.0412535593, 0.0187631566, 0.0319988094, 0.0336916111, 0.0183083117, 0.0243960079, 0.0402534306, 0.0171122532, 0.0372154601, 0.0326361582, 0.0190793779, 0.023305282, 0.0412080362, 0.0179503839, 0.0290195439, 0.0313362069, 0.0163937416, 0.0243437439, 0.0400782041, 0.0179050174, 0.039455492, 0.0329421088, 0.0199494045, 0.0246626269, 0.0413273051, 0.0188023057, 0.032102827, 0.0336193293, 0.0183146894, 0.0244719032, 0.0400712974, 0.0171167031, 0.0371132307, 0.0325823948, 0.0191723071, 0.0234929621, 0.0412333123, 0.0179674812, 0.0289717875, 0.0313015915, 0.0164260194, 0.0244920254, 0.040047653, 0.0179453734, 0.039236702, 0.0329226516, 0.0201320108, 0.0248265788, 0.0411738865, 0.0187825765, 0.0319895595, 0.0336527601, 0.0184767935, 0.0246546436, 0.040037699, 0.0171590801, 0.0371030197, 0.0326732248, 0.0193244051, 0.0235657506, 0.0412309282, 0.0180347878, 0.0290413108, 0.0314526819, 0.0165594202, 0.0245253127, 0.0399588943, 0.0179631822, 0.039243836, 0.0330982544, 0.0202376917, 0.0248686243, 0.0412629619, 0.0188690238, 0.032034412, 0.0337097198, 0.0185386315, 0.0246928204, 0.0401353166, 0.017112894, 0.0371337757, 0.0327103026, 0.0193275213, 0.0235814247, 0.0411850773, 0.017932564, 0.0291077178, 0.0314838365, 0.0166002065, 0.0245454311, 0.0399944186, 0.0179132931, 0.0392317921, 0.0332141705, 0.0202442352, 0.0248938072, 0.0413666368, 0.0188832339, 0.0319813825, 0.0338508412, 0.0185662769, 0.024665378, 0.0400833189, 0.0171692409, 0.0372068435, 0.0328804627, 0.0193864871, 0.0235862061, 0.041289106, 0.0180967059, 0.0289962944, 0.0316103548, 0.0166252814, 0.0246532001, 0.0401070043, 0.0180043783, 0.0392441787, 0.0331882127, 0.0203815363, 0.024905853, 0.0413144007, 0.0189550836, 0.0320107639, 0.0339267701, 0.0186653174, 0.0246718545, 0.0401383527, 0.0172254853, 0.0371084809, 0.0329164416, 0.0194376558, 0.0236707199, 0.0410942994, 0.0181306954, 0.0289425906, 0.03170963, 0.0165768228, 0.0246647485, 0.0400207154, 0.0180677176, 0.0392555222, 0.0332522579, 0.0202360284, 0.0249123164, 0.0412751324, 0.0189546049, 0.0319019631, 0.0340221114, 0.0185052417, 0.0246635992, 0.0399294905, 0.0172074456, 0.0371628888, 0.0329978019, 0.0192622822, 0.0235652607, 0.0409879908, 0.0180154461, 0.0289456546, 0.031694971, 0.0165614951, 0.0245953817, 0.0399069488, 0.0179489311, 0.0391983762, 0.0333069041, 0.020233538, 0.0249422304, 0.0412109196, 0.0188753288, 0.0318825245, 0.0340183899, 0.0185748786, 0.0247787386, 0.0401297659, 0.01720169, 0.0370081812, 0.0329764895, 0.0193387084, 0.0236178394, 0.0412239991, 0.0180910621, 0.0289367773, 0.0316486172, 0.0165979564, 0.0246074107, 0.0398784466, 0.0179627445, 0.0391719677, 0.0332586914, 0.0202941485, 0.0248343609, 0.0410819761, 0.0188914686, 0.0319082998, 0.0339280367, 0.0186119955, 0.0246984512, 0.0398358144, 0.0171618387, 0.0370767601, 0.0329529718, 0.0193331577, 0.023557445, 0.0410124101, 0.0180291049, 0.0289053116, 0.031636212, 0.0165506005, 0.0245710835, 0.0398047827, 0.0179061648, 0.0391326621, 0.0332633927, 0.0202173758, 0.0247662794, 0.0409817137, 0.0188295078, 0.0318096429, 0.0339709483, 0.0184999723, 0.0245008077, 0.0397274606, 0.0171366334, 0.036865443, 0.0329266489, 0.0192745347, 0.0234425813, 0.0408481546, 0.018001873, 0.0287956782, 0.0317288041, 0.0165493954, 0.0244298074, 0.0397430174, 0.01791404, 0.0390877053, 0.033284694, 0.0201376565, 0.0246567763, 0.0410153605, 0.0188433193, 0.0319535583, 0.0340022109, 0.0184707288, 0.0245336201, 0.0398851298, 0.0171088446, 0.0369417593, 0.0329513438, 0.0192748699, 0.0234500989, 0.0408678316, 0.0179129895, 0.0287961308, 0.031663429, 0.0165297203, 0.0244677011, 0.0396581218, 0.0178398974, 0.0390754938, 0.033303123, 0.0201960783, 0.0247036014, 0.041070912, 0.018798532, 0.0318317562, 0.0339973047, 0.0185044445, 0.0245154426, 0.0399872586, 0.0171026792, 0.0369920097, 0.0329752974, 0.019271886, 0.0233877301, 0.0410319269, 0.0179942325, 0.0289311223, 0.0317135863, 0.016581092, 0.0243628789, 0.039846167, 0.0178894494, 0.0391389281, 0.0333283879, 0.0201938394, 0.0246782843, 0.0410867818, 0.0188172907, 0.0317829326, 0.034021046, 0.018556131, 0.024530001, 0.0397994146, 0.0171585754, 0.036962945, 0.0330103301, 0.0192980673, 0.0234979503, 0.0409938172, 0.0180249624, 0.0288912021, 0.0316888876, 0.0165484119, 0.0244403649, 0.0399061553, 0.0179057028, 0.0391779169, 0.0333447382, 0.020188272, 0.0246889554, 0.0411338173, 0.0189094879, 0.031878978, 0.0339818485, 0.0185405519, 0.0244871937, 0.0397479795, 0.0172153432, 0.0368781239, 0.0329329967, 0.0192771591, 0.0234863758, 0.0410744883, 0.0180705432, 0.0288302917, 0.0316624455, 0.0165784787, 0.0244275443, 0.0398779176, 0.0180343017, 0.0390807353, 0.0332504213, 0.0201832969, 0.0247546379, 0.0411107689, 0.0189149827, 0.031827338, 0.0340282694, 0.0185183138, 0.024604924, 0.0399934426, 0.0172468591, 0.03706735, 0.0329986364, 0.0192785952, 0.0235093702, 0.0409953967, 0.0181719437, 0.0289831981, 0.0317388959, 0.016503742, 0.0245880522, 0.0399898216, 0.0180316754, 0.0392041765, 0.0333986878, 0.0201941244, 0.0248264223, 0.0412637554, 0.0189446248, 0.0320001505, 0.0340991244, 0.0184852928, 0.0247058012, 0.0401105955, 0.0172341038, 0.0371034667, 0.033080142, 0.0192773566, 0.0236176401, 0.0412361361, 0.0180571526, 0.0290608797, 0.0317963362, 0.0165317506, 0.0246335119, 0.0400900207, 0.017990306, 0.039340511, 0.0334500447, 0.020168962, 0.024844246, 0.0413451158, 0.0188764762, 0.0320592672, 0.0341550745, 0.0184930097, 0.0246816929, 0.0401554517, 0.0171647836, 0.0373531133, 0.0332696177, 0.0193038695, 0.0236365311, 0.0411648154, 0.0179908182, 0.0291335825, 0.0318693034, 0.0165342093, 0.0246226974, 0.0400753766, 0.0178842749, 0.0393584929, 0.0334343687, 0.0201607421, 0.0249521434, 0.041391395, 0.0188265759, 0.0320135467, 0.0341496654, 0.0185607169, 0.0247311369, 0.0400385633, 0.0170879699, 0.0371343456, 0.0331051871, 0.0193023346, 0.0236074869, 0.0412277095, 0.0179945789, 0.029022539, 0.0319302753, 0.0165932812, 0.0246503986, 0.0399715304, 0.0179463997, 0.0392802618, 0.0335761905, 0.0201851428, 0.0249623321, 0.0412042849, 0.0188597962, 0.0319867395, 0.034110602, 0.0185079444, 0.0247244779, 0.039875254, 0.0171538927, 0.0371332578, 0.0331435949, 0.0192677323, 0.0236100871, 0.0411101058, 0.0179773606, 0.0291134492, 0.03198516, 0.0165208299, 0.0245600753, 0.0399377234, 0.0179076809, 0.0393529572, 0.0334410407, 0.0201431904, 0.0246722829, 0.0411742665, 0.0188761782, 0.0321059749, 0.0341026001, 0.018513713, 0.0244254097, 0.040036764, 0.0171057489, 0.0372561179, 0.0330467969, 0.0192886814, 0.023422258, 0.0412809886, 0.0179668497, 0.0289978366, 0.0317884684, 0.0165369231, 0.0244591776, 0.0400152914, 0.0178889725, 0.0394186825, 0.0335128158, 0.0201572478, 0.0248016547, 0.0412651002, 0.018899627, 0.0320576653, 0.0341304839, 0.0184039343, 0.0246686041, 0.0399387777, 0.0171732809, 0.0371595584, 0.0331786238, 0.0191854313, 0.023504965, 0.0410774127, 0.0180097818, 0.0291306041, 0.0318646207, 0.0164784882, 0.024376506, 0.0399434268, 0.0179413743, 0.0393775143, 0.0334923267, 0.0200264994, 0.024694385, 0.0409517139, 0.0189035796, 0.0320978761, 0.0341313891, 0.0184059069, 0.024442425, 0.0397132598, 0.0171420146, 0.037182048, 0.0330565609, 0.0191787295, 0.0233804602, 0.0409988798, 0.0180137474, 0.0291198231, 0.0317324959, 0.0164005943, 0.0244486164, 0.03981179, 0.0179521572, 0.0394768156, 0.0334256478, 0.0198675189, 0.0247318726, 0.0413237922, 0.0188612621, 0.0320438705, 0.0340389647, 0.0183025729, 0.0244806334, 0.0398565345, 0.017120108, 0.037277855, 0.0331048928, 0.019039955, 0.0234106984, 0.0409911722, 0.0180078447, 0.0291338246, 0.0316586792, 0.0163061414, 0.0244002882, 0.0399400257, 0.0179367699, 0.0394085348, 0.0333425738, 0.0198912155, 0.0246241745, 0.0412027054, 0.0189037751, 0.0321231112, 0.0340632461, 0.0182668697, 0.0244233757, 0.0400449038, 0.0172379147, 0.0372870974, 0.033108227, 0.01897607, 0.0234495196, 0.0410241187, 0.0181015786, 0.0291794389, 0.0318025537, 0.0162965376, 0.024354957, 0.0398914516, 0.0179912969, 0.0394096337, 0.033491727, 0.0198280215, 0.0247123018, 0.0411271937, 0.0189321674, 0.0321433283, 0.0341590941, 0.0182373654, 0.0245115068, 0.0399361812, 0.0171535984, 0.0372004025, 0.0331161357, 0.0190180819, 0.0234471858, 0.0411638059, 0.0180157423, 0.0291429516, 0.0318088233, 0.0162764229, 0.0243795328, 0.0398949198, 0.0179947205, 0.0394062437, 0.033478789, 0.0198936071, 0.0246533453, 0.041146189, 0.018895397, 0.0319871046, 0.0341106206, 0.0182640404, 0.024376031, 0.0397856571, 0.0172278117, 0.0372184515, 0.0331255347, 0.0190393422, 0.0233079065, 0.040863689, 0.0180604216, 0.0290505458, 0.0318027399, 0.0163038559, 0.0242854841, 0.0396546349, 0.0179883335, 0.0393899269, 0.0335247256, 0.0199090615, 0.024561476, 0.0408324935, 0.0188931134, 0.0320472717, 0.0341942646, 0.0182611365, 0.0243021753, 0.0395568535, 0.0171952508, 0.0372225419, 0.0331711136, 0.0190739855, 0.0233487245, 0.0407750681, 0.0180109683, 0.029073704, 0.0318732262, 0.0163207036, 0.0242777709, 0.0396497287, 0.0179669429, 0.0393788591, 0.0334899463, 0.0198938791, 0.0246327743, 0.0408601575, 0.0188695267, 0.0321020298, 0.0341418646, 0.0182633717, 0.0244335793, 0.0396748669, 0.0171641652, 0.0371203832, 0.033132568, 0.0190198552, 0.0233389195, 0.0407004915, 0.0180128012, 0.0290492363, 0.0318095088, 0.016307136, 0.0243013427, 0.0394528918, 0.0179452151, 0.0393095873, 0.0334655531, 0.0198660046, 0.0245724004, 0.0407963097, 0.0188757777, 0.0320118852, 0.0341245905, 0.0182327721, 0.0243405271, 0.0396570228, 0.0172016826, 0.03709355, 0.0331192277, 0.0190670993, 0.0233297199, 0.0406990573, 0.0180174783, 0.0289996844, 0.031852968, 0.0163439456, 0.0243246797, 0.0397058018, 0.0179693475, 0.0393493362, 0.0334593095, 0.0199200679, 0.0245880894, 0.0408786684, 0.0189038981, 0.0320685357, 0.0341209061, 0.0182876941, 0.0244437195, 0.0396537669, 0.0171512347, 0.037132591, 0.0331684835, 0.0191106424, 0.0233392455, 0.0406918563, 0.0180183016, 0.029066138, 0.0318061747, 0.0164517779, 0.0244485661, 0.0396855921, 0.0178939812, 0.0392781161, 0.033392217, 0.0199860092, 0.0246345438, 0.0408542715, 0.0188450739, 0.0320813246, 0.0340659209, 0.0183451138, 0.0244440511, 0.0397686847, 0.0171324126, 0.0371822789, 0.0330707319, 0.0191313289, 0.0234170016, 0.0408951193, 0.0180172045, 0.0290785301, 0.0317281894, 0.0164157618, 0.0244504642, 0.0396088809, 0.0178938154, 0.0393431112, 0.0334372669, 0.0199883655, 0.024747774, 0.0408739522, 0.0188528523, 0.0320389122, 0.0340705253, 0.0183919314, 0.0244769882, 0.0396923125, 0.0171455108, 0.037222445, 0.0330047011, 0.0191282853, 0.023356529, 0.0409527645, 0.017987052, 0.0291364938, 0.0317255259, 0.01638899, 0.024406746, 0.039692875, 0.0179054532, 0.0394367948, 0.0334367156, 0.0200008061, 0.0246466883, 0.0408600308, 0.0188509021, 0.0320507623, 0.0340499207, 0.0183296464, 0.024422409, 0.0398348272, 0.0171287246, 0.0371878147, 0.0330985859, 0.0191108473, 0.0234127827, 0.040986076, 0.0179583691, 0.0292487964, 0.0317708999, 0.0163495503, 0.0244052541, 0.0396896936, 0.0178855881, 0.0394768156, 0.0334613249, 0.01997054, 0.0247369446, 0.0411138944, 0.0188445207, 0.0321605057, 0.0340453573, 0.0183402803, 0.0244643316, 0.0397843458, 0.0171327554, 0.0374284498, 0.0330762416, 0.0190867558, 0.0234035477, 0.0408134125, 0.0180149078, 0.0292113777, 0.0317112282, 0.016358519, 0.0244528409, 0.0395901836, 0.0178878848, 0.0395744778, 0.0333454907, 0.0199493766, 0.0247317813, 0.0409905575, 0.0187866949, 0.0322210044, 0.0340012312, 0.0183147751, 0.0245131552, 0.0398565829, 0.0170995854, 0.0373517759, 0.0330087095, 0.0191524215, 0.0235077739, 0.0410598107, 0.0180124734, 0.0292482991, 0.0316994786, 0.0163450278, 0.0244558286, 0.0398812518, 0.0179143008, 0.039544329, 0.0333615877, 0.0199260879, 0.0248253215, 0.0410775319, 0.0188262425, 0.0322602279, 0.0339582264, 0.0183000602, 0.0245987996, 0.0398652777, 0.0171074569, 0.037406493, 0.0330238491, 0.0191253517, 0.0236014631, 0.0411158353, 0.0179588255, 0.0292858128, 0.0317072868, 0.016393112, 0.0245497487, 0.0399053656, 0.0178808328, 0.0395572744, 0.0333505496, 0.0200582203, 0.024907494, 0.0411963835, 0.0188039597, 0.0323056988, 0.0339675061, 0.0184121374, 0.0245544873, 0.0399668701, 0.0171054695, 0.0374913439, 0.0330412872, 0.0192388371, 0.0235132966, 0.0411934182, 0.0179584194, 0.0293294769, 0.0317143463, 0.0165139697, 0.0245623905, 0.039929647, 0.0179183688, 0.0396775939, 0.0333450623, 0.020073805, 0.0247979071, 0.0412669517, 0.0188469552, 0.0323911309, 0.0340323411, 0.0184394065, 0.0245925151, 0.0400790758, 0.0171367079, 0.0374763049, 0.0331268534, 0.0192211345, 0.0234777499, 0.0411756448, 0.0180293489, 0.0293654352, 0.0317643918, 0.0164211541, 0.0244464278, 0.0399934836, 0.0179446917, 0.03972359, 0.0333731994, 0.0200940371, 0.0247415137, 0.0414122529, 0.018854158, 0.032364618, 0.0340309441, 0.0184800308, 0.024526557, 0.0401075818, 0.0171334296, 0.037495479, 0.0330935009, 0.0192250069, 0.0235139634, 0.0413356014, 0.0179790352, 0.029417973, 0.0317561813, 0.0164637975, 0.0244042948, 0.0400652364, 0.0179412067, 0.0397915617, 0.0334621705, 0.0200956892, 0.0247806348, 0.0414333493, 0.0188503992, 0.0323516317, 0.0340865143, 0.0184858385, 0.0245937612, 0.0401385762, 0.0171420481, 0.0376374014, 0.033156015, 0.0192488786, 0.0235746782, 0.0411800481, 0.0180068016, 0.0294747967, 0.0318158045, 0.0164527986, 0.0244152639, 0.0400531702, 0.0179230832, 0.0398724452, 0.0334691815, 0.0201120824, 0.0248293485, 0.0414670184, 0.0188024472, 0.0324205682, 0.0340906568, 0.0184762087, 0.0245513022, 0.0401945077, 0.0171291269, 0.0375826135, 0.0331697129, 0.0192327145, 0.0235131532, 0.0414050631, 0.0179947168, 0.0295256171, 0.0317895412, 0.0164737385, 0.0244783796, 0.0402372889, 0.0179338064, 0.0397923402, 0.0334933959, 0.0201168191, 0.0248141699, 0.0414736606, 0.0188342892, 0.0324570499, 0.0341308415, 0.0184788685, 0.0245975703, 0.0401045196, 0.0171438176, 0.0376449227, 0.0331407227, 0.0192875005, 0.0235717762, 0.0412144884, 0.0179560594, 0.0294739585, 0.0318462849, 0.0165652912, 0.0245799012, 0.0399921536, 0.0179195441, 0.0397977196, 0.033429727, 0.0201342907, 0.0248713624, 0.0413436405, 0.0188007317, 0.0323992148, 0.0340306684, 0.0185589455, 0.024638515, 0.0402012393, 0.0171046276, 0.0376396924, 0.0331377834, 0.0192781873, 0.0235994607, 0.0413975827, 0.017993113, 0.0295222774, 0.0317926444, 0.0165395513, 0.0245835129, 0.0401776806, 0.0179114565, 0.0398145393, 0.0334705301, 0.0201835744, 0.0248704497, 0.0413645059, 0.0188424196, 0.0324904919, 0.0340806879, 0.018586237, 0.024752181, 0.0401535556, 0.0171364415, 0.037761271, 0.0332279429, 0.0193566456, 0.02365206, 0.0414827839, 0.0180097409, 0.029630553, 0.0318890922, 0.0165808741, 0.0247019771, 0.0401457995, 0.0178993046, 0.0399653055, 0.0336272866, 0.0202129185, 0.0249798372, 0.0414734446, 0.0187826119, 0.0324979834, 0.0342370272, 0.0185810886, 0.0246453993, 0.0402017087, 0.0171099436, 0.0377723761, 0.0331736766, 0.0193252135, 0.0236439016, 0.0413934961, 0.0179567561, 0.0296171084, 0.0319583677, 0.0165548082, 0.0244569834, 0.0400116406, 0.0178623553, 0.0399009548, 0.0335249677, 0.0202044398, 0.024807347, 0.0415004864, 0.0188287962, 0.0325075053, 0.0342040323, 0.0185399037, 0.0245124549, 0.0403089002, 0.0171084534, 0.0377435274, 0.0332280658, 0.0193116702, 0.0235411953, 0.0414599031, 0.0179558136, 0.029498104, 0.0318758003, 0.016556669, 0.0244610459, 0.0401977263, 0.0178702269, 0.0398149341, 0.0335396379, 0.0201414302, 0.0247974787, 0.041491013, 0.0187782533, 0.032501854, 0.0342273451, 0.0184994228, 0.0245089084, 0.0402836204, 0.0170544442, 0.037680015, 0.0332674868, 0.0193007551, 0.0235434342, 0.0415393002, 0.0179152545, 0.0294949804, 0.0319363438, 0.0165413357, 0.0244230703, 0.0403336845, 0.0178670138, 0.0398234129, 0.0335444659, 0.0201630238, 0.0247914568, 0.0416982919, 0.01875058, 0.032494802, 0.0341915078, 0.0185468514, 0.0245765913, 0.0404519551, 0.0170449242, 0.0377309062, 0.0332848802, 0.0193289537, 0.0235875398, 0.0416322649, 0.0179274343, 0.0295833983, 0.0320386551, 0.0165763404, 0.0244331155, 0.0404558033, 0.0178497098, 0.0398717895, 0.0336719677, 0.020266138, 0.0247850902, 0.0417375378, 0.0187691934, 0.0325558223, 0.0343629643, 0.0185597707, 0.0245557912, 0.0406042747, 0.0170298722, 0.0377117731, 0.0333571881, 0.0193534046, 0.0236141067, 0.0417882837, 0.0179265682, 0.0295337792, 0.0320627578, 0.0165403131, 0.0245178305, 0.0405221991, 0.0178473759, 0.0398692004, 0.0337521285, 0.0202234033, 0.0248158984, 0.0417992361, 0.0187986121, 0.0325132981, 0.0343034454, 0.0185874999, 0.0245530251, 0.0405021235, 0.0170953069, 0.0376515165, 0.0333598964, 0.0193737298, 0.0235517435, 0.0417386256, 0.0179594979, 0.029497318, 0.0319853239, 0.0166203547, 0.0245385263, 0.040381629, 0.017891109, 0.03986267, 0.0337209031, 0.0202770624, 0.0248610042, 0.0416903496, 0.0187435355, 0.0324392058, 0.0342493653, 0.018595323, 0.0245830007, 0.0402926952, 0.0170806814, 0.0376475044, 0.033333797, 0.0193938222, 0.0235082097, 0.0417098142, 0.0179365687, 0.0294625107, 0.0320479833, 0.0165929291, 0.0245109424, 0.0403191783, 0.0179034378, 0.0397146605, 0.0337219983, 0.020254124, 0.0247535631, 0.041786693, 0.0187550075, 0.032376159, 0.0343698114, 0.0185698401, 0.0245188195, 0.0403823704, 0.0170704629, 0.0376456641, 0.0333469249, 0.0193558615, 0.0235824883, 0.0417035036, 0.0179917905, 0.0294713508, 0.0320743322, 0.0166075323, 0.0244932342, 0.0403553918, 0.0179122444, 0.0397922546, 0.0336497612, 0.0202273056, 0.0248620622, 0.0417774282, 0.0188290402, 0.0324138179, 0.0342918076, 0.0185970422, 0.0245388467, 0.0403903238, 0.0170648228, 0.037682727, 0.033318121, 0.0194345545, 0.0236140713, 0.0415883474, 0.0179254524, 0.0295490939, 0.0320865326, 0.0166186485, 0.0245491546, 0.0403243899, 0.0177866369, 0.0398458615, 0.0337193646, 0.0202854443, 0.0248213764, 0.041598931, 0.0187395979, 0.0324344151, 0.0343855955, 0.0186480302, 0.0245067365, 0.0404139683, 0.0170208551, 0.0376222171, 0.0334342159, 0.0194523223, 0.0235155076, 0.0417435654, 0.0179160293, 0.0294633098, 0.0320971161, 0.016670838, 0.0244898256, 0.0403267667, 0.0178172551, 0.0398467556, 0.033688616, 0.0202531572, 0.024761714, 0.0417881384, 0.0187496133, 0.0324966647, 0.0344023481, 0.0185885746, 0.0245067924, 0.0404787846, 0.0170542672, 0.0377476849, 0.0334225893, 0.019403927, 0.0234762635, 0.041684825, 0.0179080423, 0.0294748321, 0.032150548, 0.0166723486, 0.0244678725, 0.0404022075, 0.0178152751, 0.0398246981, 0.0338495485, 0.0204248372, 0.0248186197, 0.041889891, 0.0187239274, 0.0324633978, 0.0344890207, 0.0187649485, 0.0245710239, 0.0404744372, 0.0170195401, 0.0377210304, 0.0334661491, 0.0195435043, 0.0235896111, 0.041759856, 0.0179224405, 0.0295782927, 0.0321447887, 0.0166953765, 0.0244686361, 0.0404441506, 0.017776778, 0.0399583168, 0.0338027589, 0.0203211196, 0.0247890241, 0.0417776369, 0.018716475, 0.0324736424, 0.0344420597, 0.0186565779, 0.0245208684, 0.0404293239, 0.0169821251, 0.0376934521, 0.0334529504, 0.0194444302, 0.0235321783, 0.0417014062, 0.017874226, 0.0294997916, 0.0321780667, 0.0166338123, 0.0244707763, 0.0403486416, 0.0177737549, 0.0399329066, 0.033794906, 0.0202738363, 0.0247954987, 0.0418908149, 0.0186586827, 0.0325017422, 0.0344248265, 0.0185573883, 0.0244539846, 0.0405129641, 0.0169214103, 0.037751127, 0.0334270932, 0.0193058662, 0.0235112794, 0.0416832715, 0.0177479275, 0.0295442455, 0.032057751, 0.0165240448, 0.024478903, 0.0404738709, 0.017653659, 0.0399285033, 0.0336887836, 0.0201271977, 0.0247549713, 0.0416920893, 0.0185250808, 0.0325231813, 0.0343549401, 0.0185115747, 0.0243995264, 0.0403187498, 0.016897114, 0.0376838967, 0.0333505347, 0.0192573741, 0.0234396812, 0.0416431166, 0.0177969206, 0.0296119396, 0.0321077034, 0.0164881144, 0.0243669841, 0.0403471142, 0.0177229885, 0.0400129855, 0.0337485708, 0.0201542117, 0.0246399902, 0.0417130925, 0.0186072029, 0.0325656086, 0.034492299, 0.0184527021, 0.0243638773, 0.0402790383, 0.0169477388, 0.0379374884, 0.0334356166, 0.0193034485, 0.0233624745, 0.0417340361, 0.017826993, 0.0296628643, 0.0320727788, 0.0164889414, 0.0242934767, 0.0403695032, 0.0177553762, 0.0400133692, 0.0338321105, 0.0201125573, 0.0245512221, 0.0417206958, 0.0186289735, 0.0325471573, 0.0343682617, 0.0184968039, 0.0243033879, 0.0403016843, 0.0169360824, 0.0377761908, 0.0334070511, 0.0192088559, 0.0232778806, 0.0415257774, 0.0178523175, 0.0296339113, 0.032159619, 0.0164615642, 0.0241727978, 0.0403290652, 0.0177460816, 0.0399259701, 0.0337895341, 0.020088451, 0.0245574526, 0.0416357666, 0.0186456963, 0.0325109884, 0.034416493, 0.0184591897, 0.0242377594, 0.0402754359, 0.0169469696, 0.0377018042, 0.0334020071, 0.0192389172, 0.0232543666, 0.0415428318, 0.0178086441, 0.0294808, 0.0321081504, 0.0165141225, 0.0241357628, 0.0402334817, 0.0177494623, 0.0399054289, 0.0336728692, 0.0201308578, 0.0244804975, 0.0416525006, 0.0186031107, 0.0325354636, 0.034332592, 0.0184413251, 0.0242281929, 0.0402921177, 0.0169507284, 0.0377546623, 0.0334066749, 0.019273391, 0.0232578535, 0.0416370705, 0.0178162176, 0.0295981299, 0.032125704, 0.0164784882, 0.0242070314, 0.0402052514, 0.0177191533, 0.0399663299, 0.0338049047, 0.0200796388, 0.0244950075, 0.0416025482, 0.0185465906, 0.0326265693, 0.0343777426, 0.0184231959, 0.0242493954, 0.040276248, 0.0168485139, 0.0378630273, 0.0333806276, 0.0191800427, 0.0232427027, 0.0415596329, 0.0177624617, 0.0296378732, 0.0320315138, 0.0164651871, 0.0242703129, 0.0402094685, 0.0176800489, 0.0401384197, 0.0337726697, 0.020131059, 0.0245650131, 0.0414504111, 0.0185665116, 0.0326523632, 0.0343873501, 0.0183253828, 0.024245007, 0.0402817875, 0.0168274064, 0.0377882123, 0.0334119871, 0.0191957727, 0.0232979469, 0.0414897203, 0.017704932, 0.0296369474, 0.0321305133, 0.0164141059, 0.0242086817, 0.04015911, 0.017663734, 0.0400522798, 0.0336574316, 0.0200232342, 0.0244886242, 0.0413842425, 0.0184972379, 0.0325257033, 0.0343904532, 0.018341409, 0.0241472777, 0.0400605462, 0.0168636721, 0.0377312079, 0.0333649926, 0.0192288812, 0.0231536459, 0.041193191, 0.0177492648, 0.029444987, 0.0321691521, 0.016432723, 0.0241157301, 0.0398240238, 0.0176375546, 0.0398636609, 0.033736784, 0.0200541671, 0.0244314317, 0.0411076732, 0.0184898768, 0.0325118341, 0.0343830958, 0.0183772836, 0.0242186766, 0.0397683382, 0.0168140121, 0.0377738699, 0.0334569365, 0.0192090441, 0.023153821, 0.0411507264, 0.0177099425, 0.0295815151, 0.0321102515, 0.0164233092, 0.0241678469, 0.0398677289, 0.0176288914, 0.0399334095, 0.0337620005, 0.0200533643, 0.0245157629, 0.0413536914, 0.0185059793, 0.03246703, 0.0344586596, 0.0183880422, 0.0243494995, 0.0400391817, 0.0168373827, 0.0377016813, 0.033444047, 0.0192108825, 0.0233500842, 0.0412942022, 0.017654486, 0.0294657685, 0.0321390256, 0.0165087115, 0.0242842063, 0.0399989001, 0.0175873525, 0.039925307, 0.0337928459, 0.0201010425, 0.0245060008, 0.04143757, 0.0184690077, 0.0324277617, 0.0346277654, 0.0184671413, 0.0244326126, 0.0400771275, 0.016815057, 0.0377816372, 0.0336026661, 0.019265227, 0.0232797824, 0.0413401537, 0.0177017078, 0.0295716207, 0.0322161093, 0.0164514929, 0.02423767, 0.0401213318, 0.0176177956, 0.0399613939, 0.0338599905, 0.0201033447, 0.024532171, 0.0414287783, 0.018503638, 0.0324562117, 0.0345888101, 0.0184279792, 0.0243524667, 0.0400899388, 0.0168274865, 0.0378487408, 0.0335964896, 0.0192061327, 0.0233147703, 0.041198533, 0.0177250393, 0.0294905063, 0.0322450548, 0.0164578073, 0.024187874, 0.0398963429, 0.0175855402, 0.0399526209, 0.0339336954, 0.0200817976, 0.0244740881, 0.0411251821, 0.0184445586, 0.0325863026, 0.0345783047, 0.0184800215, 0.024305651, 0.0398115851, 0.016767187, 0.0376744643, 0.0336013511, 0.0191939212, 0.0232087933, 0.0410092846, 0.0176881384, 0.0294017307, 0.0323231108, 0.0164344423, 0.0242049638, 0.0398090109, 0.0176175237, 0.0397498235, 0.0339643061, 0.0201231148, 0.0245580338, 0.0411677957, 0.0185357016, 0.0323753282, 0.0346478894, 0.0184278265, 0.0242460165, 0.0398671106, 0.0168484524, 0.0375546031, 0.0336165801, 0.0192220174, 0.0231641997, 0.0409492217, 0.0177177843, 0.0293723196, 0.0322723836, 0.0164238028, 0.0241668336, 0.0396949127, 0.0176212359, 0.0396674834, 0.0339642093, 0.0201216135, 0.0243890081, 0.0410562903, 0.0184919424, 0.0322703309, 0.0346106328, 0.0184021927, 0.0241401643, 0.0399772003, 0.016897019, 0.0375827402, 0.0334492996, 0.0192643665, 0.0231730919, 0.0411338843, 0.0177509021, 0.0293869376, 0.0322577432, 0.0164174959, 0.0240254961, 0.0398411006, 0.0176341198, 0.039689552, 0.033787068, 0.0199697949, 0.0242785718, 0.0410664529, 0.0185516514, 0.0323057882, 0.0344307236, 0.0182953794, 0.0240295213, 0.0397765115, 0.0168739222, 0.0375250243, 0.0333624929, 0.0190987308, 0.022990264, 0.0410442315, 0.0177378878, 0.0294342618, 0.0321872719, 0.0163221732, 0.0239993688, 0.0398121364, 0.0176119637, 0.0397235304, 0.0337722376, 0.0199846551, 0.0243416727, 0.0409702584, 0.0184962451, 0.032361649, 0.0343717821, 0.0182872154, 0.0241507385, 0.0397429205, 0.0167908892, 0.0375517234, 0.0334085338, 0.0191131625, 0.0231316332, 0.0407090001, 0.0176696237, 0.0294052809, 0.0321607552, 0.0162710566, 0.0240255427, 0.0395895988, 0.0176090412, 0.0398215875, 0.0338197984, 0.0199439134, 0.0243331045, 0.040878199, 0.018413404, 0.0323411413, 0.0343775041, 0.0183087476, 0.0240846351, 0.0395501889, 0.0168041978, 0.0376514532, 0.0333912186, 0.0190567095, 0.0231006145, 0.0408752784, 0.0176344663, 0.0293168593, 0.0321285687, 0.0163478255, 0.0240613576, 0.0395495296, 0.0175677799, 0.0397295356, 0.0338659175, 0.0200503413, 0.024343675, 0.0407412238, 0.0184338409, 0.032315962, 0.0344580263, 0.0182561167, 0.0241087787, 0.0395176895, 0.0167678706, 0.0374582857, 0.0334032886, 0.019163819, 0.0229997542, 0.0409029983, 0.0176214185, 0.0292689763, 0.0320710316, 0.0163592845, 0.0239438526, 0.0396837033, 0.0175476111, 0.0396215469, 0.0337945037, 0.0200131331, 0.0242425911, 0.0410624407, 0.0184824187, 0.0321814455, 0.0344131067, 0.0183922555, 0.0238979831, 0.039945446, 0.0167821441, 0.0373727307, 0.0333068594, 0.0191511475, 0.0228486583, 0.0410667099, 0.01765652, 0.0291790962, 0.0320188105, 0.016367713, 0.0237996019, 0.0397646055, 0.0175924059, 0.0394279957, 0.0335531905, 0.0199483372, 0.0241099857, 0.0410004333, 0.018433677, 0.0320260376, 0.0342110395, 0.0183407739, 0.0239492841, 0.0396313816, 0.0167682022, 0.0373501889, 0.0331768468, 0.0190959889, 0.0228584744, 0.0408291295, 0.0176554117, 0.0292051565, 0.0319437273, 0.016352579, 0.0236662235, 0.0396703631, 0.017566314, 0.0394868515, 0.0335709266, 0.0199881047, 0.0240808912, 0.0407277644, 0.0184513424, 0.0320267566, 0.0342204347, 0.0182784181, 0.0238105822, 0.0396570303, 0.0168248117, 0.0372396708, 0.0332022086, 0.0190535225, 0.0229292139, 0.0406591445, 0.0176992547, 0.0290212613, 0.0319778658, 0.0163273811, 0.0238970052, 0.0396706909, 0.0175870303, 0.0393913276, 0.0335772559, 0.0198482275, 0.0241785925, 0.0409804061, 0.0184248965, 0.0319041945, 0.0342622735, 0.018263245, 0.0240555629, 0.0396571606, 0.0168338697, 0.0372344181, 0.0332513414, 0.0190679412, 0.0230273269, 0.0408372357, 0.0176859442, 0.0291714519, 0.0320388675, 0.0163084678, 0.0240612887, 0.0396952741, 0.0176444128, 0.0393920727, 0.0336631909, 0.0199432895, 0.0240965504, 0.0409499072, 0.0186011158, 0.0320563577, 0.0342809297, 0.0182508994, 0.0239590798, 0.039687518, 0.0168701392, 0.0372686647, 0.0331432484, 0.0189993568, 0.0229553822, 0.0410353206, 0.0177759118, 0.029127894, 0.0319407769, 0.0162416603, 0.0239049196, 0.039694678, 0.0176850241, 0.0393906347, 0.0336032547, 0.0198398773, 0.0241856407, 0.0410403311, 0.0185097028, 0.032044366, 0.0341326557, 0.0181982368, 0.0240078922, 0.0395451374, 0.0169686414, 0.0373760089, 0.0331931114, 0.0189451613, 0.0230354704, 0.0409191772, 0.0177779924, 0.0291705746, 0.0319750011, 0.0162582453, 0.0239250381, 0.0397009924, 0.0177079365, 0.0395003371, 0.0335200876, 0.0199061707, 0.0243201982, 0.0409772433, 0.0186263211, 0.0321342312, 0.0341410562, 0.0182081573, 0.0240007918, 0.0396875702, 0.0170545802, 0.0374836326, 0.0331967846, 0.0190231781, 0.0229682308, 0.0410008468, 0.0179040059, 0.0293339007, 0.0318178013, 0.0162238404, 0.0239424575, 0.0395924971, 0.0177755933, 0.039590884, 0.0334632881, 0.0197997745, 0.0242657196, 0.0409602895, 0.0186253674, 0.0321765393, 0.034016598, 0.0181644857, 0.0239615161, 0.0396555439, 0.0169237629, 0.0374205038, 0.0330865532, 0.0188864321, 0.0230185781, 0.0408891328, 0.0177698247, 0.0292697772, 0.0317993946, 0.016148638, 0.0238199122, 0.0395584516, 0.017680468, 0.0397484973, 0.0334234983, 0.0197040364, 0.0240557641, 0.0408687443, 0.0185618196, 0.0321923792, 0.0339436531, 0.0180637911, 0.0238033757, 0.0394564345, 0.0169767141, 0.0374745242, 0.033093188, 0.0188863166, 0.0228898302, 0.0405663773, 0.017843917, 0.0293599218, 0.031742841, 0.0162249226, 0.0238123499, 0.0394380838, 0.0177844297, 0.0397005565, 0.0334210098, 0.019808691, 0.024140479, 0.0408774503, 0.0186178964, 0.0321221165, 0.034051314, 0.0180932023, 0.0238462202, 0.0397560634, 0.0169686936, 0.0373842791, 0.033013694, 0.0188583154, 0.0227024816, 0.0408769809, 0.0177752618, 0.0291566085, 0.0317101255, 0.0161401182, 0.0236383006, 0.0394983105, 0.0177190695, 0.0395936407, 0.0333003327, 0.0197950583, 0.0239216592, 0.0406835936, 0.0186552163, 0.0321982987, 0.0339146629, 0.0181596056, 0.023595592, 0.039368052, 0.0169412903, 0.0373289734, 0.0329476409, 0.0188523829, 0.0226437598, 0.040705476, 0.0178807732, 0.0290894527, 0.0317163877, 0.0161633845, 0.0235467106, 0.0392421931, 0.017779924, 0.0394014344, 0.0332340673, 0.0197281074, 0.0237917975, 0.0406609848, 0.018641863, 0.0318962559, 0.0338581838, 0.0181300007, 0.0235674847, 0.0394910686, 0.0169839319, 0.0370506048, 0.0328460746, 0.0188600179, 0.0225576088, 0.0407517292, 0.0179110356, 0.0290506277, 0.0316394605, 0.0161804259, 0.023403842, 0.0394649059, 0.017772682, 0.0394987091, 0.0333133899, 0.01971668, 0.0238046162, 0.0407898575, 0.0186429713, 0.0321158059, 0.0339666493, 0.0181369539, 0.0235960949, 0.0394333303, 0.0169603303, 0.0373027921, 0.0329414569, 0.0189466793, 0.022598194, 0.040883068, 0.0178831611, 0.0290792435, 0.03163708, 0.016171677, 0.0234292839, 0.0395537429, 0.0177649092, 0.0394473635, 0.0332326293, 0.0197604094, 0.0238001179, 0.0409154743, 0.018667249, 0.0318543538, 0.03390285, 0.0181735437, 0.0235868338, 0.039559409, 0.0170425624, 0.037158154, 0.0329010151, 0.0189624857, 0.0226899441, 0.0406583063, 0.0178511962, 0.0290516838, 0.0315727666, 0.0162276533, 0.0235954039, 0.0394213386, 0.0177252963, 0.0393582396, 0.0332505517, 0.0198559705, 0.0238912925, 0.0407764502, 0.0185569115, 0.0318827406, 0.0338282213, 0.0181472022, 0.0236449242, 0.039336741, 0.0168296155, 0.0370763168, 0.032882832, 0.019017091, 0.0227232613, 0.040643692, 0.017751351, 0.0290561523, 0.0315495357, 0.0162800904, 0.0236049108, 0.039289698, 0.0177188795, 0.0394162349, 0.0332355835, 0.019879654, 0.0240212381, 0.0405781567, 0.0186290443, 0.0319623463, 0.0338401385, 0.0182528403, 0.0237301886, 0.0393404476, 0.0169699341, 0.0372105241, 0.0328760333, 0.0190427341, 0.0226672441, 0.0405603237, 0.0178182535, 0.0290035177, 0.0314403661, 0.0162887368, 0.0236080196, 0.0394035019, 0.017700009, 0.0394094475, 0.0330484286, 0.0198248699, 0.0238996968, 0.0406534635, 0.018582996, 0.032017149, 0.0337089933, 0.0181815457, 0.0235672947, 0.0395180285, 0.0169461984, 0.0372512527, 0.0328367464, 0.0190104488, 0.0225988831, 0.0407690704, 0.0178831946, 0.0291209854, 0.0315150544, 0.0162315592, 0.0234363079, 0.0394495502, 0.0177332256, 0.0395931304, 0.0331164934, 0.0198666304, 0.0237312, 0.0407098234, 0.0185942259, 0.0320638828, 0.0338174179, 0.0182138849, 0.0234318785, 0.0394998305, 0.0169807635, 0.0373808369, 0.0328943096, 0.0190647561, 0.0225813482, 0.0407747217, 0.017834425, 0.0292167887, 0.0316272452, 0.0162502229, 0.0235066116, 0.0394950435, 0.0177995302, 0.0394961908, 0.0332312435, 0.0198166687, 0.023813691, 0.0407840535, 0.0186133739, 0.032070484, 0.0338891968, 0.0182393473, 0.0235544536, 0.0394314677, 0.0169521738, 0.0373538695, 0.0328407958, 0.0189490207, 0.022581758, 0.0406472422, 0.0178108029, 0.0291225463, 0.0315617658, 0.0162278153, 0.0233663917, 0.0393701978, 0.0177638419, 0.039578177, 0.033294145, 0.0198196452, 0.0236954447, 0.0405934826, 0.0186748877, 0.0321224779, 0.0338206068, 0.0182659458, 0.0235977136, 0.0394447632, 0.0169722419, 0.0373652279, 0.0329170674, 0.0190464184, 0.0226150881, 0.0406767391, 0.0178439636, 0.0292594451, 0.0316398852, 0.0163027383, 0.0235852581, 0.0393952429, 0.0177725162, 0.0396316014, 0.0333250798, 0.0198766775, 0.0238593593, 0.0406879932, 0.0185539089, 0.0321885981, 0.0339533016, 0.0182816423, 0.0235789772, 0.0395789631, 0.0169296283, 0.0375624299, 0.0329944789, 0.019044131, 0.0226579253, 0.0407054238, 0.0178337172, 0.0293759834, 0.0316452757, 0.0163100511, 0.0235247891, 0.039442569, 0.0177317299, 0.0398284346, 0.0332933366, 0.0199131146, 0.0238110982, 0.0408511534, 0.01857429, 0.0323538259, 0.0338835493, 0.0182081908, 0.0235669091, 0.0394244567, 0.0169752482, 0.0377280824, 0.0329747722, 0.0190382227, 0.0226010624, 0.0406992361, 0.0178361051, 0.0294503514, 0.031755507, 0.0163437482, 0.0234850645, 0.0395168588, 0.0177656412, 0.03969457, 0.0333473384, 0.0199192762, 0.0237433426, 0.0408781581, 0.0186516587, 0.0323685221, 0.0339040235, 0.0183304697, 0.0235596932, 0.0394485369, 0.0169858672, 0.0374405272, 0.0329185426, 0.0190687291, 0.0224886462, 0.040512912, 0.0178134646, 0.0293629207, 0.031655699, 0.0162689425, 0.0234604366, 0.0392116942, 0.0177905448, 0.039840024, 0.0332495011, 0.0198838487, 0.0238171574, 0.0406551622, 0.0186588652, 0.0322990827, 0.0338931829, 0.0182213373, 0.0235693175, 0.0394350328, 0.0170066208, 0.0376279429, 0.0329635441, 0.0189403128, 0.0226022694, 0.0405302085, 0.0178891234, 0.0292700585, 0.0316444524, 0.016233433, 0.0234433394, 0.0392384306, 0.0177625623, 0.0396931767, 0.0332861841, 0.0198243223, 0.0236152112, 0.0405656658, 0.0185986459, 0.0322456509, 0.0338939093, 0.0181706361, 0.0235458706, 0.0393763781, 0.0169568136, 0.0375363454, 0.0327612087, 0.0189407282, 0.022587534, 0.0407344997, 0.0178411528, 0.0294312239, 0.0315753371, 0.0162542965, 0.0234394632, 0.039517615, 0.0177601743, 0.039932508, 0.0332377106, 0.0198393147, 0.023772886, 0.0408201702, 0.0186383221, 0.0325787626, 0.0338512473, 0.0182587914, 0.0236115605, 0.0395687073, 0.0169842597, 0.0378869101, 0.0329616182, 0.0191389974, 0.0226615798, 0.0407056026, 0.0178335384, 0.029583849, 0.0317408182, 0.0164163932, 0.0235408153, 0.0394265875, 0.0178134646, 0.0401736796, 0.0335202776, 0.0201534983, 0.023904169, 0.0407813862, 0.0186811518, 0.0325845554, 0.0340930298, 0.0184685737, 0.0236638002, 0.0394988768, 0.0170301609, 0.0379102491, 0.0330799446, 0.0192163568, 0.0225661453, 0.0407039188, 0.0178664271, 0.0295230877, 0.0318489932, 0.0164508913, 0.023585828, 0.0394636653, 0.0177876465, 0.0399955064, 0.0334709622, 0.0201308895, 0.0237881094, 0.0406733751, 0.0186579209, 0.0324861594, 0.0341517217, 0.0184270944, 0.023596976, 0.0393059887, 0.0169994105, 0.0377287865, 0.0331559628, 0.0192087404, 0.0225597005, 0.0406019911, 0.0179251917, 0.0294642299, 0.0318411216, 0.0163771268, 0.0235842671, 0.0391991176, 0.0179212037, 0.0399965979, 0.0335418209, 0.0200195201, 0.0238179285, 0.0406999178, 0.018822154, 0.0324963741, 0.0341447406, 0.0184261538, 0.0235283747, 0.0392629802, 0.0170726646, 0.0377983712, 0.0330773555, 0.0192096047, 0.022626454, 0.0404516421, 0.0179457106, 0.0296209026, 0.0318547972, 0.0164183192, 0.0236551855, 0.0391485281, 0.0179221798, 0.0401477665, 0.0335380509, 0.0200615712, 0.0239846632, 0.0404519551, 0.0188085157, 0.0326682925, 0.03423265, 0.0184009522, 0.0237357579, 0.0391355976, 0.0171092786, 0.0378222093, 0.0332389101, 0.0190934818, 0.0227450207, 0.040427912, 0.0179796312, 0.0295069627, 0.0318873115, 0.0163174793, 0.0236840621, 0.0391167402, 0.0179295652, 0.0400912017, 0.0335446298, 0.0199747961, 0.023921771, 0.0405952893, 0.0188040659, 0.0326351561, 0.0341531783, 0.0183181185, 0.0236386992, 0.039207831, 0.0170771368, 0.0378329493, 0.0331832953, 0.0190784652, 0.022661915, 0.040361356, 0.0179614797, 0.0295699257, 0.0318574458, 0.0163490437, 0.0235411897, 0.0390197858, 0.0178862605, 0.0400671177, 0.0334482938, 0.0198970698, 0.0238277838, 0.0402241535, 0.0187440123, 0.0326290466, 0.0341758467, 0.0182317924, 0.0236139465, 0.0390111469, 0.0170375854, 0.0378003642, 0.033138819, 0.0190549083, 0.0225953702, 0.0401692577, 0.017915953, 0.0296555851, 0.0318783112, 0.0163057279, 0.0235422049, 0.0388831422, 0.0178468246, 0.0402149633, 0.0334524885, 0.0199124757, 0.0237816218, 0.0401982144, 0.018720774, 0.0327319242, 0.0341742486, 0.0182260741, 0.0235205553, 0.0389145687, 0.0170137882, 0.0379765593, 0.0331612192, 0.0190112628, 0.0224769134, 0.0399522893, 0.0179078393, 0.0297023077, 0.0318096653, 0.0162130985, 0.0233971402, 0.0387551449, 0.0178512204, 0.0402857587, 0.0334792249, 0.0198421218, 0.0236604922, 0.0399229079, 0.0187277347, 0.0327294692, 0.0340143777, 0.0182076022, 0.0234368015, 0.0387009904, 0.017043408, 0.0379717313, 0.0330406688, 0.0189449862, 0.0224226601, 0.0400116295, 0.0178755596, 0.0296536498, 0.0317437649, 0.0161837526, 0.0233777873, 0.0387858823, 0.0178255625, 0.0402611494, 0.0334176235, 0.0197378956, 0.023660209, 0.0400503054, 0.018700745, 0.0326937549, 0.0340265259, 0.0181012806, 0.0235503279, 0.0387141518, 0.0170194674, 0.0379439332, 0.0330450386, 0.0188660454, 0.0225323364, 0.0399909019, 0.0178603437, 0.0296965018, 0.031855315, 0.0161164477, 0.0234494098, 0.0387026481, 0.0178059153, 0.0403546803, 0.0334671438, 0.0196219813, 0.0238436963, 0.0399012417, 0.0187143367, 0.0328066908, 0.034149304, 0.0180631224, 0.0235182662, 0.0387684815, 0.0170085914, 0.0380367674, 0.0330862999, 0.0188110154, 0.0224455856, 0.0399429835, 0.0179358311, 0.0296992362, 0.0318158194, 0.0160342027, 0.0234533679, 0.0386556312, 0.0178936161, 0.0403693654, 0.0333690457, 0.0195880085, 0.0237362217, 0.0401016027, 0.0187444296, 0.0328431129, 0.0340599827, 0.0179911628, 0.0235686265, 0.0389007777, 0.0170667358, 0.0380048007, 0.0330602638, 0.0187815875, 0.0225687046, 0.0400134884, 0.0179355107, 0.0299180634, 0.0317818075, 0.0160074215, 0.0235754196, 0.0388566591, 0.0179001521, 0.0404205658, 0.0334582329, 0.0195854604, 0.0238053147, 0.0401229188, 0.0187820941, 0.032808926, 0.0340988375, 0.0180339422, 0.0235830322, 0.0388766006, 0.0170607381, 0.0380444378, 0.0330891833, 0.0188331734, 0.022537021, 0.0399740823, 0.017934151, 0.0297566392, 0.0318254456, 0.016081607, 0.0235391781, 0.0388072766, 0.017919695, 0.0403995179, 0.0334209986, 0.0195960291, 0.0238310583, 0.040214967, 0.0188506134, 0.0329024643, 0.0341571681, 0.0180347878, 0.0236212481, 0.0389505625, 0.0171627738, 0.0381794944, 0.0331261419, 0.0188532211, 0.0225812532, 0.0399016514, 0.0180611126, 0.0299585145, 0.0318684541, 0.0161263719, 0.0236340221, 0.0388832763, 0.0180111229, 0.0406199656, 0.0335104354, 0.0196223762, 0.0238720868, 0.0400908254, 0.0188964866, 0.0330696665, 0.0342009738, 0.0180038903, 0.023650175, 0.0388684347, 0.0172235258, 0.038263917, 0.0331612825, 0.0187842976, 0.0226237122, 0.0400651172, 0.0181211308, 0.0300232768, 0.031893108, 0.0160733704, 0.0235246625, 0.0388196111, 0.0180755444, 0.0406348705, 0.0336223654, 0.0195324309, 0.0238933265, 0.0402164757, 0.0189625472, 0.0330023989, 0.0342294648, 0.018016262, 0.0236695409, 0.0388659686, 0.0172616784, 0.0383689255, 0.0332281739, 0.0187590551, 0.0226505604, 0.0400404483, 0.0181444865, 0.0299729314, 0.0320152193, 0.0160388015, 0.0235974919, 0.0388253294, 0.0180978216, 0.0407545678, 0.0337161981, 0.0195814166, 0.0238811634, 0.0400825292, 0.018937083, 0.0330526493, 0.0342579111, 0.0179636683, 0.0236100983, 0.0388999097, 0.017255405, 0.038324181, 0.0332739316, 0.0187816806, 0.0225936957, 0.0400690064, 0.0181934815, 0.0300142393, 0.0319323204, 0.0160129778, 0.0234694332, 0.0389093645, 0.0181368757, 0.0405491441, 0.0335565917, 0.0195308905, 0.0238434859, 0.0401748978, 0.0190351792, 0.0329968855, 0.0342382453, 0.0179206599, 0.0236365609, 0.0388844907, 0.0173200797, 0.0382513218, 0.0332552455, 0.0187243912, 0.0225896928, 0.0402787924, 0.0182460677, 0.0299992189, 0.0320358649, 0.0160225164, 0.0236044284, 0.0389897674, 0.0181784593, 0.0405792035, 0.0336195342, 0.0195124447, 0.0237611365, 0.0401300639, 0.0190675873, 0.0331781283, 0.0343554802, 0.018043546, 0.0235808045, 0.0389509648, 0.0173321869, 0.0385190025, 0.0333721302, 0.0188336279, 0.022589853, 0.040166866, 0.0181688927, 0.0300157275, 0.0321282893, 0.0160419755, 0.023615716, 0.0389264263, 0.0181772541, 0.0408311747, 0.0337172188, 0.0196031313, 0.0238853823, 0.0399896577, 0.019028483, 0.0332710631, 0.0343719758, 0.0180668663, 0.0235668682, 0.0388612412, 0.0173148811, 0.0384793021, 0.0334043391, 0.0189130362, 0.0225874111, 0.0400583185, 0.0182122812, 0.0301517006, 0.0320761465, 0.016125245, 0.0234764628, 0.0389178246, 0.0181579068, 0.0408465862, 0.0337856151, 0.0196315702, 0.0237603877, 0.0400948822, 0.0190556794, 0.0331617557, 0.0344258808, 0.018020371, 0.0235219412, 0.0388570465, 0.0173703898, 0.0385849886, 0.0334462933, 0.0188383851, 0.0224575065, 0.0400594771, 0.0182466451, 0.0302621908, 0.0321391113, 0.0160593651, 0.023476135, 0.0387821682, 0.0181289986, 0.0407492854, 0.0336523764, 0.0196122881, 0.0237588398, 0.0399179384, 0.0189909581, 0.0331178904, 0.0342963636, 0.0179737415, 0.0234955605, 0.0388748012, 0.0172881838, 0.0383374356, 0.0333076492, 0.0187679008, 0.0224537458, 0.0398830473, 0.0181217939, 0.029979879, 0.0320009254, 0.0160429012, 0.0233810991, 0.0387916081, 0.0180805419, 0.0405309871, 0.0336101763, 0.0195529293, 0.0236151535, 0.0400493592, 0.0189716052, 0.0330178663, 0.0342757292, 0.0179389045, 0.0234668758, 0.0387897789, 0.0172848795, 0.0383913629, 0.0331568159, 0.0187177565, 0.0223465171, 0.0397327915, 0.0181442257, 0.0299888868, 0.0319594257, 0.0159686431, 0.0232332014, 0.0386651866, 0.0180854741, 0.0406685993, 0.0335315876, 0.0194821693, 0.023463713, 0.0399331674, 0.0189491119, 0.0330703706, 0.0342146941, 0.0179254021, 0.0233342256, 0.0385661051, 0.0172618106, 0.0382872745, 0.0331788659, 0.0186496135, 0.022315383, 0.0398491174, 0.0181477405, 0.0299726892, 0.0319991261, 0.0159166437, 0.0232299305, 0.0385318883, 0.0181571003, 0.040592853, 0.0335885733, 0.0193958748, 0.0234598834, 0.0395428762, 0.018955864, 0.0329855084, 0.0342394635, 0.0178386271, 0.0233992841, 0.0383930244, 0.0173179395, 0.0383764096, 0.0333354734, 0.0187469348, 0.0223740041, 0.0397809036, 0.0182325412, 0.0300933197, 0.0320467949, 0.0160155259, 0.023332594, 0.0384826139, 0.0181898959, 0.0407449603, 0.0336758755, 0.019541122, 0.0234213192, 0.0397251323, 0.0190589018, 0.0330321789, 0.0342695974, 0.0179740358, 0.0232823025, 0.0385285057, 0.0172918942, 0.0382308476, 0.033284571, 0.0186982565, 0.0221504103, 0.0393580981, 0.0181712247, 0.0299265012, 0.0319944434, 0.0159955211, 0.0231872573, 0.0383235738, 0.0181406345, 0.0406012833, 0.0336364694, 0.0193859041, 0.0234434903, 0.0394293517, 0.0189938731, 0.0329382643, 0.0343114324, 0.017856095, 0.0232127588, 0.0381666906, 0.0172662679, 0.0382162668, 0.0333433487, 0.0185682196, 0.0221885759, 0.039130982, 0.0182163622, 0.0298978798, 0.0320061706, 0.0158221629, 0.0231280066, 0.0380142331, 0.0181309339, 0.0404713824, 0.0336248763, 0.0193948131, 0.023480352, 0.0392719768, 0.0190381929, 0.0329884514, 0.0343249366, 0.017859811, 0.0232445672, 0.0378347002, 0.0172943026, 0.0381511003, 0.0332496986, 0.0185920671, 0.0222582724, 0.0390798897, 0.0181702543, 0.0299170278, 0.03200626, 0.0158791579, 0.0231943317, 0.0379368514, 0.0181549378, 0.0404567383, 0.0336559862, 0.0193726979, 0.0234414432, 0.0391160175, 0.0189602803, 0.0328255594, 0.0342277288, 0.0177826714, 0.0232346188, 0.0379782543, 0.0172780771, 0.0381145813, 0.0332425274, 0.0185396355, 0.0221566483, 0.0389547385, 0.0181777067, 0.0298792981, 0.0319848247, 0.0158533491, 0.0231332257, 0.037802808, 0.0180930067, 0.0404625796, 0.0336563922, 0.0193346627, 0.0232548229, 0.0391310304, 0.0190102141, 0.0328875147, 0.0343047418, 0.0177763607, 0.0230647288, 0.037886329, 0.0173307005, 0.0381513871, 0.0333468579, 0.0186060518, 0.0219330788, 0.0389981717, 0.018132776, 0.0298722107, 0.0319906473, 0.0158538707, 0.0229733884, 0.0378085189, 0.0180878174, 0.0404310599, 0.0336390138, 0.019351108, 0.0231991503, 0.0390108824, 0.0189667381, 0.0329869986, 0.0342763104, 0.0178227108, 0.0230786074, 0.0378988422, 0.0172789078, 0.038205266, 0.0332832523, 0.0186243933, 0.0220295731, 0.0390097834, 0.0181374457, 0.0299350545, 0.0319553167, 0.0158770718, 0.0229703169, 0.0379933305, 0.0181063674, 0.0403834246, 0.0335607603, 0.0194258243, 0.0232419334, 0.0390629061, 0.0189797729, 0.0329482518, 0.0342612676, 0.0177816078, 0.0230471287, 0.0378819816, 0.0172345713, 0.0380477495, 0.0332263485, 0.0185730122, 0.0220747981, 0.0390171111, 0.0181008503, 0.0298751928, 0.032021638, 0.0158720724, 0.0229982287, 0.0378276557, 0.018103756, 0.0404660851, 0.0336801298, 0.0193846114, 0.0232566688, 0.0390843153, 0.0189322643, 0.032811556, 0.0343156978, 0.0177763943, 0.023132842, 0.0379357971, 0.0172677804, 0.0380687267, 0.033306852, 0.0185667295, 0.0220588073, 0.0389176905, 0.0181458034, 0.0297705252, 0.031976331, 0.0158807654, 0.0230589025, 0.0379328988, 0.0180758424, 0.0402667522, 0.0336661451, 0.0193830803, 0.0232847594, 0.038913358, 0.0188924503, 0.0327334553, 0.0343082249, 0.017819846, 0.0231069215, 0.0378646031, 0.0172595941, 0.0378869548, 0.0332956351, 0.0185852069, 0.0220635962, 0.0387853831, 0.0180928335, 0.0298021939, 0.031975437, 0.0158898439, 0.0229879152, 0.0376013108, 0.0180762801, 0.0404008739, 0.0336709768, 0.0193270277, 0.02330973, 0.0388134532, 0.0188948102, 0.0328783318, 0.0342487954, 0.0177932046, 0.0230952557, 0.0375354066, 0.0171879586, 0.0381192528, 0.0332582146, 0.0185408629, 0.0221088361, 0.0387409925, 0.0180916302, 0.0297748893, 0.0319166631, 0.015885504, 0.0230656452, 0.0377070345, 0.0179966651, 0.0402554199, 0.0336060263, 0.0193398762, 0.0232969373, 0.0387858115, 0.018901309, 0.0327786431, 0.0342210792, 0.0177610908, 0.0230819993, 0.0376350135, 0.0171950813, 0.0379823036, 0.0332927816, 0.0185689367, 0.0220716223, 0.03870859, 0.0180519037, 0.0296889171, 0.0319826715, 0.0158542786, 0.0230366364, 0.0376615524, 0.0180079937, 0.0401803814, 0.0337050296, 0.0193757527, 0.0232908726, 0.0388680696, 0.0188887734, 0.0327005684, 0.0342131257, 0.0178293474, 0.0231140368, 0.0377537385, 0.0171557348, 0.0379107371, 0.0332460441, 0.0185304191, 0.0220906101, 0.0387029573, 0.0181271993, 0.0297299027, 0.0318881385, 0.0158329029, 0.0230561234, 0.0377172567, 0.0180730969, 0.0402784869, 0.0335531831, 0.0192016363, 0.023230765, 0.0386909209, 0.0189303383, 0.0327110589, 0.0341747776, 0.0176729448, 0.0229313523, 0.0376085304, 0.0172150377, 0.0378807001, 0.0332140476, 0.0184437484, 0.0220257714, 0.0386463106, 0.0181229394, 0.0296376888, 0.031943351, 0.0157814212, 0.0229039434, 0.0376203209, 0.0181360021, 0.0401357561, 0.0336363725, 0.0192913152, 0.023234956, 0.0388303064, 0.0189958364, 0.0326918326, 0.0342509784, 0.0177442748, 0.0230918713, 0.0376163498, 0.01729328, 0.0379299968, 0.0332525112, 0.0185285974, 0.0220030677, 0.0384982564, 0.0181444548, 0.0296616852, 0.0319956914, 0.0158091523, 0.0230242908, 0.0373735204, 0.018125223, 0.0402223803, 0.0336477868, 0.019299224, 0.0232392922, 0.0386146866, 0.0189421512, 0.0326685049, 0.0342673138, 0.0177809075, 0.0231238883, 0.0375457443, 0.0172679424, 0.0378878005, 0.033236187, 0.0185177717, 0.0221722219, 0.0386575833, 0.0181561541, 0.0297278129, 0.0319024026, 0.0158157721, 0.0232052244, 0.0375408232, 0.0181167424, 0.0402222127, 0.0335821994, 0.0193566903, 0.0233516824, 0.0386443473, 0.0189901497, 0.0327593461, 0.0342532322, 0.0177768767, 0.023122143, 0.0375703834, 0.017261738, 0.0380384922, 0.0332807526, 0.0185463913, 0.0220764615, 0.0385734402, 0.0181356184, 0.029739704, 0.0319238603, 0.0158447232, 0.0230200347, 0.03740694, 0.0181271061, 0.0402245671, 0.0336166732, 0.0193543341, 0.0233578403, 0.038645979, 0.0189646836, 0.0327564962, 0.0342375673, 0.0177477431, 0.0231324676, 0.037496753, 0.0172902979, 0.0379221551, 0.0332556069, 0.0185918864, 0.0220178552, 0.0385395773, 0.0181430858, 0.0296077449, 0.0319547467, 0.0158991385, 0.023029305, 0.0375481136, 0.018093463, 0.0401804559, 0.0336110592, 0.019375829, 0.0232470799, 0.0385482535, 0.0189216509, 0.0326498672, 0.0342789851, 0.0178746693, 0.0230154227, 0.0374527983, 0.0172186028, 0.0378128327, 0.0332852304, 0.0186812375, 0.0221161246, 0.038462244, 0.0180494878, 0.0296289157, 0.0319822244, 0.0159911383, 0.0231942777, 0.0373525843, 0.0180354714, 0.0401777849, 0.0336854421, 0.0194704477, 0.0233581997, 0.0383463688, 0.0189028122, 0.0326820798, 0.0343092866, 0.0178890564, 0.0232506897, 0.0373749323, 0.0171337277, 0.0379562788, 0.0333372876, 0.0185790174, 0.0221697837, 0.0383158401, 0.0180124436, 0.0296346806, 0.0319682099, 0.0158619303, 0.0230246559, 0.0373074785, 0.0180070922, 0.0401997939, 0.0336749144, 0.0193999056, 0.0232950784, 0.0384291038, 0.0189059302, 0.0326138437, 0.0343211368, 0.0178361796, 0.0231692977, 0.0373432226, 0.0171623304, 0.0378270373, 0.0333438776, 0.018656509, 0.0220578928, 0.038314309, 0.0180225056, 0.0296125636, 0.0319849215, 0.0159491431, 0.0230611861, 0.0372914337, 0.0179851837, 0.0401931554, 0.0336613879, 0.0194589123, 0.0233535543, 0.0384654142, 0.0188427716, 0.0327517316, 0.0343388058, 0.0178966559, 0.0230354071, 0.0372014754, 0.0171421617, 0.0379329436, 0.0333232582, 0.0186308753, 0.022002697, 0.0382382944, 0.0180461723, 0.029701855, 0.0319914035, 0.0159231275, 0.022994183, 0.0371754803, 0.0180064309, 0.0400766917, 0.0336999148, 0.0193856191, 0.0231523383, 0.0383945443, 0.0188661199, 0.0326937437, 0.0342639796, 0.0179048739, 0.0229668282, 0.0372365862, 0.0171479229, 0.0379096009, 0.0331835002, 0.0186445229, 0.0219641328, 0.0380234048, 0.018037105, 0.0295786615, 0.0318670608, 0.0159476902, 0.0228579193, 0.0371461809, 0.017978793, 0.0400429331, 0.0335025601, 0.0194019508, 0.0231561065, 0.0383168235, 0.0188212227, 0.0325600281, 0.0341467559, 0.0178681016, 0.0228974447, 0.0372712091, 0.0171031188, 0.0377006121, 0.0331955478, 0.0186421666, 0.0218498968, 0.038264554, 0.0179732963, 0.0294859782, 0.0318823159, 0.0159694571, 0.0228155497, 0.037249092, 0.0179806519, 0.0398988985, 0.0335684381, 0.0194988623, 0.0230202265, 0.0383160003, 0.0187726915, 0.0325210765, 0.0341506638, 0.0179086793, 0.0229305197, 0.037149895, 0.017087793, 0.0376774184, 0.0331441425, 0.0186151955, 0.021839086, 0.0381217077, 0.0179785192, 0.0294830222, 0.0318520479, 0.0159105789, 0.0228088852, 0.0371278077, 0.0178973526, 0.0398241058, 0.0334402248, 0.0193233378, 0.0229617339, 0.0381643958, 0.0187441185, 0.03247495, 0.0341044627, 0.0177850556, 0.0228330009, 0.037113145, 0.0170467626, 0.0377067178, 0.033169277, 0.0185517836, 0.0217933133, 0.0380416736, 0.0179127213, 0.0295143966, 0.0318576507, 0.0158783589, 0.0228706077, 0.0370248891, 0.0179003105, 0.0399749242, 0.0335512161, 0.0193600729, 0.0229875054, 0.0381829329, 0.0187250413, 0.0325035304, 0.0341071524, 0.0178422853, 0.0228596739, 0.0369611904, 0.0170147289, 0.0375656635, 0.0331985839, 0.0186019521, 0.0218002908, 0.0379649773, 0.0179090481, 0.0294143278, 0.0318371467, 0.0158934239, 0.0227620583, 0.0371302739, 0.0179108847, 0.039915517, 0.0334894992, 0.0194346774, 0.0230262391, 0.0382124633, 0.0187437013, 0.0325293727, 0.0341503732, 0.0179364756, 0.0228171349, 0.0370401964, 0.0170497056, 0.0377395526, 0.033178106, 0.0187147129, 0.0217993595, 0.0380088799, 0.0178893358, 0.0295387506, 0.0318921395, 0.0159802157, 0.0228762347, 0.0370672829, 0.0178890806, 0.0400062315, 0.0335752852, 0.0194271505, 0.0231144112, 0.0380627215, 0.0187098552, 0.0324106067, 0.0341793559, 0.0178965647, 0.0229411516, 0.0368240252, 0.0170003176, 0.0378212258, 0.0332151055, 0.0186547432, 0.0219257157, 0.0379607305, 0.0179167408, 0.0297167003, 0.0318646617, 0.0160309244, 0.0228529312, 0.0370056853, 0.0178698488, 0.0401929915, 0.0335880741, 0.0194732286, 0.0230672359, 0.0380241424, 0.0187183283, 0.0327225514, 0.0341655612, 0.0180028267, 0.0229047649, 0.0370064676, 0.0169910844, 0.0378613733, 0.0332181863, 0.0187920257, 0.0218996443, 0.0380175635, 0.0178371891, 0.0296164956, 0.0319209732, 0.0160931069, 0.0229273718, 0.0370924249, 0.0178149324, 0.0402009264, 0.0335984379, 0.0195061415, 0.0231431182, 0.0380829722, 0.0186416265, 0.0326829702, 0.0341694243, 0.0178817883, 0.022954192, 0.0370373391, 0.0169851817, 0.0378748029, 0.0332615077, 0.0186629128, 0.0219519418, 0.0380701087, 0.017825257, 0.0296558179, 0.031885989, 0.015928546, 0.0229747593, 0.0371171981, 0.0178253055, 0.0402059592, 0.0336504914, 0.0194811597, 0.0232896022, 0.038154155, 0.0186420083, 0.0327626467, 0.0342551805, 0.0179380625, 0.0231984369, 0.0372299775, 0.0170015432, 0.0376946442, 0.0332453251, 0.0187906194, 0.0222250707, 0.0380484611, 0.017828621, 0.029442139, 0.0320373923, 0.0160986222, 0.0232556686, 0.0369179659, 0.0178406313, 0.0399857201, 0.0337584466, 0.0195817854, 0.0235459544, 0.0381699651, 0.0186628904, 0.0323683992, 0.0343049541, 0.0180927049, 0.023220785, 0.0371164493, 0.0169956367, 0.0375410318, 0.0333298147, 0.0187912174, 0.0222439896, 0.038161695, 0.0178297665, 0.0294614751, 0.0320807695, 0.0160485692, 0.0232020523, 0.0369876325, 0.0178354513, 0.0399404243, 0.0337323099, 0.0197020732, 0.0234190077, 0.0382445045, 0.0186885726, 0.0324529223, 0.0342798457, 0.018242199, 0.0231903773, 0.0369723774, 0.0170257725, 0.0377123281, 0.0333642624, 0.0189911779, 0.0221729558, 0.0380645692, 0.0178438649, 0.0294700768, 0.0321076699, 0.0162700042, 0.0232808962, 0.0370043591, 0.0179221798, 0.0398938768, 0.0336596221, 0.0197206289, 0.0233687349, 0.0378749073, 0.0187209137, 0.0325214192, 0.034296222, 0.0181599725, 0.0230903663, 0.0367336757, 0.017025644, 0.037546467, 0.0333525538, 0.0190148707, 0.0222295932, 0.0376873501, 0.0178695563, 0.0293030851, 0.0320263542, 0.0160922483, 0.0230691265, 0.0367652699, 0.0178070925, 0.039774444, 0.0336225741, 0.0195377953, 0.0231623985, 0.038152054, 0.0187269878, 0.0325786024, 0.0342717841, 0.0179427024, 0.0230137967, 0.0371033438, 0.0170935187, 0.0379529819, 0.0332456082, 0.0187131986, 0.0219517853, 0.0380539075, 0.017919695, 0.0298250671, 0.0319339857, 0.0160284266, 0.0229927767, 0.036780756, 0.0178702679, 0.0402480662, 0.0334996544, 0.0194916707, 0.0232574474, 0.0375382341, 0.0187807567, 0.0327688642, 0.0344375856, 0.0179794561, 0.0233115721, 0.0369203053, 0.0170662384, 0.0380604193, 0.0333735682, 0.0189009365, 0.0223958027, 0.0379882418, 0.0179737154, 0.0297696982, 0.032191623, 0.0161989424, 0.0232201274, 0.0364080854, 0.0178266931, 0.0402619801, 0.0336930342, 0.0195729081, 0.0235716552, 0.0374082774, 0.0187070388, 0.0327124894, 0.0342718028, 0.0181385595, 0.0232235361, 0.0363676101, 0.0170527808, 0.0378293991, 0.0332996733, 0.018780252, 0.0221870132, 0.0371909253, 0.0179334953, 0.029593125, 0.0320535377, 0.0160969291, 0.0232319348, 0.0362289287, 0.0179179907, 0.0403318405, 0.0337092541, 0.0195629224, 0.023429567, 0.0373698249, 0.0186800417, 0.0326397903, 0.0342367738, 0.0180485565, 0.023374062, 0.0363482125, 0.017059017, 0.0379914157, 0.0332835913, 0.0188938379, 0.0222304557, 0.0372595042, 0.0178991631, 0.0296461917, 0.0319716632, 0.0161659047, 0.0232392512, 0.0361381173, 0.0179028679, 0.0403114185, 0.0337050296, 0.0198010076, 0.023440633, 0.0374496244, 0.0187459402, 0.0327581875, 0.0342678651, 0.0181078725, 0.0232929047, 0.0362702385, 0.0170383994, 0.0379813649, 0.0334215239, 0.0189667474, 0.0221666805, 0.0369276665, 0.0179280713, 0.0297344141, 0.0321421921, 0.0162479859, 0.0232903361, 0.0361286849, 0.0178498924, 0.040258158, 0.0337940902, 0.0197122972, 0.0235453639, 0.0370599069, 0.0187062062, 0.0326764509, 0.0343299583, 0.0182050448, 0.0232725367, 0.0361433476, 0.0170559399, 0.0381475277, 0.0334379226, 0.0188801773, 0.0224016104, 0.0365964659, 0.017878009, 0.0299641769, 0.0320783928, 0.0161433816, 0.0233086143, 0.0356411785, 0.0178464558, 0.0406560972, 0.0337142386, 0.0196349565, 0.0238194671, 0.0367619433, 0.0187032372, 0.0328903086, 0.0342589505, 0.0180800892, 0.0234041698, 0.0357050076, 0.0170220528, 0.0381658785, 0.0333522372, 0.0188590121, 0.0221924745, 0.0365089625, 0.0178282894, 0.0298422519, 0.0319914035, 0.0161003973, 0.0232796147, 0.0355804078, 0.0178641621, 0.0404137895, 0.033766713, 0.0196867548, 0.0235125721, 0.0365350358, 0.0186783634, 0.0328814946, 0.0343396589, 0.0181649663, 0.0233177021, 0.0356818661, 0.0170286912, 0.0380108878, 0.0334424078, 0.0188744888, 0.0222637635, 0.0364406854, 0.017811995, 0.0297502577, 0.0321603343, 0.0162095241, 0.0233751182, 0.0357522555, 0.0178689957, 0.040437527, 0.0338952355, 0.0196639337, 0.0235895514, 0.0368827842, 0.0187077262, 0.0328361169, 0.0344241522, 0.0180979427, 0.0234603193, 0.0357962325, 0.0170244612, 0.0379508995, 0.0335604772, 0.0188945364, 0.022377573, 0.0364902876, 0.0178306419, 0.0296959262, 0.0322160535, 0.0162099712, 0.0234430227, 0.0357406251, 0.0178717673, 0.04035566, 0.0339082628, 0.0197040532, 0.0235176701, 0.0363908038, 0.0186920203, 0.0328288227, 0.0346244797, 0.0181919001, 0.0234442167, 0.035637904, 0.0170683097, 0.0381153338, 0.0336227231, 0.0189101044, 0.0223502051, 0.0363804922, 0.0179629549, 0.0298683885, 0.0321691595, 0.0162794702, 0.0232588705, 0.0355898701, 0.0179401822, 0.0404924974, 0.033939071, 0.0197296478, 0.0233785156, 0.0363941155, 0.0187683534, 0.0329833105, 0.0345234908, 0.0181936435, 0.0230498184, 0.035150148, 0.0170399975, 0.0381376371, 0.0334933475, 0.0188126899, 0.0217663012, 0.0357924365, 0.0178447533, 0.0297486205, 0.03205318, 0.0160742141, 0.0227217916, 0.0348725766, 0.0178673062, 0.0402330048, 0.0338013619, 0.0194630213, 0.0228517335, 0.0357642509, 0.0187023282, 0.0325638913, 0.0342439301, 0.0179486256, 0.0226680022, 0.0349010713, 0.0170026589, 0.0375615917, 0.0332933292, 0.018564878, 0.0216225423, 0.0357271992, 0.0178668797, 0.0293479264, 0.031951189, 0.0159745477, 0.022641046, 0.0350534245, 0.0178740937, 0.0400556363, 0.0337595865, 0.0193654858, 0.0228229295, 0.0355786495, 0.0187045857, 0.0325957835, 0.0342856869, 0.0178226102, 0.0225934535, 0.0345471799, 0.0170310549, 0.0377656631, 0.0333114713, 0.018539574, 0.0216629896, 0.0354882106, 0.0179163273, 0.0294636413, 0.0319958292, 0.0158073194, 0.0225182362, 0.0345127881, 0.0179183837, 0.0400356576, 0.0336435363, 0.0191711169, 0.0225777607, 0.0355013981, 0.0187922195, 0.0325782001, 0.0342501812, 0.0177251231, 0.0224939939, 0.0345632881, 0.0170628075, 0.0377577953, 0.033294335, 0.0184117388, 0.0214853082, 0.0354144424, 0.0179773867, 0.0294237565, 0.0319865011, 0.0158423577, 0.0224926192, 0.0347012803, 0.0179566443, 0.0399819911, 0.0336462967, 0.019193694, 0.0226646308, 0.0356886834, 0.0187772736, 0.0324608609, 0.034266118, 0.0177556407, 0.0225356705, 0.034811575, 0.0170816183, 0.0375262685, 0.0333525166, 0.0184185058, 0.0214665588, 0.0356464088, 0.0179533921, 0.0292857978, 0.0320582129, 0.0158108585, 0.022519296, 0.0347330347, 0.017921783, 0.0398276262, 0.0337177962, 0.0192328729, 0.0227176826, 0.0358443744, 0.0188130699, 0.0323817283, 0.0343720466, 0.0177993141, 0.0225833431, 0.0348126404, 0.0171732232, 0.0376184061, 0.0333418101, 0.0184895135, 0.0215012841, 0.0356636681, 0.0180599745, 0.0294198953, 0.0319914669, 0.0158305708, 0.0225299206, 0.0348561592, 0.0180158634, 0.0399316661, 0.0337048955, 0.0193272475, 0.0226882622, 0.0358142294, 0.0187895522, 0.0324904881, 0.0342484154, 0.0177583862, 0.0224840771, 0.0348101668, 0.0171048529, 0.0376509689, 0.0333430804, 0.0185333062, 0.0215349551, 0.0356563479, 0.0179717969, 0.0294701625, 0.0319585726, 0.0159627851, 0.0227830186, 0.0349368863, 0.0180009454, 0.0400100499, 0.0336435959, 0.019353129, 0.0228494219, 0.0358683281, 0.0188075695, 0.0325880572, 0.0342574641, 0.0179335643, 0.0228294786, 0.0350541174, 0.0171230342, 0.0377146266, 0.0333343782, 0.0186067056, 0.0216600616, 0.0357575156, 0.0179715101, 0.0294274036, 0.0319673419, 0.0158886742, 0.0226922836, 0.0347205475, 0.0179029852, 0.0398619585, 0.0336152054, 0.0192910377, 0.0229363963, 0.035726551, 0.018766271, 0.0324479975, 0.0342719518, 0.0177994873, 0.0227422249, 0.0348330103, 0.0170640461, 0.0375387296, 0.0332574062, 0.0184805095, 0.021657737, 0.0356922187, 0.0179196671, 0.0294000935, 0.0319688953, 0.0159016289, 0.022631254, 0.0349292867, 0.0179081429, 0.039940808, 0.0336647816, 0.0193010364, 0.0228041559, 0.0360353626, 0.0187337194, 0.0324523225, 0.0342445038, 0.0178118646, 0.0226686783, 0.0349404328, 0.017064184, 0.0374904871, 0.0333068296, 0.0185373873, 0.0216820799, 0.0358298272, 0.0179489534, 0.0292857252, 0.0319873989, 0.0159407631, 0.0226829574, 0.0349427052, 0.0179257803, 0.0398363583, 0.0336577408, 0.0193873029, 0.0228619855, 0.0359094255, 0.0187954549, 0.0324543193, 0.0342712626, 0.0179252587, 0.0228023399, 0.0351462848, 0.0171214212, 0.0375958942, 0.0333057977, 0.0185915604, 0.0217140876, 0.0358886793, 0.0179752465, 0.0294239465, 0.0319869407, 0.0160011649, 0.0226552747, 0.0349754952, 0.0179425161, 0.0398069955, 0.0336820856, 0.0194158647, 0.0228540637, 0.0360290445, 0.0187661927, 0.0323449001, 0.0342389382, 0.0179490522, 0.0226774476, 0.0350044705, 0.0170901399, 0.0375310853, 0.0333048292, 0.018647667, 0.0216813404, 0.0359663181, 0.0180123057, 0.0294161905, 0.0320536867, 0.0159631427, 0.0226650108, 0.0349947177, 0.0180096552, 0.0399509035, 0.0337309279, 0.0193705224, 0.0227025915, 0.0359757878, 0.0188368484, 0.0324646942, 0.0342921279, 0.0179433152, 0.0225022789, 0.035110388, 0.0171169285, 0.0374602005, 0.0332755558, 0.018612396, 0.0215284377, 0.0359979458, 0.0180485826, 0.0293623526, 0.03193295, 0.0159468018, 0.0225969516, 0.0350807868, 0.0180548076, 0.0397994556, 0.0336682387, 0.0194500927, 0.0227056704, 0.0360629596, 0.0188956782, 0.0324211754, 0.0341595039, 0.0179928131, 0.0225306656, 0.0350228697, 0.017170433, 0.0374446511, 0.0332750641, 0.0187163502, 0.0214846749, 0.0358150639, 0.0180269275, 0.0292412415, 0.0319772884, 0.0160020646, 0.0223811399, 0.0349505395, 0.0180387218, 0.039729353, 0.0336919725, 0.0194353964, 0.0228353944, 0.036034517, 0.0188766588, 0.0322783552, 0.0342488028, 0.0178431552, 0.0227528587, 0.0351390913, 0.0170981213, 0.0372682437, 0.0332662649, 0.0185521841, 0.0216645263, 0.0356908403, 0.0179573428, 0.0292163808, 0.0318507329, 0.0158565789, 0.022581052, 0.0349713527, 0.0179647971, 0.0394382514, 0.0334177613, 0.0192385148, 0.0227897819, 0.0357920229, 0.018761199, 0.0320809968, 0.0340556912, 0.0177780595, 0.0224851053, 0.0347619094, 0.0170859341, 0.0373333804, 0.0330552347, 0.0184282269, 0.0214509983, 0.0356978662, 0.017955292, 0.0290761162, 0.0317283496, 0.0158577487, 0.022508068, 0.0346796699, 0.0179426856, 0.0394554846, 0.0333571136, 0.0191561282, 0.0226102453, 0.0354466997, 0.0187306125, 0.0318970717, 0.033944726, 0.0177325364, 0.0224190876, 0.0346922912, 0.0170904677, 0.0369470865, 0.033007171, 0.0184323136, 0.0213268064, 0.0353587084, 0.017905904, 0.0288013797, 0.0316687077, 0.0157280006, 0.0222883765, 0.0345713198, 0.0179590676, 0.0394266471, 0.0334286615, 0.0190911833, 0.0225373246, 0.0356350541, 0.0187513307, 0.032162711, 0.0338842608, 0.0176268183, 0.0224497374, 0.0346271507, 0.0170826595, 0.0369317606, 0.0329910442, 0.0183329247, 0.0213868618, 0.0355197787, 0.0179108363, 0.0289677884, 0.0316403843, 0.0156597365, 0.0224462841, 0.0346398279, 0.0179524254, 0.0393395238, 0.0333332308, 0.0190072767, 0.0226247925, 0.0355426483, 0.0187252983, 0.0319191553, 0.0338965654, 0.0175579563, 0.0224174634, 0.0344806798, 0.0170393903, 0.0371005088, 0.0329908766, 0.0182296876, 0.0213579219, 0.035432186, 0.0179665629, 0.0289189406, 0.0316909291, 0.0156705547, 0.0224088263, 0.0345983505, 0.0179375112, 0.0391524769, 0.0333173685, 0.0189807341, 0.0225533582, 0.035293825, 0.01874022, 0.0319524184, 0.033901792, 0.0175287295, 0.0224776957, 0.0346087702, 0.0170858018, 0.0372145437, 0.0329442173, 0.018141523, 0.0213624462, 0.0355219916, 0.017951021, 0.028988922, 0.0316543467, 0.0156527553, 0.0223325826, 0.0344928317, 0.0179405492, 0.0394149162, 0.0333718136, 0.0189439934, 0.0224940348, 0.0352693088, 0.0187051874, 0.0319875777, 0.0339133404, 0.0175439455, 0.0224705823, 0.0346624665, 0.0170422439, 0.0370141454, 0.0330472216, 0.018246768, 0.0213969368, 0.0355010405, 0.0179563183, 0.0289557949, 0.0316932984, 0.0157131888, 0.0224583782, 0.0345895961, 0.0179266594, 0.0393043607, 0.0333323851, 0.0190256853, 0.022581473, 0.0355425961, 0.018788524, 0.0319803804, 0.0339936055, 0.0175961293, 0.0225477107, 0.0347444229, 0.0170879215, 0.036912933, 0.0330204032, 0.0182357598, 0.0215003192, 0.0355388895, 0.0180148222, 0.0288660415, 0.031671077, 0.0156355668, 0.0225141551, 0.0347731523, 0.017963374, 0.0392313004, 0.0333353132, 0.0189893395, 0.0226715077, 0.0355033763, 0.0187548883, 0.0316703878, 0.0338933095, 0.0175705943, 0.0225049239, 0.0347808599, 0.0171190482, 0.0367601104, 0.0328857079, 0.0182069112, 0.0215198305, 0.0356644131, 0.0179899428, 0.0287095662, 0.0315760821, 0.0155874146, 0.0225505624, 0.0347913131, 0.0179630723, 0.0391335003, 0.0332877822, 0.018913772, 0.0227053445, 0.0357550122, 0.0187710132, 0.0318032876, 0.033870969, 0.0174971744, 0.0225646216, 0.0347787626, 0.0170468688, 0.0367661379, 0.0328838862, 0.0181925762, 0.0215337072, 0.0355482697, 0.0178732127, 0.0287938472, 0.0315249301, 0.0156710185, 0.0224956181, 0.0347489081, 0.0178576019, 0.0391393788, 0.0332300253, 0.0190006159, 0.0226634834, 0.0359445512, 0.018686831, 0.0319038033, 0.0338495038, 0.0175213814, 0.022627186, 0.0349949449, 0.01702982, 0.0367631428, 0.0328550115, 0.0182299614, 0.0216241088, 0.035873536, 0.0179408882, 0.0288121607, 0.031585753, 0.0156887844, 0.0226022545, 0.0350970961, 0.0179910921, 0.0390520059, 0.0332502238, 0.0191147365, 0.0229686387, 0.0364040844, 0.0187732615, 0.0317067876, 0.0338971317, 0.0176072028, 0.022787204, 0.0355885662, 0.0170868803, 0.0368165858, 0.0329512246, 0.0183135923, 0.0216413364, 0.036249537, 0.0179980639, 0.0287931394, 0.0317493491, 0.0157491546, 0.0226730835, 0.03537881, 0.0180269852, 0.0392208956, 0.0334094241, 0.0190739501, 0.0229196064, 0.0363267995, 0.0188074671, 0.0318720937, 0.0340123735, 0.0176018514, 0.0226841476, 0.0354198925, 0.0171182193, 0.036971733, 0.0330046378, 0.0183585659, 0.0217091572, 0.0362270474, 0.0179742966, 0.0290099904, 0.031658344, 0.0158238281, 0.0227264836, 0.0352528058, 0.0179990642, 0.039353691, 0.0333073176, 0.0191638358, 0.0228834189, 0.0362569429, 0.0187957194, 0.0320370086, 0.0339283869, 0.0176328719, 0.0227384195, 0.0350197479, 0.0171303712, 0.0372851826, 0.0329313427, 0.0185707491, 0.0217752177, 0.0358544067, 0.0180097725, 0.0291598607, 0.031643156, 0.0157577135, 0.0227540657, 0.035126809, 0.0180440266, 0.0395886265, 0.0333685838, 0.0191239212, 0.0229051895, 0.0358695276, 0.0187818352, 0.0322069712, 0.0338594355, 0.0176037811, 0.0226644482, 0.0351626202, 0.0171165112, 0.0371871479, 0.0329173282, 0.0182664134, 0.0216786601, 0.0358236283, 0.0178909246, 0.0291246288, 0.0315696225, 0.0158066954, 0.0225692168, 0.0350534059, 0.0179663971, 0.0394879915, 0.0333462358, 0.0191451386, 0.0228218548, 0.0359397791, 0.018743813, 0.0321696475, 0.0339198038, 0.017718805, 0.0224490352, 0.0347698666, 0.0170777515, 0.037285462, 0.0329585038, 0.0186709799, 0.0214483067, 0.0354997702, 0.0179213714, 0.0293794759, 0.0317825936, 0.0162015129, 0.0228966773, 0.0350424126, 0.0180200785, 0.0393951684, 0.0333232097, 0.0191949923, 0.0227520503, 0.0358551927, 0.0187850017, 0.0320314579, 0.0339821577, 0.0177691858, 0.0223853402, 0.0347917303, 0.0170680396, 0.0372305848, 0.0329629071, 0.0183286145, 0.0212738551, 0.0353058092, 0.0177869145, 0.0293696132, 0.031702362, 0.015783703, 0.0224755667, 0.0348079577, 0.0179718975, 0.039455317, 0.0333357081, 0.0189087633, 0.0224401206, 0.0354312621, 0.018626716, 0.0318279341, 0.0338486172, 0.0173290689, 0.0219166428, 0.0342996195, 0.0170269925, 0.0367982574, 0.0329996012, 0.0178220775, 0.0208194256, 0.0351604223, 0.0178045575, 0.0286046937, 0.0316481553, 0.0153110847, 0.0218368266, 0.0342463367, 0.0179549996, 0.0391052105, 0.0333468653, 0.0185531247, 0.0220413394, 0.0351471789, 0.0187664051, 0.0320501104, 0.0339210741, 0.0171855837, 0.022017546, 0.0340583399, 0.0171110183, 0.0371143483, 0.0330628566, 0.0178206246, 0.0210297946, 0.0352689624, 0.0181179233, 0.0288819503, 0.0318097658, 0.0153965093, 0.021968009, 0.0342946425, 0.0181902777, 0.0392205901, 0.0334451497, 0.0186569039, 0.0223145708, 0.0351306871, 0.0190900937, 0.031838201, 0.0340253711, 0.0173664503, 0.0222308636, 0.0341609903, 0.0173850954, 0.036821451, 0.0332767405, 0.0179779492, 0.0211588312, 0.0349119939, 0.0182525013, 0.0289433878, 0.0321064517, 0.0152495876, 0.0221186914, 0.0339429639, 0.0183726232, 0.0393097587, 0.0337882601, 0.0183940865, 0.0224191286, 0.0351840369, 0.0190269891, 0.0316950195, 0.034279421, 0.0170835983, 0.0221474394, 0.0340498872, 0.017319236, 0.0370994471, 0.0334792919, 0.0177074317, 0.0210555233, 0.0353698693, 0.0182438288, 0.0291484483, 0.0321146287, 0.0151375299, 0.0219290704, 0.0342361331, 0.0183471199, 0.0391545966, 0.0337687321, 0.0181815755, 0.0223675035, 0.0353920013, 0.0191762894, 0.0316441543, 0.0342118442, 0.0170210935, 0.0223840941, 0.0344433673, 0.0172448289, 0.0364578255, 0.0333353281, 0.0175949745, 0.0212469362, 0.0350089371, 0.0181948971, 0.0285684187, 0.0319879241, 0.0151387164, 0.0224357415, 0.0343765877, 0.0182208233, 0.0388293527, 0.0337115638, 0.0183615349, 0.0224591997, 0.0350766741, 0.0189318117, 0.0317696892, 0.0342706144, 0.0170258749, 0.0222448613, 0.0342692584, 0.0172820333, 0.0366090275, 0.0332788043, 0.0175764728, 0.0213810671, 0.035024479, 0.0180328544, 0.028574422, 0.0320032015, 0.014944721, 0.0222632773, 0.0341837406, 0.0180431828, 0.0391385667, 0.0335581116, 0.0181454178, 0.0225268435, 0.0349873602, 0.0188395064, 0.0316148065, 0.0341909081, 0.0167859141, 0.0221537091, 0.03371929, 0.0171163417, 0.0365727656, 0.0333011337, 0.0175048336, 0.0214087907, 0.0350314789, 0.0180939082, 0.028644627, 0.031907402, 0.0149461441, 0.0224999189, 0.0343123004, 0.0181254242, 0.039011728, 0.033607807, 0.0181197915, 0.0226871595, 0.0350044779, 0.0189025514, 0.0316622667, 0.0342372917, 0.0166962408, 0.0224930122, 0.0340008177, 0.0171587747, 0.0359215923, 0.0331994332, 0.017078761, 0.0212685522, 0.0346901193, 0.018016506, 0.0283570234, 0.0319271348, 0.0145872803, 0.0221743509, 0.0336198285, 0.0180232581, 0.0383980535, 0.033623118, 0.0178833436, 0.0222571772, 0.0343517922, 0.0186417066, 0.0314043909, 0.0340490863, 0.0163410641, 0.0222099721, 0.0334308855, 0.0168922674, 0.0357588492, 0.0329136401, 0.0169578958, 0.0211347342, 0.0341109037, 0.0177213456, 0.0278133526, 0.031658262, 0.0143723832, 0.0219645463, 0.0327126272, 0.0175855905, 0.0376505964, 0.0333251432, 0.0172028989, 0.0221681762, 0.0334168524, 0.0183679182, 0.0307624154, 0.033947587, 0.0159042943, 0.0218533128, 0.0325042903, 0.0168358665, 0.0358347073, 0.0328952335, 0.0165595673, 0.0207156856, 0.0330989845, 0.0176857784, 0.0283979382, 0.0316342637, 0.0142517993, 0.0216301363, 0.0323986411, 0.0177676547, 0.0383572504, 0.0333444625, 0.0174126569, 0.0219615009, 0.0331965275, 0.0185910314, 0.0312461406, 0.0339294598, 0.0161829907, 0.0217779018, 0.0324234851, 0.0169256534, 0.0360195823, 0.0329778716, 0.0167846028, 0.0207713507, 0.0330561362, 0.0177837815, 0.0281691365, 0.0317266062, 0.0144343674, 0.0215767566, 0.0325004309, 0.0177822057, 0.0383476242, 0.0334244221, 0.0174840223, 0.0217659865, 0.0332429186, 0.0184940975, 0.0310996268, 0.0340103917, 0.016179001, 0.0218019858, 0.0325332098, 0.0168862659, 0.0360860899, 0.0330468789, 0.0168449152, 0.0209237095, 0.0333709493, 0.0177629516, 0.0281930361, 0.0317806154, 0.0144146876, 0.022072481, 0.0326052904, 0.0177221335, 0.03833827, 0.0333567299, 0.0174426418, 0.0221457239, 0.0333399363, 0.0183985904, 0.0311629605, 0.0338006765, 0.0160654765, 0.022158172, 0.0325073265, 0.0168892667, 0.0358012728, 0.0327374265, 0.0165580604, 0.0208529886, 0.0330714099, 0.0177841578, 0.0284068082, 0.0315690301, 0.0144228674, 0.0218883771, 0.0325835235, 0.0178204924, 0.0388286225, 0.0332443714, 0.0175892226, 0.0220392831, 0.0330414176, 0.0185020901, 0.0312290788, 0.033748135, 0.0162268784, 0.0219172146, 0.0322116241, 0.0168372542, 0.035972219, 0.032662075, 0.0173270851, 0.0206859, 0.0329289772, 0.0177564081, 0.0283093657, 0.0316143669, 0.0147381388, 0.021865759, 0.032135915, 0.0177824162, 0.0383311138, 0.03321236, 0.0180438627, 0.0223169904, 0.0329133049, 0.0184747614, 0.0309623443, 0.0337064117, 0.0163753293, 0.0221805982, 0.0319882259, 0.0168320779, 0.0359580852, 0.0327080637, 0.0167687666, 0.0212332215, 0.0325274095, 0.0176476277, 0.0282704737, 0.0313713327, 0.0144465351, 0.0221407991, 0.0317322016, 0.0176352262, 0.0380065702, 0.0330187902, 0.0175644606, 0.0223271474, 0.0326654054, 0.0185144152, 0.0309188906, 0.0335419104, 0.0162230507, 0.0222538691, 0.0317618102, 0.0167688392, 0.0354942605, 0.0325987674, 0.0167246647, 0.0212901533, 0.0323786475, 0.0176600739, 0.0278711356, 0.0314238816, 0.0144519592, 0.0222319774, 0.0317911021, 0.0177439693, 0.0378132164, 0.0331182107, 0.0175854582, 0.0224624462, 0.0325245932, 0.0184726324, 0.0310081467, 0.0337142088, 0.0161969904, 0.0223081559, 0.0316755362, 0.0168190971, 0.0354191996, 0.0326631665, 0.0169049874, 0.0212718975, 0.0325471871, 0.0176838245, 0.027800113, 0.0314434804, 0.0145636443, 0.0222671349, 0.0319697037, 0.0176809411, 0.0375552736, 0.0329621509, 0.0173276048, 0.0225235373, 0.0327174067, 0.0184519514, 0.0306151472, 0.033632908, 0.0163602456, 0.0220366064, 0.0320120901, 0.0167405494, 0.0353105105, 0.0326242633, 0.0172254294, 0.0211678911, 0.0325735286, 0.0175683573, 0.0277050119, 0.0315064006, 0.0148670077, 0.0220487658, 0.032121636, 0.0176533516, 0.0378035717, 0.0331611522, 0.0176974311, 0.0221962314, 0.0331358686, 0.0184490625, 0.0304867737, 0.0336893871, 0.016392244, 0.0220821556, 0.0321327522, 0.016923964, 0.0351839624, 0.0329281874, 0.0171154942, 0.0211161114, 0.0328252986, 0.0177849568, 0.0278333891, 0.0316980146, 0.0146470247, 0.0221257284, 0.0321306027, 0.0177957714, 0.0375777222, 0.0333529748, 0.0177459307, 0.0223940071, 0.0329655036, 0.0186563823, 0.0305814818, 0.0340100303, 0.0163492672, 0.0223267637, 0.0320027731, 0.0169463754, 0.035230618, 0.0329084806, 0.0170871206, 0.0212710164, 0.032802593, 0.017784331, 0.0278075133, 0.0316626579, 0.0147057269, 0.0221341271, 0.0321620703, 0.0178232957, 0.0374746025, 0.0332415327, 0.0175858941, 0.0221393816, 0.0331105925, 0.0185504928, 0.030442588, 0.0337812304, 0.016291637, 0.0220484175, 0.0320729837, 0.0168375243, 0.0351870321, 0.0328156613, 0.0168862827, 0.0209095422, 0.032874126, 0.0177173447, 0.027885532, 0.0316134393, 0.0144335134, 0.0218417905, 0.0320298038, 0.0177647658, 0.0374980792, 0.0333083235, 0.0176114179, 0.0222627893, 0.0328631289, 0.0185581464, 0.0307390634, 0.0338309221, 0.0160677601, 0.0222446099, 0.0319340006, 0.0169075485, 0.0353391506, 0.0330184139, 0.0167528521, 0.0212583523, 0.0326857194, 0.0178885777, 0.0277138595, 0.0317815654, 0.0145823788, 0.0222187098, 0.0319238529, 0.0179757439, 0.0377063155, 0.0335060284, 0.01752414, 0.022220118, 0.0328564383, 0.0187399667, 0.0304825343, 0.0340395868, 0.0165327974, 0.0219794214, 0.0319897756, 0.0169957504, 0.0355981328, 0.0330342203, 0.016749721, 0.0208344441, 0.0328188092, 0.0179249812, 0.0280629843, 0.0318047516, 0.0143579608, 0.0219107829, 0.0322767273, 0.0178556871, 0.0383827463, 0.0332799032, 0.0173333716, 0.0222795792, 0.0331536978, 0.0187436771, 0.0311487392, 0.0338399373, 0.0158278514, 0.021786578, 0.032099627, 0.0169482101, 0.0358629525, 0.0327817239, 0.0161859598, 0.0203736741, 0.0326956585, 0.0179281272, 0.0279944148, 0.0315747634, 0.0140925096, 0.0211166367, 0.0321055092, 0.0179021545, 0.0376038738, 0.0329917111, 0.0168375708, 0.0210434087, 0.0327860825, 0.0187123623, 0.0308245011, 0.0337050706, 0.0152624324, 0.0211184956, 0.0320311375, 0.017195588, 0.0357076414, 0.032984376, 0.0157318357, 0.0201905295, 0.0327914208, 0.0178726725, 0.028057402, 0.031623859, 0.0133638652, 0.0209200941, 0.0320969149, 0.0179155674, 0.0380823873, 0.0332466513, 0.0161911491, 0.0212406982, 0.033011727, 0.0186691787, 0.0312155709, 0.0336613096, 0.0150126601, 0.0210510157, 0.0320326723, 0.0168694835, 0.0360999107, 0.0325842015, 0.0155039309, 0.0202124547, 0.0330155976, 0.0178186614, 0.0287412349, 0.0315489694, 0.0133143952, 0.0211467687, 0.0323358178, 0.0177070573, 0.0385543443, 0.0330120735, 0.0159894768, 0.0214253459, 0.0331292339, 0.0183516927, 0.0316804647, 0.0335061103, 0.0148058785, 0.0211103093, 0.032230299, 0.0169007424, 0.0361495055, 0.0324593, 0.0152974743, 0.0201630872, 0.0329709537, 0.0177936368, 0.0285993833, 0.0312769189, 0.0132386712, 0.0210007578, 0.0322057381, 0.0177594014, 0.0384506509, 0.03283998, 0.0160100106, 0.0212222487, 0.0331060663, 0.0185852367, 0.031317763, 0.033429902, 0.014842947, 0.0210931096, 0.0321585238, 0.0168400686, 0.0360657275, 0.032406766, 0.0153635964, 0.0201919321, 0.032851696, 0.0178121887, 0.0285505522, 0.0310914703, 0.0132706771, 0.0210642833, 0.032130871, 0.0177569482, 0.038468346, 0.0327520631, 0.0160794649, 0.0212718397, 0.0329759046, 0.0185463633, 0.0312549695, 0.0332906805, 0.0147902286, 0.0210611019, 0.0321404375, 0.0168330334, 0.0358059406, 0.0323683061, 0.0153095592, 0.020124115, 0.0328332335, 0.0177253373, 0.0283259694, 0.0311859027, 0.0131863691, 0.0209484119, 0.0322259292, 0.0177314486, 0.0381207019, 0.0328860357, 0.0159606487, 0.0212722253, 0.033125747, 0.0184410214, 0.0311567299, 0.0333440118, 0.0148368049, 0.0209305044, 0.0321647637, 0.0168264862, 0.036005415, 0.0323820673, 0.0153023871, 0.0199998375, 0.0328939892, 0.017669078, 0.0284193195, 0.0313207135, 0.0132301161, 0.0208035428, 0.0322161131, 0.0176109727, 0.0381023474, 0.0329227075, 0.0160154812, 0.0211766046, 0.0330493562, 0.0185036752, 0.0311046485, 0.0334369391, 0.0148513597, 0.0209176261, 0.0321354084, 0.0167621188, 0.0358548276, 0.0325155072, 0.0152742406, 0.0200578179, 0.0329489931, 0.0177033152, 0.0284261703, 0.0313384943, 0.0131093785, 0.0208860338, 0.0323305428, 0.0177038796, 0.038247183, 0.0330852754, 0.0159486942, 0.0210909639, 0.0331292115, 0.0185713135, 0.0313560665, 0.0337398313, 0.0147404792, 0.0207974259, 0.0322322175, 0.0168258213, 0.0360252671, 0.0326248743, 0.0151859559, 0.0197784919, 0.0326064043, 0.0175718274, 0.0283344537, 0.0313742347, 0.0130946729, 0.0206492823, 0.031951569, 0.017587591, 0.0382226519, 0.033132866, 0.0158601291, 0.0208852496, 0.032959722, 0.0184179191, 0.0312721804, 0.0334851816, 0.0147338593, 0.0207077637, 0.0320076011, 0.0168167613, 0.0359612145, 0.0324736983, 0.0151474643, 0.0196443554, 0.0327582248, 0.017742632, 0.0286062527, 0.031370528, 0.0131655168, 0.0207489021, 0.032114327, 0.0177682787, 0.0383069329, 0.0331480615, 0.0159208346, 0.0210692827, 0.0330343507, 0.0185929872, 0.0313446932, 0.033733651, 0.014855504, 0.0208256878, 0.0319925062, 0.016828252, 0.0361033231, 0.0327617377, 0.0153422309, 0.0198463127, 0.0328510255, 0.017680604, 0.0285123046, 0.0314480551, 0.0132208057, 0.0207064841, 0.0320632681, 0.0177497137, 0.0384525545, 0.0333478525, 0.0159948729, 0.0209090356, 0.032918226, 0.0186154768, 0.0315210633, 0.0337451175, 0.0148787173, 0.0206744503, 0.0320015922, 0.0167582445, 0.0362050347, 0.0326246656, 0.0152927497, 0.0197257828, 0.0327500515, 0.0176763553, 0.0286593251, 0.0314547978, 0.0132908858, 0.0206608828, 0.0321239829, 0.017706925, 0.038381286, 0.0332405604, 0.0161580481, 0.0208513606, 0.0330547281, 0.0184132401, 0.0313244276, 0.033744622, 0.0148511631, 0.0206628926, 0.0320459083, 0.0167642161, 0.0360113271, 0.0327533595, 0.0151917515, 0.0197316688, 0.03284714, 0.0175681654, 0.0285121929, 0.031431254, 0.0131496927, 0.020604942, 0.0321880281, 0.017503988, 0.0383487754, 0.0331397466, 0.0158518404, 0.0208568424, 0.0330324732, 0.018251691, 0.0312790982, 0.0335706919, 0.0147609217, 0.0206118766, 0.0319694802, 0.0165505148, 0.0359702185, 0.0327837467, 0.0151033467, 0.0197937898, 0.0327985138, 0.0173636843, 0.0284712557, 0.0315302424, 0.0131333917, 0.0206919555, 0.0324792042, 0.017431546, 0.0382111706, 0.0332337581, 0.0158941112, 0.0209271312, 0.0333069228, 0.0182890519, 0.0312149413, 0.0337588042, 0.014790507, 0.0206973553, 0.0326298773, 0.0165995304, 0.035940662, 0.0326908082, 0.0151325688, 0.0196525604, 0.0337648094, 0.0173653532, 0.0280694012, 0.031367287, 0.0130841834, 0.0204920676, 0.032340046, 0.0172365271, 0.0383282788, 0.0333078019, 0.0161082, 0.0209103338, 0.0329925083, 0.0183773525, 0.0315871648, 0.0339265503, 0.0150128379, 0.0206754338, 0.0318743922, 0.0166484509, 0.0362600088, 0.0329889543, 0.0154592078, 0.019809328, 0.0323793925, 0.0174572915, 0.0284890868, 0.0317386575, 0.0133586917, 0.0205458924, 0.0319245309, 0.0175804663, 0.038474001, 0.0335308202, 0.0162649956, 0.0209344309, 0.0327354781, 0.0183853954, 0.0314428397, 0.0337179378, 0.0151280286, 0.0205833837, 0.0316633433, 0.0166012421, 0.0360166393, 0.0326551311, 0.0154004702, 0.0197247844, 0.0324582942, 0.0174693596, 0.0285126194, 0.0316348597, 0.0133386841, 0.0205673836, 0.0315737575, 0.0174495727, 0.0382114872, 0.0328605361, 0.0160834175, 0.0207228642, 0.0321750268, 0.0183373149, 0.0313171819, 0.0334356017, 0.0149806682, 0.0205908362, 0.0314149037, 0.0166984703, 0.0361944735, 0.032498382, 0.0153981932, 0.0196844582, 0.0320628695, 0.0175456312, 0.0285316128, 0.0311678294, 0.0133065535, 0.0204771087, 0.0314192213, 0.0176364724, 0.0383969508, 0.0328695029, 0.0161537454, 0.0206284374, 0.0323362909, 0.0184245836, 0.031203432, 0.0333353728, 0.0149115194, 0.0205848068, 0.0314532556, 0.0165092666, 0.0359190032, 0.032352984, 0.0153490761, 0.0196597334, 0.0322487615, 0.0174248666, 0.0285525415, 0.0312382281, 0.013241482, 0.0205029976, 0.0315498933, 0.0175030623, 0.0384140946, 0.0329155028, 0.0159881655, 0.0206957515, 0.0325671136, 0.0183704942, 0.0312910378, 0.0335105583, 0.0148138981, 0.0205200333, 0.031600479, 0.0165617112, 0.0359051712, 0.032456819, 0.0152541362, 0.0194312185, 0.0322522298, 0.0174635649, 0.0284000039, 0.0312061459, 0.0132010011, 0.0202996489, 0.0315646827, 0.0174463913, 0.0381195284, 0.0328863934, 0.0159782432, 0.0205986742, 0.0322396085, 0.0183246974, 0.031207554, 0.0334851705, 0.0148137053, 0.0204566438, 0.0315451212, 0.0165441278, 0.0359529741, 0.0325438976, 0.0152929565, 0.0195375308, 0.0323165879, 0.0174276102, 0.0284477994, 0.0312393643, 0.0132782403, 0.0202930532, 0.0314699709, 0.0173977334, 0.0382989347, 0.0329668149, 0.0160591602, 0.0206221379, 0.0323146582, 0.0182461552, 0.0313451551, 0.0335238352, 0.0148652215, 0.0204650369, 0.0313589312, 0.0164752975, 0.0358761959, 0.0325105526, 0.0152941346, 0.0195224434, 0.0319609605, 0.0172610506, 0.0285141207, 0.0311919153, 0.0132032437, 0.0203081369, 0.0313060619, 0.0173295718, 0.0385205075, 0.0328921191, 0.0160314497, 0.0205621589, 0.0322597623, 0.0181304086, 0.0314161517, 0.0334985107, 0.0148653472, 0.020361999, 0.0313384682, 0.0164913386, 0.0361269563, 0.0325661041, 0.0153168645, 0.019442698, 0.0321399271, 0.017304806, 0.0286632832, 0.0312218443, 0.0132012805, 0.0203850325, 0.0315205157, 0.0173875298, 0.0386320502, 0.0329465307, 0.0160015095, 0.0206688195, 0.0323642418, 0.0182151981, 0.0314821415, 0.0334188901, 0.0148249483, 0.0204506759, 0.0314152911, 0.0165462475, 0.0362410285, 0.0324887335, 0.0152574815, 0.0194446873, 0.0321800187, 0.0173637159, 0.0286541283, 0.031273365, 0.0132082459, 0.0202228464, 0.0314170979, 0.0174158216, 0.038555149, 0.0328467898, 0.0159783699, 0.0204537027, 0.032183636, 0.018205164, 0.0313553736, 0.0333286226, 0.0148014417, 0.0203292258, 0.0312645771, 0.0165954996, 0.0362084322, 0.0323957838, 0.0152632566, 0.0194263589, 0.0319122896, 0.017454952, 0.0286284778, 0.031221902, 0.0131905945, 0.0201935489, 0.0313989818, 0.0174786262, 0.0386402011, 0.0329135805, 0.0160035137, 0.020456478, 0.0321408659, 0.0183544941, 0.031570144, 0.0334643386, 0.0148033947, 0.0203240439, 0.0312886909, 0.0165995434, 0.0363012254, 0.0325142406, 0.0152740339, 0.019415753, 0.0319969393, 0.0174675584, 0.0287464857, 0.0312972888, 0.0132416813, 0.0202525947, 0.0313860737, 0.0174776688, 0.0387615524, 0.0329556428, 0.0160447303, 0.0205357093, 0.0322249979, 0.0182561241, 0.031550426, 0.0334554277, 0.0148966471, 0.0204383321, 0.0313625634, 0.0165631473, 0.0363156907, 0.0325197056, 0.01527094, 0.0194626451, 0.031987343, 0.0174246617, 0.0287340861, 0.031332463, 0.0132331233, 0.0202989075, 0.0312957354, 0.0174872931, 0.0386699811, 0.0330025516, 0.0160966218, 0.0206392929, 0.0322024971, 0.0182938017, 0.0315689072, 0.0336067826, 0.0149247833, 0.0204023756, 0.0312276203, 0.0165861156, 0.036337655, 0.0325770155, 0.0153313056, 0.0195039827, 0.0320351236, 0.017455589, 0.0288310852, 0.0314312913, 0.0133049507, 0.0202882253, 0.0313551389, 0.0175392851, 0.0388177037, 0.0330138132, 0.0161138251, 0.020599829, 0.0321704112, 0.018338358, 0.0316532664, 0.0335958079, 0.0149457781, 0.0203668494, 0.0313201211, 0.016621558, 0.0365447477, 0.0326242559, 0.0153870862, 0.0195022691, 0.0320593305, 0.0175045375, 0.0290493332, 0.03139906, 0.0132849831, 0.020328695, 0.0313965827, 0.0175622907, 0.0390037745, 0.0331448466, 0.0161108319, 0.02062946, 0.0322408937, 0.0183519609, 0.0319271199, 0.0337797441, 0.0150397178, 0.0204440635, 0.0314851142, 0.0166320968, 0.0366174951, 0.0326898992, 0.0154509479, 0.0195502155, 0.0321737863, 0.0174060911, 0.0289043225, 0.0314263254, 0.0133295245, 0.0203037728, 0.0315192305, 0.0175356045, 0.0389024392, 0.0331558771, 0.0161530487, 0.020564273, 0.0325176939, 0.0184127279, 0.0317614228, 0.0337301157, 0.0149808014, 0.0203209911, 0.0316290818, 0.0166774932, 0.036575757, 0.0327864178, 0.0154274292, 0.0194213558, 0.0322593153, 0.0175431408, 0.0289892852, 0.0315477327, 0.013301909, 0.0202644244, 0.0316203013, 0.0175500847, 0.039156083, 0.0331244357, 0.0160529744, 0.02045938, 0.0323638916, 0.0183749367, 0.0319587998, 0.0337258652, 0.0149162328, 0.0202766247, 0.0316749811, 0.0166666117, 0.0366508588, 0.0326260477, 0.0153219951, 0.0193871465, 0.0323074982, 0.0175329596, 0.0288973432, 0.0314153843, 0.0132679055, 0.020216072, 0.0316057317, 0.0175960213, 0.0386872292, 0.0330637842, 0.0160208866, 0.0204358641, 0.0324149355, 0.0183784328, 0.0314759649, 0.0335981771, 0.0148624135, 0.0202991925, 0.0315481946, 0.0165514238, 0.0361852944, 0.0326483473, 0.0153081873, 0.0193886533, 0.0322934203, 0.0174710285, 0.0286001414, 0.0313857086, 0.0132154245, 0.0202734061, 0.0315789916, 0.0175013077, 0.0381891839, 0.0330105126, 0.0160291549, 0.0205203891, 0.0324216597, 0.0183481686, 0.0313239731, 0.0335083082, 0.0148764951, 0.0203345176, 0.031471353, 0.0166827496, 0.0362594016, 0.0328265429, 0.0154329706, 0.0194629375, 0.0322992615, 0.0174949616, 0.0283940602, 0.0315450653, 0.0134323165, 0.0202997569, 0.0317557976, 0.0177237839, 0.0378901847, 0.0331761539, 0.0163630378, 0.0205261707, 0.032435108, 0.0184737258, 0.0307775699, 0.0336609446, 0.0151491212, 0.0204251483, 0.0315428041, 0.0167098194, 0.0358493403, 0.0329082683, 0.0156125445, 0.0197477266, 0.0323325731, 0.0176296607, 0.0280075204, 0.0316073745, 0.0135042965, 0.0205134973, 0.0315366723, 0.0173734501, 0.0380163305, 0.0335029066, 0.0163471512, 0.0207518376, 0.0324487872, 0.0187460706, 0.0311544519, 0.0340283476, 0.0151087735, 0.0206202865, 0.0317285098, 0.0168627705, 0.036393255, 0.0330407768, 0.0155994343, 0.0196119025, 0.0324854925, 0.017701501, 0.028331941, 0.0317021534, 0.0134158526, 0.0203954019, 0.0317666568, 0.0177489575, 0.0380681306, 0.0332720056, 0.0162336547, 0.0206973068, 0.0323923752, 0.0185838025, 0.0308830477, 0.0337730423, 0.0150231626, 0.0203908682, 0.0313068256, 0.0168552548, 0.0354382657, 0.0328349583, 0.0154517535, 0.0195102561, 0.0319942869, 0.0177259762, 0.0281584635, 0.0316754133, 0.0133513287, 0.0201673955, 0.0314285271, 0.0176675692, 0.0379204191, 0.0333998092, 0.0161386542, 0.0204410758, 0.0326792486, 0.0185106304, 0.0310544744, 0.0340084396, 0.0150547419, 0.0203487705, 0.0315287784, 0.01661155, 0.03525782, 0.0328557864, 0.015425669, 0.019428771, 0.032201115, 0.0174465887, 0.0279680286, 0.0316268243, 0.0132530937, 0.0201078597, 0.0314485691, 0.0174471345, 0.0375336371, 0.033374954, 0.0160119496, 0.020334255, 0.0323302485, 0.0182805639, 0.0306621511, 0.0337852538, 0.0148528023, 0.0203362852, 0.0316675417, 0.0165215209, 0.0351661593, 0.03283187, 0.0153192673, 0.0194690935, 0.0323010758, 0.0174485724, 0.0282236207, 0.0316729695, 0.0132191023, 0.0201993696, 0.0318759233, 0.017456824, 0.0376650319, 0.0327321291, 0.0160480067, 0.0207011029, 0.033019226, 0.0184890013, 0.0318823047, 0.0339391865, 0.0149447611, 0.0203897916, 0.0315308049, 0.0167857744, 0.0361757353, 0.0328838825, 0.0153652616, 0.0194089916, 0.0326050222, 0.0175548121, 0.0284539592, 0.0314979702, 0.0133523149, 0.0201714654, 0.0318323076, 0.0174871515, 0.0376264006, 0.0329053551, 0.0161520708, 0.0204265229, 0.032832928, 0.0181400012, 0.0312235095, 0.0336555354, 0.014896418, 0.0200787187, 0.0319966637, 0.0165702328, 0.035516914, 0.0326467268, 0.0154055329, 0.0191863906, 0.0321215466, 0.0174593925, 0.0283091292, 0.0315087885, 0.0132422112, 0.0200024601, 0.0310885981, 0.0174477492, 0.0379380174, 0.0331638195, 0.0160073824, 0.0202387962, 0.0319709703, 0.0184531193, 0.0316104032, 0.0341123752, 0.0148905767, 0.0201187376, 0.0310066026, 0.0166334324, 0.0363833457, 0.03306197, 0.0152415503, 0.0192160122, 0.0315141194, 0.0175245907, 0.0288245957, 0.0318476632, 0.0131702572, 0.0199098382, 0.030962361, 0.0175159238, 0.0385936908, 0.0335985646, 0.0159882028, 0.0202643648, 0.0317000598, 0.0183709841, 0.0316944532, 0.034096688, 0.0147243449, 0.020034859, 0.0308756977, 0.0166444965, 0.0363478996, 0.0332918279, 0.0151992664, 0.0192748234, 0.0315657817, 0.0176026002, 0.0288859755, 0.0320729613, 0.0131944874, 0.0201190114, 0.0308258105, 0.0176109467, 0.0386401229, 0.0337913372, 0.0159928482, 0.0205594134, 0.0317441039, 0.0184527524, 0.0317065902, 0.0345767774, 0.014892037, 0.0204572715, 0.0307959635, 0.0167488717, 0.0364087895, 0.0335335657, 0.0152502973, 0.0196125079, 0.0313681252, 0.0176239312, 0.0290815849, 0.0323887952, 0.0132264066, 0.0203834977, 0.0306839421, 0.0178404488, 0.0389552526, 0.0340512469, 0.0160365794, 0.0206033289, 0.0319176428, 0.0185733885, 0.0318665616, 0.0345906578, 0.0149315633, 0.0205176882, 0.0308821332, 0.0169318002, 0.0364858769, 0.0337902382, 0.0154226106, 0.0197084211, 0.031682808, 0.0176554192, 0.0289185625, 0.0325109586, 0.0133807575, 0.0205427036, 0.0309457146, 0.0178748537, 0.0387280211, 0.0344743654, 0.0162677914, 0.020829685, 0.032065779, 0.0185698047, 0.032003291, 0.0349962786, 0.0151833724, 0.020794807, 0.0310438164, 0.0169379078, 0.0367762148, 0.0338025577, 0.0155110154, 0.0199303757, 0.0318660475, 0.017791003, 0.0291774217, 0.0324953385, 0.0134243192, 0.0207428895, 0.0308843981, 0.0176788308, 0.0388474092, 0.0340365022, 0.0162374396, 0.0211319663, 0.0321170464, 0.01857589, 0.0318867452, 0.0345052481, 0.0150587531, 0.0209460873, 0.0313775018, 0.0167258736, 0.0364783108, 0.0333485007, 0.0154957185, 0.0200419668, 0.0319132097, 0.0176728945, 0.029034568, 0.0321118794, 0.0134217376, 0.0207701493, 0.0310890563, 0.0176715106, 0.0389634259, 0.0338853076, 0.0163051561, 0.0210196823, 0.0319717377, 0.0184456035, 0.0320741646, 0.0343367271, 0.0151205342, 0.0208666343, 0.0310436152, 0.0166587029, 0.0365073495, 0.033247903, 0.0155440867, 0.0201303568, 0.0317513198, 0.0177288838, 0.029347498, 0.0320255533, 0.0134112285, 0.0209501609, 0.0309294332, 0.0176098924, 0.0391016304, 0.033690054, 0.0161844045, 0.0210453533, 0.031778913, 0.0185619239, 0.0321259946, 0.0343205184, 0.0150538953, 0.0211319569, 0.0311311819, 0.0169003066, 0.0365513451, 0.0333608463, 0.0155184083, 0.0199201573, 0.0316028222, 0.0177853052, 0.029258607, 0.0321274474, 0.0134068755, 0.0208425783, 0.0312058832, 0.017834736, 0.0391084477, 0.0339279212, 0.0162752755, 0.0210521594, 0.0320144407, 0.0187223684, 0.0322419144, 0.0344745591, 0.0151157435, 0.0209018569, 0.0312359855, 0.016806908, 0.0369878374, 0.0334916636, 0.0154607017, 0.0201332215, 0.032082919, 0.0176257938, 0.0293207727, 0.0324891917, 0.0134744104, 0.0207434297, 0.0309814345, 0.0176536161, 0.0395434946, 0.0338905789, 0.0162338149, 0.0209951214, 0.0319058932, 0.0186204854, 0.0330086313, 0.0349626392, 0.0153477201, 0.0206587296, 0.0308001358, 0.0169855487, 0.0369705819, 0.033477556, 0.0154531086, 0.0199355558, 0.0309750326, 0.017755799, 0.029455658, 0.0321072303, 0.0134404153, 0.0208889339, 0.0306406114, 0.0178944878, 0.0398725607, 0.033973407, 0.0163705349, 0.0211190321, 0.0315396041, 0.0182173382, 0.0324946493, 0.0346434712, 0.0151635762, 0.0211027469, 0.0306466743, 0.0166118462, 0.0373323634, 0.0337945484, 0.0155670857, 0.0201644488, 0.0312715061, 0.0173053499, 0.0297055952, 0.0322814062, 0.0134734148, 0.0208429471, 0.0303106941, 0.0172651913, 0.0398215055, 0.0342695341, 0.0163364802, 0.0210769381, 0.03109942, 0.0180559605, 0.0326621793, 0.0346680284, 0.0152146686, 0.0206992477, 0.0302635282, 0.0163430721, 0.0371963456, 0.0336141102, 0.0154376496, 0.0199546255, 0.0308002792, 0.0172576439, 0.0296768937, 0.0324702524, 0.0134324133, 0.0209417138, 0.0302974712, 0.0173332356, 0.0394737832, 0.0343644097, 0.0165673867, 0.0214828309, 0.0312602967, 0.018223539, 0.0325166695, 0.0350942165, 0.0153973112, 0.0212253202, 0.0304397903, 0.01647464, 0.0369434878, 0.0340521969, 0.0157168712, 0.0203705803, 0.0309862364, 0.0173014328, 0.0295935217, 0.0327971913, 0.0136693604, 0.0211397819, 0.0301727764, 0.0174331702, 0.0394983105, 0.034430515, 0.0167177804, 0.0213073771, 0.0309468322, 0.0182775147, 0.0322150514, 0.0348599851, 0.015547487, 0.0212306492, 0.0302157048, 0.0164947566, 0.0370134711, 0.0338437557, 0.015888039, 0.0200317986, 0.0306200869, 0.017289171, 0.0293896664, 0.0326791406, 0.0137104876, 0.0208906811, 0.0301883668, 0.0174882263, 0.0393136144, 0.0345464125, 0.0167231988, 0.0212639589, 0.0308426134, 0.0182679594, 0.0324158445, 0.0351285189, 0.0157173369, 0.021151159, 0.0297391582, 0.0164734591, 0.0368771367, 0.0340844393, 0.0160221159, 0.0201708656, 0.0301957317, 0.0173648242, 0.0293761473, 0.0326920897, 0.013879315, 0.0209728945, 0.0297010075, 0.0175595693, 0.0392061621, 0.0345811546, 0.0168600995, 0.0211953688, 0.0306247268, 0.018404007, 0.0323697254, 0.0354607999, 0.0156590007, 0.0211755186, 0.0296939462, 0.0166192185, 0.0370297171, 0.0343706459, 0.0160426535, 0.0203451049, 0.0303737037, 0.0175880864, 0.029548889, 0.0329429395, 0.0138307977, 0.021089185, 0.0296301357, 0.0176084973, 0.0394034013, 0.0347899757, 0.0168010239, 0.0214233007, 0.030727908, 0.0184529293, 0.0324601717, 0.0354873985, 0.0156956315, 0.021332968, 0.029913716, 0.0167285539, 0.0369868502, 0.0344408303, 0.0161676332, 0.020318415, 0.0306814387, 0.017702844, 0.0292859897, 0.0329273455, 0.0137820123, 0.0210498124, 0.0298605636, 0.0177478436, 0.0392174348, 0.0345583074, 0.0170333628, 0.021414116, 0.0308131427, 0.0186514109, 0.0322356597, 0.035297282, 0.0159439053, 0.0213028099, 0.0300476234, 0.0168498587, 0.0366155021, 0.0344762951, 0.0162813775, 0.0203805156, 0.0305867586, 0.0177117512, 0.029227009, 0.0331383012, 0.0141038951, 0.0210902244, 0.0301078837, 0.0176954661, 0.0387619548, 0.0349221304, 0.0172669049, 0.0214496925, 0.0309413821, 0.018626485, 0.031677492, 0.0356299207, 0.0160633121, 0.0212879498, 0.0300627463, 0.0169980768, 0.0363572091, 0.0346077494, 0.0163546372, 0.020413015, 0.0306800324, 0.0177871212, 0.0292032976, 0.0333405919, 0.0141388802, 0.0212954935, 0.0303063355, 0.0178059824, 0.0388239212, 0.0349781327, 0.0172140021, 0.0214844402, 0.0311690327, 0.0186570231, 0.0317448862, 0.0357925519, 0.0161347948, 0.0214419905, 0.0303789247, 0.0169122741, 0.0363605656, 0.0346179605, 0.016566338, 0.0205346178, 0.0307804272, 0.017681282, 0.0290141739, 0.033235807, 0.0142572317, 0.0214068629, 0.0303257108, 0.0176713541, 0.0385461561, 0.0350432657, 0.0175996646, 0.0214539561, 0.0314374156, 0.0184013862, 0.0314854532, 0.0357841849, 0.0161647666, 0.021442093, 0.0307555832, 0.0168383922, 0.0363886803, 0.0346967876, 0.0165042132, 0.0205346029, 0.0313737206, 0.01766585, 0.0289981216, 0.0332822241, 0.0142147541, 0.0214696992, 0.0309700612, 0.0178759508, 0.0384082384, 0.0350386351, 0.0174620431, 0.0218211021, 0.0317957141, 0.0187404752, 0.0321681947, 0.0357885174, 0.0160997771, 0.0215528291, 0.030996006, 0.0171482693, 0.0370160453, 0.0345919654, 0.0164482743, 0.0205122065, 0.031452246, 0.0181360748, 0.0296887774, 0.0334040076, 0.0143012134, 0.0216664094, 0.0307670347, 0.0182013735, 0.0392200761, 0.0351381302, 0.0173763242, 0.021808235, 0.0313932449, 0.0189147443, 0.0319457352, 0.0356901027, 0.0161289889, 0.0218246486, 0.0308757946, 0.0172507633, 0.0368290134, 0.0346660055, 0.0165061336, 0.0209894385, 0.031359639, 0.0179504007, 0.0294414721, 0.0336461104, 0.0143015021, 0.0217367187, 0.0306896083, 0.0180775747, 0.0396241248, 0.0357614234, 0.017659191, 0.0220626965, 0.0315756835, 0.019089574, 0.0328060016, 0.0363902226, 0.0164908357, 0.0219535995, 0.0306747798, 0.0173065662, 0.0369973592, 0.0350477137, 0.0166980475, 0.0209073275, 0.0311838984, 0.0181529336, 0.0299350433, 0.0338994153, 0.0144667681, 0.0216325819, 0.030938074, 0.0182659887, 0.0398536883, 0.0358035192, 0.0176396221, 0.0220333394, 0.0318612829, 0.0193084367, 0.0330040678, 0.0367407501, 0.0166262016, 0.0221187696, 0.0309914332, 0.0178067777, 0.0379125103, 0.0357279889, 0.0172685478, 0.0209638011, 0.0312353689, 0.0182893854, 0.0299818888, 0.0337220989, 0.0144244581, 0.0216567274, 0.0305192713, 0.0182851162, 0.0397113375, 0.0355063453, 0.0176425651, 0.0220490433, 0.0314259231, 0.0189666115, 0.0326013006, 0.0361944735, 0.0165602658, 0.0219367221, 0.0305674225, 0.0172854196, 0.0371427648, 0.0350605808, 0.0170978997, 0.0207528025, 0.0310569443, 0.0180999674, 0.0295912102, 0.0337081626, 0.0146978525, 0.0214225315, 0.0306697749, 0.0182828587, 0.0393109731, 0.035220094, 0.0178393684, 0.0215685442, 0.0313682482, 0.0190267228, 0.0323537365, 0.0361343548, 0.016442731, 0.0215847939, 0.0305037592, 0.0173083972, 0.0369211286, 0.034802448, 0.0168259721, 0.0205027387, 0.0311624836, 0.0181471035, 0.0294762235, 0.0333673283, 0.014519237, 0.021310268, 0.0307016429, 0.0182656888, 0.0393527336, 0.0350727849, 0.0177792497, 0.021661099, 0.0315677561, 0.0191668998, 0.0324461535, 0.0360344686, 0.0165097695, 0.0216099396, 0.0307536218, 0.0173459239, 0.0368355252, 0.0344448723, 0.0169283021, 0.0205921289, 0.0312187634, 0.0179977007, 0.0292284861, 0.0332666263, 0.0145123051, 0.0212222897, 0.0306935851, 0.0180897582, 0.0395384207, 0.0350426622, 0.0176575426, 0.0214235429, 0.0316232257, 0.0189248789, 0.0323424153, 0.0357402004, 0.0163533259, 0.0214662477, 0.0306378119, 0.0171941463, 0.0369482636, 0.0346465893, 0.0168421976, 0.0203350503, 0.0310642403, 0.0179366525, 0.0292772744, 0.0330254883, 0.0143181812, 0.0212011114, 0.0306573156, 0.0181477983, 0.0395388268, 0.0349428654, 0.0175716318, 0.0215092804, 0.0318809114, 0.0189395584, 0.032464765, 0.0359692797, 0.0164759103, 0.0216053165, 0.0312158521, 0.0172754526, 0.0367862917, 0.0346279554, 0.0168310869, 0.0202669259, 0.0317209549, 0.0181106739, 0.0292897373, 0.0332477465, 0.0145137114, 0.0212729424, 0.0313337818, 0.0180632584, 0.0391562916, 0.0349759609, 0.0177180395, 0.021425521, 0.0322396979, 0.0189856645, 0.0316953622, 0.0352367833, 0.0164312292, 0.0213646647, 0.0316145793, 0.0172322374, 0.0366063341, 0.0343072787, 0.0171577632, 0.0204201099, 0.0319510214, 0.0178389437, 0.0297874436, 0.0331145376, 0.0146619473, 0.0211718976, 0.0313441008, 0.0179656465, 0.0403363779, 0.0353347436, 0.0178178195, 0.0210781489, 0.031850677, 0.0186203159, 0.0324925818, 0.0349456444, 0.016521031, 0.0212938692, 0.0322523639, 0.0171066076, 0.0380027182, 0.034087304, 0.0169382803, 0.0202364158, 0.031567879, 0.017955713, 0.0299907085, 0.03265661, 0.014399183, 0.0210369229, 0.0306100529, 0.0179791115, 0.0397707932, 0.0338213108, 0.0176259764, 0.0210073031, 0.0310049672, 0.0187263116, 0.032235574, 0.0347186588, 0.016182743, 0.0209145807, 0.0300291441, 0.0173249915, 0.0374864414, 0.0336909108, 0.0168754328, 0.0200786069, 0.0304852203, 0.0180988926, 0.0302305557, 0.0324094705, 0.0145329004, 0.0207633134, 0.0297953635, 0.018163329, 0.0399490111, 0.0339015536, 0.0179842878, 0.0211124253, 0.0307410713, 0.0189527497, 0.0326386616, 0.0344576873, 0.016585717, 0.0212731473, 0.0301878378, 0.0170698538, 0.0373893678, 0.0332904719, 0.0169271901, 0.0204579476, 0.0305841267, 0.0178812928, 0.0292718001, 0.0322158448, 0.0143038603, 0.0209108014, 0.0301930271, 0.0180239473, 0.0395952091, 0.0341157392, 0.0176658686, 0.0215242393, 0.0313823335, 0.0187290702, 0.033085674, 0.0351063907, 0.0168674588, 0.021876134, 0.0307463072, 0.017511066, 0.0383579396, 0.0345373675, 0.0179503653, 0.020978624, 0.0316134393, 0.0187724214, 0.0309229158, 0.0334890075, 0.0150936814, 0.0219055917, 0.0311615299, 0.018724842, 0.0418038666, 0.035424076, 0.0187332332, 0.0221201573, 0.0319049619, 0.0199602358, 0.0342158005, 0.0367645361, 0.0177691355, 0.0222607907, 0.0313565172, 0.0174660049, 0.0385577828, 0.0350214317, 0.0178528335, 0.0209648311, 0.0320275873, 0.018616382, 0.0308503397, 0.0343093388, 0.0149545707, 0.0217416491, 0.0316912644, 0.0186032765, 0.0404509753, 0.0356874354, 0.0181318335, 0.0220304076, 0.0325794667, 0.0193381496, 0.0334115438, 0.0352164246, 0.0165769532, 0.0221200157, 0.0310162473, 0.0174454842, 0.0375714041, 0.0335800126, 0.0169473998, 0.0205329861, 0.0318150185, 0.0181305353, 0.0302493218, 0.0326019824, 0.0140669402, 0.021568343, 0.0314524733, 0.018244639, 0.0408093445, 0.03397296, 0.017102031, 0.0220749527, 0.0320551507, 0.0190796945, 0.0336750932, 0.0342182182, 0.0157341938, 0.0214580856, 0.0310346093, 0.0174949393, 0.0383271575, 0.0328006968, 0.0164172631, 0.0204003956, 0.0313116126, 0.0179824885, 0.0311061554, 0.0324169211, 0.0142231276, 0.0224109143, 0.031434942, 0.0186842289, 0.0427930504, 0.0340451263, 0.0175949913, 0.0222040154, 0.0321630351, 0.0195551086, 0.0362219885, 0.0358359218, 0.0167007726, 0.023798069, 0.0313159376, 0.0178009551, 0.0401663892, 0.0340390056, 0.0169964265, 0.0217982717, 0.0317123495, 0.0185037702, 0.0320149101, 0.0319422036, 0.0144320885, 0.0213757996, 0.0307304468, 0.0181342661, 0.0423308834, 0.0335462019, 0.0177138355, 0.0213778857, 0.0313680992, 0.018996343, 0.0351278298, 0.0336552672, 0.0164851677, 0.0214915127, 0.0301358551, 0.017156627, 0.0393562578, 0.0323903374, 0.0170699339, 0.0208350122, 0.0306291524, 0.0184821226, 0.0316709764, 0.0314758159, 0.0146752484, 0.0218404122, 0.0305861533, 0.0183519609, 0.0423686318, 0.0329919681, 0.017970534, 0.0220610723, 0.0311113596, 0.0193547495, 0.0349614657, 0.0333346613, 0.0167527292, 0.0226031337, 0.0304319467, 0.0174320191, 0.039128609, 0.0321197286, 0.0170347281, 0.0212032534, 0.0305086393, 0.0182692632, 0.0310951062, 0.031151427, 0.0145857586, 0.0217641555, 0.0301381275, 0.0182563029, 0.0413518921, 0.0326939672, 0.0175619703, 0.0216546562, 0.0304545499, 0.0193217602, 0.0338965245, 0.0330425911, 0.0164330341, 0.0209821481, 0.0298292208, 0.0173055436, 0.0383053161, 0.0317805149, 0.0166886542, 0.0197195522, 0.0302160848, 0.0181002896, 0.0306836851, 0.0309781283, 0.0143864518, 0.0212707967, 0.0297759157, 0.0182770994, 0.0410223566, 0.0326154418, 0.0172561798, 0.0203695986, 0.0303025972, 0.0191218406, 0.0331557319, 0.0329632685, 0.0164158866, 0.0202628206, 0.0293835029, 0.0175884143, 0.0386813432, 0.0319565199, 0.0175121836, 0.0201693512, 0.029543953, 0.0183540732, 0.0306002572, 0.0306016728, 0.0148613518, 0.0214829724, 0.0290313419, 0.0179177318, 0.0412288085, 0.0324136764, 0.018106414, 0.0229199249, 0.0305021647, 0.0200331341, 0.0340693519, 0.0343100503, 0.0172572881, 0.0233252291, 0.0300786998, 0.0178432148, 0.0384692177, 0.0334241018, 0.0180604625, 0.0228846781, 0.0301213786, 0.0185547862, 0.0308433473, 0.0318944864, 0.0146390796, 0.0227531344, 0.0287265126, 0.0172695275, 0.0402542092, 0.0327514112, 0.0179974996, 0.0226934925, 0.0302294996, 0.018069705, 0.0324031636, 0.0330985673, 0.0167144351, 0.0216794424, 0.0287618022, 0.0163316578, 0.036212869, 0.031355191, 0.0171658304, 0.020849932, 0.0289625879, 0.0172564238, 0.0298042148, 0.0304056872, 0.0145796724, 0.0217313133, 0.0285552107, 0.0173718128, 0.0398406163, 0.0325849503, 0.0176510457, 0.0225010775, 0.0300045144, 0.0199914109, 0.034242738, 0.0338499732, 0.0162605047, 0.0233491398, 0.0312851854, 0.0184985399, 0.0380268767, 0.032125514, 0.0167605467, 0.0220058765, 0.0303808488, 0.0194166321, 0.0323948339, 0.0303145088, 0.014421395, 0.0225308724, 0.0306016207, 0.0192052964, 0.0424516983, 0.0329303481, 0.0172140356, 0.0221711583, 0.0301949847, 0.0208528582, 0.0360732824, 0.0333764926, 0.0166868567, 0.0235159416, 0.0308347866, 0.0182236955, 0.0398978963, 0.0327694826, 0.0169928595, 0.0220413581, 0.0291210562, 0.0171122532, 0.0302496925, 0.0293355621, 0.0146593144, 0.0227258429, 0.028850656, 0.0176050998, 0.0415491126, 0.0303733498, 0.0178733729, 0.023376748, 0.0294883307, 0.0185608156, 0.0326730646, 0.0320475101, 0.0165173449, 0.022723671, 0.0294938106, 0.016833514, 0.0371438898, 0.0314088687, 0.016921822, 0.021671975, 0.0296402797, 0.0175761189, 0.0293749105, 0.0301656406, 0.0146292541, 0.022477692, 0.0293429215, 0.0175183117, 0.0402730033, 0.0313044004, 0.0173245464, 0.0228878893, 0.0298883803, 0.0185919311, 0.0328901224, 0.0315905437, 0.0162581634, 0.0228057057, 0.0295193512, 0.0169679541, 0.0374338441, 0.0307078157, 0.0168000888, 0.0214484539, 0.0303184316, 0.018049283, 0.0302294828, 0.0296644922, 0.0144449258, 0.0219409373, 0.0295219608, 0.0178299733, 0.0400482714, 0.0307578165, 0.0178574342, 0.0224972665, 0.0305251963, 0.0190524403, 0.0336273201, 0.0316508599, 0.0173596255, 0.0232339446, 0.0303243771, 0.0173223615, 0.0384800769, 0.0310665034, 0.0178463981, 0.0226008091, 0.03022613, 0.0179129411, 0.0309527423, 0.0289840922, 0.0149335973, 0.0232873075, 0.0301998239, 0.0182254761, 0.0418884717, 0.0299977697, 0.0186034422, 0.0237294529, 0.0309140161, 0.018596258, 0.0337558649, 0.0307274461, 0.0172526501, 0.0232161097, 0.0299635716, 0.0166278705, 0.0355125368, 0.0284723099, 0.01625387, 0.0197160188, 0.0295127537, 0.0173152033, 0.0285904929, 0.0288212411, 0.0138834538, 0.0214419328, 0.0298528969, 0.0168662723, 0.0378390588, 0.0291923117, 0.0170044359, 0.0220931806, 0.0306696054, 0.0177465305, 0.0308992956, 0.030354742, 0.0157789011, 0.0210476443, 0.0303531326, 0.0165190939, 0.0354228243, 0.0295386799, 0.0164168254, 0.019574916, 0.0309459008, 0.0173133463, 0.0255657677, 0.0274784621, 0.0145094981, 0.0197692961, 0.0316893123, 0.017232744, 0.0339563526, 0.0288359243, 0.0173319019, 0.0199722443, 0.0321882628, 0.0178549681, 0.0273904148, 0.0294590276, 0.0161857866, 0.0201567449, 0.0316629335, 0.0160264783, 0.0311240591, 0.0285697076, 0.016510902, 0.0193581395, 0.0321061984, 0.0167304128, 0.0245268252, 0.0273460709, 0.0142821074, 0.0203287918, 0.0311333854, 0.0169946924, 0.0328374319, 0.0286235735, 0.0172946341, 0.0202731881, 0.0316745415, 0.0178888831, 0.0270933416, 0.0302622691, 0.0163225718, 0.0203618351, 0.03096308, 0.015840847, 0.030933287, 0.0285334773, 0.0167574733, 0.0190785956, 0.0322133452, 0.0167998113, 0.0246314928, 0.0273483936, 0.0143438447, 0.0202386286, 0.0310314335, 0.0169900581, 0.032812424, 0.0285333041, 0.0173062347, 0.0198269822, 0.0321551822, 0.0176869649, 0.0273035187, 0.0294602681, 0.0163422227, 0.0192329902, 0.031443201, 0.0158597808, 0.0313301273, 0.0283012725, 0.0169228539, 0.0185596682, 0.0313278958, 0.0166370757, 0.0251123141, 0.0269380398, 0.0144845499, 0.0191243757, 0.0312098023, 0.016909603, 0.0330256559, 0.0276091546, 0.0178628638, 0.0198945813, 0.0320827737, 0.0175789278, 0.0272862017, 0.0280687883, 0.0166921131, 0.020000821, 0.0315180793, 0.0160017926, 0.0315280594, 0.0279321223, 0.017568158, 0.0202073567, 0.0321471505, 0.0171837229, 0.025129078, 0.0265093558, 0.0150021072, 0.0196008328, 0.0309578646, 0.0169676226, 0.0344785638, 0.027665263, 0.0174401496, 0.0196699537, 0.0313090533, 0.0179937407, 0.0274686702, 0.0283318684, 0.0158722717, 0.0191602595, 0.0309630297, 0.0162632558, 0.0309931822, 0.0274844524, 0.0170479063, 0.0184015837, 0.0308070816, 0.0168566462, 0.0247175861, 0.0263775624, 0.0146178668, 0.0199185889, 0.0312665813, 0.0170868803, 0.0338292755, 0.0278687198, 0.0179211199, 0.0200246703, 0.0318854302, 0.017894756, 0.0280592497, 0.0285283104, 0.0164740384, 0.0199069064, 0.0315414071, 0.0164639056, 0.0323568508, 0.0274847317, 0.0170549713, 0.0186552163, 0.0316275917, 0.0170549639, 0.0256732199, 0.0265964288, 0.0146204364, 0.0196512826, 0.0314030759, 0.0172727816, 0.0335103832, 0.0278433207, 0.017646201, 0.0195276085, 0.0322125144, 0.0182946175, 0.0276132766, 0.0288958699, 0.0166262966, 0.0191965178, 0.0312333759, 0.0163943823, 0.0315025076, 0.0277465843, 0.0170524865, 0.0184106473, 0.0312871374, 0.0169398542, 0.0249972306, 0.0265292935, 0.0145008676, 0.0194261596, 0.0312654972, 0.0171543136, 0.0335166901, 0.0278717279, 0.0177612137, 0.0200505704, 0.0319982097, 0.018307317, 0.0279918965, 0.0288931578, 0.016528938, 0.0197325423, 0.0312236995, 0.016779881, 0.0322850756, 0.0281198379, 0.0170951057, 0.0189029984, 0.0317134373, 0.0174772758, 0.0255357958, 0.0270364732, 0.0146258092, 0.0196407549, 0.0312344767, 0.0176088288, 0.0343915261, 0.0282578859, 0.0175603144, 0.0200153198, 0.032373555, 0.0184412617, 0.0276342556, 0.0293925144, 0.016710313, 0.0199067034, 0.0317312889, 0.0169690512, 0.0318942368, 0.0277285259, 0.0169790685, 0.0187343135, 0.032289505, 0.0174806006, 0.0255034603, 0.0268816072, 0.0146372775, 0.0198211931, 0.031202985, 0.0178179685, 0.0345222205, 0.0276931655, 0.0177601315, 0.0197887737, 0.032039579, 0.0180859528, 0.0280182771, 0.0284302011, 0.0165100433, 0.0196775086, 0.0314331353, 0.016232267, 0.031894844, 0.0276661012, 0.0170789454, 0.0184891317, 0.0316745751, 0.0169763304, 0.02530827, 0.0266052131, 0.0147701902, 0.0195252597, 0.0310864504, 0.0168737303, 0.0334489346, 0.0280949809, 0.0181184933, 0.0197377391, 0.0321854539, 0.017652357, 0.0278135389, 0.02862655, 0.0170680862, 0.0194236916, 0.0315960273, 0.0161750447, 0.0318262056, 0.0280259438, 0.017579956, 0.0187594518, 0.0317881443, 0.0168394968, 0.0254488532, 0.026528297, 0.0151434299, 0.0198143665, 0.0311511401, 0.0165710859, 0.0329424664, 0.027630318, 0.0181877092, 0.0193407163, 0.0312263928, 0.0169038475, 0.0275166295, 0.0282997005, 0.0167495795, 0.0192163195, 0.0305607133, 0.0154573424, 0.031457752, 0.0271688681, 0.0173321292, 0.0181760676, 0.0311460737, 0.0162128247, 0.0255434383, 0.0265589319, 0.0148177631, 0.0193030629, 0.0304949712, 0.016244052, 0.0346996412, 0.0278952438, 0.0179221276, 0.0194427799, 0.031356968, 0.0171140023, 0.028534295, 0.0289612785, 0.0170000531, 0.0198528636, 0.0312508531, 0.0154140284, 0.0320825689, 0.0276905727, 0.0172731783, 0.0184768662, 0.0312495027, 0.016289873, 0.0258149318, 0.0266844481, 0.0148487277, 0.0196937509, 0.031044405, 0.0161526613, 0.0341503508, 0.0276156981, 0.0181021988, 0.0195397008, 0.0311469156, 0.0172015782, 0.0282489713, 0.0282980222, 0.0165133476, 0.0189713892, 0.0304066222, 0.0152341733, 0.0318271816, 0.0272229798, 0.0172629245, 0.0187027659, 0.0305929445, 0.0161150508, 0.0260787196, 0.0265733656, 0.014949508, 0.0196384732, 0.0295991525, 0.0165574774, 0.0346718505, 0.0278950837, 0.0184065867, 0.0199844334, 0.0301254187, 0.0170923732, 0.0286582634, 0.028649969, 0.0170229059, 0.0200173967, 0.0293476731, 0.0154554313, 0.0322397128, 0.0277512278, 0.0175760835, 0.0189583786, 0.0296595972, 0.0159964636, 0.0256057288, 0.0268488415, 0.0149648087, 0.019943634, 0.029166637, 0.0161741357, 0.0342767872, 0.0284297038, 0.0182789862, 0.0201011319, 0.0296664312, 0.0169929396, 0.0277887899, 0.0289575998, 0.0169951059, 0.0198235735, 0.0290326979, 0.0151093118, 0.0313125737, 0.0277184453, 0.0176522341, 0.0187052749, 0.0300259087, 0.0158944987, 0.0252238009, 0.0271524265, 0.0152499098, 0.0197651666, 0.0296974685, 0.0158188511, 0.0335566513, 0.0282250438, 0.0184506327, 0.0197522789, 0.0304262284, 0.0166469775, 0.02821628, 0.0293944106, 0.0172304828, 0.0201711021, 0.0296606701, 0.0148709323, 0.0316961296, 0.0280477647, 0.0179060306, 0.0189597886, 0.0286396295, 0.0155572845, 0.0254310966, 0.0271404367, 0.0157092307, 0.0196128618, 0.02869845, 0.0157093424, 0.0338403955, 0.0283760931, 0.01913606, 0.0197224673, 0.029437935, 0.0164975114, 0.0276154801, 0.0291630588, 0.0175683871, 0.0198724698, 0.0289826822, 0.0149264447, 0.0313138776, 0.0284085888, 0.0182825513, 0.0184752066, 0.0288360622, 0.0158642959, 0.0259826556, 0.0273010302, 0.015528392, 0.0187664535, 0.0281691719, 0.0155808683, 0.0337403901, 0.0284462105, 0.0191539414, 0.0191000607, 0.0292079169, 0.0164458845, 0.0280408058, 0.0289828405, 0.0176416971, 0.0201915875, 0.0300439559, 0.0149342343, 0.0322603956, 0.0278718527, 0.0180370323, 0.0191521384, 0.0287244916, 0.0156184984, 0.0257709119, 0.0267640222, 0.0153918546, 0.0196947511, 0.0290037729, 0.0156288147, 0.0338037238, 0.0279777814, 0.0195553675, 0.0196122359, 0.0296544936, 0.0166764315, 0.0282048658, 0.0291149132, 0.0177956391, 0.0194435678, 0.0292527564, 0.015079638, 0.0314875357, 0.0276411641, 0.0185861494, 0.018997021, 0.0291975457, 0.0157010406, 0.0257771332, 0.0269871727, 0.0154746724, 0.0201415066, 0.0298080128, 0.0157222953, 0.0344929025, 0.0280108117, 0.0185264442, 0.0196720008, 0.0301558245, 0.0172512066, 0.0288701225, 0.0292596258, 0.0172979552, 0.0193823278, 0.0293701999, 0.0155817373, 0.0328574888, 0.0280351397, 0.0179538801, 0.0185115747, 0.0295201465, 0.0161627047, 0.0267621335, 0.0273803286, 0.0154791325, 0.0196313579, 0.0295665655, 0.0164609626, 0.0358682796, 0.0285794158, 0.0188534502, 0.0197746567, 0.0302670673, 0.0172334258, 0.0293070357, 0.0294784606, 0.0174645483, 0.01978877, 0.029712094, 0.0155450767, 0.0329381377, 0.0281368364, 0.0178030897, 0.0188735183, 0.0300593339, 0.0161170922, 0.0268289987, 0.027447572, 0.0153075699, 0.0198811442, 0.0296697412, 0.0158409383, 0.0349979512, 0.0282985121, 0.0184756462, 0.0198520031, 0.0301639233, 0.0166867785, 0.0289390627, 0.0293661356, 0.0173185077, 0.0198093709, 0.0303168576, 0.0149803376, 0.0327208042, 0.0281624962, 0.0178751238, 0.0190313496, 0.0307007506, 0.0160224847, 0.0262229703, 0.0274187364, 0.0152356541, 0.0198238324, 0.0301203635, 0.0157099999, 0.034468811, 0.0285094418, 0.0185693502, 0.0196176469, 0.0302172415, 0.0162644945, 0.0284947492, 0.02933155, 0.0171799213, 0.019354688, 0.0300472062, 0.0146091189, 0.0321163312, 0.0282221269, 0.0178875476, 0.0184048396, 0.0298621766, 0.0153102782, 0.0259779766, 0.0273099169, 0.015169831, 0.0195358135, 0.0296009909, 0.0153918834, 0.0345359705, 0.0279746372, 0.0186342597, 0.0196346249, 0.03030359, 0.0160393342, 0.028492881, 0.02876685, 0.0170410927, 0.0201243851, 0.0306125674, 0.0148421191, 0.0332380906, 0.0279589016, 0.0184351001, 0.0222215597, 0.0326853991, 0.0150919864, 0.0258832853, 0.0273507517, 0.0152556179, 0.0193967391, 0.0302936714, 0.0153567661, 0.0345267579, 0.0289124921, 0.0186073165, 0.0193209909, 0.0309032612, 0.0162526648, 0.0288536102, 0.029915005, 0.0174015481, 0.0196638703, 0.0305975769, 0.0146923084, 0.0330740064, 0.0287637319, 0.0180182178, 0.0187751409, 0.0308796279, 0.0156951547, 0.0270144269, 0.0278495979, 0.015427622, 0.0197803974, 0.0305771995, 0.0155192968, 0.0352030955, 0.028859036, 0.0189232379, 0.0197519772, 0.0308073051, 0.0162954517, 0.0292689689, 0.0298273843, 0.0174887665, 0.0198020656, 0.0305958074, 0.0147754224, 0.033178106, 0.0286268517, 0.0178809166, 0.0187254064, 0.0310350396, 0.0154585522, 0.0268444717, 0.0278152265, 0.0153072448, 0.0196651407, 0.0305495169, 0.0152830575, 0.0355216824, 0.0288591571, 0.0187270194, 0.0198336132, 0.0310811549, 0.0161121786, 0.0293572824, 0.0298965126, 0.0174712576, 0.0197437219, 0.0303761996, 0.0144830253, 0.0331238583, 0.028559288, 0.0179783963, 0.0187664535, 0.0306071006, 0.0152097121, 0.0267408341, 0.0276239049, 0.0153926276, 0.0195491537, 0.0305465888, 0.0153110987, 0.0354158916, 0.0287900213, 0.0187653452, 0.0194554739, 0.0313956738, 0.0162541661, 0.0292683318, 0.029878607, 0.0173029732, 0.0194528718, 0.0311563518, 0.0147594931, 0.0329701863, 0.0283709541, 0.0177407712, 0.0185873155, 0.0310465135, 0.0154652083, 0.0265916269, 0.0276381057, 0.0152900619, 0.0194616783, 0.0310607031, 0.0152894175, 0.035199564, 0.028755432, 0.0186417066, 0.0195398647, 0.0314863399, 0.0160491895, 0.0290282704, 0.0297997482, 0.0172228552, 0.0196429063, 0.0309212711, 0.0145135736, 0.0328335129, 0.0284605119, 0.0178328641, 0.0186883248, 0.030772727, 0.0152669335, 0.0266292207, 0.0275935102, 0.0153212752, 0.0194445942, 0.030133687, 0.0151635287, 0.035217952, 0.0286061112, 0.0187557936, 0.0196211282, 0.0305459313, 0.0160627943, 0.0290289819, 0.0296411626, 0.0174890943, 0.0196808577, 0.0305783451, 0.0146996882, 0.032807909, 0.0282620061, 0.0179726537, 0.0186762214, 0.0307986401, 0.0156475548, 0.0267365724, 0.0275602154, 0.0155483633, 0.0197255258, 0.0307074338, 0.0154660726, 0.0352777988, 0.0287171155, 0.0189714245, 0.0197992865, 0.0315266661, 0.01636957, 0.0291269533, 0.0296477005, 0.0174659472, 0.019787563, 0.030949736, 0.0148320589, 0.0328276977, 0.0282943118, 0.0179800112, 0.0187211055, 0.0309671592, 0.0155638121, 0.0264257025, 0.0274215639, 0.0154461972, 0.0198081713, 0.0309484061, 0.0154310651, 0.0353454463, 0.0285685845, 0.0188320819, 0.0199949518, 0.0314013921, 0.0161984321, 0.0292192474, 0.0297299959, 0.0174912903, 0.0198645983, 0.0307115614, 0.0145863136, 0.0330225229, 0.0281213745, 0.0179697275, 0.018892251, 0.0305358283, 0.0153502636, 0.0266913213, 0.027473405, 0.015446119, 0.0196345784, 0.0302014071, 0.0152317472, 0.0357156433, 0.0285780616, 0.0190361924, 0.0197352115, 0.0309676919, 0.0162882544, 0.0296240058, 0.0297082998, 0.0175799131, 0.0199675355, 0.0306694787, 0.0147966025, 0.0335364155, 0.0285427384, 0.0181227103, 0.0189615823, 0.0307656061, 0.0155137032, 0.0271396022, 0.0276265815, 0.0157093704, 0.0200322755, 0.030452963, 0.0153785562, 0.0359408371, 0.0289639421, 0.0190892369, 0.020055607, 0.0305831116, 0.0162317604, 0.0300132334, 0.0298707839, 0.0176402666, 0.0201156642, 0.0303171426, 0.0145964054, 0.0339414999, 0.0287917852, 0.0182334427, 0.0191897824, 0.0308245588, 0.0155007755, 0.027427502, 0.0277180541, 0.0156158209, 0.0204563681, 0.030294124, 0.0154869258, 0.0368428081, 0.0288335234, 0.0191937108, 0.0206888597, 0.0305087175, 0.0162222683, 0.0301834717, 0.0297055095, 0.0178737342, 0.0207128432, 0.0300845429, 0.0146662323, 0.0341639295, 0.0284931306, 0.0186463203, 0.0189848635, 0.030416321, 0.0156286936, 0.0285715815, 0.0280741248, 0.016583696, 0.0211082585, 0.0302646887, 0.0155742802, 0.0369807892, 0.0290546864, 0.0192684345, 0.0201853178, 0.0308764633, 0.0161224697, 0.0305596795, 0.0298428629, 0.0177768953, 0.01995828, 0.0308185257, 0.0146878576, 0.0339825004, 0.0285091475, 0.0183013193, 0.0190585107, 0.0304871034, 0.0154878637, 0.0278247967, 0.0274421517, 0.0156659428, 0.0199412424, 0.0298106242, 0.0157175194, 0.0370422006, 0.0283718202, 0.0191384796, 0.0199902654, 0.0298789926, 0.016762238, 0.0312497653, 0.0294467136, 0.0178074948, 0.020083325, 0.0295975208, 0.0152052343, 0.0353688486, 0.0283909477, 0.0182943866, 0.0190951154, 0.0298155956, 0.0159854498, 0.0291534308, 0.0276902989, 0.0160375219, 0.0200045835, 0.0295642484, 0.0157743711, 0.0384618081, 0.0287108198, 0.0193428323, 0.0200101584, 0.0299072862, 0.016807925, 0.0314309224, 0.0295562577, 0.0178391039, 0.0203167256, 0.0296161398, 0.0153348772, 0.0357272178, 0.0285708532, 0.0182891469, 0.0188148282, 0.0297578201, 0.0162559729, 0.0288929082, 0.0277611632, 0.0158371609, 0.0197426118, 0.0293708444, 0.0160590466, 0.0380628705, 0.0286652017, 0.0192321818, 0.0194750596, 0.0296412725, 0.0167968888, 0.0313325413, 0.0292900596, 0.0174186863, 0.0193098392, 0.0291784145, 0.0153456656, 0.0353829451, 0.0278977789, 0.0177754108, 0.0184606239, 0.0292395074, 0.0159755144, 0.0288179368, 0.0270465035, 0.0155224791, 0.0196480863, 0.028783666, 0.0161052924, 0.0379654802, 0.0284146145, 0.0191724245, 0.019735733, 0.0295737293, 0.017041849, 0.0314020328, 0.0296213888, 0.0177571885, 0.0196975712, 0.029238021, 0.0153198084, 0.0351632945, 0.0284064673, 0.0184488464, 0.0185843315, 0.0291532315, 0.0162549913, 0.0284418296, 0.0273776241, 0.0158676319, 0.0196804143, 0.0288096443, 0.0161994752, 0.0376570076, 0.0283445008, 0.0192639474, 0.0198948737, 0.0295936819, 0.0170810744, 0.0317122303, 0.0293754525, 0.0177089088, 0.019712992, 0.029408548, 0.0153987939, 0.0359019861, 0.0275233462, 0.0181393065, 0.0185411759, 0.0291242842, 0.0163799394, 0.0290110689, 0.0269716121, 0.0154830134, 0.0192723274, 0.0284432638, 0.0160830934, 0.0374937505, 0.0284524839, 0.0192563236, 0.0196928587, 0.0291892644, 0.0172612015, 0.03122315, 0.0293783471, 0.0180022176, 0.019852927, 0.0286659915, 0.015698947, 0.0350521691, 0.0282702092, 0.018664645, 0.0188632645, 0.0289239772, 0.0162243433, 0.0284492802, 0.027509287, 0.0158840083, 0.0195453335, 0.0279966705, 0.0158356819, 0.0372390635, 0.0287921242, 0.0194740351, 0.019679876, 0.0290224589, 0.0168678612, 0.0313027054, 0.029616829, 0.0178564209, 0.0197909717, 0.0284114107, 0.0153472088, 0.0352351181, 0.0279529504, 0.0184314139, 0.0188047178, 0.0285794921, 0.0161332134, 0.0288229361, 0.0274957772, 0.0156156523, 0.0195375588, 0.0283019356, 0.0160794035, 0.0380736552, 0.0286806207, 0.0189078953, 0.0193352196, 0.0289181937, 0.0172631685, 0.0309573077, 0.0297509376, 0.0175134782, 0.0203235, 0.028262537, 0.015759388, 0.0350497663, 0.0289901197, 0.0183094256, 0.0193041041, 0.0286482368, 0.0167449955, 0.0291444454, 0.0281283539, 0.0156568047, 0.0205910448, 0.028366277, 0.0167007092, 0.0388105847, 0.0299995802, 0.019292092, 0.0211530253, 0.0288647972, 0.0174849406, 0.0312309451, 0.0308462679, 0.0179938767, 0.0207202975, 0.0288010407, 0.0155827701, 0.034924753, 0.0289237686, 0.018621549, 0.0194075964, 0.0290965214, 0.0163530558, 0.028348593, 0.0285197068, 0.0161393899, 0.0208314322, 0.0291754585, 0.016384704, 0.0398067683, 0.0304998141, 0.0202146079, 0.021195678, 0.0301735066, 0.017195886, 0.0305080414, 0.0305540301, 0.0180084147, 0.0209068153, 0.0292958245, 0.01526218, 0.0344614871, 0.0289834253, 0.0186042432, 0.0195805542, 0.029097002, 0.0163675584, 0.0278921183, 0.0282748025, 0.0159865525, 0.0206390191, 0.0289260261, 0.0161060095, 0.0367228538, 0.0294611473, 0.0198366046, 0.0205346178, 0.0295658931, 0.0173186939, 0.0305384826, 0.0300170053, 0.0180960782, 0.020260226, 0.0291040111, 0.0152916415, 0.0338887312, 0.0288839061, 0.0188521352, 0.0191332903, 0.0288573671, 0.0159144774, 0.0274646915, 0.027788749, 0.0160781797, 0.0201537106, 0.0287568904, 0.0160992723, 0.036048416, 0.0289304331, 0.0194054153, 0.0198739283, 0.0291404203, 0.0169580877, 0.0299311448, 0.0304350611, 0.0181288291, 0.0205036309, 0.0295978654, 0.0156793222, 0.0353592895, 0.0294941738, 0.0190459043, 0.0193343684, 0.0293652043, 0.0164106786, 0.0277380887, 0.027829811, 0.0160012767, 0.0202729367, 0.0287725292, 0.016108973, 0.0371394344, 0.0293829795, 0.0199193247, 0.0207921192, 0.0293824952, 0.0173844118, 0.0313913971, 0.0307148937, 0.0201982763, 0.0215567723, 0.0298347678, 0.0165745281, 0.0373401344, 0.0327117294, 0.0203013066, 0.0206303038, 0.0289003607, 0.0171926953, 0.028509127, 0.0288108792, 0.0158691816, 0.0196432527, 0.0281784646, 0.0162845477, 0.0371673331, 0.0295433421, 0.0192769617, 0.0206079111, 0.0282398034, 0.0176640786, 0.030239474, 0.0304145571, 0.0177484229, 0.0196538698, 0.0281054564, 0.0155089544, 0.0337402858, 0.0289285034, 0.0182336681, 0.0184840355, 0.0285185892, 0.0164742861, 0.0277401507, 0.0281599443, 0.0152942268, 0.0191945937, 0.0275391117, 0.0163637586, 0.0365384482, 0.0288027544, 0.0187161677, 0.0197317749, 0.0283938516, 0.0176583901, 0.0304371621, 0.0310358927, 0.0176582728, 0.0199003965, 0.0287909992, 0.016420329, 0.0342395455, 0.0303524099, 0.0184254758, 0.0183666293, 0.0285340641, 0.0173639935, 0.0282912906, 0.0293373074, 0.0153239518, 0.0190069154, 0.0283368845, 0.0169541929, 0.0375581831, 0.0303673465, 0.0186948888, 0.0193612315, 0.0293032508, 0.0174810849, 0.0314778797, 0.03178427, 0.0175440833, 0.0201767553, 0.0290231928, 0.0160753541, 0.0352920257, 0.0305263102, 0.0182870459, 0.0187823176, 0.0299801007, 0.0171544664, 0.0290239714, 0.0288497247, 0.015861595, 0.0197964478, 0.029841641, 0.0170450937, 0.0383444838, 0.0294512548, 0.0195096806, 0.0206248388, 0.0315894634, 0.0185808707, 0.0318948328, 0.0302130524, 0.0178994071, 0.0200777147, 0.0300544016, 0.016185414, 0.0345426425, 0.0285903551, 0.0187998079, 0.0182838626, 0.0297543686, 0.0170848314, 0.0279161558, 0.0272940807, 0.0154418554, 0.0196970925, 0.0293575861, 0.0169837177, 0.0370396599, 0.02889104, 0.0193112474, 0.0205034874, 0.030265905, 0.018199157, 0.0309141167, 0.030200487, 0.0180148128, 0.0211699978, 0.0291680526, 0.0163748525, 0.035219647, 0.0289728399, 0.0188756734, 0.0196496937, 0.028719632, 0.0174876209, 0.0282216668, 0.0282070078, 0.0163266845, 0.0200074911, 0.0296326503, 0.0174393635, 0.0377174988, 0.0291460957, 0.019889649, 0.0201351456, 0.0287188701, 0.018459959, 0.0316107459, 0.030140359, 0.0181365125, 0.019424716, 0.0279494636, 0.0162139591, 0.0347973667, 0.0284999385, 0.0194216631, 0.0188328773, 0.0293061081, 0.0176292453, 0.0280562509, 0.0270587895, 0.0165482778, 0.0195573308, 0.028280884, 0.017122658, 0.037353944, 0.0280737188, 0.0202807952, 0.0199153759, 0.0282554533, 0.01795852, 0.0310071334, 0.0285936315, 0.0179128479, 0.0193403736, 0.0292610582, 0.0161088519, 0.0335831791, 0.0273496527, 0.0176279582, 0.0179149359, 0.0264403131, 0.0165602211, 0.0272038057, 0.0261597093, 0.015198594, 0.019780416, 0.0274084993, 0.0165474415, 0.0358252861, 0.0272304304, 0.0182595868, 0.0188072827, 0.0281120781, 0.0172127616, 0.0294686463, 0.0276459418, 0.0170171689, 0.0185265038, 0.0277080815, 0.0154335555, 0.033164598, 0.0265053865, 0.0176309627, 0.0175854489, 0.0269744489, 0.0164577346, 0.0267727952, 0.0256293528, 0.0148859676, 0.0182809513, 0.0265628472, 0.0162838697, 0.0359090418, 0.0267819148, 0.0183338597, 0.0184515715, 0.0274439882, 0.0175116975, 0.0297856499, 0.0277671162, 0.0169747882, 0.0187777281, 0.0275178943, 0.0159223434, 0.0330783874, 0.0269113667, 0.0179342423, 0.0177883375, 0.0275529902, 0.0168573335, 0.0267189518, 0.0254893769, 0.0151669756, 0.0187033936, 0.0271451082, 0.0165127143, 0.0357128493, 0.0266870614, 0.0187606458, 0.0186736248, 0.0271059535, 0.0174681321, 0.029720204, 0.0273323264, 0.0173296761, 0.0188719295, 0.0266885906, 0.0155706983, 0.0333740041, 0.0263754521, 0.0180867929, 0.0176114403, 0.0266001578, 0.0165116973, 0.027047731, 0.0252705384, 0.0151635287, 0.0183638912, 0.0261698402, 0.0163115058, 0.0362192616, 0.0265026763, 0.0185982715, 0.0187289361, 0.0269129667, 0.0174700227, 0.0300704036, 0.027467696, 0.0173311867, 0.0184848998, 0.0268717613, 0.01560398, 0.0336510353, 0.0262407251, 0.0181799587, 0.017368257, 0.0267201066, 0.0167423319, 0.0273959339, 0.0253695082, 0.0154403187, 0.0186383668, 0.0265419018, 0.0167118162, 0.0367847644, 0.0264360122, 0.0191132873, 0.018738851, 0.0270363335, 0.0176487304, 0.0303401724, 0.0273255184, 0.0176240522, 0.0190718994, 0.0271997359, 0.0161207598, 0.0339048505, 0.0261741988, 0.0184523184, 0.0177940708, 0.0271694791, 0.0170684364, 0.02772009, 0.025082903, 0.0156501345, 0.0187943988, 0.0274911076, 0.017123742, 0.037434198, 0.0263477061, 0.0193155091, 0.0189321581, 0.0275523476, 0.0179827157, 0.0308755282, 0.0270596929, 0.0178179685, 0.0187490433, 0.0274359342, 0.0162011012, 0.0343380719, 0.0261045992, 0.0184292849, 0.0174020939, 0.0268141627, 0.0170227997, 0.0274528544, 0.0249345321, 0.0157109331, 0.018213002, 0.0265325457, 0.0168951433, 0.036537718, 0.0260876585, 0.019328393, 0.0184759591, 0.0270604398, 0.0177615304, 0.030122973, 0.026923459, 0.017996354, 0.0186410099, 0.0269784555, 0.0160357151, 0.0344825275, 0.0260524936, 0.0189169683, 0.0176431928, 0.0264924243, 0.0170360915, 0.0281079393, 0.0248315372, 0.0157790352, 0.0184276979, 0.0255814772, 0.0169962458, 0.037520647, 0.0259070769, 0.0196978021, 0.0189687088, 0.0268944763, 0.0179075412, 0.0311270468, 0.0268215686, 0.0177907534, 0.0186913665, 0.0268770885, 0.0160614979, 0.0346430019, 0.0255111717, 0.0183634814, 0.0172227975, 0.0263315514, 0.0173123982, 0.0285026021, 0.0242460892, 0.0159953386, 0.018061297, 0.0263109505, 0.0171775855, 0.0381639823, 0.0252970513, 0.0196949523, 0.0181919672, 0.027224483, 0.0181236733, 0.0315795094, 0.0266990997, 0.018430097, 0.0190525725, 0.0266293548, 0.0168265719, 0.0352097079, 0.0256080013, 0.0193343088, 0.0182965491, 0.026483044, 0.0175006017, 0.0285087097, 0.0243887641, 0.0163718741, 0.0187867973, 0.0262590442, 0.0175303221, 0.0384799168, 0.0259711128, 0.0203890968, 0.0193519257, 0.0265846271, 0.0183925498, 0.0318035036, 0.0263583157, 0.0189937335, 0.018697802, 0.0257202256, 0.0159329716, 0.0345151201, 0.0251856353, 0.0189147107, 0.0179193765, 0.0253879596, 0.0164169632, 0.0280886553, 0.0241433159, 0.0159919914, 0.0192014165, 0.0253075194, 0.0169781614, 0.037891157, 0.0255690981, 0.0203046259, 0.0215297733, 0.0262845885, 0.01857806, 0.0307393186, 0.0281637851, 0.017574003, 0.0199167337, 0.0238701906, 0.0171712376, 0.0335586667, 0.0253782831, 0.0166572295, 0.0171237569, 0.0207510218, 0.0165258124, 0.0253126994, 0.0242016092, 0.0141951554, 0.0181395225, 0.0226778015, 0.0172123592, 0.0345220231, 0.0251870677, 0.0199210923, 0.0186635982, 0.0257505756, 0.0187019594, 0.0295392685, 0.0245522931, 0.0193449762, 0.0186414961, 0.0254541226, 0.0167678967, 0.0311806109, 0.0247993376, 0.0182180032, 0.0183573645, 0.0248237289, 0.0181943346, 0.0258889738, 0.0230453368, 0.0156572461, 0.0181604698, 0.0223774109, 0.0169846341, 0.0344940238, 0.0241049863, 0.0188668799, 0.0182300694, 0.0235696994, 0.0179801807, 0.028776316, 0.0251147561, 0.0174233001, 0.01822442, 0.0225760434, 0.0165537354, 0.0320279151, 0.0234916825, 0.0180279464, 0.0164071023, 0.022532925, 0.0176437702, 0.0264392085, 0.022777155, 0.0153191658, 0.0172983464, 0.0233350247, 0.0175450388, 0.0352960117, 0.0241785441, 0.0184601489, 0.0167036075, 0.0223044027, 0.0181729924, 0.0283438377, 0.024367461, 0.0168828554, 0.0169442929, 0.0224423297, 0.0169443637, 0.0313682109, 0.0235260651, 0.0171123073, 0.0152477771, 0.0230902433, 0.0184226017, 0.0253157951, 0.0226177424, 0.014387765, 0.015537235, 0.0213568229, 0.0174690317, 0.0339903198, 0.0234287344, 0.0180537961, 0.0156376362, 0.0206818283, 0.0189362764, 0.0296069868, 0.0248378366, 0.0170355495, 0.0169954542, 0.0263721645, 0.0170848463, 0.0340197645, 0.0241674166, 0.0167929213, 0.0161068328, 0.0233025812, 0.019374989, 0.0278503802, 0.0246495474, 0.0150775118, 0.0162134953, 0.0225532912, 0.0177821629, 0.0363403782, 0.0238264203, 0.0184473488, 0.0166579932, 0.0218157284, 0.0177749041, 0.0295711346, 0.0249482151, 0.0165991243, 0.0159756672, 0.0197365452, 0.0169223603, 0.0333513245, 0.0238960367, 0.0180891398, 0.0153321633, 0.0210822616, 0.0191762988, 0.0263024736, 0.023327522, 0.0139297573, 0.0149383619, 0.0191083625, 0.018766176, 0.0346596912, 0.0240210723, 0.0173740517, 0.0167959128, 0.0172037221, 0.0188058261, 0.0281852167, 0.0240308028, 0.0165783465, 0.0161158442, 0.0176219232, 0.0174920764, 0.0324543938, 0.0226610284, 0.0175983384, 0.0150759118, 0.0169424172, 0.0177203827, 0.0257161614, 0.0209139269, 0.0149597069, 0.0139368512, 0.0209195595, 0.0148020815, 0.031136658, 0.0205317587, 0.0175227206, 0.0157716312, 0.0158438832, 0.015867589, 0.0281228591, 0.0223364085, 0.0159162246, 0.0153030772, 0.0171136782, 0.0143945962, 0.0304068103, 0.0219297744, 0.0178509783, 0.0135683063, 0.0185851604, 0.0146700907, 0.0229170639, 0.0216986202, 0.0153238997, 0.0152654061, 0.0169271696, 0.0165232792, 0.0320152268, 0.0247352831, 0.017631419, 0.01869593, 0.0264069457, 0.0207582861, 0.0328378864, 0.0310025476, 0.0194601063, 0.024649065, 0.0217162687, 0.0177130532, 0.0327487551, 0.0282964744, 0.0197275504, 0.0196704231, 0.0192756001, 0.0196144711, 0.0261530057, 0.0272457134, 0.0158712156, 0.019559063, 0.020759549, 0.0215352103, 0.0347552449, 0.0290407501, 0.0194931868, 0.0220924802, 0.0181906391, 0.017719252, 0.0290774759, 0.0279842094, 0.0166080147, 0.0192613881, 0.0187665913, 0.0163564999, 0.0307722483, 0.0255138297, 0.018122457, 0.0186657999, 0.019207947, 0.016205145, 0.0244302675, 0.0241451487, 0.0156437661, 0.0190622658, 0.0205455367, 0.0185636021, 0.0315964557, 0.0242333598, 0.0174419452, 0.0186532158, 0.0185281541, 0.0192405563, 0.0282244012, 0.0258929376, 0.0172739625, 0.0185279027, 0.0180777628, 0.017814558, 0.0309159849, 0.0239921771, 0.0176681355, 0.0171551816, 0.0193808582, 0.017278634, 0.0250325855, 0.0239996817, 0.0145289684, 0.0174445696, 0.0185590237, 0.017220797, 0.0322857238, 0.0245652534, 0.0177400634, 0.0182134062, 0.0191539265, 0.0187962037, 0.0281067025, 0.0261038896, 0.0161682237, 0.0178490486, 0.0203039348, 0.0163911358, 0.0322877951, 0.0246758983, 0.017602725, 0.0165505465, 0.0195210055, 0.0168546308, 0.0242598336, 0.0238066055, 0.0152554475, 0.0167987086, 0.0194503441, 0.0159771442, 0.0319528393, 0.0248547234, 0.0182465855, 0.0170172658, 0.0196184311, 0.0160921291, 0.0269806199, 0.0248718038, 0.0173188634, 0.0169092938, 0.0186820682, 0.0141070513, 0.0303409398, 0.023211183, 0.0185906738, 0.0163881145, 0.0207749307, 0.0155570945, 0.0256989449, 0.0230804551, 0.0156612881, 0.0166715756, 0.0207933206, 0.0175990798, 0.0335556082, 0.0250522699, 0.0191192459, 0.0180668198, 0.0204412863, 0.0166631099, 0.0267661959, 0.0245257821, 0.0167716313, 0.0175526347, 0.0205753874, 0.0148018645, 0.0285107996, 0.0239294954, 0.0166509971, 0.0161379445, 0.0196625311, 0.0164965373, 0.0233235992, 0.0230111741, 0.0144109894, 0.0170568507, 0.0213996936, 0.0186943188, 0.0299286712, 0.0244639274, 0.0172436666, 0.0201976579, 0.0226897709, 0.0229949635, 0.024764251, 0.0248407815, 0.0162676685, 0.0187240224, 0.0230429005, 0.0200106129, 0.0279548075, 0.0228027757, 0.0164778642, 0.017354127, 0.0216615219, 0.0207884926, 0.0226985887, 0.0216197614, 0.0137167061, 0.0167747214, 0.0214815233, 0.0220813304, 0.0302554742, 0.0229219701, 0.0171035305, 0.017770784, 0.0215521455, 0.0228686053, 0.0250879284, 0.0229173619, 0.0144105423, 0.0172172133, 0.0216334611, 0.019425787, 0.0306365248, 0.0216123872, 0.0148128271, 0.0157675464, 0.0217066016, 0.0204684287, 0.0261047333, 0.0227096826, 0.0143192047, 0.0183834359, 0.0223730449, 0.0203279089, 0.0339481942, 0.0237487704, 0.0195287373, 0.0223654862, 0.0253173523, 0.0227211472, 0.0323072113, 0.0245664679, 0.0180136207, 0.0216896348, 0.0245893579, 0.0185577199, 0.0347986035, 0.0217338372, 0.0173268691, 0.0170455575, 0.020897517, 0.0188616496, 0.0294992458, 0.0207350627, 0.0136968521, 0.0170239434, 0.0215900205, 0.0202742312, 0.0375016369, 0.0221269038, 0.0165093765, 0.0195680168, 0.0217972249, 0.0200819857, 0.0284857564, 0.0206883047, 0.01417094, 0.0169580244, 0.0215184409, 0.0162187517, 0.0332707278, 0.0197563469, 0.0150212515, 0.0170003008, 0.0198986772, 0.018533323, 0.0276696458, 0.0190773197, 0.0130517045, 0.0165170506, 0.0220468249, 0.0187496692, 0.0363899656, 0.020875603, 0.0180887096, 0.0152401952, 0.0201974362, 0.0178589504, 0.0295613725, 0.0234951247, 0.0207461119, 0.0187547486, 0.0205936488, 0.0174256004, 0.032797493, 0.0253001694, 0.0260981563, 0.0201152023, 0.0228732936, 0.0238274205, 0.0258452594, 0.0246850774, 0.0225663558, 0.018653065, 0.0226620007, 0.0259801038, 0.0330616422, 0.0287502278, 0.0294549149, 0.0225626659, 0.0282958187, 0.0268219039, 0.032968048, 0.0314639211, 0.0269769989, 0.0251608603, 0.0340746902, 0.0292019043, 0.0354797952, 0.0277870931, 0.028835278, 0.0243700445, 0.0296668448, 0.0286778975, 0.0284152199, 0.0277761742, 0.0251031872, 0.0245683342, 0.0365067758, 0.0250502918, 0.0392668955, 0.0277851336, 0.0306442101, 0.0278384928, 0.044349812, 0.0266149025, 0.034933079, 0.0305481125, 0.0295778569, 0.0273247715, 0.0348542184, 0.0246877428, 0.0411194302, 0.0317196511, 0.0329546593, 0.0257600099, 0.033100456, 0.0245235115, 0.0297764614, 0.0308637489, 0.0294689182, 0.0233607292, 0.0267232433, 0.0191971362, 0.0387891345, 0.0320810154, 0.0373938903, 0.025566956, 0.0392254554, 0.0244680773, 0.0340204909, 0.0309628639, 0.0321851298, 0.0268165935, 0.0351496264, 0.0195550937, 0.0406044759, 0.0292137396, 0.0392131321, 0.0259736236, 0.0315941311, 0.0240095574, 0.0501428507, 0.0359285884, 0.0424346626, 0.0320270397, 0.0444883592, 0.0274730735, 0.0719496533, 0.0365537293, 0.0611492619, 0.0396814458, 0.0538885519, 0.0525006987, 0.0484011918, 0.0366557464, 0.0410967134, 0.0257189237, 0.0305967107, 0.0220334157, 0.0484504364, 0.0392862856, 0.0246347431, 0.0279290918, 0.0338485278, 0.0301843379, 0.043270532, 0.0380771533, 0.0219238438, 0.0274583548, 0.0354239568, 0.0278233867, 0.057653673, 0.0393482037, 0.0279102102, 0.0265086107, 0.0317996219, 0.0317116044, 0.0515515469, 0.0377908275, 0.0245610718, 0.0237727482, 0.0322178975, 0.024405973, 0.0579168536, 0.0365727209, 0.0279587395, 0.021534998, 0.0310416762, 0.0265571997, 0.0458411053, 0.0387096703, 0.0237393603, 0.0232381839, 0.0330399834, 0.0237471908, 0.0571887754, 0.0382365473, 0.0262652934, 0.0242142063, 0.0326521024, 0.0261967573, 0.0488948636, 0.0391155742, 0.0247632917, 0.0240996983, 0.0337739401, 0.0238722581, 0.0501419976, 0.0391179174, 0.0307677463, 0.0228409283, 0.0314884745, 0.0241294205, 0.0476598255, 0.0375167057, 0.0265633147, 0.022407217, 0.0333293416, 0.0231594499, 0.0618163906, 0.0396290012, 0.0327804275, 0.0247283168, 0.0321385637, 0.0249945167, 0.0582627021, 0.0383540578, 0.0278084725, 0.0251058899, 0.0351781398, 0.0222336836, 0.0619066916, 0.0383480825, 0.0304319933, 0.0238555949, 0.0339847989, 0.0243935119, 0.0545066595, 0.0392224304, 0.0274556056, 0.0250034854, 0.0339274928, 0.0239235349, 0.0666671023, 0.0386433974, 0.036228314, 0.0273075085, 0.0297230668, 0.0262011401, 0.0593458414, 0.0384091735, 0.0346544236, 0.0297735631, 0.0319580883, 0.0242941566, 0.063350983, 0.0389799811, 0.0358863212, 0.0270494036, 0.0324957669, 0.0251223836, 0.0572961345, 0.0373688601, 0.0301975049, 0.026404392, 0.0339780748, 0.024619272, 0.0683227554, 0.0398495384, 0.0402120352, 0.0319014266, 0.0337805822, 0.0255311579, 0.0600301661, 0.0387400053, 0.0335037373, 0.0313195772, 0.0350966454, 0.0237996951, 0.060432788, 0.0368256643, 0.0351386219, 0.0278684571, 0.0309122354, 0.0225437954, 0.0453055874, 0.0344824232, 0.0292265266, 0.0285097677, 0.0344441384, 0.0201112833, 0.0542880446, 0.0356692523, 0.0353669338, 0.0325708464, 0.034391772, 0.022692157, 0.049045153, 0.0374882668, 0.0338293426, 0.0339561477, 0.0381151177, 0.0234942194, 0.0517870523, 0.0327670351, 0.0353512764, 0.0365517586, 0.0326588564, 0.0254603233, 0.0450799614, 0.0316261016, 0.0288232025, 0.0347086862, 0.0393183343, 0.0256567746, 0.054786671, 0.0353735797, 0.036835134, 0.0361841284, 0.0374716893, 0.0277768858, 0.0537837856, 0.0346191414, 0.0364960209, 0.0389646739, 0.0399837606, 0.0288592856, 0.0528822951, 0.0325392857, 0.0339479372, 0.032946948, 0.0330935307, 0.0243899487, 0.0493249297, 0.0338994339, 0.0280023273, 0.0339870714, 0.0348554552, 0.0276600048, 0.0518611632, 0.0320808887, 0.0295273941, 0.0353520475, 0.0393155776, 0.0312053692, 0.0520486347, 0.0259103738, 0.0246190298, 0.0396383516, 0.0392565764, 0.0293961689, 0.0424345732, 0.0194900725, 0.0219817124, 0.0337901935, 0.0280346125, 0.0219797529, 0.0317359939, 0.0164269432, 0.0170624536, 0.031028891, 0.0302471183, 0.0226661526, 0.0535485111, 0.0226693116, 0.0240823496, 0.038737677, 0.0350128673, 0.0289608166, 0.0475356318, 0.017336905, 0.0191832595, 0.0385716222, 0.0346808024, 0.026159469, 0.0550573729, 0.0176266786, 0.0212056953, 0.0389097556, 0.0364146791, 0.026813779, 0.033676412, 0.015986545, 0.0186047778, 0.0335404575, 0.0415576585, 0.0267625172, 0.0640233681, 0.0197209269, 0.0217143781, 0.0383960158, 0.0412699915, 0.0281402003, 0.0566917621, 0.0187562574, 0.0188951697, 0.0397037379, 0.0436982214, 0.0274910182, 0.0613931604, 0.0196512118, 0.0242592525, 0.0432264134, 0.0435966812, 0.0310067721, 0.0547358319, 0.0193333849, 0.0227741674, 0.0429728255, 0.0468569249, 0.0329517871, 0.0666920543, 0.0203461405, 0.0245657619, 0.0462373048, 0.0471482016, 0.0305511653, 0.0571797676, 0.0215627179, 0.0248893257, 0.0468550771, 0.0504223444, 0.0343355797, 0.0666907877, 0.0211649276, 0.0264976509, 0.0478788763, 0.0489794388, 0.0364284143, 0.0587787703, 0.0199442394, 0.0228014775, 0.0466438606, 0.0514247492, 0.0338266566, 0.0694446191, 0.0214578658, 0.0290715061, 0.0488892533, 0.0511806682, 0.0369832255, 0.0645645931, 0.0206701066, 0.0275124349, 0.0483097136, 0.0500648208, 0.0379139557, 0.0686892495, 0.0205785111, 0.0300555285, 0.0500908382, 0.0455443263, 0.0332674347, 0.0595455915, 0.0204114243, 0.0270087011, 0.0465062857, 0.0457003005, 0.0297000259, 0.0681307837, 0.0224481411, 0.0336129852, 0.0457745381, 0.0447949059, 0.0299509093, 0.0628759861, 0.0213770065, 0.0272575542, 0.0422785021, 0.0460568368, 0.0341100544, 0.06955643, 0.0208848026, 0.0284093302, 0.0483635813, 0.0441530272, 0.0340678692, 0.0620384775, 0.0207952149, 0.0249480959, 0.0457411744, 0.0489067808, 0.0307774432, 0.0737890601, 0.0237982236, 0.0314252153, 0.0546807274, 0.0536711365, 0.0347192474, 0.0702559054, 0.0230921637, 0.0303950105, 0.0473378673, 0.0515195876, 0.0380214788, 0.0733499303, 0.0249807425, 0.0392289348, 0.0554484949, 0.051330857, 0.0416141227, 0.0702872053, 0.0257433373, 0.036834307, 0.0565472692, 0.0472715087, 0.042590078, 0.0804527178, 0.0275544338, 0.0391376205, 0.06106681, 0.0553208292, 0.047136277, 0.0747867599, 0.0256152432, 0.032051865, 0.0575300343, 0.0512408391, 0.0481602922, 0.083048746, 0.0279976707, 0.0359694175, 0.0615214817, 0.0492030382, 0.0479963906, 0.0781858265, 0.0271370746, 0.0404311717, 0.0566169992, 0.0552277975, 0.050269451, 0.0927713364, 0.0306182839, 0.0559220724, 0.064435862, 0.0612603836, 0.0476574264, 0.0814866871, 0.0304412264, 0.0376423374, 0.0573869571, 0.0598200001, 0.0462548621, 0.0827100947, 0.0280610789, 0.0350124165, 0.0613656193, 0.0573283657, 0.0449924767, 0.0702747628, 0.0306053832, 0.0401216671, 0.0586091541, 0.0568553209, 0.047192432, 0.0800609067, 0.0331420675, 0.044930052, 0.0635303482, 0.0606409572, 0.0489792787, 0.0729778633, 0.0323459543, 0.0436430685, 0.0602104142, 0.0617639534, 0.0496952981, 0.0776893795, 0.0338508785, 0.0479439013, 0.0665309429, 0.0600821972, 0.0451176427, 0.0689469576, 0.0304409787, 0.0415768474, 0.0590408705, 0.0616922304, 0.049995631, 0.0835354924, 0.0334964506, 0.0486476235, 0.0654850975, 0.0679261982, 0.0508935601, 0.0757367089, 0.0331817493, 0.0411113463, 0.0661882684, 0.0650218278, 0.0474569909, 0.0818052888, 0.0346564986, 0.0433662497, 0.0663348585, 0.0666800588, 0.0510327183, 0.0738918036, 0.0330643207, 0.039423909, 0.0658621341, 0.0653257445, 0.0492630675, 0.079567939, 0.0351536274, 0.0454870872, 0.0633714646, 0.0618190318, 0.0464396179, 0.0710429177, 0.0331087895, 0.0390644334, 0.0660613701, 0.0634266213, 0.0469551682, 0.082219176, 0.0332398862, 0.042527236, 0.0653853491, 0.0627130792, 0.046723038, 0.0733668804, 0.030819701, 0.0366814435, 0.0641138554, 0.0657015294, 0.0515184626, 0.0897545889, 0.0338296294, 0.0453635044, 0.0681278408, 0.0675239936, 0.0536530502, 0.0870718658, 0.0338391699, 0.043039687, 0.0718472674, 0.0645590872, 0.0499710105, 0.0862903669, 0.0323265158, 0.0432630107, 0.0658859536, 0.0629699305, 0.0494267158, 0.0770112202, 0.0294455197, 0.0382821076, 0.0642273948, 0.0637986735, 0.0507208332, 0.0936952978, 0.0358869843, 0.0484564379, 0.0705681741, 0.0594346859, 0.0502311923, 0.0856926367, 0.0367965475, 0.0395773724, 0.0622257777, 0.0633589253, 0.049018681, 0.0893688202, 0.0375517234, 0.0453525819, 0.0624861419, 0.0607767887, 0.053554412, 0.0795125291, 0.0359615758, 0.0381085984, 0.0602707081, 0.0647659972, 0.0542399175, 0.101139054, 0.0386954173, 0.0499606878, 0.0631300732, 0.0593817756, 0.0528981835, 0.0780280977, 0.0365681276, 0.0459187105, 0.0725695491, 0.0591874346, 0.0545651019, 0.0847955421, 0.0390771814, 0.0469964631, 0.064806886, 0.0469078124, 0.0510766804, 0.0697297975, 0.0347845405, 0.0427384302, 0.0625586882, 0.0429697111, 0.0498859957, 0.0803421065, 0.0393339992, 0.0532563962, 0.0682453513, 0.0454774313, 0.0486666858, 0.076421015, 0.0412162133, 0.0492349118, 0.0745873451, 0.0523979031, 0.0475326218, 0.0834318697, 0.0464440919, 0.0585988201, 0.0723956972, 0.0562485941, 0.0523574874, 0.0759825408, 0.0414217971, 0.0497911088, 0.0705364123, 0.0558383092, 0.0515698716, 0.0868111402, 0.0445706137, 0.0610169955, 0.0711706653, 0.0581450313, 0.0517779887, 0.0845086575, 0.044060044, 0.053837847, 0.0790965259, 0.0668288618, 0.0564036816, 0.105468966, 0.047127936, 0.0610435419, 0.082499519, 0.0583524518, 0.0551429763, 0.0964340344, 0.0394413285, 0.0437437855, 0.0680685639, 0.0838193595, 0.05627257, 0.106990837, 0.0434300266, 0.0520918593, 0.0691918507, 0.085439153, 0.0550974645, 0.082593374, 0.0446625687, 0.0521347858, 0.0676166117, 0.0815729424, 0.0506501049, 0.091983825, 0.049393449, 0.0668329075, 0.0737460554, 0.0814387277, 0.0505815856, 0.0776465088, 0.0426413603, 0.0575864948, 0.0650454536, 0.0719721243, 0.0709571019, 0.107039981, 0.0670462027, 0.0927918255, 0.0920856744, 0.0879581496, 0.103824615, 0.122849792, 0.0798484758, 0.0912730098, 0.0847396329, 0.0750812218, 0.085081242, 0.105326749, 0.0763894245, 0.091372475, 0.0845992938, 0.0759178698, 0.0694490671, 0.0860638246, 0.0681994483, 0.0707649142, 0.0772704035, 0.0709762871, 0.0845734775, 0.0959368497, 0.0665277094, 0.0935482904, 0.0743724257, 0.0845894367, 0.0786515549, 0.101656206, 0.076852046, 0.0790149122, 0.07789056, 0.0779150948, 0.0641692355, 0.122387871, 0.113945499, 0.131580725, 0.14166145, 0.178017735, 0.114746422, 0.107856423, 0.125529692, 0.106631666, 0.133933738, 0.167842209, 0.0935732946, 0.0849897191, 0.110639766, 0.0980438292, 0.134864822, 0.166201174, 0.0923034549, 0.0946551487, 0.109314039, 0.108215123, 0.134863913, 0.122008905, 0.0881713778, 0.0982856303, 0.124053568, 0.117372595, 0.131827131, 0.157497048, 0.102213584, 0.111577488, 0.122492343, 0.104894191, 0.118910238, 0.124182753, 0.0878736675, 0.0996545553, 0.140900001, 0.119269125, 0.147504613, 0.165230229, 0.152056858, 0.148029208, 0.140788972, 0.13190788, 0.14356415, 0.184740856, 0.143084809, 0.112202831, 0.136607632, 0.121983662, 0.127610222, 0.155607566, 0.124040164, 0.0996228307, 0.0932164192, 0.0818662867, 0.100394867, 0.0893350169, 0.0713649392, 0.0885669813, 0.101269193, 0.0834928453, 0.0950955302, 0.101473071, 0.0852688923, 0.0947558805, 0.0981966108, 0.102365069, 0.0974390283, 0.087738201, 0.0735638663, 0.0906626359, 0.0947054401, 0.0848689675, 0.0797179043, 0.07377325, 0.0686949492, 0.0871353373, 0.0777008981, 0.0674410313, 0.0685798079, 0.0541128442, 0.0599995628, 0.0834926739, 0.0666577667, 0.0799837857, 0.0796975717, 0.0586642511, 0.0558051579, 0.093094945, 0.0921790451, 0.112000309, 0.0132003427]
```
