## Supplementary data files for "Systematic contextual biases in SegmentNT potentially relevant to other nucleotide transformer models": ecm1_pos5470.txt (part 1 of 7)

```
protein_coding_gene=[0.613692641, 0.576712072, 0.229975969, 0.24156705, 0.5577494, 0.742898345, 0.588795424, 0.56077105, 0.36408728, 0.35832188, 0.6435715, 0.805212617, 0.604526341, 0.553412974, 0.396572292, 0.2587456, 0.35176212, 0.57052505, 0.335808933, 0.3154336, 0.18333022, 0.20497638, 0.3965483, 0.610397995, 0.432277828, 0.39388567, 0.22934394, 0.21728392, 0.45321998, 0.679059267, 0.580163777, 0.40736908, 0.27805394, 0.21699482, 0.45568725, 0.695963621, 0.563075662, 0.4622969, 0.373503, 0.22930254, 0.5133326, 0.735041618, 0.561262488, 0.5025223, 0.35924447, 0.16392703, 0.46093202, 0.789357364, 0.659587681, 0.46584252, 0.23376599, 0.13307346, 0.31430984, 0.672311246, 0.543049276, 0.41826162, 0.22362083, 0.13466369, 0.36759982, 0.709213972, 0.548337698, 0.42507192, 0.3264778, 0.2314208, 0.39760795, 0.703521132, 0.601318955, 0.48839504, 0.31316948, 0.14915596, 0.4046392, 0.676433504, 0.53376776, 0.4811073, 0.32724956, 0.1660338, 0.4345168, 0.707677782, 0.525840819, 0.5167359, 0.26184064, 0.16537935, 0.47054836, 0.721767128, 0.522106946, 0.48768148, 0.33748087, 0.1847586, 0.5431899, 0.755559146, 0.629972279, 0.572414458, 0.437258214, 0.27360767, 0.5232156, 0.766882598, 0.628859341, 0.558362305, 0.409691721, 0.29289317, 0.508277, 0.72864002, 0.645800531, 0.565626264, 0.48660782, 0.2780819, 0.5344492, 0.747842491, 0.66973561, 0.531168163, 0.397873819, 0.20929326, 0.5045438, 0.779954255, 0.616205454, 0.5489724, 0.38957235, 0.17630528, 0.5097782, 0.764686227, 0.707000613, 0.569420218, 0.421136022, 0.19241281, 0.5261858, 0.769980073, 0.721067369, 0.613405287, 0.441228122, 0.23126905, 0.4649824, 0.73273015, 0.610186636, 0.5465081, 0.2768842, 0.15070051, 0.59945494, 0.769926071, 0.720781267, 0.69130969, 0.347210199, 0.3053891, 0.78088754, 0.86464411, 0.803976715, 0.798169494, 0.456452429, 0.32392418, 0.80496794, 0.896597147, 0.885662854, 0.839982271, 0.764023364, 0.6673611, 0.8282778, 0.898224533, 0.890433431, 0.850715756, 0.758878767, 0.7889468, 0.85031134, 0.913784266, 0.893917739, 0.83429116, 0.754706919, 0.69312143, 0.849001, 0.903451502, 0.890348315, 0.793133855, 0.667947352, 0.5994772, 0.8515842, 0.915794671, 0.902264059, 0.821080208, 0.842583179, 0.764386, 0.87470746, 0.909015119, 0.915069222, 0.868101776, 0.868480504, 0.8118321, 0.879165, 0.907325506, 0.926096082, 0.902758121, 0.85736078, 0.7955006, 0.88833916, 0.921598613, 0.932882786, 0.8928563, 0.876166224, 0.89406615, 0.90368533, 0.934700608, 0.92655915, 0.912065983, 0.911034882, 0.89118683, 0.89458627, 0.935595989, 0.924181283, 0.906547666, 0.924941301, 0.9104164, 0.8912223, 0.93020618, 0.930379748, 0.910198331, 0.935035586, 0.9212193, 0.91268927, 0.940281451, 0.936758637, 0.912735701, 0.935890973, 0.9273533, 0.9123053, 0.934467077, 0.933420002, 0.905582309, 0.929174602, 0.9265171, 0.91162074, 0.930404186, 0.934895694, 0.902275026, 0.923308015, 0.9209123, 0.90783966, 0.933804214, 0.931797981, 0.896363497, 0.913811862, 0.91704154, 0.91113734, 0.937927723, 0.932554066, 0.905783951, 0.923304856, 0.9053288, 0.9128583, 0.941156805, 0.933916271, 0.909783721, 0.925289214, 0.90614057, 0.89820683, 0.940303683, 0.932854474, 0.892161965, 0.921446621, 0.89509976, 0.88978505, 0.944877028, 0.95857811, 0.925861597, 0.934144914, 0.9289323, 0.9225165, 0.955668449, 0.962691545, 0.935315609, 0.954117239, 0.9556176, 0.9248639, 0.951008677, 0.959047914, 0.940200806, 0.951403558, 0.95484203, 0.9166637, 0.946647942, 0.96538502, 0.937072575, 0.955025733, 0.9501068, 0.91439486, 0.954553366, 0.970222414, 0.944458425, 0.956510961, 0.9565977, 0.91723084, 0.959811687, 0.970474482, 0.946200967, 0.962784588, 0.95419395, 0.92169774, 0.955673754, 0.971050382, 0.947907507, 0.960651219, 0.9512358, 0.9149394, 0.949341357, 0.971823454, 0.939543843, 0.961885273, 0.948208, 0.91617095, 0.950196981, 0.97115308, 0.944292903, 0.960170269, 0.95258313, 0.9256049, 0.953689098, 0.972479343, 0.946000695, 0.963087857, 0.9539953, 0.92468995, 0.952552974, 0.974343896, 0.951265037, 0.962102711, 0.9500452, 0.919015, 0.949970067, 0.976158679, 0.94746995, 0.964178085, 0.9467008, 0.9140477, 0.954890966, 0.974515259, 0.94639641, 0.961573005, 0.9524276, 0.92613447, 0.956059575, 0.973371506, 0.945030451, 0.964797318, 0.95498455, 0.92297816, 0.955890238, 0.970760226, 0.953004956, 0.963822961, 0.9528014, 0.922182, 0.953790903, 0.972901285, 0.94770968, 0.964456677, 0.94919944, 0.92316526, 0.957363963, 0.972609341, 0.948140204, 0.963117063, 0.95081735, 0.9242151, 0.957870543, 0.972560108, 0.942275763, 0.96538192, 0.95492756, 0.9291634, 0.959220111, 0.972428083, 0.950043499, 0.965569913, 0.9529882, 0.92662704, 0.954683602, 0.974535346, 0.947495639, 0.966802955, 0.95146877, 0.9250384, 0.959124148, 0.977077127, 0.952841103, 0.966208637, 0.9547838, 0.9256734, 0.960480094, 0.976958334, 0.949360669, 0.968292654, 0.9567526, 0.92980194, 0.961979926, 0.976697326, 0.956920028, 0.966117144, 0.95450026, 0.9279285, 0.957239628, 0.977753043, 0.949354112, 0.96698153, 0.9540092, 0.9260271, 0.958646595, 0.977180302, 0.953144372, 0.96518153, 0.9569994, 0.9277456, 0.960322857, 0.97804749, 0.952263474, 0.96720469, 0.9604019, 0.93052846, 0.961062968, 0.976374805, 0.957143664, 0.96773988, 0.9558249, 0.92810714, 0.956698596, 0.976387501, 0.952761889, 0.968524337, 0.9566482, 0.9306196, 0.962393522, 0.978580773, 0.956975937, 0.965897441, 0.9576417, 0.93028045, 0.960492611, 0.978701115, 0.948788464, 0.968002737, 0.9592843, 0.9309473, 0.95912689, 0.978266358, 0.953368247, 0.964506567, 0.95620877, 0.926036, 0.954562604, 0.978895187, 0.951992452, 0.966869056, 0.9565923, 0.92685246, 0.959474087, 0.978282809, 0.956341207, 0.964375079, 0.959384, 0.93127036, 0.961114287, 0.977688015, 0.954115927, 0.968582273, 0.9607516, 0.9313686, 0.960146666, 0.978031993, 0.959001243, 0.967588246, 0.95853496, 0.9299685, 0.957015336, 0.979122221, 0.95347923, 0.968004942, 0.9589136, 0.9296462, 0.96231097, 0.98007822, 0.960305035, 0.969564795, 0.96442974, 0.9381396, 0.964317858, 0.980526149, 0.959373355, 0.972939193, 0.9674394, 0.94079405, 0.963647902, 0.980465293, 0.966932356, 0.972231865, 0.96630245, 0.9365789, 0.960833073, 0.980949342, 0.963199019, 0.974789441, 0.9650307, 0.9371587, 0.965190649, 0.980326414, 0.965474904, 0.971956313, 0.96580464, 0.93980014, 0.96598357, 0.979961097, 0.958727241, 0.973532557, 0.96723306, 0.9395318, 0.964132428, 0.979750454, 0.965006888, 0.972586095, 0.9660314, 0.93852353, 0.962860823, 0.98200196, 0.962307096, 0.974693954, 0.9650056, 0.9367214, 0.966495633, 0.981435657, 0.963816643, 0.972072899, 0.96629393, 0.93746746, 0.966600776, 0.98048842, 0.962884605, 0.974942386, 0.9679855, 0.9396254, 0.965387583, 0.980459094, 0.968396544, 0.974033475, 0.9668706, 0.939197, 0.964191079, 0.981057882, 0.963323772, 0.976501048, 0.9674587, 0.9400808, 0.966780901, 0.981582642, 0.965988696, 0.974842787, 0.9682022, 0.94142807, 0.967084289, 0.981769919, 0.963194668, 0.977005482, 0.97026294, 0.942691, 0.966348886, 0.981832862, 0.967485011, 0.975677311, 0.9687881, 0.94301444, 0.965487361, 0.981354237, 0.965406477, 0.976682305, 0.9673707, 0.9423709, 0.966785908, 0.981844723, 0.968370616, 0.975616455, 0.96999526, 0.9449161, 0.966578066, 0.981638253, 0.966044545, 0.97766906, 0.9715757, 0.94388753, 0.965497375, 0.982471883, 0.972507775, 0.976244926, 0.9718956, 0.94524413, 0.964630127, 0.982904732, 0.969349265, 0.977792621, 0.97121596, 0.94226295, 0.968619168, 0.983434558, 0.970578611, 0.975076795, 0.9723725, 0.9447136, 0.970303774, 0.983441114, 0.967439532, 0.976921022, 0.97337705, 0.9446556, 0.97021544, 0.98331809, 0.972500443, 0.975579381, 0.97195035, 0.9439651, 0.966427147, 0.983404696, 0.967766404, 0.976844728, 0.97078484, 0.94227034, 0.968221605, 0.983646631, 0.96972245, 0.974200189, 0.9723059, 0.94499415, 0.970042586, 0.983392477, 0.965307832, 0.976199389, 0.97377986, 0.946003, 0.971870184, 0.983863413, 0.973624527, 0.975323021, 0.9727702, 0.94516367, 0.970538259, 0.983717918, 0.968860805, 0.977136195, 0.9717974, 0.9442925, 0.973079741, 0.983435452, 0.969958246, 0.975277007, 0.97179323, 0.94559026, 0.973819554, 0.982880056, 0.966615379, 0.977451921, 0.9738091, 0.94654924, 0.972703278, 0.982970476, 0.970332384, 0.97611165, 0.9731415, 0.9456623, 0.971390307, 0.983818293, 0.965292037, 0.977580428, 0.972393, 0.94566643, 0.974614024, 0.983943939, 0.970141411, 0.977672696, 0.9729118, 0.9521609, 0.976268411, 0.984666586, 0.969856381, 0.979638457, 0.9741517, 0.9530705, 0.973108828, 0.984670281, 0.976576686, 0.978591383, 0.9736745, 0.953603, 0.971330464, 0.984809577, 0.974154294, 0.981077373, 0.9727252, 0.9515094, 0.973271549, 0.985560358, 0.976177096, 0.979150176, 0.9742346, 0.95264786, 0.972594261, 0.984659195, 0.973374188, 0.980230272, 0.97402555, 0.95005, 0.971453965, 0.98414886, 0.976886928, 0.978667557, 0.97336936, 0.94986486, 0.968480349, 0.985032976, 0.973185837, 0.979767859, 0.9725294, 0.94594574, 0.970543027, 0.986371338, 0.976006627, 0.976932049, 0.97389734, 0.94536847, 0.969157755, 0.986751795, 0.974950075, 0.979625404, 0.97394335, 0.9455365, 0.964358985, 0.986404479, 0.977995872, 0.978710949, 0.97215885, 0.94920576, 0.966102719, 0.984233618, 0.975784242, 0.979086637, 0.9717525, 0.9477047, 0.969421923, 0.985500157, 0.978024483, 0.977343202, 0.9726383, 0.9498813, 0.970775485, 0.98521024, 0.975288332, 0.980080724, 0.97233754, 0.9477349, 0.968646348, 0.985483825, 0.979757547, 0.978640854, 0.970951, 0.9470147, 0.966967702, 0.984942317, 0.973299205, 0.979227245, 0.9689866, 0.94711393, 0.967955947, 0.984521925, 0.970938206, 0.977517426, 0.9696166, 0.9488927, 0.965883434, 0.984195113, 0.964068532, 0.978528142, 0.9701707, 0.9490597, 0.962967694, 0.985178649, 0.973670065, 0.978097916, 0.9711775, 0.9490481, 0.961260617, 0.985165119, 0.972763062, 0.98043263, 0.96907085, 0.9473191, 0.967381418, 0.986053765, 0.975287199, 0.977190077, 0.97341317, 0.94926214, 0.967764437, 0.985799193, 0.972939432, 0.979126334, 0.9729365, 0.949455, 0.966904461, 0.986282825, 0.97671175, 0.978001237, 0.9716449, 0.9508724, 0.965119004, 0.986183465, 0.973484099, 0.979438305, 0.9708623, 0.9480243, 0.969830394, 0.986378312, 0.974878252, 0.97712326, 0.97238576, 0.94949156, 0.969403803, 0.986388743, 0.971155047, 0.97897923, 0.97438365, 0.9500822, 0.969333231, 0.986853242, 0.976567447, 0.97859484, 0.9740408, 0.94980615, 0.968752027, 0.986843348, 0.973172307, 0.980081975, 0.97355825, 0.9468004, 0.970930576, 0.987342596, 0.974297166, 0.977765381, 0.97190785, 0.94871926, 0.970412195, 0.987094402, 0.968583047, 0.978519142, 0.970446, 0.9469691, 0.967846572, 0.986673653, 0.974857271, 0.97684288, 0.9709122, 0.94565207, 0.966001928, 0.986602545, 0.970489323, 0.979469657, 0.9716095, 0.9439182, 0.971017063, 0.98761493, 0.974633396, 0.978155613, 0.97211725, 0.9478864, 0.970865846, 0.987659395, 0.972064853, 0.979263246, 0.96806157, 0.9435425, 0.968113661, 0.987491369, 0.975336552, 0.97808969, 0.96283674, 0.9449231, 0.965669513, 0.987735689, 0.972821414, 0.979434729, 0.96152806, 0.9435771, 0.970229387, 0.988086224, 0.973582864, 0.977568805, 0.96362776, 0.9485167, 0.970946193, 0.988174438, 0.972429752, 0.97970289, 0.96845776, 0.9496175, 0.970642269, 0.987845838, 0.976142228, 0.978540838, 0.9693034, 0.94902277, 0.970090806, 0.988054335, 0.97392714, 0.980299354, 0.968627, 0.94579077, 0.972115219, 0.988261163, 0.974902153, 0.976657152, 0.9674463, 0.9504419, 0.972327054, 0.987957716, 0.971906841, 0.978911817, 0.9697621, 0.95065606, 0.970139265, 0.987485468, 0.976110876, 0.977429509, 0.96676844, 0.95010763, 0.968065083, 0.987105608, 0.972981751, 0.979228854, 0.96496403, 0.9481611, 0.971329749, 0.987050176, 0.975028396, 0.976759493, 0.96701336, 0.95046014, 0.971388578, 0.987196803, 0.973231137, 0.979385376, 0.9702785, 0.9511169, 0.97091043, 0.987417817, 0.978724897, 0.978681624, 0.96980965, 0.94977397, 0.968194008, 0.987333059, 0.974862397, 0.980345547, 0.9674183, 0.94806486, 0.970092237, 0.987623811, 0.976052046, 0.978891492, 0.96885264, 0.9516026, 0.974100888, 0.987669826, 0.973608851, 0.980920434, 0.97157544, 0.95172775, 0.973027468, 0.987347603, 0.978916526, 0.979595363, 0.9711496, 0.95342517, 0.971717954, 0.987614512, 0.975676298, 0.980592489, 0.9702827, 0.950266, 0.973002732, 0.987864912, 0.97547704, 0.97720921, 0.9705503, 0.9534049, 0.969819188, 0.987499058, 0.972130418, 0.979216039, 0.97007984, 0.9490726, 0.965504825, 0.986761212, 0.975346148, 0.976284683, 0.9703877, 0.9535359, 0.964296818, 0.986515284, 0.972851515, 0.978020728, 0.97077113, 0.9480917, 0.968988717, 0.98546207, 0.974765062, 0.974221945, 0.9712289, 0.95263386, 0.969655931, 0.98591435, 0.972508669, 0.978593707, 0.9722876, 0.9515417, 0.969806969, 0.986491501, 0.977392614, 0.976876915, 0.9724913, 0.9517169, 0.970684588, 0.987099051, 0.977794886, 0.980085433, 0.9740035, 0.948776, 0.973591089, 0.987359226, 0.979953647, 0.975671172, 0.97415596, 0.9539301, 0.972951531, 0.986455441, 0.976533711, 0.977412105, 0.97557837, 0.9522118, 0.970901191, 0.986064553, 0.980273604, 0.975503504, 0.9755391, 0.95513916, 0.971562982, 0.985822558, 0.977924943, 0.979313314, 0.97549635, 0.9522062, 0.974650681, 0.985780895, 0.980236351, 0.977253258, 0.9773048, 0.9577425, 0.975237191, 0.985322118, 0.979108393, 0.980653286, 0.9784374, 0.9561962, 0.975056708, 0.985487282, 0.98221314, 0.978543222, 0.976501286, 0.954863429, 0.974421442, 0.98437798, 0.979571223, 0.980331481, 0.976109147, 0.952774107, 0.976185501, 0.984334409, 0.980209112, 0.977034807, 0.977603, 0.95799637, 0.975929439, 0.984645903, 0.978404462, 0.979675531, 0.977897, 0.9547033, 0.974079013, 0.985475004, 0.981844366, 0.977418482, 0.97735107, 0.9557774, 0.973006785, 0.985258579, 0.98007834, 0.978745461, 0.97727555, 0.95194006, 0.97540307, 0.985279083, 0.982293546, 0.975815117, 0.97901124, 0.9578413, 0.976466179, 0.985488474, 0.980519176, 0.978040457, 0.979450881, 0.956126153, 0.975524724, 0.985388339, 0.982991934, 0.9760952, 0.9779524, 0.95410657, 0.973400533, 0.985592186, 0.980054498, 0.978562057, 0.977114, 0.9509855, 0.977258503, 0.986099064, 0.981211901, 0.974652171, 0.97842455, 0.95808774, 0.976565301, 0.986262202, 0.978524745, 0.977842867, 0.9784599, 0.95631886, 0.975603759, 0.986596525, 0.984757543, 0.976251602, 0.97747463, 0.9579852, 0.974922359, 0.986932099, 0.982309878, 0.979342699, 0.9778236, 0.95673895, 0.977373362, 0.987694144, 0.983811677, 0.974388361, 0.97744673, 0.9608889, 0.977204978, 0.987585068, 0.981332779, 0.975027263, 0.9778471, 0.9592371, 0.975422144, 0.986771286, 0.983784914, 0.972599983, 0.97714216, 0.95887524, 0.974962652, 0.986717641, 0.981928349, 0.976623058, 0.9769974, 0.9577864, 0.977603674, 0.98702091, 0.98289746, 0.9729442, 0.978601575, 0.96304518, 0.977347612, 0.987461388, 0.981070876, 0.976324677, 0.978814662, 0.963582575, 0.976274669, 0.986960411, 0.983447492, 0.973541141, 0.97754467, 0.9647829, 0.975518465, 0.986752033, 0.981474936, 0.976961792, 0.9782892, 0.96183133, 0.978226125, 0.986979902, 0.982836425, 0.972983122, 0.9792223, 0.965689, 0.978068709, 0.986781716, 0.981557846, 0.975732088, 0.9790408, 0.96400714, 0.976754725, 0.986661732, 0.983823955, 0.972968638, 0.97752863, 0.96383226, 0.975811481, 0.98643142, 0.981434226, 0.974659443, 0.9773194, 0.96062315, 0.977168441, 0.986518204, 0.982734323, 0.970569611, 0.9780993, 0.9642171, 0.977124751, 0.986513078, 0.980606019, 0.973055661, 0.9781375, 0.96176064, 0.976137936, 0.986241817, 0.983095586, 0.970697761, 0.97711, 0.9609668, 0.974858761, 0.986254215, 0.980602384, 0.974573612, 0.97709036, 0.95836127, 0.976766109, 0.986499131, 0.981906891, 0.970978618, 0.9783174, 0.9619381, 0.976984084, 0.986715913, 0.980313361, 0.974140227, 0.9784947, 0.9603923, 0.975213647, 0.986149848, 0.982544601, 0.971032798, 0.977158427, 0.960088193, 0.974018753, 0.985911548, 0.980256498, 0.974111855, 0.9772435, 0.9572337, 0.976722658, 0.985769868, 0.981457353, 0.970025539, 0.978077054, 0.961399794, 0.976606369, 0.986205757, 0.97961247, 0.973299325, 0.977898955, 0.960394382, 0.975127697, 0.985759437, 0.982264459, 0.97054714, 0.97639287, 0.9598709, 0.97426331, 0.985831738, 0.979841352, 0.973862469, 0.9761189, 0.9581828, 0.97656554, 0.986104786, 0.980932713, 0.970101595, 0.97723866, 0.9624265, 0.976260006, 0.986467004, 0.97916472, 0.973349214, 0.9773213, 0.9603686, 0.974612296, 0.986209214, 0.982214749, 0.970632076, 0.9763714, 0.96005994, 0.973384559, 0.986002386, 0.979555666, 0.974272966, 0.976409, 0.9571992, 0.975427151, 0.986030698, 0.981215358, 0.970056593, 0.97714853, 0.96065354, 0.974979579, 0.986139059, 0.978818297, 0.972826123, 0.9768946, 0.9590031, 0.973876297, 0.985517502, 0.981646955, 0.97036159, 0.97607476, 0.959427, 0.973172963, 0.985458493, 0.978920043, 0.974188983, 0.9759862, 0.95670646, 0.975775123, 0.985713661, 0.980572879, 0.969449282, 0.9770244, 0.96058756, 0.975188911, 0.986051321, 0.978811204, 0.973115385, 0.97727454, 0.95956784, 0.973748744, 0.985566378, 0.981818974, 0.970367193, 0.9764841, 0.9596997, 0.972780883, 0.985550284, 0.979369938, 0.973682165, 0.97596335, 0.95627743, 0.974548817, 0.985670626, 0.980314851, 0.969138265, 0.9767845, 0.9602286, 0.97426492, 0.985801697, 0.978351951, 0.972658396, 0.97777253, 0.9595257, 0.973306537, 0.985214412, 0.981044114, 0.969643056, 0.97681856, 0.95888, 0.972373366, 0.985284746, 0.978887618, 0.973873198, 0.97685575, 0.9576205, 0.974688172, 0.985819459, 0.980524778, 0.969452322, 0.9775925, 0.9627092, 0.974355459, 0.986200154, 0.978654444, 0.972681761, 0.97787386, 0.96118706, 0.973004341, 0.985645711, 0.981697261, 0.969839334, 0.9764455, 0.9601307, 0.972092927, 0.985187054, 0.979013264, 0.973332882, 0.97665375, 0.9582557, 0.974503636, 0.985168457, 0.980486393, 0.970309615, 0.97879463, 0.964458, 0.975034952, 0.985170186, 0.978424966, 0.974692404, 0.97949344, 0.96549445, 0.973305523, 0.985115588, 0.980707288, 0.971141994, 0.97864324, 0.96589935, 0.972843051, 0.985004067, 0.979464233, 0.976850748, 0.97943956, 0.9637162, 0.975563407, 0.985332668, 0.980854273, 0.972799182, 0.9801626, 0.96927434, 0.975529432, 0.986009359, 0.978622675, 0.97755605, 0.9809157, 0.9679865, 0.974165022, 0.985560715, 0.981949866, 0.974229932, 0.98072654, 0.96745694, 0.974020123, 0.985707879, 0.979845941, 0.977396846, 0.98083246, 0.96506053, 0.976416945, 0.985514164, 0.98135376, 0.973710656, 0.9819202, 0.9695983, 0.976813078, 0.985875666, 0.979401588, 0.977701068, 0.9818008, 0.9681051, 0.974832118, 0.984922647, 0.981938958, 0.974200547, 0.9811725, 0.9685421, 0.974199831, 0.984731317, 0.979372203, 0.977621317, 0.98083395, 0.9655515, 0.976297319, 0.984617352, 0.980537474, 0.97316134, 0.9809822, 0.96854633, 0.975907862, 0.985403478, 0.978159368, 0.976435244, 0.98140967, 0.96758145, 0.974519789, 0.985020041, 0.981282473, 0.973300338, 0.980591, 0.96775, 0.973795533, 0.984992862, 0.97957474, 0.976974845, 0.98045087, 0.96559113, 0.975928962, 0.98522526, 0.980724812, 0.972795904, 0.9807448, 0.96910715, 0.975635529, 0.985453844, 0.978507757, 0.975790918, 0.98065144, 0.966644, 0.973643541, 0.984773636, 0.981136739, 0.972145081, 0.9795815, 0.9667915, 0.972590089, 0.98444277, 0.979090095, 0.975759804, 0.9799257, 0.96413743, 0.974950552, 0.984638274, 0.980756462, 0.971911013, 0.9804571, 0.96784925, 0.974842787, 0.984922647, 0.978009105, 0.975493491, 0.9809445, 0.9658889, 0.972369909, 0.983882546, 0.980878234, 0.971503437, 0.979435444, 0.966235578, 0.971781671, 0.983963013, 0.97836107, 0.975848556, 0.979382396, 0.964560151, 0.973734379, 0.983827531, 0.979501307, 0.971897423, 0.980103314, 0.96780324, 0.973789454, 0.983636141, 0.977314591, 0.975602984, 0.980108559, 0.965792179, 0.972257674, 0.983454823, 0.980596721, 0.972288191, 0.9792854, 0.9661048, 0.971030712, 0.983923733, 0.978818059, 0.976437747, 0.9794192, 0.96285355, 0.973852336, 0.984473944, 0.980420351, 0.97288686, 0.9805337, 0.96703815, 0.973706245, 0.984968781, 0.978211641, 0.976023316, 0.98062825, 0.96518356, 0.971290767, 0.984075069, 0.980870664, 0.973005354, 0.9798835, 0.9651894, 0.970399737, 0.983741999, 0.978183925, 0.975573003, 0.9793401, 0.9622901, 0.973394275, 0.983926415, 0.979690731, 0.971714318, 0.980071, 0.965957, 0.972720444, 0.984351873, 0.977211714, 0.974906445, 0.98039204, 0.9639057, 0.970742464, 0.983711898, 0.980422437, 0.972565353, 0.979054, 0.9644376, 0.970088005, 0.983776033, 0.977778375, 0.975396276, 0.97856253, 0.9607069, 0.9729743, 0.983519077, 0.979386806, 0.972008526, 0.9800996, 0.9658523, 0.973013222, 0.984367311, 0.976875067, 0.975840628, 0.9804882, 0.9640444, 0.971304774, 0.983640611, 0.979878664, 0.972550511, 0.9789348, 0.96365136, 0.969774187, 0.983452559, 0.977281272, 0.975699306, 0.9790885, 0.96194315, 0.973211229, 0.983536601, 0.978807807, 0.971290052, 0.9798671, 0.9653814, 0.972698212, 0.983872652, 0.97629571, 0.975652099, 0.98068446, 0.9645335, 0.97143966, 0.983492911, 0.980261803, 0.97317791, 0.98047614, 0.9653235, 0.970539749, 0.98383671, 0.977624297, 0.97659564, 0.98023087, 0.9626373, 0.973092794, 0.983799577, 0.979076624, 0.973772168, 0.98103255, 0.9666901, 0.972974658, 0.984519362, 0.976616442, 0.976837397, 0.9812414, 0.9646065, 0.971377373, 0.984018624, 0.979665458, 0.97400701, 0.9802049, 0.96465534, 0.970665097, 0.984082818, 0.97669512, 0.977663279, 0.9799886, 0.96125007, 0.972980857, 0.984289587, 0.977922976, 0.973955214, 0.98043764, 0.9661964, 0.972425699, 0.98459965, 0.975158393, 0.976995766, 0.9807051, 0.964298, 0.970019996, 0.983585358, 0.977949917, 0.973920286, 0.9798814, 0.9652974, 0.96890229, 0.983339787, 0.97516942, 0.977350712, 0.98000896, 0.9627783, 0.971834123, 0.983572364, 0.977157295, 0.973203897, 0.98075384, 0.96662647, 0.97149086, 0.984051287, 0.974671543, 0.977310181, 0.98086894, 0.9651972, 0.969491541, 0.983301163, 0.977706015, 0.97462523, 0.98056984, 0.9658083, 0.968548894, 0.982663751, 0.975057542, 0.978222668, 0.98028713, 0.962422, 0.971623302, 0.983027279, 0.976708531, 0.974414885, 0.98047525, 0.96626496, 0.971091628, 0.983890414, 0.973412573, 0.977739155, 0.9807773, 0.96458524, 0.96916157, 0.983475029, 0.976905346, 0.975000381, 0.97999805, 0.96640265, 0.969106495, 0.983676016, 0.974857867, 0.978612542, 0.98020464, 0.9639571, 0.972166061, 0.983950615, 0.976320922, 0.974727511, 0.9807246, 0.96833605, 0.971854925, 0.984333932, 0.973823249, 0.978510022, 0.98118997, 0.9671456, 0.970519066, 0.983759999, 0.977969408, 0.975745857, 0.9805932, 0.9683662, 0.970156014, 0.983659327, 0.975160122, 0.978746235, 0.9804442, 0.9658988, 0.973394394, 0.983873546, 0.977084994, 0.975143552, 0.9811978, 0.9695351, 0.97317034, 0.984727025, 0.975301683, 0.9786219, 0.98120314, 0.9685726, 0.970550299, 0.98430264, 0.97905457, 0.976324439, 0.98037314, 0.9693337, 0.970226347, 0.984333038, 0.976222754, 0.979059219, 0.98025584, 0.96706355, 0.973591447, 0.984070241, 0.977959037, 0.975535154, 0.9807936, 0.970075, 0.972965837, 0.985016584, 0.975662529, 0.979105949, 0.98098767, 0.9682235, 0.970483243, 0.984279215, 0.979150534, 0.976246059, 0.98038715, 0.96913177, 0.970076323, 0.984301627, 0.976736188, 0.97940743, 0.98043835, 0.9665149, 0.973490179, 0.984386027, 0.978359282, 0.97560513, 0.98085666, 0.9702247, 0.973246932, 0.985127509, 0.975818396, 0.979243577, 0.9809535, 0.96782327, 0.970705748, 0.98437196, 0.979150414, 0.976257503, 0.9802499, 0.9684899, 0.969987929, 0.9843449, 0.976729572, 0.979383528, 0.9803359, 0.96592796, 0.973276258, 0.984551609, 0.978069425, 0.975668132, 0.98083097, 0.9689021, 0.972807407, 0.985376418, 0.975570083, 0.979487002, 0.9811044, 0.96666324, 0.970183134, 0.984595835, 0.979113638, 0.976532698, 0.98035336, 0.96747375, 0.969043911, 0.984035492, 0.975871861, 0.978990197, 0.9801083, 0.96512747, 0.972897351, 0.984412253, 0.977301836, 0.97528255, 0.9809536, 0.9691216, 0.973183036, 0.985111058, 0.976013005, 0.979276299, 0.9816904, 0.96808875, 0.971161425, 0.984166622, 0.979176342, 0.97582972, 0.9804879, 0.96844727, 0.970152378, 0.983958125, 0.976156533, 0.978993058, 0.9803263, 0.9656823, 0.972966492, 0.984141886, 0.978338957, 0.97513324, 0.9812232, 0.96991974, 0.973590553, 0.985131443, 0.976233125, 0.979100049, 0.9816519, 0.96862787, 0.972142577, 0.984524906, 0.979492068, 0.976266503, 0.98080784, 0.96940154, 0.971297503, 0.984224141, 0.977100611, 0.979121506, 0.98085326, 0.9666941, 0.974185288, 0.984192252, 0.978278279, 0.97602433, 0.9814083, 0.9698286, 0.974205494, 0.984750032, 0.976562917, 0.979838848, 0.9816186, 0.96810615, 0.971933782, 0.983659863, 0.979608595, 0.976185977, 0.9808611, 0.9689414, 0.971135795, 0.98408258, 0.977476895, 0.979317307, 0.981118, 0.96625596, 0.973654032, 0.984120071, 0.978693485, 0.975280523, 0.981659, 0.96978647, 0.973271787, 0.984808505, 0.97662282, 0.979380071, 0.9816296, 0.9684165, 0.971494019, 0.984022915, 0.980007648, 0.976162672, 0.98100686, 0.9693806, 0.970456302, 0.984136581, 0.977745175, 0.979392886, 0.98131543, 0.9668208, 0.973512709, 0.984205663, 0.97929287, 0.975751162, 0.9818241, 0.970317, 0.973389804, 0.985101819, 0.97715956, 0.979187667, 0.981841, 0.96893275, 0.97115016, 0.984295249, 0.980134308, 0.975917816, 0.98107266, 0.9696263, 0.970363796, 0.983745039, 0.977931559, 0.978959739, 0.9813872, 0.96738786, 0.973557115, 0.983870208, 0.979004979, 0.975453675, 0.9817428, 0.9705715, 0.972955883, 0.984607875, 0.976827323, 0.979196608, 0.98180985, 0.96952504, 0.97088325, 0.983717918, 0.979747295, 0.976361156, 0.9811015, 0.9656345, 0.970074177, 0.983825088, 0.976256847, 0.973801196, 0.97919065, 0.965016, 0.973506689, 0.984130144, 0.978790224, 0.965125561, 0.98178875, 0.969861, 0.974040926, 0.985223889, 0.976910591, 0.972688973, 0.98209244, 0.9679949, 0.971973658, 0.984287381, 0.97963506, 0.966776133, 0.9808623, 0.96880406, 0.97076112, 0.984219134, 0.977393866, 0.974849343, 0.9810665, 0.9660532, 0.974011421, 0.984192491, 0.978951693, 0.971157372, 0.9817955, 0.9696539, 0.97350198, 0.98453337, 0.975295603, 0.976616561, 0.98200077, 0.9683598, 0.971649051, 0.984301031, 0.980151474, 0.976005733, 0.98199046, 0.9693881, 0.971519113, 0.984038711, 0.977844357, 0.979307592, 0.98221606, 0.96672684, 0.974143386, 0.984051287, 0.979049087, 0.975991607, 0.98270196, 0.9700494, 0.973690987, 0.984845877, 0.976728439, 0.97975117, 0.98309857, 0.9687384, 0.971593499, 0.984148145, 0.980021298, 0.976956964, 0.9823007, 0.96994036, 0.971294105, 0.983918071, 0.977565408, 0.980167329, 0.98216546, 0.96687883, 0.974058807, 0.984189928, 0.97867018, 0.977175713, 0.98256576, 0.96983576, 0.973853767, 0.984860539, 0.976326048, 0.980619431, 0.98295635, 0.9681436, 0.971619248, 0.984632492, 0.979774058, 0.977742672, 0.9818031, 0.96849376, 0.970715642, 0.984307587, 0.976146996, 0.980592966, 0.98203045, 0.9657199, 0.973104, 0.984372079, 0.977920353, 0.976782501, 0.98222315, 0.96958315, 0.973002195, 0.984733522, 0.97590059, 0.980494618, 0.982611, 0.9678561, 0.97096777, 0.984184861, 0.978708565, 0.976951659, 0.98184276, 0.96902937, 0.970333397, 0.984008372, 0.976264119, 0.980217814, 0.98206264, 0.965984, 0.973314762, 0.984410405, 0.978007376, 0.977226138, 0.9821659, 0.96895695, 0.972846329, 0.984695256, 0.975598752, 0.980080485, 0.9824287, 0.9674383, 0.970944166, 0.984177351, 0.979137182, 0.977235377, 0.9816312, 0.96869946, 0.970215321, 0.983854711, 0.976650476, 0.980089426, 0.9817166, 0.96585685, 0.97343868, 0.984157026, 0.978001535, 0.976902008, 0.98214394, 0.9694839, 0.973134458, 0.98444128, 0.975667894, 0.980020404, 0.9824605, 0.9678403, 0.971062481, 0.98397094, 0.978953302, 0.976975203, 0.9816512, 0.9690423, 0.970855236, 0.983786762, 0.976425469, 0.979568124, 0.98178566, 0.9660859, 0.973691106, 0.984166384, 0.977935553, 0.976198435, 0.9822229, 0.96978956, 0.973190129, 0.98467803, 0.975588441, 0.979865849, 0.9824193, 0.9681503, 0.970733583, 0.984219253, 0.978759944, 0.976842225, 0.9815205, 0.9686053, 0.969866812, 0.983975768, 0.976334214, 0.979896426, 0.9815281, 0.9654288, 0.973163486, 0.984192014, 0.977895319, 0.97634685, 0.9819803, 0.9692396, 0.972797155, 0.984883785, 0.975847781, 0.979852438, 0.9822725, 0.96758425, 0.970307469, 0.983936667, 0.978797615, 0.976805449, 0.98144525, 0.9685014, 0.970015645, 0.984032571, 0.976756334, 0.980054975, 0.9817951, 0.9658577, 0.973285854, 0.984500051, 0.978492081, 0.976789176, 0.98215705, 0.9695104, 0.972921729, 0.984993875, 0.976256371, 0.980150461, 0.98236156, 0.9677031, 0.970355272, 0.984322965, 0.979314208, 0.977198482, 0.9814401, 0.96854794, 0.970055819, 0.984212101, 0.976872563, 0.979949057, 0.9816691, 0.9659237, 0.972881913, 0.984469473, 0.97838676, 0.976523101, 0.98195606, 0.969189, 0.972199082, 0.984966397, 0.975963116, 0.979677677, 0.98183215, 0.9677802, 0.969780624, 0.984398305, 0.978838265, 0.976212859, 0.98113877, 0.969001, 0.969810903, 0.98425138, 0.976639509, 0.979450881, 0.9814027, 0.9662665, 0.972366631, 0.984526753, 0.978402972, 0.976143241, 0.98174727, 0.9693113, 0.972088993, 0.985024095, 0.976230621, 0.980142236, 0.98198575, 0.968158, 0.96961534, 0.984260619, 0.979094565, 0.977368116, 0.98106146, 0.9687065, 0.969275117, 0.984175265, 0.976615548, 0.980122507, 0.98121226, 0.96619415, 0.972481489, 0.984507203, 0.978651106, 0.977556944, 0.9817846, 0.96994275, 0.973128915, 0.985181391, 0.976624846, 0.980771601, 0.9821771, 0.96908104, 0.970675707, 0.984634221, 0.979925036, 0.977871478, 0.98182875, 0.96972907, 0.970721364, 0.984623253, 0.976961434, 0.980900407, 0.98173934, 0.96716535, 0.973367393, 0.98502028, 0.979103446, 0.978214741, 0.9820977, 0.97042716, 0.973095536, 0.985549927, 0.976622283, 0.9809677, 0.9822203, 0.9689575, 0.970860541, 0.985083163, 0.980082572, 0.978483975, 0.98157173, 0.96963465, 0.970555127, 0.984977126, 0.977717638, 0.981098175, 0.9815375, 0.9667633, 0.973404944, 0.985245287, 0.979664922, 0.978158593, 0.9819023, 0.96954226, 0.973325312, 0.985834539, 0.97766453, 0.981145203, 0.9821292, 0.96830004, 0.971214712, 0.985119402, 0.98080647, 0.978725135, 0.9816821, 0.96942836, 0.97074753, 0.984644175, 0.978154004, 0.981515467, 0.9816628, 0.9662593, 0.973435402, 0.984832942, 0.979754388, 0.97815311, 0.98209345, 0.9694265, 0.973095059, 0.985250235, 0.977448285, 0.981192052, 0.9821984, 0.9681696, 0.970807374, 0.984739423, 0.980847359, 0.978955269, 0.9813565, 0.9691797, 0.970641017, 0.984609008, 0.977833629, 0.981411517, 0.98146135, 0.9661333, 0.972929299, 0.984748542, 0.979519725, 0.978490829, 0.9817969, 0.969637, 0.972871184, 0.985206962, 0.977263689, 0.981339872, 0.98207873, 0.9682244, 0.970442057, 0.98456651, 0.980368316, 0.978657961, 0.9814114, 0.96907234, 0.969926596, 0.984190166, 0.977944911, 0.980980337, 0.9816357, 0.9663971, 0.973053098, 0.984563529, 0.979952514, 0.978195906, 0.98192835, 0.9698574, 0.972805738, 0.985273838, 0.977615535, 0.981179535, 0.98209274, 0.9684011, 0.970432043, 0.984651327, 0.980641782, 0.97871393, 0.981518, 0.96933615, 0.97013098, 0.984428883, 0.978070438, 0.981208324, 0.98155975, 0.96659386, 0.972593009, 0.984683692, 0.979814768, 0.97796613, 0.9820073, 0.969788, 0.972691596, 0.98506397, 0.977818906, 0.981329799, 0.9822725, 0.9692722, 0.970884562, 0.984689951, 0.980748534, 0.978573382, 0.98157793, 0.97009856, 0.970459461, 0.984434903, 0.978141725, 0.981096089, 0.9815384, 0.96732193, 0.973270178, 0.984913766, 0.979923666, 0.978096783, 0.982149, 0.97040343, 0.97342515, 0.985774636, 0.977789283, 0.981090367, 0.9824551, 0.96932775, 0.97177279, 0.98525095, 0.98098433, 0.978382647, 0.98176426, 0.9705272, 0.971467257, 0.985129952, 0.978469729, 0.980794609, 0.98164016, 0.9672218, 0.97356534, 0.985301316, 0.98020649, 0.977824867, 0.9819907, 0.9705907, 0.973215163, 0.985640705, 0.977981031, 0.981036186, 0.98223627, 0.96892405, 0.97094965, 0.985020816, 0.981078088, 0.978229403, 0.9819572, 0.9706581, 0.970837057, 0.985024333, 0.978427708, 0.980858028, 0.9819288, 0.9678354, 0.973595381, 0.985309958, 0.980198205, 0.977994025, 0.98280686, 0.9707911, 0.973146796, 0.986009717, 0.977911592, 0.981097341, 0.98280567, 0.9693348, 0.970938981, 0.985316455, 0.980806708, 0.978379786, 0.98204243, 0.97033554, 0.970781446, 0.985027075, 0.978125036, 0.980955005, 0.9820975, 0.9676396, 0.973698795, 0.98539263, 0.979846239, 0.977832019, 0.9826999, 0.9709246, 0.97340399, 0.985946298, 0.977668047, 0.980938017, 0.98292613, 0.9697277, 0.971189857, 0.985467732, 0.98087424, 0.978150725, 0.98229873, 0.9707746, 0.97070092, 0.985185027, 0.978174448, 0.980799198, 0.9823158, 0.9680973, 0.973180413, 0.98537004, 0.98003459, 0.977877438, 0.9827337, 0.9714318, 0.9732548, 0.986003101, 0.977869749, 0.980979323, 0.9829038, 0.97009146, 0.971175134, 0.985358, 0.980814934, 0.978081048, 0.98207515, 0.97119784, 0.970994353, 0.985265315, 0.978331983, 0.980796933, 0.9820672, 0.96823794, 0.97337091, 0.985338449, 0.979947448, 0.977626681, 0.98278195, 0.97201824, 0.973705947, 0.98599267, 0.977756262, 0.980753958, 0.983119, 0.97088176, 0.97200948, 0.985384524, 0.980665505, 0.977858245, 0.9823527, 0.97171324, 0.971194029, 0.985178411, 0.978007734, 0.980504036, 0.98225224, 0.96863335, 0.973542511, 0.985410333, 0.979968488, 0.97764653, 0.98275834, 0.9719077, 0.973944664, 0.986077607, 0.97748816, 0.980407894, 0.98310816, 0.9702124, 0.97189784, 0.985281527, 0.980330765, 0.977470994, 0.98252964, 0.9713893, 0.971425056, 0.985098004, 0.977845967, 0.980314016, 0.982405, 0.9684022, 0.973825395, 0.985378623, 0.979636192, 0.977201343, 0.982928, 0.97175586, 0.974123299, 0.986112535, 0.977254272, 0.98039335, 0.9831085, 0.96998805, 0.97211802, 0.985663533, 0.980388165, 0.977618158, 0.9823444, 0.9710382, 0.971548319, 0.985606074, 0.977810621, 0.980293751, 0.9823506, 0.9679263, 0.973840654, 0.986035764, 0.979733765, 0.977201998, 0.9831365, 0.9714143, 0.974400401, 0.986624718, 0.977318823, 0.980436742, 0.9830896, 0.9698305, 0.972272098, 0.986116111, 0.980683327, 0.977812231, 0.9824271, 0.97098935, 0.97160542, 0.985761046, 0.978154004, 0.980385661, 0.98240685, 0.96808314, 0.974050641, 0.986019015, 0.980047405, 0.977415502, 0.98293895, 0.971455, 0.974401414, 0.986604512, 0.977874577, 0.980620682, 0.9830163, 0.9700656, 0.972678602, 0.986062348, 0.981201887, 0.978312373, 0.98234224, 0.9712263, 0.971911252, 0.985862434, 0.978608668, 0.980937541, 0.9824154, 0.96833223, 0.97438103, 0.986133397, 0.980583429, 0.978004992, 0.9830797, 0.9718572, 0.974652648, 0.986665308, 0.978492796, 0.980981827, 0.9831971, 0.9704058, 0.972949922, 0.986190677, 0.981551945, 0.978411317, 0.9824872, 0.9714218, 0.972075701, 0.985947609, 0.978736162, 0.980897844, 0.98244953, 0.9684207, 0.974374592, 0.986306012, 0.980427563, 0.977996111, 0.98315424, 0.9717712, 0.974802792, 0.986643732, 0.978183806, 0.981312931, 0.98332155, 0.9701707, 0.972851515, 0.985981524, 0.981079459, 0.978532851, 0.9826924, 0.9714413, 0.972432435, 0.985800564, 0.978411973, 0.981086254, 0.9826756, 0.96880037, 0.97481966, 0.986105084, 0.980276942, 0.978286028, 0.9832597, 0.972398, 0.975021124, 0.986597776, 0.978071451, 0.981170356, 0.9833152, 0.9713267, 0.973185718, 0.986021101, 0.981153488, 0.978723288, 0.98268986, 0.9724281, 0.972732842, 0.986115634, 0.978697002, 0.981334627, 0.9826681, 0.96950775, 0.97488302, 0.986155331, 0.980444074, 0.97843653, 0.9833171, 0.9723124, 0.97516489, 0.986519575, 0.978128493, 0.981293738, 0.98337716, 0.97050536, 0.972937405, 0.985693514, 0.980995119, 0.978430927, 0.9826201, 0.9715944, 0.97192204, 0.985762775, 0.978461742, 0.981101632, 0.9826779, 0.96864015, 0.974253178, 0.985939622, 0.980106235, 0.978180945, 0.9832887, 0.97185564, 0.974150538, 0.98622036, 0.97773993, 0.981140375, 0.9834235, 0.96968293, 0.972084463, 0.985360801, 0.98093009, 0.978460371, 0.9827274, 0.97086906, 0.971355438, 0.985004067, 0.978255689, 0.981113911, 0.98267686, 0.9675038, 0.974066019, 0.985395968, 0.980336607, 0.978508055, 0.9830846, 0.97070205, 0.974217951, 0.985978663, 0.977974892, 0.980990767, 0.98300356, 0.9690592, 0.972162664, 0.985415518, 0.981388807, 0.97844404, 0.9823032, 0.9705742, 0.971464097, 0.98545891, 0.978680253, 0.98096633, 0.9823613, 0.9677854, 0.973854244, 0.985750616, 0.980540454, 0.978262603, 0.9830989, 0.9712561, 0.974178612, 0.986369014, 0.978299797, 0.981211543, 0.98309016, 0.9696646, 0.972338319, 0.985692978, 0.981179774, 0.978525877, 0.98244566, 0.9706602, 0.971905172, 0.985697031, 0.978630245, 0.981170714, 0.9824803, 0.96812284, 0.974480629, 0.986017108, 0.980626762, 0.978420198, 0.9829833, 0.97169214, 0.974647284, 0.986643493, 0.978342354, 0.981323123, 0.9831539, 0.9701568, 0.972821534, 0.985959768, 0.981410921, 0.978679299, 0.9824856, 0.9718359, 0.972463906, 0.98592478, 0.979090452, 0.98150605, 0.9828629, 0.9693365, 0.974802136, 0.986054003, 0.980810821, 0.978695512, 0.9834849, 0.97304046, 0.975182116, 0.986940801, 0.978361309, 0.981483877, 0.98347753, 0.97132, 0.973200619, 0.985945404, 0.981256425, 0.978590369, 0.98285854, 0.97251576, 0.972227693, 0.985824883, 0.978907406, 0.98115772, 0.9827807, 0.9696772, 0.974591255, 0.986098826, 0.980475843, 0.978274465, 0.9834756, 0.97275925, 0.974854946, 0.986586034, 0.978268087, 0.981139004, 0.9835525, 0.97112554, 0.972940087, 0.985871255, 0.981206059, 0.978451908, 0.98303753, 0.97224987, 0.972121775, 0.98560077, 0.978733897, 0.98101753, 0.98295045, 0.9691928, 0.974281669, 0.98588407, 0.980658174, 0.978076339, 0.98335457, 0.9724945, 0.974633694, 0.98657304, 0.97845149, 0.981153905, 0.98342854, 0.97082794, 0.972436428, 0.98590368, 0.981346667, 0.978180826, 0.98279554, 0.9719651, 0.971714795, 0.985785365, 0.978880525, 0.980967462, 0.9828326, 0.96898746, 0.974145532, 0.985799968, 0.980678856, 0.9777475, 0.98341644, 0.9723879, 0.974354565, 0.986528993, 0.978192031, 0.980948925, 0.9835461, 0.97069347, 0.972514987, 0.985850394, 0.981149256, 0.977784157, 0.98285484, 0.971943, 0.971813858, 0.98564893, 0.978562057, 0.980768502, 0.9828491, 0.9688637, 0.974157751, 0.985800922, 0.980542421, 0.977360964, 0.9833835, 0.9724463, 0.974501908, 0.98639071, 0.978459001, 0.980736971, 0.9836052, 0.9708401, 0.972698808, 0.985693634, 0.981438637, 0.977511048, 0.982883513, 0.972215295, 0.971827149, 0.985290289, 0.979088128, 0.980323195, 0.982770205, 0.969560981, 0.974437058, 0.985405445, 0.979894936, 0.977369726, 0.983342111, 0.972443402, 0.974680722, 0.985987127, 0.977362573, 0.980261207, 0.9833605, 0.97077316, 0.972722113, 0.98522979, 0.980495334, 0.977325201, 0.98277354, 0.9720376, 0.972205043, 0.985276401, 0.978061318, 0.980196297, 0.982747197, 0.969125807, 0.974640191, 0.985401154, 0.980086327, 0.977264643, 0.98337853, 0.972724736, 0.97496438, 0.986035764, 0.977842867, 0.980400681, 0.983412743, 0.971029699, 0.972918332, 0.985123932, 0.980536938, 0.977380872, 0.9828254, 0.97214925, 0.972139478, 0.984878361, 0.977903843, 0.979959905, 0.982752264, 0.969253063, 0.974616051, 0.984911561, 0.979848921, 0.976859927, 0.983455896, 0.972572803, 0.974766016, 0.985637248, 0.9776963, 0.980254114, 0.983485758, 0.970988214, 0.97272563, 0.984857559, 0.980562449, 0.977330685, 0.98285604, 0.9721237, 0.972016215, 0.984641016, 0.9778952, 0.979838014, 0.982904971, 0.969078064, 0.974557638, 0.984828889, 0.979615569, 0.976704717, 0.983419001, 0.972205341, 0.974892616, 0.985357761, 0.976996839, 0.979918122, 0.983469844, 0.970619559, 0.972901285, 0.984677792, 0.980059206, 0.977418005, 0.98295, 0.97185373, 0.972130001, 0.984621942, 0.977679431, 0.979941487, 0.9828583, 0.96902394, 0.974679351, 0.984774292, 0.979252279, 0.976253808, 0.98339903, 0.9720229, 0.974727809, 0.985255003, 0.976812184, 0.978704989, 0.9833615, 0.9697286, 0.972930431, 0.984304368, 0.979766726, 0.976082802, 0.983008385, 0.971528113, 0.972533226, 0.984520197, 0.977474511, 0.97935313, 0.983029604, 0.968569279, 0.975058675, 0.984792471, 0.979451299, 0.976446033, 0.9835107, 0.9719428, 0.97526896, 0.985418677, 0.976958036, 0.97954911, 0.9834411, 0.9703499, 0.973246455, 0.98450619, 0.980031848, 0.976356864, 0.9828566, 0.9715148, 0.972544611, 0.984436512, 0.97740674, 0.97938478, 0.9828317, 0.96891606, 0.974941492, 0.984515548, 0.979357898, 0.976374805, 0.98336166, 0.97219193, 0.975027144, 0.985129356, 0.976784289, 0.979532421, 0.9834037, 0.97029704, 0.973139465, 0.984599233, 0.97954011, 0.97640568, 0.9827278, 0.9716368, 0.972387731, 0.984723091, 0.977615416, 0.979513764, 0.98270714, 0.9690419, 0.97483623, 0.984962642, 0.979454875, 0.976170957, 0.9833284, 0.9723928, 0.974880636, 0.985702813, 0.977578163, 0.980092287, 0.9836021, 0.9708477, 0.972972035, 0.984839201, 0.980493248, 0.977630317, 0.9830214, 0.9721718, 0.972340465, 0.984694779, 0.977841854, 0.980207741, 0.9830201, 0.96915627, 0.975052893, 0.984876156, 0.979513526, 0.976991892, 0.9837488, 0.9725486, 0.974994719, 0.98549068, 0.976879299, 0.98014164, 0.98366934, 0.9710833, 0.972990453, 0.984579444, 0.979713321, 0.977153301, 0.9831926, 0.9724276, 0.972276151, 0.984465182, 0.977243543, 0.980014205, 0.9831904, 0.9696907, 0.974664748, 0.984485626, 0.978843987, 0.976624072, 0.9837345, 0.97296166, 0.974710166, 0.985245168, 0.976406395, 0.979818344, 0.9836915, 0.9714137, 0.972638011, 0.984326005, 0.979073763, 0.9765203, 0.9830594, 0.9726576, 0.971952021, 0.984151006, 0.976506174, 0.97964865, 0.98305064, 0.96981424, 0.974309385, 0.984273434, 0.978651583, 0.976506054, 0.98359495, 0.97304666, 0.974597454, 0.985151529, 0.976323426, 0.979827404, 0.98355484, 0.97139174, 0.972500563, 0.983964384, 0.979227602, 0.976919234, 0.98298526, 0.9727651, 0.972222269, 0.984821498, 0.977515399, 0.98034358, 0.9830731, 0.96984833, 0.974747181, 0.984869242, 0.979327261, 0.977378845, 0.9837236, 0.97320455, 0.974854827, 0.98548615, 0.976855397, 0.98030144, 0.9837098, 0.97161573, 0.972929716, 0.984692574, 0.980006516, 0.9771716, 0.98314756, 0.97291356, 0.972153187, 0.98470366, 0.977787614, 0.980525136, 0.9831734, 0.97011, 0.9746508, 0.984893739, 0.979710996, 0.977733135, 0.9835951, 0.9730778, 0.974717975, 0.985445142, 0.977270186, 0.980304062, 0.98359025, 0.97159505, 0.97286576, 0.984476268, 0.980382562, 0.977463007, 0.9831176, 0.97295433, 0.97199142, 0.984575748, 0.978245854, 0.980689287, 0.98310363, 0.96999073, 0.974567473, 0.984876275, 0.979919076, 0.977356613, 0.98365426, 0.9732031, 0.974647105, 0.985516489, 0.977889836, 0.9805094, 0.98363173, 0.9716735, 0.972679734, 0.984656751, 0.980821848, 0.977858484, 0.983144, 0.9728539, 0.972002804, 0.98469758, 0.978503942, 0.980887413, 0.98327446, 0.97009486, 0.974645853, 0.984826446, 0.980054498, 0.977846086, 0.98373127, 0.9732651, 0.97495079, 0.98546505, 0.977870226, 0.980879068, 0.98371285, 0.9715584, 0.973150849, 0.984625876, 0.98047328, 0.977786005, 0.98324853, 0.9729384, 0.972446203, 0.984735012, 0.978030205, 0.980603874, 0.98317164, 0.9696855, 0.974701464, 0.98481977, 0.979639292, 0.977157831, 0.98354685, 0.97289836, 0.974823773, 0.985559106, 0.977276385, 0.980520666, 0.98366714, 0.97137654, 0.973105371, 0.98471421, 0.980289876, 0.977630317, 0.9830689, 0.9725328, 0.972198129, 0.984756887, 0.977921724, 0.980235815, 0.9830837, 0.9695192, 0.974514246, 0.984777987, 0.979654133, 0.976751089, 0.9835519, 0.9728371, 0.974676728, 0.985481501, 0.977289677, 0.97966361, 0.98359805, 0.9710679, 0.972728431, 0.984618604, 0.980308652, 0.977001131, 0.9831541, 0.97275037, 0.972041905, 0.984701931, 0.977941155, 0.980533123, 0.9832688, 0.96965873, 0.974653959, 0.984753013, 0.979623795, 0.977519631, 0.983759, 0.9729412, 0.974782407, 0.985537767, 0.977437735, 0.980706334, 0.9837992, 0.97130704, 0.972820938, 0.984871984, 0.980350256, 0.977629304, 0.9832951, 0.97273016, 0.971972167, 0.984878242, 0.97792083, 0.980659246, 0.98331076, 0.970031, 0.974650919, 0.984894991, 0.979856789, 0.97789681, 0.98386353, 0.97301155, 0.974663854, 0.985720038, 0.977377713, 0.979869962, 0.9835044, 0.97114706, 0.972661555, 0.984697342, 0.980269015, 0.976832509, 0.98297775, 0.9725657, 0.971718729, 0.98469615, 0.977888346, 0.97979337, 0.98294723, 0.9698691, 0.974513471, 0.984907389, 0.979575634, 0.976558924, 0.98348415, 0.97304416, 0.974639475, 0.985752821, 0.977355957, 0.979609191, 0.9834426, 0.97116673, 0.97250551, 0.984918833, 0.980095863, 0.976161063, 0.9828463, 0.97292906, 0.97175473, 0.984928906, 0.97751826, 0.979665816, 0.9828886, 0.9698635, 0.974203348, 0.984973311, 0.979361355, 0.976472557, 0.9832162, 0.97276294, 0.974227786, 0.985701382, 0.977127135, 0.979577839, 0.98336375, 0.97157234, 0.972468615, 0.984753728, 0.980237961, 0.977144659, 0.98279303, 0.97317487, 0.971814394, 0.984865069, 0.977512538, 0.980006099, 0.9828085, 0.97034675, 0.974335849, 0.985067785, 0.979618549, 0.976977706, 0.9834982, 0.9735231, 0.974217176, 0.985654533, 0.977167189, 0.979999423, 0.9835425, 0.97193545, 0.972435057, 0.984827518, 0.980019212, 0.9771474, 0.9829243, 0.9736056, 0.971823633, 0.984966576, 0.977857769, 0.980338097, 0.9831069, 0.97077334, 0.974422336, 0.98505187, 0.979561687, 0.977183819, 0.98355967, 0.9738313, 0.974600852, 0.985851288, 0.977356613, 0.980401576, 0.98374826, 0.9719207, 0.972437739, 0.984816253, 0.980007112, 0.977390707, 0.98310065, 0.97337985, 0.971313655, 0.984620452, 0.977535784, 0.980310142, 0.9831183, 0.9705071, 0.973999739, 0.984623253, 0.979237854, 0.977223396, 0.9836406, 0.97356457, 0.974226654, 0.985383689, 0.976930916, 0.980150104, 0.98363125, 0.971833, 0.972230375, 0.984498441, 0.979977429, 0.977299154, 0.9829633, 0.97320604, 0.971238792, 0.98447293, 0.977428138, 0.980233967, 0.98309904, 0.970219, 0.973897099, 0.984604657, 0.979281306, 0.976961672, 0.98356426, 0.9733512, 0.973989129, 0.985133767, 0.976808965, 0.979925156, 0.9834891, 0.97169197, 0.972014308, 0.984453261, 0.979884267, 0.977203369, 0.9829754, 0.9732837, 0.971271157, 0.98455447, 0.977594197, 0.980206907, 0.98307, 0.97050226, 0.973920345, 0.984755933, 0.979486108, 0.977251768, 0.9834953, 0.9735878, 0.974083245, 0.985504568, 0.977113247, 0.980306029, 0.98359597, 0.9719072, 0.97218734, 0.984680593, 0.98018986, 0.977298796, 0.98299354, 0.9734309, 0.971381307, 0.98487711, 0.977724135, 0.980451643, 0.983305, 0.9707272, 0.974021673, 0.984902561, 0.979447782, 0.977365255, 0.98375064, 0.97377366, 0.974126577, 0.985877872, 0.977124512, 0.980412126, 0.98407584, 0.9724672, 0.972483754, 0.985072315, 0.980074108, 0.97755152, 0.98349637, 0.9739479, 0.971613586, 0.985084116, 0.977624953, 0.980523944, 0.98350537, 0.9710121, 0.974264145, 0.985182703, 0.979456961, 0.977380514, 0.9840158, 0.97399616, 0.974255323, 0.98590368, 0.977045536, 0.980528116, 0.9840693, 0.9722015, 0.972266793, 0.985072076, 0.979972303, 0.977641642, 0.983507, 0.9736232, 0.97149241, 0.985025465, 0.977590919, 0.980617285, 0.9835017, 0.97080636, 0.974080265, 0.985089302, 0.979329646, 0.977563322, 0.9839813, 0.973958, 0.974271357, 0.985832512, 0.976779759, 0.980368793, 0.98400337, 0.97183627, 0.9721843, 0.984810293, 0.979661345, 0.977427781, 0.9834458, 0.9733102, 0.971393645, 0.9846977, 0.977155447, 0.980354369, 0.9834221, 0.97035235, 0.974116147, 0.984787583, 0.979168236, 0.977273285, 0.9839559, 0.97351485, 0.9744398, 0.985544503, 0.976740301, 0.980257213, 0.98410267, 0.9717812, 0.972611368, 0.984634578, 0.979762495, 0.977196336, 0.98355216, 0.97337306, 0.971780002, 0.984646678, 0.977324545, 0.98021543, 0.9835825, 0.9705113, 0.974512815, 0.98476392, 0.979080617, 0.976810694, 0.9840508, 0.97358036, 0.974522293, 0.98551023, 0.976601124, 0.979729295, 0.9841947, 0.972149, 0.972655714, 0.984755099, 0.979672074, 0.976671517, 0.9836348, 0.97378224, 0.971800327, 0.984639406, 0.977177441, 0.979877174, 0.9836307, 0.9706783, 0.974472404, 0.984834433, 0.97902143, 0.97659713, 0.98403096, 0.9736825, 0.974557638, 0.985562921, 0.976672053, 0.979929507, 0.9839984, 0.9719119, 0.972620189, 0.984729707, 0.979821563, 0.976957321, 0.983402, 0.9736646, 0.971658945, 0.984637916, 0.977621019, 0.980001271, 0.9834146, 0.9709248, 0.974463761, 0.984827697, 0.979290247, 0.976524353, 0.9840195, 0.97417384, 0.974816263, 0.985585392, 0.976673186, 0.979519486, 0.9840508, 0.9724053, 0.972698987, 0.984619439, 0.979708374, 0.976332843, 0.98349303, 0.97407687, 0.971772909, 0.984546721, 0.977253675, 0.979197979, 0.98342234, 0.97136724, 0.973903775, 0.984419763, 0.979033947, 0.975474775, 0.98391396, 0.97471446, 0.974382699, 0.985311151, 0.976381838, 0.979079127, 0.9840386, 0.9724257, 0.97230196, 0.984221458, 0.979333222, 0.975916266, 0.98339087, 0.9742734, 0.971082509, 0.984406352, 0.976923645, 0.979276299, 0.9834335, 0.97109216, 0.973778605, 0.984461248, 0.978932083, 0.975476801, 0.9839146, 0.97400516, 0.973727643, 0.985274792, 0.976660013, 0.978438795, 0.9839734, 0.9719077, 0.972014546, 0.984337747, 0.979583919, 0.975841224, 0.9834336, 0.97384846, 0.971398175, 0.984500647, 0.977020144, 0.9791888, 0.9834554, 0.9709924, 0.974126995, 0.984407187, 0.978723824, 0.97570318, 0.9839422, 0.9741037, 0.974371612, 0.985515416, 0.9766258, 0.97946918, 0.98403686, 0.9722229, 0.97273612, 0.984795213, 0.979721427, 0.976701617, 0.98347455, 0.974007, 0.971993268, 0.98503238, 0.977339864, 0.979859889, 0.98365617, 0.9711112, 0.974722028, 0.985176563, 0.97928828, 0.976479113, 0.98412126, 0.97422993, 0.974893451, 0.985897779, 0.976658046, 0.979595244, 0.98428476, 0.97229576, 0.972954214, 0.985179007, 0.979778647, 0.976751685, 0.98370314, 0.97401106, 0.972108126, 0.985243797, 0.977421224, 0.980003238, 0.9838597, 0.97123384, 0.974843383, 0.985369563, 0.979347646, 0.976834238, 0.98434687, 0.9742363, 0.975093246, 0.985997558, 0.976823449, 0.979919314, 0.9843471, 0.97210836, 0.972945392, 0.985028923, 0.979659259, 0.977201104, 0.9838659, 0.97389764, 0.972068608, 0.985090137, 0.977210641, 0.980040193, 0.98389965, 0.9710074, 0.974723399, 0.98513329, 0.979128718, 0.976529479, 0.98444563, 0.9741664, 0.974906445, 0.985863924, 0.976562023, 0.979758263, 0.9846453, 0.97224975, 0.972922862, 0.985044301, 0.979504406, 0.976693332, 0.9840268, 0.9741057, 0.971917987, 0.984984756, 0.977300823, 0.979981899, 0.983975, 0.9711574, 0.974558175, 0.985163033, 0.979109168, 0.976705253, 0.9844372, 0.97421104, 0.97466743, 0.985949576, 0.976653516, 0.979786992, 0.9845626, 0.9722797, 0.972745061, 0.985159874, 0.979563177, 0.976798534, 0.98391426, 0.9739352, 0.972058892, 0.985252678, 0.977329433, 0.980070531, 0.9840027, 0.9710202, 0.974786401, 0.985351384, 0.979470789, 0.977182925, 0.9845479, 0.9745101, 0.974982858, 0.986103237, 0.977106988, 0.980254829, 0.984528, 0.9723513, 0.972739935, 0.985164285, 0.97985357, 0.977174819, 0.9838244, 0.9739628, 0.97170198, 0.985199451, 0.977457404, 0.980149806, 0.9839131, 0.9710597, 0.974457085, 0.985346198, 0.97941339, 0.97686857, 0.98439205, 0.9742143, 0.974655449, 0.985985279, 0.976795554, 0.979750037, 0.9845463, 0.9721948, 0.972562015, 0.985020518, 0.979782522, 0.976595223, 0.9838744, 0.97384983, 0.971487701, 0.985064566, 0.977241755, 0.979686499, 0.9838695, 0.9709399, 0.974161029, 0.98512125, 0.979259133, 0.976402164, 0.98434645, 0.9740277, 0.974300325, 0.98579973, 0.976828754, 0.979472816, 0.984421, 0.97196484, 0.972267568, 0.984927654, 0.979758918, 0.976459801, 0.9838477, 0.9738037, 0.971446872, 0.985046268, 0.977319717, 0.979711354, 0.9839248, 0.9708189, 0.974157751, 0.985070229, 0.979297221, 0.976469219, 0.984405, 0.97393066, 0.974378526, 0.985786676, 0.976766348, 0.979656219, 0.984542, 0.9720785, 0.97247678, 0.98479408, 0.979575872, 0.976472795, 0.98389316, 0.9735337, 0.97132355, 0.984856725, 0.977021277, 0.979304969, 0.98397905, 0.97041804, 0.97402364, 0.984945774, 0.979016721, 0.97590816, 0.9843084, 0.97356915, 0.974389851, 0.985659719, 0.97641468, 0.97906369, 0.9844088, 0.9715374, 0.972374201, 0.984699965, 0.979471564, 0.975930214, 0.98379624, 0.97327435, 0.971462727, 0.984775722, 0.977016032, 0.979153275, 0.9838273, 0.9704398, 0.974226654, 0.984890044, 0.978986561, 0.975885928, 0.9842945, 0.9736145, 0.974311173, 0.985603452, 0.976588249, 0.979086757, 0.98446053, 0.9713687, 0.972285926, 0.984692454, 0.979486465, 0.976053059, 0.9838754, 0.97330815, 0.971455753, 0.984810472, 0.977142274, 0.979318798, 0.98389477, 0.9704633, 0.974222124, 0.984903455, 0.979157507, 0.976090193, 0.98431975, 0.97373813, 0.974503398, 0.985623837, 0.976612151, 0.979179144, 0.98440164, 0.9716873, 0.972560525, 0.984663546, 0.979443669, 0.976206303, 0.9837486, 0.97351956, 0.971674979, 0.984705627, 0.977165222, 0.979480028, 0.9838134, 0.97051626, 0.974404216, 0.984836161, 0.979154766, 0.97631228, 0.9842584, 0.97372717, 0.974693835, 0.985878408, 0.976635337, 0.979188502, 0.9844229, 0.97168756, 0.972623885, 0.98493886, 0.979608476, 0.975976169, 0.98384434, 0.97363347, 0.971792459, 0.985037029, 0.977158964, 0.979533315, 0.9839279, 0.97085637, 0.974509835, 0.985235453, 0.979174435, 0.976272643, 0.9843046, 0.973959, 0.974626362, 0.985863924, 0.97660625, 0.979263484, 0.9843482, 0.9717817, 0.972729921, 0.985091388, 0.979731262, 0.976353884, 0.9836639, 0.9736265, 0.971771061, 0.985058546, 0.977247536, 0.979497194, 0.9837276, 0.97063106, 0.974444866, 0.985105276, 0.979175925, 0.976230919, 0.984132, 0.97383726, 0.974761248, 0.985876083, 0.976632178, 0.979302704, 0.9841697, 0.9717361, 0.972691357, 0.984932363, 0.979636967, 0.97631228, 0.9835795, 0.9736255, 0.971864879, 0.984894097, 0.977229118, 0.979344964, 0.9836072, 0.97042435, 0.974384785, 0.984962761, 0.979216456, 0.975902021, 0.9841427, 0.9736239, 0.974833846, 0.985903203, 0.976822615, 0.978966653, 0.98423576, 0.9714574, 0.972632706, 0.984728873, 0.979756773, 0.976014555, 0.9836983, 0.9732712, 0.971699834, 0.984824836, 0.97732532, 0.97925514, 0.9837331, 0.97047037, 0.974371076, 0.984939754, 0.979320765, 0.97595191, 0.9841642, 0.9735029, 0.974547088, 0.985733509, 0.976873696, 0.979158401, 0.9842652, 0.9714446, 0.972584188, 0.984819651, 0.979754627, 0.976084888, 0.98366505, 0.97314656, 0.971529007, 0.984858036, 0.97731781, 0.979275703, 0.9837225, 0.97029424, 0.974332333, 0.984933853, 0.979249537, 0.97593236, 0.9842169, 0.97342414, 0.974544048, 0.985747039, 0.976747572, 0.979055107, 0.98431087, 0.9714447, 0.972419739, 0.984770834, 0.979524553, 0.976010919, 0.9837052, 0.97313833, 0.971555889, 0.984829664, 0.977227986, 0.979321778, 0.9837795, 0.9702373, 0.97422123, 0.984867036, 0.979169965, 0.975989044, 0.98425066, 0.9734157, 0.974423707, 0.985670626, 0.976714492, 0.979148507, 0.98435044, 0.97132087, 0.972390294, 0.984734297, 0.979625165, 0.976091444, 0.9837126, 0.9730294, 0.971508503, 0.984835565, 0.977205575, 0.979276061, 0.9837486, 0.9701856, 0.974198043, 0.984906673, 0.979192853, 0.976020813, 0.98422515, 0.9733401, 0.974491954, 0.985714853, 0.976740956, 0.979121625, 0.9842951, 0.9711694, 0.972338319, 0.984751165, 0.979670286, 0.976001084, 0.98365873, 0.97289014, 0.97146225, 0.98480922, 0.977272511, 0.979337454, 0.9837668, 0.9702232, 0.974199533, 0.984876752, 0.979264736, 0.976044774, 0.98424214, 0.97320336, 0.97448504, 0.985717952, 0.976884067, 0.97919178, 0.9842876, 0.97115445, 0.97250706, 0.98484093, 0.979821444, 0.976054311, 0.9836592, 0.97298545, 0.971536219, 0.984832466, 0.977365255, 0.979183316, 0.9836849, 0.9702076, 0.974133253, 0.984961987, 0.9792822, 0.975803852, 0.9841021, 0.97339463, 0.974499226, 0.985777259, 0.976881683, 0.978994668, 0.9842091, 0.9712355, 0.972532809, 0.984879196, 0.979866982, 0.975910664, 0.9836164, 0.97295535, 0.971556425, 0.984933078, 0.977467, 0.979263008, 0.9836802, 0.9702275, 0.974266946, 0.985022485, 0.979413807, 0.975989044, 0.98414385, 0.97330767, 0.974453032, 0.985875666, 0.977019906, 0.979252398, 0.984288, 0.97128993, 0.97246027, 0.984847248, 0.979811728, 0.976255953, 0.9835868, 0.972993, 0.971499741, 0.984932363, 0.977411509, 0.979419649, 0.98369104, 0.9701919, 0.974109113, 0.985016823, 0.979354799, 0.976094067, 0.9841857, 0.97328836, 0.974374592, 0.985878766, 0.977016389, 0.979356647, 0.9843386, 0.9712623, 0.972355664, 0.984950304, 0.979946673, 0.976208925, 0.98368376, 0.97302586, 0.971468687, 0.984978497, 0.977497518, 0.979362965, 0.98372954, 0.9701545, 0.9741503, 0.985060751, 0.979470789, 0.976037621, 0.9841419, 0.9733319, 0.974378765, 0.985805452, 0.976981819, 0.979242206, 0.9842681, 0.97132367, 0.972376883, 0.984921873, 0.980003655, 0.976213098, 0.98353857, 0.97311157, 0.971642554, 0.984997451, 0.977513134, 0.979372323, 0.98365366, 0.97028583, 0.974204063, 0.984969735, 0.97931844, 0.9759413, 0.9841799, 0.97339904, 0.974535644, 0.9858163, 0.976918757, 0.979142427, 0.98432875, 0.9714075, 0.972486913, 0.984823883, 0.979796946, 0.975910783, 0.98363936, 0.9729983, 0.971482277, 0.984828174, 0.977425396, 0.979115427, 0.983648, 0.9701674, 0.974154055, 0.984876752, 0.979300499, 0.975766301, 0.98408073, 0.9732544, 0.974409878, 0.985682964, 0.976858377, 0.978942811, 0.9842195, 0.97129005, 0.972403049, 0.984743237, 0.979763269, 0.975804329, 0.9835646, 0.97303605, 0.971449018, 0.984810472, 0.977413118, 0.979046404, 0.9836083, 0.97027034, 0.974135935, 0.984855592, 0.979347169, 0.975750268, 0.9840901, 0.9733768, 0.974317968, 0.985663652, 0.976836622, 0.978870273, 0.9841985, 0.971306, 0.97236371, 0.984719276, 0.97973901, 0.97577399, 0.9835578, 0.97303706, 0.971403539, 0.984725535, 0.977369845, 0.979014099, 0.9836327, 0.9702032, 0.974068522, 0.984751403, 0.979299366, 0.975653946, 0.9840449, 0.97329515, 0.974316418, 0.985570192, 0.976876915, 0.978887379, 0.9841708, 0.97128785, 0.972319841, 0.984645426, 0.979877949, 0.975847125, 0.9835578, 0.9730734, 0.971463084, 0.984701514, 0.977455795, 0.979211211, 0.9836426, 0.97036517, 0.974145472, 0.984796762, 0.979358912, 0.975885808, 0.98409724, 0.973475, 0.974365056, 0.985614777, 0.97687304, 0.979051471, 0.9841605, 0.97136474, 0.972403347, 0.98467952, 0.979765952, 0.975973487, 0.98354614, 0.97307247, 0.971411228, 0.984705627, 0.977407873, 0.979172468, 0.98365515, 0.97037673, 0.974117041, 0.984784007, 0.979393899, 0.975839496, 0.9841092, 0.97352886, 0.974435687, 0.985603809, 0.97699374, 0.979000509, 0.98422414, 0.97142726, 0.972301602, 0.984569728, 0.979824841, 0.975796223, 0.9836347, 0.9730934, 0.971320331, 0.984540761, 0.977338195, 0.978941321, 0.98370105, 0.970182, 0.973868251, 0.984553099, 0.979193151, 0.975642145, 0.98415446, 0.9733569, 0.974078715, 0.985429764, 0.976698339, 0.978925765, 0.98433983, 0.97131985, 0.971898198, 0.98458463, 0.979721308, 0.97603184, 0.9837764, 0.97292405, 0.970803022, 0.98462069, 0.97729218, 0.97928977, 0.98380953, 0.9700665, 0.973670542, 0.984664738, 0.979253531, 0.975915432, 0.9842504, 0.97331434, 0.974012196, 0.985482574, 0.976747572, 0.979036391, 0.9843726, 0.97122127, 0.972078383, 0.984537482, 0.97976023, 0.975996733, 0.9837146, 0.97304, 0.971191466, 0.984583616, 0.97736448, 0.979293108, 0.98378664, 0.97032154, 0.973925889, 0.984666467, 0.979368329, 0.975994349, 0.9842104, 0.9734211, 0.974319577, 0.985322475, 0.976975203, 0.9792853, 0.9843499, 0.9714291, 0.972228348, 0.984395504, 0.979920566, 0.976109147, 0.98368883, 0.97305614, 0.971421421, 0.984482825, 0.977467895, 0.979403853, 0.98378146, 0.9703227, 0.974014103, 0.984618485, 0.979384184, 0.976057053, 0.98422045, 0.97339094, 0.974312782, 0.985426307, 0.976981997, 0.979292274, 0.98435414, 0.97137743, 0.972408891, 0.984468877, 0.979932666, 0.976176858, 0.9837283, 0.97307026, 0.97138232, 0.98454839, 0.977468789, 0.979376912, 0.983796, 0.9702056, 0.974014103, 0.984595656, 0.979410172, 0.97607553, 0.98419976, 0.9733642, 0.974340379, 0.985408902, 0.97709012, 0.97926712, 0.98438513, 0.9713345, 0.972454309, 0.98447293, 0.979987323, 0.976050436, 0.9837322, 0.9730786, 0.971482277, 0.984472573, 0.977551639, 0.979278088, 0.9838839, 0.97012275, 0.97425878, 0.98461616, 0.9794361, 0.97605896, 0.9843349, 0.97321, 0.974452317, 0.985402882, 0.977018654, 0.979112804, 0.9844557, 0.97126925, 0.972519696, 0.984480321, 0.979952514, 0.976168692, 0.98382413, 0.97305965, 0.971451223, 0.984548688, 0.97749579, 0.979382396, 0.9838755, 0.97028315, 0.974099159, 0.984609723, 0.979490817, 0.976155877, 0.98432076, 0.973432, 0.974342346, 0.98548466, 0.977074742, 0.979287267, 0.98442626, 0.9713958, 0.972401023, 0.984549046, 0.979983032, 0.976200819, 0.9838183, 0.97313964, 0.971497476, 0.984627485, 0.977529645, 0.979534805, 0.98384136, 0.97034776, 0.974200666, 0.984667838, 0.979467094, 0.976269662, 0.98427814, 0.9734865, 0.974481523, 0.985546827, 0.977024913, 0.979429245, 0.9843395, 0.97148615, 0.972491443, 0.984524667, 0.979913592, 0.976384699, 0.9836811, 0.97313637, 0.971488595, 0.984587193, 0.977529883, 0.979580939, 0.9837322, 0.9703948, 0.974104941, 0.984662771, 0.979479134, 0.976395965, 0.9841584, 0.9734205, 0.974401414, 0.985485911, 0.977045536, 0.97947228, 0.9843455, 0.9714284, 0.972490072, 0.984554708, 0.980032086, 0.976478219, 0.98367614, 0.97308594, 0.97144419, 0.98457092, 0.977561653, 0.979667962, 0.98375505, 0.9703456, 0.974234581, 0.984659672, 0.979440212, 0.976427972, 0.98420393, 0.97341657, 0.974432051, 0.985525489, 0.977026284, 0.979547739, 0.98437774, 0.9714471, 0.972464442, 0.984563053, 0.979879558, 0.976555407, 0.9837146, 0.97300243, 0.971450686, 0.984619558, 0.977547884, 0.979738891, 0.98380387, 0.97037625, 0.974152327, 0.984652817, 0.979469955, 0.976535738, 0.9842227, 0.97355425, 0.974436283, 0.985511482, 0.977088511, 0.979625165, 0.9843716, 0.9715105, 0.972446203, 0.984484255, 0.979963481, 0.976482451, 0.9837059, 0.9731376, 0.971485913, 0.984519839, 0.977546036, 0.979627728, 0.98376256, 0.97039133, 0.974194348, 0.984627426, 0.979460835, 0.976399481, 0.98417836, 0.97353244, 0.974461973, 0.985524356, 0.97705698, 0.97954452, 0.9843364, 0.9715716, 0.972522855, 0.984557927, 0.97999084, 0.976516068, 0.9836047, 0.9732626, 0.971564353, 0.984572649, 0.977528155, 0.979704916, 0.9836454, 0.9705887, 0.974229515, 0.9846192, 0.979443014, 0.97643739, 0.9840753, 0.97362804, 0.974414408, 0.985458374, 0.977017522, 0.979490995, 0.98428935, 0.9716801, 0.972413659, 0.984540284, 0.979922593, 0.976423085, 0.9836178, 0.9733555, 0.971529782, 0.984591126, 0.977528811, 0.97965014, 0.9837052, 0.970555, 0.974223375, 0.984664023, 0.979466081, 0.976388633, 0.9841621, 0.9736866, 0.974473715, 0.985562325, 0.977025807, 0.979515731, 0.9843113, 0.97174937, 0.9724738, 0.984556437, 0.979950309, 0.97640413, 0.9836127, 0.9733666, 0.971513033, 0.984643936, 0.977503657, 0.979689717, 0.9836744, 0.970603, 0.974167705, 0.984678268, 0.979403436, 0.97635901, 0.98414826, 0.97366774, 0.974480212, 0.985487998, 0.976994872, 0.979480863, 0.98434895, 0.97160965, 0.972504854, 0.984565437, 0.979936719, 0.976404786, 0.9836675, 0.97317046, 0.971535623, 0.984568357, 0.977499902, 0.979669571, 0.9837321, 0.97046787, 0.974187732, 0.984669924, 0.979408205, 0.976520061, 0.9841537, 0.9736669, 0.974421442, 0.985508621, 0.977043569, 0.979684353, 0.9843805, 0.97160643, 0.972404957, 0.98452419, 0.979871333, 0.976590872, 0.98368454, 0.9732731, 0.971398473, 0.984594584, 0.97746712, 0.979716063, 0.98379624, 0.9704943, 0.974151194, 0.984623492, 0.979402721, 0.976569951, 0.98422205, 0.9736607, 0.974436939, 0.985476673, 0.976906598, 0.979644418, 0.98441213, 0.9717339, 0.972418129, 0.984440327, 0.979866505, 0.976548672, 0.9837061, 0.97331196, 0.971422017, 0.984464824, 0.977448285, 0.979783654, 0.98378146, 0.97056836, 0.97414422, 0.984557033, 0.979351401, 0.976587117, 0.9841875, 0.9736292, 0.974458992, 0.985448539, 0.976943433, 0.979750156, 0.98438513, 0.9717134, 0.972393811, 0.984485149, 0.979907751, 0.97667706, 0.9837469, 0.97338766, 0.971533298, 0.984528005, 0.977483511, 0.979925156, 0.98382115, 0.97072536, 0.974231422, 0.984602094, 0.97944653, 0.976758599, 0.9842396, 0.9738404, 0.974521875, 0.985413551, 0.976970613, 0.979818821, 0.9844041, 0.97183895, 0.972443819, 0.984438837, 0.979920864, 0.976718247, 0.9837617, 0.97344285, 0.971534491, 0.984536469, 0.977507412, 0.979976892, 0.983832, 0.97081906, 0.974262536, 0.984648108, 0.979464233, 0.976804674, 0.98430264, 0.9738428, 0.974606872, 0.985553622, 0.977034926, 0.979909539, 0.98450446, 0.9718734, 0.972671509, 0.984554589, 0.979936838, 0.976857245, 0.9837682, 0.97348535, 0.971677303, 0.984552979, 0.977482021, 0.979920805, 0.9838278, 0.9708326, 0.974313557, 0.98461169, 0.979417503, 0.976667404, 0.9842005, 0.97387743, 0.974598706, 0.985415757, 0.976943016, 0.979749918, 0.9843956, 0.9718968, 0.972513974, 0.984400153, 0.979857802, 0.976667643, 0.9837236, 0.9734561, 0.971595466, 0.98444736, 0.977444232, 0.979899168, 0.98385656, 0.9708561, 0.974371433, 0.984529853, 0.979372799, 0.976651907, 0.9842817, 0.97394377, 0.97454983, 0.985342026, 0.976985633, 0.979799211, 0.98444724, 0.9719561, 0.972587705, 0.984437227, 0.979955912, 0.976766348, 0.9837509, 0.9735058, 0.971583545, 0.984518409, 0.977538407, 0.979908764, 0.9838538, 0.97077584, 0.9742769, 0.984564424, 0.979474187, 0.976645589, 0.9842383, 0.97383296, 0.974540055, 0.985393524, 0.976919532, 0.979834378, 0.9844713, 0.9719824, 0.972572803, 0.984395742, 0.979928672, 0.976715505, 0.9837531, 0.9735208, 0.971607208, 0.984418988, 0.977472425, 0.979838133, 0.98384887, 0.9708803, 0.97433573, 0.984449446, 0.979331255, 0.976603866, 0.9842484, 0.9739654, 0.974596798, 0.985298514, 0.97685802, 0.979681492, 0.98447675, 0.9720523, 0.972726405, 0.984356582, 0.979853153, 0.976648748, 0.98375595, 0.97352976, 0.971614599, 0.984461248, 0.977413535, 0.979750395, 0.98382115, 0.9710616, 0.974419713, 0.984923124, 0.97961992, 0.976872027, 0.9843274, 0.9741303, 0.974615157, 0.985570669, 0.977132499, 0.97996968, 0.98457146, 0.97231275, 0.97268337, 0.984643579, 0.980174839, 0.977190971, 0.9839213, 0.9739803, 0.971760154, 0.984798372, 0.977840126, 0.980475605, 0.98398215, 0.9713085, 0.974345267, 0.984851778, 0.979764998, 0.977345943, 0.9842999, 0.97427094, 0.974694192, 0.985672116, 0.977373481, 0.980045021, 0.9843892, 0.972314, 0.972733736, 0.984632492, 0.980217934, 0.977038443, 0.9837981, 0.9739612, 0.97179234, 0.984795213, 0.977786362, 0.980256975, 0.98384815, 0.9713536, 0.974608123, 0.984923005, 0.979747832, 0.977337182, 0.9843521, 0.97431684, 0.975026727, 0.985816896, 0.977521539, 0.980555952, 0.9845389, 0.97245413, 0.972992897, 0.984918714, 0.980239093, 0.977599144, 0.9838393, 0.97385895, 0.97188729, 0.985017836, 0.977884352, 0.980602682, 0.98404354, 0.971159, 0.974325657, 0.985180974, 0.97984308, 0.977458656, 0.9845756, 0.9743095, 0.974927425, 0.98607105, 0.977784634, 0.980803788, 0.984869, 0.9724681, 0.973025203, 0.985196352, 0.980763793, 0.977776766, 0.98407173, 0.9741262, 0.972166181, 0.985302567, 0.978437066, 0.980763793, 0.9841119, 0.9716594, 0.974803805, 0.985250711, 0.980539441, 0.977810383, 0.98472023, 0.9747558, 0.975175738, 0.986282289, 0.978355944, 0.98079741, 0.98484516, 0.9727242, 0.972970486, 0.985313237, 0.981234014, 0.977783024, 0.9841749, 0.97433895, 0.972231925, 0.985436857, 0.978741527, 0.980582297, 0.98416084, 0.9716621, 0.974695861, 0.985395372, 0.980597794, 0.977438748, 0.9846261, 0.974609, 0.975130975, 0.986276448, 0.978357673, 0.980486631, 0.98483527, 0.97263753, 0.973149121, 0.985262513, 0.98125875, 0.977699161, 0.9840947, 0.9743385, 0.972180247, 0.985300243, 0.978964031, 0.980799556, 0.9842355, 0.9717275, 0.974618971, 0.985440791, 0.980758965, 0.977907062, 0.98465836, 0.9747353, 0.975230753, 0.986295581, 0.97854346, 0.980780065, 0.984974, 0.9727985, 0.973155141, 0.9854424, 0.981353223, 0.977874219, 0.98426, 0.97431654, 0.972167969, 0.985504985, 0.978818417, 0.980815411, 0.9843024, 0.9719794, 0.974915743, 0.985612214, 0.980848551, 0.977816284, 0.9847586, 0.9746875, 0.975323021, 0.986437917, 0.978670657, 0.980781198, 0.9850552, 0.97298187, 0.973219037, 0.985522509, 0.981541753, 0.978112042, 0.9843296, 0.97452945, 0.972275317, 0.985667229, 0.979113877, 0.980991483, 0.9843998, 0.97186184, 0.974771678, 0.985663533, 0.98093158, 0.97792381, 0.9847926, 0.9748332, 0.975182414, 0.986460984, 0.979181886, 0.980434597, 0.9850075, 0.9727939, 0.973119557, 0.985499918, 0.981648207, 0.977186561, 0.9842499, 0.97448754, 0.972185552, 0.985618114, 0.979191124, 0.979673028, 0.98430043, 0.9717784, 0.974591255, 0.985790133, 0.981253445, 0.976678312, 0.9847621, 0.9747805, 0.975120664, 0.986698508, 0.980152786, 0.980075002, 0.9851503, 0.97300726, 0.97304821, 0.985402226, 0.982822597, 0.977112412, 0.9844148, 0.97422814, 0.971834004, 0.985421419, 0.980322421, 0.980110049, 0.9846048, 0.97186375, 0.974424958, 0.985705256, 0.982029855, 0.977125049, 0.9849606, 0.974943, 0.975164413, 0.986244678, 0.980066657, 0.980144382, 0.9852034, 0.972854, 0.973002195, 0.984944999, 0.982830584, 0.977223635, 0.9845999, 0.97454655, 0.972153783, 0.985009968, 0.980213702, 0.980122983, 0.9847062, 0.9717898, 0.974403679, 0.985222161, 0.981826305, 0.977371633, 0.9851682, 0.97496074, 0.97522074, 0.985979676, 0.980174303, 0.980352163, 0.9855843, 0.9731703, 0.973406374, 0.98526901, 0.982810497, 0.97728157, 0.98477685, 0.9748643, 0.972600102, 0.985438466, 0.979745924, 0.979976773, 0.98482853, 0.9724831, 0.974978209, 0.985546231, 0.981527746, 0.97751689, 0.9852287, 0.9759334, 0.975882769, 0.986332476, 0.979824424, 0.980590463, 0.9856463, 0.9739594, 0.973879218, 0.985348403, 0.982695758, 0.97798425, 0.9849214, 0.97569764, 0.972990572, 0.985328496, 0.980266154, 0.980903566, 0.98505807, 0.9730166, 0.975150704, 0.985521197, 0.981913447, 0.977724135, 0.9855062, 0.9759216, 0.975922704, 0.98620677, 0.97976774, 0.980871499, 0.9855875, 0.9735269, 0.973836005, 0.985008359, 0.982516527, 0.978042722, 0.98491895, 0.9751311, 0.97314316, 0.985048592, 0.98012805, 0.980802178, 0.98518616, 0.9724858, 0.975340962, 0.985501289, 0.981490314, 0.97797513, 0.9855176, 0.9753504, 0.976090074, 0.986294568, 0.979295611, 0.9808833, 0.98580414, 0.9733034, 0.974158883, 0.985534906, 0.981992543, 0.977956772, 0.9852249, 0.97478265, 0.973389447, 0.985401273, 0.979867876, 0.981135547, 0.9852726, 0.9722819, 0.975177109, 0.985468209, 0.981272161, 0.978137612, 0.9853671, 0.9751561, 0.975845993, 0.986172199, 0.9789982, 0.98084146, 0.985574, 0.97293174, 0.97394979, 0.985269606, 0.981776416, 0.977930784, 0.9848251, 0.9747217, 0.973293424, 0.985159099, 0.979338586, 0.980794609, 0.9849215, 0.9722048, 0.975451767, 0.985288918, 0.981140971, 0.977744401, 0.9852689, 0.97500575, 0.976017773, 0.986094236, 0.979142189, 0.980592966, 0.9854293, 0.9729216, 0.974171102, 0.985197127, 0.981999874, 0.977807105, 0.98485476, 0.9745473, 0.973529994, 0.98536402, 0.979614794, 0.980549753, 0.984824, 0.97201645, 0.975490689, 0.985485673, 0.981195271, 0.977808654, 0.98529965, 0.97519594, 0.976108611, 0.986214578, 0.979160726, 0.980760455, 0.98560876, 0.9732336, 0.974138319, 0.985166252, 0.982134819, 0.978249073, 0.9849717, 0.9745701, 0.97321099, 0.985136986, 0.979691446, 0.981176436, 0.98510516, 0.9719499, 0.975090027, 0.985246181, 0.981541634, 0.978458405, 0.9853925, 0.9749542, 0.975713253, 0.98604852, 0.979574859, 0.981220841, 0.9855943, 0.9726414, 0.973752618, 0.985072196, 0.982340276, 0.978513896, 0.98477006, 0.9742759, 0.973071456, 0.985234141, 0.980032206, 0.981271327, 0.984945, 0.9717561, 0.975265205, 0.985307634, 0.981692553, 0.978484094, 0.98511374, 0.97464967, 0.975796163, 0.986113191, 0.979680479, 0.981258631, 0.985336, 0.9723264, 0.9739061, 0.985199332, 0.982443333, 0.978583992, 0.9845961, 0.9743593, 0.973288238, 0.985276282, 0.980142772, 0.981279016, 0.98475224, 0.9716318, 0.975357175, 0.985358715, 0.981818616, 0.978518665, 0.98512775, 0.9748044, 0.975986302, 0.986196816, 0.979871809, 0.981389701, 0.98538196, 0.9726091, 0.974044085, 0.985249937, 0.982490182, 0.978691518, 0.98460335, 0.97429854, 0.973263741, 0.985384285, 0.980141282, 0.981489837, 0.9848045, 0.9716797, 0.975357056, 0.985512078, 0.981764495, 0.978535235, 0.98516124, 0.9748607, 0.975983322, 0.986311018, 0.979833543, 0.981365144, 0.98532677, 0.97259694, 0.973913372, 0.985275149, 0.982515931, 0.978643239, 0.9846943, 0.9744787, 0.973157287, 0.985342026, 0.980142772, 0.981395662, 0.9848491, 0.9718677, 0.97536546, 0.985485196, 0.981809437, 0.978489339, 0.9850267, 0.9749385, 0.975946784, 0.986297011, 0.979858518, 0.981290042, 0.9853726, 0.9726394, 0.973984361, 0.985370517, 0.98250258, 0.978550673, 0.9846224, 0.97451586, 0.97317332, 0.985336244, 0.980076373, 0.981259882, 0.9848481, 0.9718384, 0.975245357, 0.98548013, 0.981678307, 0.978506148, 0.985213, 0.9748489, 0.975879788, 0.986306369, 0.979733109, 0.981390417, 0.98549145, 0.9725947, 0.97399807, 0.985379875, 0.982387543, 0.978631794, 0.98474336, 0.9745001, 0.973162591, 0.985403478, 0.979922295, 0.981389225, 0.9849814, 0.9719706, 0.975252271, 0.985488236, 0.98154372, 0.978537202, 0.9851723, 0.9748556, 0.9759233, 0.986302793, 0.979629397, 0.981379628, 0.9855174, 0.9727431, 0.974014699, 0.985336602, 0.982361317, 0.978692889, 0.98479813, 0.97458047, 0.973173559, 0.985362887, 0.980038583, 0.981474221, 0.9850212, 0.9719618, 0.975322127, 0.985529542, 0.98167026, 0.978713572, 0.98530835, 0.97501504, 0.975996614, 0.986312628, 0.97983849, 0.981507301, 0.98558295, 0.9728453, 0.974011183, 0.985338688, 0.982459426, 0.978785276, 0.98486274, 0.97465694, 0.973227859, 0.985406399, 0.980103195, 0.981433451, 0.9850074, 0.97201675, 0.975276649, 0.985541165, 0.981722891, 0.978687525, 0.98528844, 0.9750113, 0.976032376, 0.986337364, 0.979793966, 0.98137188, 0.98557335, 0.9728545, 0.974118888, 0.985421538, 0.982524574, 0.978829145, 0.9848662, 0.97473484, 0.973268926, 0.985436738, 0.98014313, 0.981479824, 0.98501873, 0.9720722, 0.975359976, 0.985550523, 0.981756926, 0.978738785, 0.98530406, 0.97504824, 0.976026952, 0.986378312, 0.979793251, 0.981462479, 0.9855299, 0.9728587, 0.974098504, 0.98540175, 0.982456028, 0.97875458, 0.9847904, 0.97473913, 0.973261595, 0.985459864, 0.980120122, 0.981473446, 0.98493075, 0.9721651, 0.975328684, 0.985520065, 0.981720805, 0.978734493, 0.9852307, 0.9751075, 0.976017296, 0.986319244, 0.979822338, 0.981448174, 0.98551625, 0.9728574, 0.974004984, 0.98534596, 0.982534707, 0.978774667, 0.9847643, 0.97472554, 0.973121166, 0.985241234, 0.979799807, 0.980738342, 0.9842628, 0.97106487, 0.975053668, 0.984970331, 0.981479645, 0.977953553, 0.98461413, 0.97418165, 0.975955188, 0.985843062, 0.979349554, 0.980866671, 0.9850776, 0.972492, 0.974044979, 0.984980106, 0.982063353, 0.978362143, 0.9844535, 0.9744509, 0.973351479, 0.985075295, 0.97961092, 0.981274903, 0.98469377, 0.97210497, 0.975443721, 0.985326052, 0.981222928, 0.978442132, 0.98507917, 0.97505444, 0.976211965, 0.986213386, 0.979400814, 0.981280088, 0.98546183, 0.9729735, 0.974152684, 0.985289395, 0.982116818, 0.978675306, 0.9846758, 0.97461253, 0.973315716, 0.985286355, 0.979702175, 0.98135674, 0.98491687, 0.9720332, 0.975324035, 0.985317171, 0.981269419, 0.97850132, 0.98514795, 0.97497344, 0.976020336, 0.986124456, 0.979323506, 0.981297612, 0.98542094, 0.97278297, 0.9740417, 0.985206604, 0.982174277, 0.978882134, 0.98464864, 0.97456014, 0.973162472, 0.98522526, 0.979809284, 0.981592178, 0.9848675, 0.97196203, 0.975328028, 0.985399783, 0.981427968, 0.978679657, 0.9851098, 0.97494036, 0.975982189, 0.986289918, 0.97950381, 0.98137939, 0.9854219, 0.97296697, 0.974028707, 0.985397577, 0.982225239, 0.978773773, 0.9847185, 0.97465897, 0.973168552, 0.985359251, 0.979844332, 0.981446087, 0.98489743, 0.97195935, 0.975250125, 0.985444367, 0.981361926, 0.978645623, 0.9851741, 0.97487664, 0.975962341, 0.986272633, 0.979409933, 0.981366038, 0.985452, 0.97283584, 0.974030614, 0.985297263, 0.982133031, 0.978654444, 0.98469365, 0.97443646, 0.973239005, 0.985337257, 0.979778528, 0.981407404, 0.98487186, 0.9718569, 0.975272596, 0.985476315, 0.981351495, 0.978519022, 0.9851616, 0.9749008, 0.975970626, 0.98626256, 0.979418993, 0.981316566, 0.98545325, 0.97291, 0.974060953, 0.985354662, 0.982148409, 0.978653967, 0.9846867, 0.9745806, 0.973289132, 0.985363901, 0.979798913, 0.981422424, 0.9848807, 0.9719196, 0.975316882, 0.985476315, 0.981385827, 0.978594959, 0.98514163, 0.9748199, 0.975996196, 0.986279011, 0.979412913, 0.981325626, 0.9854144, 0.97281194, 0.974115372, 0.985313237, 0.982157171, 0.97864759, 0.9845925, 0.9744204, 0.973296404, 0.985320866, 0.979761004, 0.981425881, 0.98486066, 0.97189975, 0.975399375, 0.985480726, 0.981327474, 0.978569806, 0.9851494, 0.9748629, 0.976091802, 0.986274481, 0.979393244, 0.98134768, 0.9854806, 0.9728525, 0.974169791, 0.985371172, 0.982160807, 0.97864598, 0.9847115, 0.974552, 0.973473728, 0.985374689, 0.979754269, 0.981378436, 0.984901, 0.97193974, 0.975531042, 0.985473752, 0.981296122, 0.978492439, 0.98515177, 0.9748585, 0.97620219, 0.986276567, 0.979446888, 0.98127538, 0.9854757, 0.97282636, 0.974226892, 0.985309184, 0.982177496, 0.97863251, 0.98473316, 0.97462094, 0.973416448, 0.985364258, 0.979745805, 0.98136431, 0.98491585, 0.9720107, 0.975486696, 0.98546648, 0.981347203, 0.978518784, 0.98516, 0.9748961, 0.976149499, 0.986317158, 0.979444802, 0.981299937, 0.98543113, 0.97286606, 0.974219561, 0.985338986, 0.982194781, 0.978607416, 0.9847455, 0.974464, 0.973388076, 0.985441089, 0.97984755, 0.981405318, 0.9849101, 0.97195065, 0.975419223, 0.985554695, 0.981423438, 0.978551805, 0.9851959, 0.97488153, 0.97609818, 0.986339569, 0.979470074, 0.981341481, 0.9854897, 0.9727711, 0.97422713, 0.985418558, 0.982203364, 0.978649497, 0.9847572, 0.9744588, 0.973387301, 0.985474885, 0.979819477, 0.98139739, 0.9849253, 0.9718384, 0.975405693, 0.98553884, 0.981385946, 0.97855705, 0.98522884, 0.9748455, 0.976065218, 0.986351609, 0.979516506, 0.981348634, 0.9855122, 0.972794, 0.974191606, 0.985405207, 0.982261479, 0.978687525, 0.98473614, 0.97455, 0.973378241, 0.985448539, 0.979881644, 0.981482267, 0.9848963, 0.9719805, 0.97549212, 0.985534787, 0.981464326, 0.978646219, 0.9852223, 0.974882, 0.976148725, 0.986358821, 0.979531944, 0.981414974, 0.9854713, 0.9728222, 0.974246681, 0.985472858, 0.982235909, 0.978752494, 0.98469955, 0.97454834, 0.973380387, 0.985486746, 0.979918838, 0.981423795, 0.98492646, 0.97205293, 0.975481153, 0.985586047, 0.981415749, 0.978581131, 0.98524666, 0.97505003, 0.97614646, 0.986364007, 0.979497969, 0.981363893, 0.98549473, 0.97296333, 0.97416997, 0.985421538, 0.982263625, 0.978764176, 0.9846922, 0.9746089, 0.973388195, 0.985500753, 0.979882002, 0.981460869, 0.9848604, 0.97210443, 0.975456536, 0.985615253, 0.981459081, 0.978571534, 0.9851267, 0.9750333, 0.976100862, 0.986463904, 0.979551971, 0.981300414, 0.9854219, 0.9729118, 0.974184692, 0.985551536, 0.982308149, 0.978627026, 0.9845954, 0.9747274, 0.973404109, 0.985481858, 0.979933918, 0.98135215, 0.9848461, 0.97213644, 0.975434303, 0.985611558, 0.98146826, 0.978492081, 0.985143, 0.9751096, 0.9760409, 0.986404598, 0.979604363, 0.981318295, 0.9853763, 0.9731289, 0.974111736, 0.985438347, 0.982308269, 0.978556693, 0.9846238, 0.97497004, 0.973334312, 0.985486984, 0.979894698, 0.981299698, 0.9848852, 0.97236854, 0.975367606, 0.985574961, 0.981497765, 0.978357434, 0.9851189, 0.9752387, 0.976066232, 0.986439884, 0.979595363, 0.981209278, 0.9854624, 0.97318536, 0.974134922, 0.985432327, 0.982312799, 0.97852689, 0.98463714, 0.97490066, 0.973311961, 0.98542279, 0.979945302, 0.981217265, 0.9848808, 0.9722644, 0.975315988, 0.985518098, 0.981526792, 0.978332102, 0.98519295, 0.9751903, 0.976073503, 0.986275971, 0.979619801, 0.981092632, 0.98538935, 0.9730723, 0.974004745, 0.985291481, 0.982251585, 0.97832787, 0.984594, 0.9747372, 0.973235965, 0.98534584, 0.979991078, 0.98111707, 0.984854, 0.97220165, 0.975222588, 0.985436499, 0.981527746, 0.978200436, 0.98508525, 0.97505456, 0.975949645, 0.986275196, 0.979653895, 0.981108844, 0.9854236, 0.9731073, 0.974019527, 0.985321105, 0.982301474, 0.978387415, 0.9846213, 0.97471285, 0.973131776, 0.985270977, 0.979924321, 0.981149137, 0.9848587, 0.97211635, 0.975212932, 0.985382199, 0.981492102, 0.978145719, 0.98511326, 0.9751409, 0.975934982, 0.986258268, 0.979566991, 0.981008768, 0.9854283, 0.97310627, 0.974094212, 0.985329628, 0.982302666, 0.978296638, 0.9846618, 0.9747625, 0.973295033, 0.985355556, 0.979972959, 0.98106271, 0.9849245, 0.97215384, 0.975287318, 0.985483587, 0.981513023, 0.978151858, 0.98517495, 0.97514784, 0.976005495, 0.986314297, 0.979628384, 0.981054544, 0.98548704, 0.973125, 0.974113524, 0.985346675, 0.982345641, 0.978379488, 0.98469096, 0.9749517, 0.973355114, 0.985325933, 0.980023026, 0.981124341, 0.9849391, 0.9724644, 0.975351036, 0.985553861, 0.981518865, 0.978260696, 0.9851053, 0.97534037, 0.976054192, 0.986373782, 0.979642928, 0.981116652, 0.9854491, 0.9733521, 0.974154294, 0.985488951, 0.982343256, 0.97840482, 0.98457044, 0.97488755, 0.973339498, 0.985466361, 0.98002255, 0.981157243, 0.98486286, 0.97229147, 0.975368261, 0.985563934, 0.981459081, 0.97827369, 0.9851616, 0.97521055, 0.976052821, 0.986357629, 0.979601979, 0.981137753, 0.9853908, 0.97313684, 0.974190116, 0.985408127, 0.98236382, 0.978403747, 0.9846272, 0.9747775, 0.973292649, 0.985429645, 0.979990184, 0.981195927, 0.9848267, 0.9722821, 0.975375295, 0.98552525, 0.981488824, 0.978331506, 0.98509556, 0.9751555, 0.97605896, 0.986292005, 0.979619563, 0.981147528, 0.9853581, 0.9730945, 0.974233568, 0.985369802, 0.982325554, 0.978443921, 0.984567, 0.9745749, 0.973395884, 0.985383332, 0.97998786, 0.981215477, 0.98480046, 0.97197497, 0.975372612, 0.985517383, 0.981538057, 0.978286803, 0.98508215, 0.9748846, 0.976025343, 0.98630023, 0.979568362, 0.981133938, 0.98539263, 0.97287244, 0.974071681, 0.985291362, 0.982254088, 0.978300035, 0.9845718, 0.97458774, 0.973184168, 0.985307753, 0.979898214, 0.981082916, 0.9847431, 0.972059, 0.975293458, 0.985465527, 0.98140955, 0.978101134, 0.98495865, 0.9750785, 0.976121783, 0.986281812, 0.979492724, 0.980958283, 0.9853021, 0.9730383, 0.973729968, 0.985181391, 0.982204974, 0.978078783, 0.9845734, 0.9743893, 0.97290355, 0.985274196, 0.979814351, 0.980850041, 0.9848108, 0.97196984, 0.974935949, 0.985300362, 0.981305778, 0.977773011, 0.9850625, 0.97489625, 0.975618064, 0.985984683, 0.979417682, 0.980681241, 0.9852781, 0.9729409, 0.973601162, 0.985075414, 0.982174039, 0.977951646, 0.9844726, 0.9745779, 0.972945631, 0.985186934, 0.979862154, 0.980859637, 0.9848165, 0.97188807, 0.975256801, 0.985465288, 0.981381416, 0.977966309, 0.9850597, 0.97479975, 0.976011276, 0.986295164, 0.979480028, 0.980854869, 0.98531735, 0.972825, 0.974030435, 0.985363305, 0.982239485, 0.978130758, 0.9845596, 0.9743371, 0.973068178, 0.985322714, 0.979880035, 0.980898917, 0.98480797, 0.9717481, 0.975019097, 0.985431612, 0.981405914, 0.977914333, 0.98510444, 0.9747524, 0.975801587, 0.986150324, 0.979518354, 0.980820894, 0.98540825, 0.9728145, 0.973656535, 0.985115826, 0.982143104, 0.977959573, 0.9845828, 0.9743541, 0.972771525, 0.985138476, 0.979842365, 0.980784535, 0.984835, 0.9716523, 0.974853575, 0.985258698, 0.981357694, 0.977765024, 0.9851574, 0.9747206, 0.975693405, 0.98613441, 0.97943908, 0.980763316, 0.9853854, 0.9726753, 0.973682523, 0.98524785, 0.982167482, 0.978015006, 0.98460543, 0.9742268, 0.972874343, 0.985277653, 0.979832053, 0.980852544, 0.984872, 0.971685, 0.974866569, 0.985432565, 0.981324613, 0.977796376, 0.9851704, 0.97476417, 0.975780725, 0.986262679, 0.979462564, 0.980840623, 0.9853727, 0.9726901, 0.973857522, 0.98529321, 0.982213736, 0.977984548, 0.98455435, 0.9742352, 0.97302115, 0.985273659, 0.979775429, 0.980653703, 0.9848579, 0.9716862, 0.97504586, 0.985475957, 0.981365502, 0.9776752, 0.9851273, 0.9746593, 0.975796223, 0.986231923, 0.979451299, 0.980661154, 0.9853451, 0.9726164, 0.973830402, 0.985330939, 0.982116997, 0.97796464, 0.98452526, 0.97407454, 0.972938061, 0.985353231, 0.979744732, 0.980797529, 0.98481166, 0.97147286, 0.974906445, 0.985458374, 0.981303513, 0.977601051, 0.9850336, 0.97438824, 0.975577474, 0.986178398, 0.979349196, 0.980499566, 0.98525673, 0.9723866, 0.973661363, 0.985233963, 0.982131839, 0.977720559, 0.98446125, 0.97393167, 0.972769499, 0.985260308, 0.979706168, 0.980541945, 0.98471606, 0.9712859, 0.974737227, 0.985413909, 0.981282234, 0.977435887, 0.98497206, 0.9742586, 0.97538811, 0.986210465, 0.979380071, 0.98050344, 0.9852765, 0.9722235, 0.973438025, 0.985248029, 0.982120156, 0.977588296, 0.9845858, 0.97392017, 0.972575724, 0.985283554, 0.979704916, 0.980518341, 0.9847941, 0.9713191, 0.974659503, 0.985382974, 0.981254697, 0.977439404, 0.98505753, 0.97435015, 0.975404203, 0.98617512, 0.979328156, 0.980400562, 0.9852994, 0.97227645, 0.97350353, 0.985209405, 0.982097566, 0.977631032, 0.9845042, 0.9738566, 0.972632945, 0.985273182, 0.979747534, 0.980540693, 0.98480296, 0.97121763, 0.974664152, 0.98536402, 0.981286943, 0.977488518, 0.98504096, 0.9742706, 0.975363612, 0.986161351, 0.979366958, 0.980478466, 0.9852852, 0.97224087, 0.973382115, 0.985192835, 0.982101142, 0.97765106, 0.98447883, 0.97386044, 0.972538292, 0.985229909, 0.979729414, 0.980537713, 0.98476624, 0.97119045, 0.974674046, 0.985363007, 0.981267571, 0.977481663, 0.98503333, 0.97427475, 0.975434065, 0.986169815, 0.979370475, 0.980443597, 0.9853058, 0.97223794, 0.973495305, 0.985232294, 0.982082963, 0.977671444, 0.9844989, 0.97382927, 0.972698689, 0.985274315, 0.979739606, 0.980597436, 0.98477376, 0.97132164, 0.974828422, 0.985405087, 0.981229663, 0.977513134, 0.9849939, 0.9742736, 0.975562155, 0.986205637, 0.979403436, 0.980536342, 0.9852291, 0.97230816, 0.973625243, 0.985261023, 0.982131541, 0.977727771, 0.98444897, 0.9739395, 0.972749889, 0.985263228, 0.97977519, 0.980527639, 0.9847056, 0.9713292, 0.974838376, 0.985414028, 0.981292009, 0.977559268, 0.9849738, 0.9743779, 0.975582004, 0.986224413, 0.979390979, 0.980599284, 0.98524123, 0.97234625, 0.973622382, 0.985275269, 0.982142091, 0.977798879, 0.98439634, 0.9739274, 0.97275877, 0.985248148, 0.979694068, 0.980641782, 0.9846448, 0.9713697, 0.974851191, 0.985367119, 0.981235981, 0.977627158, 0.9849201, 0.9743012, 0.9755162, 0.986149967, 0.979367495, 0.980615914, 0.9851425, 0.9721871, 0.973447382, 0.985212982, 0.982080936, 0.977811158, 0.9842479, 0.97385514, 0.972517908, 0.985196769, 0.979607701, 0.980636179, 0.98453474, 0.9711883, 0.974680007, 0.985312164, 0.981211066, 0.977704763, 0.9848409, 0.9742095, 0.975430071, 0.98611182, 0.979295731, 0.980659544, 0.98505044, 0.9721523, 0.973485112, 0.985159755, 0.982068837, 0.977868199, 0.98419917, 0.9738158, 0.972637773, 0.985188127, 0.979658246, 0.980659664, 0.98446506, 0.97109264, 0.974739373, 0.985323727, 0.98122853, 0.977727652, 0.9848166, 0.97422236, 0.975447357, 0.986137211, 0.979405463, 0.980731368, 0.9851295, 0.97215897, 0.973446488, 0.985180259, 0.98216635, 0.977989912, 0.9843439, 0.9736979, 0.9725371, 0.985204458, 0.979778171, 0.980774224, 0.9845961, 0.97111374, 0.974619091, 0.985341907, 0.981329799, 0.977812529, 0.98484683, 0.97422975, 0.97529161, 0.986174524, 0.97943294, 0.980743587, 0.98515815, 0.972117, 0.97346139, 0.985223055, 0.982183695, 0.978011608, 0.984271, 0.97373587, 0.972602606, 0.985274076, 0.979836762, 0.980768502, 0.98450756, 0.97109926, 0.974674165, 0.985387862, 0.981338978, 0.977817118, 0.9847147, 0.9741276, 0.975280285, 0.986194253, 0.979407072, 0.980699241, 0.98494464, 0.97208256, 0.973378241, 0.985278845, 0.982152462, 0.977916956, 0.9840789, 0.9736308, 0.972433448, 0.985251784, 0.979734659, 0.980724335, 0.9843276, 0.97111374, 0.974604487, 0.985358596, 0.981319547, 0.977674901, 0.984609, 0.97414994, 0.975285828, 0.986139178, 0.979391038, 0.980648935, 0.98489296, 0.97213346, 0.97332257, 0.985199094, 0.982270539, 0.977906227, 0.9840851, 0.9736746, 0.972391665, 0.9852404, 0.979858041, 0.980773866, 0.9843611, 0.9710842, 0.974508464, 0.98532927, 0.981374085, 0.977786124, 0.98468345, 0.97424376, 0.975231171, 0.986113906, 0.97956568, 0.980822861, 0.98508584, 0.9723601, 0.973326564, 0.985150158, 0.982271135, 0.978081048, 0.98425967, 0.97395533, 0.972379386, 0.985201776, 0.979868233, 0.980761945, 0.9843716, 0.9713045, 0.974481225, 0.98535949, 0.981410861, 0.97785908, 0.9846506, 0.97441715, 0.975198627, 0.986150801, 0.979561567, 0.98071599, 0.9849467, 0.97236437, 0.973362684, 0.985250711, 0.982311487, 0.978025973, 0.98420036, 0.97405565, 0.97250247, 0.985257983, 0.979879141, 0.980852187, 0.9844343, 0.9715042, 0.974625885, 0.98540473, 0.981412113, 0.977950573, 0.98476285, 0.9744752, 0.975346148, 0.986205995, 0.979565799, 0.980768144, 0.98509973, 0.9724176, 0.973465681, 0.985254407, 0.982284248, 0.977997363, 0.98425424, 0.9739983, 0.97252804, 0.985253632, 0.979831398, 0.980803251, 0.9845114, 0.9714712, 0.974640608, 0.985365272, 0.981329918, 0.977869451, 0.9847719, 0.9744384, 0.97536093, 0.986138165, 0.979401231, 0.980763316, 0.985062, 0.97238874, 0.97340399, 0.985184312, 0.982180059, 0.978018105, 0.984236, 0.9740053, 0.97254926, 0.98530525, 0.979909658, 0.980917037, 0.98458546, 0.9716945, 0.974823534, 0.985526323, 0.981445372, 0.977908432, 0.9849054, 0.9746449, 0.975540698, 0.986264765, 0.979530811, 0.980801761, 0.98518896, 0.97260326, 0.973683, 0.985308826, 0.982316792, 0.978160083, 0.9843233, 0.97425437, 0.97280097, 0.985331059, 0.97985059, 0.980939269, 0.98459715, 0.9716755, 0.974885285, 0.985430241, 0.981343448, 0.977973282, 0.9847615, 0.9746187, 0.975586772, 0.986265481, 0.979546726, 0.980933845, 0.9851232, 0.9726777, 0.973711431, 0.985384881, 0.982295036, 0.978128254, 0.98431444, 0.97427714, 0.972777307, 0.985365152, 0.979895711, 0.98089385, 0.98457414, 0.971774, 0.974933684, 0.985444367, 0.981348515, 0.977950692, 0.98481625, 0.97473234, 0.975593686, 0.98622787, 0.979448795, 0.980848193, 0.98513013, 0.9727701, 0.973730683, 0.985325158, 0.982223272, 0.978105128, 0.9842396, 0.9742785, 0.972876132, 0.985359132, 0.979849577, 0.980893731, 0.984528, 0.9717438, 0.974850714, 0.985455334, 0.981410861, 0.977966309, 0.9848615, 0.9747438, 0.975616693, 0.986246884, 0.979497969, 0.980869889, 0.98512995, 0.9727504, 0.973706603, 0.985323727, 0.982279181, 0.978122771, 0.9842948, 0.97438025, 0.972848356, 0.985327542, 0.979899287, 0.980939865, 0.98461425, 0.9719106, 0.974906683, 0.985394776, 0.981414258, 0.977984786, 0.98483455, 0.9747601, 0.975564182, 0.986225903, 0.979532182, 0.980911613, 0.98515004, 0.972738, 0.973664761, 0.985280335, 0.982342899, 0.978144765, 0.9842569, 0.974327, 0.972741187, 0.985270381, 0.979920864, 0.980935037, 0.9845285, 0.9718008, 0.97485435, 0.98540163, 0.981429875, 0.977985799, 0.9847685, 0.97471017, 0.975560069, 0.986201465, 0.979532897, 0.980904043, 0.98506075, 0.97274333, 0.973599672, 0.985249102, 0.982298732, 0.978065312, 0.9841866, 0.9742407, 0.972661436, 0.985208035, 0.979876041, 0.980890274, 0.9844675, 0.9717044, 0.974703729, 0.985341311, 0.981330812, 0.977880836, 0.9847402, 0.9745443, 0.975448132, 0.986129701, 0.979406059, 0.980791569, 0.9850267, 0.97257036, 0.97354579, 0.985176206, 0.982262611, 0.977998734, 0.9842048, 0.9741338, 0.97266835, 0.985216796, 0.979838729, 0.980849802, 0.98449314, 0.9716621, 0.974758625, 0.985369563, 0.981375098, 0.977961302, 0.98477143, 0.97456497, 0.975516498, 0.98615253, 0.979470074, 0.98094362, 0.9850192, 0.97260076, 0.973578811, 0.985202789, 0.982255459, 0.978201926, 0.98417157, 0.97417533, 0.972602606, 0.985210776, 0.979849935, 0.980992019, 0.9844898, 0.97172934, 0.97470665, 0.985382915, 0.98141712, 0.977981746, 0.9847268, 0.97463936, 0.975456655, 0.986207485, 0.979486465, 0.980843842, 0.9850376, 0.97262806, 0.973549426, 0.985248506, 0.982265174, 0.978023469, 0.9841756, 0.97409123, 0.972573638, 0.98517561, 0.979888618, 0.980805099, 0.98444563, 0.9716798, 0.974737763, 0.985330224, 0.981374204, 0.977852464, 0.98470926, 0.9745301, 0.975470245, 0.986173272, 0.979510546, 0.980869055, 0.9849681, 0.97259456, 0.973574162, 0.985235572, 0.982327044, 0.978111148, 0.9841204, 0.97414976, 0.972637534, 0.985263228, 0.979888141, 0.980884671, 0.9844546, 0.9716318, 0.974748194, 0.985381246, 0.981421173, 0.977912307, 0.9847394, 0.97454786, 0.975494266, 0.986192882, 0.979570866, 0.98079294, 0.984962, 0.9725733, 0.973543286, 0.985267282, 0.982325435, 0.978010595, 0.9841659, 0.97418505, 0.972716272, 0.985274673, 0.979946792, 0.980835915, 0.9844748, 0.9716915, 0.97476995, 0.98536694, 0.981472015, 0.977799773, 0.9847521, 0.9745224, 0.975517869, 0.986206889, 0.979544222, 0.980793953, 0.98500556, 0.9725629, 0.973517895, 0.985276878, 0.982323945, 0.978043854, 0.9841337, 0.9741784, 0.972599864, 0.985312879, 0.979930162, 0.98082757, 0.98441964, 0.9716218, 0.974741101, 0.985458493, 0.981395125, 0.977831006, 0.9846889, 0.97444135, 0.975446284, 0.986235082, 0.979567766, 0.980795562, 0.984916, 0.9724834, 0.973541737, 0.985309601, 0.982356012, 0.97798413, 0.9841053, 0.9740743, 0.972722054, 0.985291481, 0.979938507, 0.980799198, 0.9843582, 0.9715677, 0.9748106, 0.9854424, 0.981410742, 0.977843761, 0.9846268, 0.97442937, 0.97552979, 0.986235738, 0.979523361, 0.980787992, 0.9848947, 0.97243583, 0.973635733, 0.985331714, 0.982324481, 0.978046834, 0.9840848, 0.9739503, 0.972718298, 0.985333323, 0.979944706, 0.980854392, 0.984354, 0.9715028, 0.974796474, 0.985449553, 0.981404841, 0.977863252, 0.98467535, 0.97434527, 0.975482523, 0.986295164, 0.979534566, 0.980823636, 0.9849563, 0.9724098, 0.973567247, 0.985310078, 0.982313454, 0.978042245, 0.98411304, 0.97394264, 0.972678065, 0.985291243, 0.979907513, 0.980810344, 0.9844199, 0.97143525, 0.97478503, 0.98546797, 0.981418669, 0.977833152, 0.984705, 0.9743781, 0.975512087, 0.986256659, 0.979561925, 0.980751157, 0.9849681, 0.9724542, 0.973591685, 0.985339344, 0.982337952, 0.977990866, 0.9841204, 0.97398084, 0.972684145, 0.985322714, 0.979980528, 0.980832279, 0.98441654, 0.9715734, 0.974763632, 0.985497355, 0.981502831, 0.977901697, 0.98474956, 0.97451186, 0.975411952, 0.986287713, 0.979638219, 0.980881572, 0.985045, 0.9725543, 0.973604798, 0.985391915, 0.982446134, 0.978105128, 0.9841738, 0.9741474, 0.972710729, 0.985402584, 0.980060935, 0.98088789, 0.9844281, 0.97157604, 0.974778473, 0.985525727, 0.981488824, 0.977910697, 0.98470795, 0.9745282, 0.97559166, 0.986372352, 0.979644895, 0.980855405, 0.98502964, 0.9725584, 0.973700404, 0.98546809, 0.98240459, 0.978058338, 0.9841658, 0.97412306, 0.972799838, 0.985442758, 0.979998648, 0.980863094, 0.984436631, 0.971627653, 0.974898517, 0.985553205, 0.981454611, 0.977838278, 0.9846786, 0.97448766, 0.975630105, 0.986336768, 0.979630351, 0.980799317, 0.9850117, 0.9724921, 0.973633111, 0.985396445, 0.982364058, 0.978006363, 0.98412657, 0.9740768, 0.972730815, 0.985396326, 0.97997582, 0.980810106, 0.98439354, 0.9715702, 0.974881887, 0.985521793, 0.981437683, 0.977859735, 0.9846401, 0.97440493, 0.975608647, 0.986354887, 0.979560077, 0.980797648, 0.98494893, 0.97245306, 0.973693967, 0.985464513, 0.982389987, 0.978008866, 0.98413473, 0.9740797, 0.972727299, 0.985427678, 0.97996074, 0.980846941, 0.98441863, 0.9715433, 0.974848926, 0.985604465, 0.981497049, 0.977861881, 0.9847054, 0.9745164, 0.975487173, 0.986348927, 0.979637563, 0.98079133, 0.9849836, 0.97252434, 0.97358638, 0.985389948, 0.982367039, 0.978014588, 0.9841399, 0.97408086, 0.972602129, 0.985400736, 0.9799698, 0.980857134, 0.9844476, 0.9715452, 0.974732459, 0.98551172, 0.981494546, 0.977913201, 0.9846964, 0.97446287, 0.97544539, 0.986296415, 0.979696572, 0.98081702, 0.9850038, 0.97244567, 0.973542094, 0.985331237, 0.982418478, 0.977999866, 0.98414177, 0.9741086, 0.97258997, 0.985425949, 0.980089068, 0.980836511, 0.9844562, 0.9715812, 0.974749804, 0.985498548, 0.981551826, 0.977829158, 0.9847238, 0.97450066, 0.975478411, 0.986321092, 0.979666948, 0.980797708, 0.9849894, 0.97248197, 0.973520458, 0.985360086, 0.982435405, 0.978012502, 0.98413485, 0.97411805, 0.972627282, 0.985381722, 0.980083585, 0.980798781, 0.984429, 0.9716045, 0.974812984, 0.985516131, 0.981567562, 0.977828264, 0.98469025, 0.9744726, 0.975453794, 0.986335516, 0.97970885, 0.980786026, 0.98497206, 0.9726374, 0.973627925, 0.985399663, 0.982452869, 0.977928042, 0.9841436, 0.97418606, 0.972624123, 0.985384166, 0.980127811, 0.980748177, 0.98440224, 0.9716628, 0.974802256, 0.98554498, 0.98155278, 0.977742434, 0.9846772, 0.9745376, 0.975515723, 0.986334324, 0.979726195, 0.980661035, 0.98493505, 0.9726531, 0.973643184, 0.985359132, 0.982393384, 0.97777164, 0.98403835, 0.9741751, 0.972708702, 0.985413194, 0.980033875, 0.980571389, 0.9843375, 0.9715983, 0.974813104, 0.985522151, 0.981526494, 0.977713883, 0.984614, 0.97456735, 0.975475132, 0.986344993, 0.979728758, 0.980708659, 0.9848646, 0.9725725, 0.973640263, 0.985443771, 0.982495725, 0.977926433, 0.98394483, 0.9740941, 0.972773671, 0.985408723, 0.980096877, 0.980754852, 0.9842584, 0.97159123, 0.974841893, 0.985522628, 0.981586099, 0.977796495, 0.984550238, 0.974445999, 0.975674808, 0.986301303, 0.979732275, 0.980705917, 0.984854341, 0.972491503, 0.97368443, 0.985408127, 0.982463002, 0.97793895, 0.98399204, 0.974179745, 0.972807169, 0.985420287, 0.980110705, 0.980791986, 0.9843275, 0.9716028, 0.974925637, 0.985550404, 0.981574833, 0.977798283, 0.98455393, 0.9745309, 0.975655377, 0.986361384, 0.979776323, 0.980743408, 0.98483014, 0.97247475, 0.973753929, 0.985419333, 0.982507646, 0.977912724, 0.9839452, 0.974157, 0.972926676, 0.985469222, 0.980127215, 0.98080337, 0.98427874, 0.9716906, 0.97499007, 0.985580981, 0.981636286, 0.977813601, 0.9845493, 0.9745117, 0.975699782, 0.986373544, 0.979797423, 0.980771601, 0.98483926, 0.97254664, 0.973847985, 0.985479057, 0.982556581, 0.978006601, 0.98398757, 0.97414553, 0.972896457, 0.985472858, 0.980229139, 0.980816662, 0.98432493, 0.97167194, 0.974967182, 0.985587239, 0.981656015, 0.977819741, 0.9846124, 0.9744761, 0.975693882, 0.986342072, 0.979857802, 0.980712652, 0.9848647, 0.9724796, 0.973805964, 0.985434532, 0.982582331, 0.977933586, 0.98400694, 0.97412133, 0.972887516, 0.985443532, 0.980239332, 0.980749667, 0.98437023, 0.9715469, 0.975026608, 0.985591531, 0.981710017, 0.97778666, 0.98464864, 0.9745454, 0.975748122, 0.986347675, 0.979901075, 0.980704486, 0.984887481, 0.972540915, 0.973843277, 0.985425711, 0.982595146, 0.977649271, 0.983882904, 0.974148929, 0.972955704, 0.985097766, 0.979919314, 0.979994833, 0.9841119, 0.9715622, 0.974949419, 0.985181987, 0.981372476, 0.976465404, 0.984737754, 0.974733591, 0.975546837, 0.986028016, 0.979513764, 0.97961843, 0.984974444, 0.972722232, 0.973644316, 0.985083163, 0.982260287, 0.976738334, 0.9841357, 0.97443414, 0.97270453, 0.985101581, 0.979920685, 0.979734778, 0.98449004, 0.9718786, 0.974820137, 0.985178173, 0.981429458, 0.97664535, 0.984827936, 0.974818468, 0.975573003, 0.986015379, 0.979574978, 0.97964704, 0.985141397, 0.972882688, 0.973584294, 0.985062242, 0.982276976, 0.976710737, 0.9843589, 0.9747171, 0.972672284, 0.985057652, 0.979976892, 0.979628026, 0.98471963, 0.97207296, 0.974793732, 0.985190094, 0.981417835, 0.976557136, 0.98494333, 0.975023091, 0.975497901, 0.986003339, 0.97952199, 0.979739964, 0.985224, 0.9729355, 0.973580956, 0.985112906, 0.982280791, 0.976727188, 0.9844281, 0.9746907, 0.972735763, 0.985095322, 0.979975939, 0.97981596, 0.984713, 0.97213584, 0.974862754, 0.985239267, 0.981448293, 0.976735055, 0.9850798, 0.97502184, 0.975569189, 0.986077845, 0.979666293, 0.979823291, 0.9854408, 0.97302294, 0.973608613, 0.985105872, 0.982404709, 0.976994753, 0.984710395, 0.974840403, 0.972651899, 0.985154927, 0.980102122, 0.979839385, 0.98502028, 0.972161174, 0.974814117, 0.98529017, 0.981568158, 0.976693571, 0.98535049, 0.975150824, 0.975385547, 0.986096859, 0.979722321, 0.979954422, 0.985460877, 0.972987711, 0.973360658, 0.985104382, 0.982458413, 0.977001786, 0.98463976, 0.97470176, 0.972351313, 0.985059619, 0.980112195, 0.979894698, 0.984970748, 0.972161889, 0.974574149, 0.985259295, 0.981601477, 0.976860166, 0.985259295, 0.975050867, 0.975245893, 0.986015022, 0.97973448, 0.979968727, 0.985436022, 0.973004758, 0.973296404, 0.985141933, 0.982487857, 0.977023661, 0.984628558, 0.974747419, 0.972406328, 0.98513478, 0.980174184, 0.980002165, 0.984947145, 0.972072661, 0.97455126, 0.985210121, 0.981617808, 0.976843119, 0.98521125, 0.9749533, 0.975243986, 0.986052811, 0.979733407, 0.979954422, 0.9854353, 0.9729584, 0.973286867, 0.985090017, 0.982498229, 0.97703892, 0.98467815, 0.9747786, 0.972304523, 0.985125303, 0.980180681, 0.980002642, 0.9849916, 0.9721437, 0.974527299, 0.985219121, 0.981663644, 0.976839364, 0.985204995, 0.975032926, 0.97527653, 0.986069977, 0.979844451, 0.979998767, 0.985420883, 0.972934365, 0.973234951, 0.985117674, 0.982548177, 0.977144063, 0.9846065, 0.97470903, 0.972311378, 0.985069513, 0.980177701, 0.980051994, 0.984898269, 0.97209847, 0.974495351, 0.985212386, 0.981664658, 0.976936877, 0.985197604, 0.975028038, 0.975269973, 0.986080289, 0.979859173, 0.980024278, 0.985394776, 0.972994149, 0.973324418, 0.985124171, 0.982542992, 0.977091372, 0.984572053, 0.974642992, 0.97241962, 0.98508954, 0.980228484, 0.979972959, 0.9848893, 0.9720542, 0.974555135, 0.985244036, 0.981673121, 0.976831257, 0.98515165, 0.9749205, 0.975279808, 0.986054778, 0.979761779, 0.979882777, 0.98534888, 0.972844303, 0.973308444, 0.98509866, 0.982504129, 0.976888478, 0.984520257, 0.974582314, 0.972272158, 0.985085607, 0.98009938, 0.979841709, 0.984873712, 0.97203964, 0.974507689, 0.985220313, 0.981640279, 0.976748586, 0.985146224, 0.974894464, 0.975278556, 0.986056626, 0.979776025, 0.979835868, 0.9853729, 0.97280246, 0.973198056, 0.98508656, 0.982473373, 0.976935625, 0.98453707, 0.9745113, 0.972198248, 0.985086322, 0.980165005, 0.979948938, 0.98483306, 0.97196776, 0.974401534, 0.98522526, 0.981618106, 0.97683686, 0.985134542, 0.974866152, 0.975125194, 0.986016989, 0.979745805, 0.979896843, 0.985321403, 0.972813964, 0.973111093, 0.985018671, 0.982513189, 0.976977468, 0.984539807, 0.974497139, 0.972089231, 0.985083282, 0.980198562, 0.979897916, 0.984826207, 0.971895695, 0.974305451, 0.985151112, 0.981650651, 0.976683557, 0.985145, 0.9748384, 0.97511375, 0.985967875, 0.979794323, 0.979762971, 0.98535687, 0.9727359, 0.973087311, 0.984969139, 0.982528508, 0.976835251, 0.9845553, 0.9745179, 0.972127378, 0.985003352, 0.980187118, 0.979838252, 0.9848586, 0.9719618, 0.974393249, 0.985095561, 0.981622517, 0.976690233, 0.9851586, 0.97488415, 0.975126803, 0.985912502, 0.979751289, 0.979832768, 0.985374, 0.9727796, 0.973101974, 0.984983921, 0.982553363, 0.976912975, 0.984584, 0.9744863, 0.972166717, 0.985015392, 0.980225384, 0.979888737, 0.9848734, 0.9719177, 0.974383771, 0.985142171, 0.981746912, 0.976804435, 0.98518765, 0.9748527, 0.975126326, 0.985953271, 0.979836285, 0.979839146, 0.985414, 0.97278184, 0.973146319, 0.984984517, 0.982577622, 0.976937294, 0.98459923, 0.9744505, 0.972162664, 0.984982193, 0.980249286, 0.979882002, 0.984884, 0.97186047, 0.97439009, 0.985108078, 0.981704175, 0.976737201, 0.9852024, 0.9748208, 0.975129366, 0.985952318, 0.979803443, 0.979866624, 0.9854429, 0.97280717, 0.97317028, 0.984964609, 0.982553601, 0.97699523, 0.9846294, 0.9745798, 0.972183943, 0.984982789, 0.980260789, 0.979926288, 0.98494995, 0.9719305, 0.974413157, 0.985134304, 0.981737137, 0.976814806, 0.9852336, 0.97491735, 0.975211024, 0.985919118, 0.979864001, 0.979899406, 0.98542523, 0.9727692, 0.973265648, 0.98500824, 0.98259145, 0.976917148, 0.9846326, 0.9745495, 0.972253144, 0.985017717, 0.980257571, 0.979900658, 0.9848941, 0.9719576, 0.974478602, 0.985115945, 0.981725216, 0.97674495, 0.98517007, 0.9749269, 0.975261569, 0.985930324, 0.979846239, 0.979816198, 0.98539877, 0.9728515, 0.973214507, 0.98495841, 0.982594311, 0.976912022, 0.98457855, 0.9745968, 0.972271264, 0.984938145, 0.9802351, 0.979857922, 0.98490506, 0.9720338, 0.974466741, 0.985086322, 0.981693029, 0.976791024, 0.98516256, 0.9749407, 0.975235641, 0.985931516, 0.979844451, 0.979845345, 0.9853204, 0.9727983, 0.97328645, 0.984849453, 0.982566476, 0.976900995, 0.98448807, 0.97447544, 0.972279072, 0.98484832, 0.980223298, 0.979744196, 0.9847912, 0.9719849, 0.974549949, 0.984997392, 0.981607556, 0.976585984, 0.98506606, 0.9748625, 0.975289941, 0.985797346, 0.979706526, 0.979726791, 0.98529285, 0.9728208, 0.973318756, 0.984805167, 0.982436299, 0.976812959, 0.9844571, 0.9744734, 0.972328782, 0.984878838, 0.980066895, 0.979760349, 0.98475766, 0.9719171, 0.974501669, 0.984939635, 0.981525421, 0.976667523, 0.98510426, 0.97488743, 0.975277543, 0.985779464, 0.979646146, 0.979817569, 0.98529005, 0.97280943, 0.973316014, 0.984839201, 0.982403636, 0.97686553, 0.9845085, 0.9745162, 0.972336769, 0.984782279, 0.980043054, 0.979849815, 0.9847919, 0.9719098, 0.974528074, 0.984888077, 0.981529117, 0.976768136, 0.9850937, 0.97481394, 0.975252509, 0.985751688, 0.979631603, 0.979857802, 0.9852699, 0.9727289, 0.973350465, 0.984749794, 0.982405603, 0.976908207, 0.98444957, 0.97446424, 0.972367406, 0.984788537, 0.980086327, 0.979862988, 0.98474693, 0.9719171, 0.974523664, 0.984894216, 0.981536806, 0.976752937, 0.9850454, 0.9747993, 0.975267947, 0.985684872, 0.979626894, 0.979801655, 0.9852716, 0.9727632, 0.973315239, 0.984733641, 0.982388318, 0.976895571, 0.9844445, 0.9744622, 0.972335637, 0.984693408, 0.980077267, 0.979828894, 0.98471445, 0.97189873, 0.974512577, 0.984793723, 0.981546938, 0.97667402, 0.9850714, 0.9748385, 0.975292981, 0.985632241, 0.979647517, 0.979742467, 0.9852952, 0.9727613, 0.973320544, 0.984686136, 0.98241955, 0.976808846, 0.98445827, 0.97446233, 0.972337306, 0.984671891, 0.980087578, 0.979799569, 0.98476255, 0.97189695, 0.97447747, 0.984819412, 0.981524646, 0.976677299, 0.9850649, 0.9748116, 0.975246608, 0.98561281, 0.979617894, 0.979759753, 0.98523545, 0.97276115, 0.973345518, 0.984683096, 0.982401669, 0.976831853, 0.9844268, 0.9744217, 0.972362101, 0.984684706, 0.980075479, 0.97978884, 0.98475456, 0.9719105, 0.974551976, 0.984810472, 0.981503487, 0.976696968, 0.98504996, 0.9747901, 0.975280166, 0.985644221, 0.979594767, 0.979794443, 0.9852806, 0.97272044, 0.973278403, 0.984675229, 0.982356846, 0.976812601, 0.98446214, 0.9744475, 0.972349167, 0.98464936, 0.980081975, 0.979787529, 0.9847852, 0.9719446, 0.974518657, 0.984783232, 0.98152256, 0.976685941, 0.98507357, 0.9748684, 0.975292504, 0.985657036, 0.979614079, 0.979774952, 0.9853064, 0.9728346, 0.973317981, 0.984737098, 0.982377172, 0.976780772, 0.98447895, 0.9745351, 0.972391427, 0.984774172, 0.980040073, 0.979808509, 0.9848092, 0.97196686, 0.974528074, 0.984929621, 0.981497765, 0.97666955, 0.9851077, 0.9748522, 0.97529161, 0.985767305, 0.97965163, 0.979783297, 0.98533034, 0.97281206, 0.973375082, 0.984865665, 0.982425034, 0.976801276, 0.98447937, 0.974519, 0.972389281, 0.98487699, 0.980097473, 0.979788899, 0.9848048, 0.9720543, 0.974560559, 0.984956741, 0.981560111, 0.976618409, 0.9850743, 0.9748854, 0.97531271, 0.985703468, 0.979664445, 0.979728401, 0.9852855, 0.9728328, 0.97331208, 0.984699547, 0.982386649, 0.976787031, 0.98447526, 0.9745471, 0.972318411, 0.984694898, 0.980029404, 0.979770482, 0.9847621, 0.9720243, 0.97444576, 0.984782279, 0.981507838, 0.976715863, 0.9850627, 0.9749116, 0.975167692, 0.985629022, 0.979671061, 0.979859114, 0.9852571, 0.972866, 0.973275959, 0.984673977, 0.982429087, 0.976809919, 0.9844642, 0.9745206, 0.97231108, 0.984707177, 0.980114639, 0.979813635, 0.9847669, 0.9719884, 0.974505186, 0.98480612, 0.981553912, 0.976738214, 0.9850663, 0.9748796, 0.975204647, 0.985656798, 0.979654014, 0.979916453, 0.9852737, 0.972883, 0.97320354, 0.984683096, 0.982444584, 0.976967812, 0.984501, 0.9745704, 0.972115576, 0.984632373, 0.980041564, 0.979976177, 0.98486334, 0.9720461, 0.974364281, 0.984771788, 0.981450558, 0.976784527, 0.98512065, 0.9749443, 0.975114882, 0.985570431, 0.97948873, 0.979836524, 0.9852961, 0.97278994, 0.973104239, 0.984620571, 0.98229897, 0.976887107, 0.9844748, 0.9745374, 0.97212404, 0.984663546, 0.97999531, 0.97989136, 0.9848261, 0.972042, 0.974353313, 0.984796941, 0.981466055, 0.976818442, 0.9851226, 0.9749361, 0.975116372, 0.985605061, 0.979610801, 0.979873419, 0.98535335, 0.9728294, 0.97319293, 0.984652698, 0.982353926, 0.976931393, 0.9844684, 0.9745832, 0.972165108, 0.984611213, 0.979915738, 0.979859889, 0.9848684, 0.9720371, 0.974427342, 0.984753013, 0.981335282, 0.976587474, 0.98512137, 0.97490966, 0.975100279, 0.985591531, 0.979450285, 0.979652286, 0.985269, 0.97273827, 0.973123074, 0.984628677, 0.982262969, 0.976822197, 0.9844046, 0.9744912, 0.972067714, 0.984620214, 0.979909122, 0.979843318, 0.984712, 0.97189504, 0.974274397, 0.984786808, 0.981440365, 0.97664088, 0.9850466, 0.9748692, 0.975039303, 0.985550523, 0.979474068, 0.979742944, 0.9852834, 0.97272223, 0.973107278, 0.984621763, 0.98226285, 0.97673279, 0.9844727, 0.9744557, 0.972044826, 0.984600842, 0.979983151, 0.979813099, 0.9847973, 0.97189, 0.974355817, 0.984753847, 0.981380045, 0.976654887, 0.9850544, 0.97487926, 0.97507745, 0.985574841, 0.979526341, 0.979723334, 0.985278, 0.97272044, 0.973112345, 0.984622657, 0.982320726, 0.976762474, 0.98439115, 0.9744679, 0.972087622, 0.984592378, 0.980019927, 0.979786277, 0.98472655, 0.9719067, 0.974329174, 0.984745622, 0.981434822, 0.976586878, 0.98502684, 0.9748879, 0.975067496, 0.985516965, 0.97954011, 0.979665458, 0.98526275, 0.9727456, 0.973055243, 0.984592497, 0.982344866, 0.976696968, 0.984443128, 0.974475086, 0.972060502, 0.984547794, 0.979978383, 0.979765475, 0.98474866, 0.97195584, 0.974312544, 0.984716654, 0.981448054, 0.976615429, 0.985007, 0.9749023, 0.975064456, 0.985516965, 0.979628623, 0.979757011, 0.98524946, 0.97277665, 0.973062873, 0.984579802, 0.982401788, 0.976789534, 0.98443455, 0.9745297, 0.972047091, 0.98455137, 0.9800933, 0.979804039, 0.9847419, 0.97191226, 0.974318922, 0.984713137, 0.981534183, 0.976620793, 0.9849984, 0.9748539, 0.975041687, 0.985476077, 0.979656339, 0.979738891, 0.98522305, 0.9727326, 0.972985566, 0.984481454, 0.982424498, 0.976805568, 0.98441285, 0.97451925, 0.972003281, 0.984541416, 0.980128109, 0.979754686, 0.98477453, 0.9719686, 0.974270701, 0.984708786, 0.981522918, 0.976587355, 0.98502976, 0.97488415, 0.97498852, 0.985494733, 0.979637802, 0.979713857, 0.98523694, 0.972729, 0.972991586, 0.984540284, 0.982394695, 0.97671926, 0.98435843, 0.9744264, 0.971958101, 0.984529316, 0.980040669, 0.97974658, 0.98464787, 0.97192216, 0.974241018, 0.984652936, 0.981499374, 0.976618648, 0.9849299, 0.9748591, 0.974942863, 0.985495508, 0.979660094, 0.979744732, 0.98517144, 0.97283244, 0.973036826, 0.984552503, 0.982443571, 0.976752579, 0.98440397, 0.9745488, 0.971969247, 0.98453325, 0.980089664, 0.979809642, 0.98469156, 0.9719281, 0.974298179, 0.984637141, 0.981456399, 0.976631582, 0.9849615, 0.97485685, 0.975016057, 0.985462427, 0.979673386, 0.97973001, 0.9850831, 0.972804, 0.973037481, 0.984506547, 0.982346117, 0.976770759, 0.9842392, 0.9744872, 0.971942306, 0.984514534, 0.979991674, 0.979796827, 0.9845813, 0.97191656, 0.974280059, 0.984653413, 0.981425762, 0.976655483, 0.98482853, 0.97485435, 0.974914193, 0.98542881, 0.979621887, 0.979836643, 0.98496604, 0.972839, 0.972962022, 0.984458923, 0.982384443, 0.976854026, 0.98412853, 0.9745652, 0.971871197, 0.984479249, 0.98009032, 0.979816735, 0.984495, 0.9719466, 0.97417134, 0.984579921, 0.981458724, 0.976723909, 0.9847119, 0.974824, 0.975091159, 0.985256255, 0.979610085, 0.979842961, 0.9849954, 0.9726989, 0.973108828, 0.984536469, 0.982542872, 0.97683835, 0.98425436, 0.9744863, 0.97207129, 0.98462081, 0.980234206, 0.97980839, 0.98465943, 0.97192556, 0.97433126, 0.984768987, 0.981603324, 0.97661978, 0.98497874, 0.974871, 0.975055158, 0.985626817, 0.979747832, 0.97979486, 0.985189, 0.9728248, 0.973078728, 0.984681726, 0.98240906, 0.976816595, 0.984366775, 0.97453928, 0.972047508, 0.984685659, 0.980060577, 0.979838133, 0.98466367, 0.9718854, 0.974329293, 0.984770715, 0.981474698, 0.976556063, 0.9849379, 0.9748658, 0.975096047, 0.985609233, 0.979624152, 0.979887009, 0.98512554, 0.9727485, 0.973062813, 0.984671772, 0.982423902, 0.976801455, 0.9842619, 0.974451, 0.972057223, 0.984637558, 0.980088294, 0.979830563, 0.98460627, 0.97182107, 0.974315047, 0.984772682, 0.98156631, 0.976609647, 0.9848698, 0.9747586, 0.974976242, 0.985612094, 0.979749918, 0.979896307, 0.9851379, 0.97282594, 0.973083317, 0.984704614, 0.982496381, 0.976834595, 0.98425853, 0.97443604, 0.972020745, 0.984678388, 0.980187237, 0.979794204, 0.98458165, 0.9718549, 0.974312425, 0.984766245, 0.981582046, 0.976533711, 0.984877, 0.97480667, 0.975025117, 0.985588372, 0.979724169, 0.979768097, 0.98510844, 0.9728232, 0.97315526, 0.984652698, 0.982440352, 0.976816952, 0.98432183, 0.97448957, 0.972138345, 0.984646559, 0.980154037, 0.979803324, 0.9845791, 0.9719472, 0.974431872, 0.984770596, 0.981557727, 0.976582587, 0.9849031, 0.9749211, 0.975202739, 0.985630155, 0.979756534, 0.979884148, 0.9852087, 0.9728802, 0.973249614, 0.984673083, 0.982479036, 0.976820827, 0.98431665, 0.97452533, 0.972183526, 0.984682322, 0.980113447, 0.979862392, 0.9846, 0.9720062, 0.974482358, 0.984794676, 0.981575966, 0.976622343, 0.98483986, 0.97493196, 0.975178242, 0.98562938, 0.979735374, 0.979841232, 0.985173, 0.972874, 0.973231792, 0.984657347, 0.982460856, 0.976834118, 0.9843215, 0.97455287, 0.972185552, 0.984649479, 0.980130434, 0.979878783, 0.9846784, 0.9720034, 0.974456429, 0.984755456, 0.981575847, 0.976615012, 0.98498195, 0.9749968, 0.975263476, 0.985570431, 0.979759157, 0.979853392, 0.9852658, 0.9729569, 0.973302722, 0.984628439, 0.98255223, 0.976824582, 0.98436975, 0.97468674, 0.972248733, 0.984648466, 0.980238795, 0.979875922, 0.9847248, 0.97211534, 0.974567115, 0.984746337, 0.981638372, 0.976698875, 0.984991133, 0.975094378, 0.975239336, 0.985628545, 0.979812264, 0.979905188, 0.98527956, 0.973120809, 0.973363459, 0.984710157, 0.982507229, 0.97688067, 0.98441964, 0.9746961, 0.972251773, 0.984672129, 0.980242074, 0.979938269, 0.984729111, 0.972077131, 0.974558294, 0.984830618, 0.981634557, 0.976673782, 0.984976768, 0.975021243, 0.975249231, 0.985686004, 0.979843974, 0.979896843, 0.985258937, 0.972979963, 0.9732939, 0.98473382, 0.982589602, 0.976906121, 0.984371126, 0.974630415, 0.972230017, 0.984735608, 0.980302334, 0.97992754, 0.984737873, 0.972079992, 0.974482238, 0.984851778, 0.98172313, 0.976704359, 0.984963477, 0.974965155, 0.975157738, 0.985668063, 0.979887009, 0.979919314, 0.985291362, 0.972980738, 0.97326982, 0.984736741, 0.982618153, 0.976938784, 0.984418511, 0.97472316, 0.972185552, 0.984729707, 0.980327785, 0.979970098, 0.984727025, 0.972083807, 0.974421084, 0.98483187, 0.981706262, 0.976743698, 0.9849725, 0.97513086, 0.975220561, 0.985676765, 0.979927301, 0.979943573, 0.985308, 0.9730895, 0.973226726, 0.984727502, 0.982641757, 0.976935923, 0.98444366, 0.97469294, 0.972222388, 0.98468864, 0.980380476, 0.979967117, 0.98474056, 0.9721375, 0.974407613, 0.984792709, 0.981745541, 0.976743817, 0.98501587, 0.97497094, 0.975109994, 0.985609472, 0.979968429, 0.979960144, 0.98519194, 0.9730319, 0.973195553, 0.984661162, 0.982704699, 0.976999223, 0.984333575, 0.974704027, 0.972098351, 0.984698355, 0.980437577, 0.980029106, 0.98456949, 0.97210598, 0.974340618, 0.984819889, 0.981822193, 0.976875782, 0.98485845, 0.9750564, 0.975035071, 0.985662639, 0.9799225, 0.98004043, 0.9851378, 0.9730132, 0.97309947, 0.98469919, 0.9826414, 0.9770945, 0.98429227, 0.9746353, 0.972043693, 0.984726131, 0.980356991, 0.980124116, 0.984583, 0.972115, 0.97429806, 0.98483938, 0.981692135, 0.976925611, 0.9848831, 0.9750528, 0.975030184, 0.985701621, 0.979833543, 0.980121374, 0.98518395, 0.97303075, 0.973050714, 0.984753013, 0.982607901, 0.977145672, 0.98437196, 0.9747011, 0.9720276, 0.984764457, 0.98032093, 0.980181277, 0.98471445, 0.97213167, 0.974311054, 0.984863579, 0.981678784, 0.977047086, 0.9849786, 0.97505784, 0.97497946, 0.985730469, 0.9798322, 0.98020244, 0.9852985, 0.9730198, 0.973080397, 0.984727502, 0.98258215, 0.9772488, 0.9844214, 0.974667, 0.971988261, 0.984742045, 0.98022664, 0.9802942, 0.9847056, 0.9721159, 0.974336088, 0.98488313, 0.981642604, 0.977129042, 0.984968, 0.97507465, 0.975011408, 0.985729873, 0.9798309, 0.9802597, 0.98521274, 0.9731107, 0.973068774, 0.984766543, 0.9825735, 0.97726053, 0.98432505, 0.9746585, 0.972018242, 0.984781802, 0.98028976, 0.9802319, 0.98456514, 0.9721423, 0.974351704, 0.984904051, 0.9817007, 0.9771448, 0.98490405, 0.97505844, 0.975025117, 0.985728264, 0.9798462, 0.9802965, 0.98521924, 0.97305626, 0.973029017, 0.984767139, 0.98259044, 0.9773283, 0.984316766, 0.974725544, 0.972108483, 0.98475498, 0.9803035, 0.98028964, 0.984651804, 0.972150385, 0.974361002, 0.984891534, 0.981699467, 0.97712189, 0.984917343, 0.975047767, 0.975078583, 0.985728502, 0.9798799, 0.98022366, 0.985212862, 0.973035455, 0.973087311, 0.98479557, 0.98263013, 0.97727615, 0.98432505, 0.9747025, 0.97208482, 0.984798133, 0.98034394, 0.98025334, 0.984618068, 0.972155213, 0.974341989, 0.98491931, 0.981716335, 0.977103531, 0.98491096, 0.9750543, 0.975028515, 0.985749006, 0.97994125, 0.9802423, 0.9851992, 0.9730434, 0.973116398, 0.984813273, 0.9826508, 0.97727144, 0.98436016, 0.9746908, 0.9720909, 0.984808624, 0.9803432, 0.9802361, 0.9846592, 0.9721529, 0.974339247, 0.984919429, 0.98175746, 0.977114, 0.98494995, 0.9750324, 0.97501266, 0.985765219, 0.9799186, 0.9802452, 0.9852507, 0.9729953, 0.97312361, 0.984808087, 0.98264587, 0.97728556, 0.98439354, 0.9746567, 0.972084463, 0.984794319, 0.9803879, 0.98031425, 0.9847077, 0.97211784, 0.974351168, 0.984874785, 0.981756, 0.9771548, 0.984969, 0.9750334, 0.975001097, 0.985720992, 0.97993726, 0.9802663, 0.98527443, 0.97298425, 0.973122954, 0.984721124, 0.98267466, 0.9773073, 0.98443156, 0.97468615, 0.972116709, 0.984779656, 0.9803916, 0.98032665, 0.984690249, 0.972164214, 0.974379539, 0.984848857, 0.98176366, 0.9771582, 0.984988, 0.97504735, 0.975073934, 0.985689044, 0.9798981, 0.9802507, 0.98524666, 0.97307396, 0.973125756, 0.984762192, 0.98266834, 0.9773366, 0.9844052, 0.97470146, 0.972043037, 0.984804273, 0.98034793, 0.9803011, 0.9846809, 0.9722156, 0.974363267, 0.984909832, 0.9817459, 0.97711504, 0.98498833, 0.9751092, 0.974996924, 0.985719502, 0.9799253, 0.98026305, 0.9852726, 0.97311187, 0.97315222, 0.984749198, 0.98267317, 0.9772973, 0.9844229, 0.9747131, 0.972120047, 0.984780312, 0.98039675, 0.98034084, 0.98469144, 0.9722094, 0.974380553, 0.984901965, 0.9817952, 0.9771476, 0.9849845, 0.97508824, 0.975097418, 0.985715866, 0.97995704, 0.98031265, 0.9852439, 0.9731083, 0.973148108, 0.984758258, 0.982678, 0.9773382, 0.9843966, 0.9747208, 0.972124338, 0.984784365, 0.98040044, 0.98029, 0.98465616, 0.9721115, 0.974393904, 0.984879613, 0.98177314, 0.9771451, 0.98497355, 0.9750338, 0.975082815, 0.985733986, 0.9799391, 0.98027384, 0.9852505, 0.9730813, 0.973172426, 0.984782159, 0.98269415, 0.97733384, 0.9843738, 0.974744, 0.972163081, 0.984806359, 0.98032516, 0.98029685, 0.98470116, 0.97219783, 0.974501908, 0.984886467, 0.98169947, 0.9771343, 0.98496383, 0.9751159, 0.975184381, 0.985733747, 0.9798632, 0.98024094, 0.9852704, 0.97310287, 0.973237693, 0.984725773, 0.9826252, 0.97726655, 0.9844056, 0.9747736, 0.97233516, 0.98476243, 0.98033375, 0.98028886, 0.98468184, 0.97229326, 0.974575281, 0.984861016, 0.98173726, 0.9770924, 0.98498046, 0.97520536, 0.975223362, 0.985660195, 0.97987235, 0.98019344, 0.985285, 0.97320086, 0.973271191, 0.984750032, 0.9825813, 0.97725564, 0.9844243, 0.9748029, 0.972263396, 0.984786928, 0.98028725, 0.9802689, 0.9847252, 0.97225267, 0.974489033, 0.984903932, 0.9817198, 0.9770951, 0.9849961, 0.97514683, 0.975128353, 0.985736728, 0.97990316, 0.98027414, 0.9852793, 0.973216, 0.973253131, 0.984798491, 0.98260456, 0.97728765, 0.9844318, 0.9748106, 0.972234964, 0.984882057, 0.9803065, 0.98031, 0.9847098, 0.9723274, 0.974479258, 0.984948456, 0.98169833, 0.977137, 0.9849979, 0.97525215, 0.975200891, 0.985770583, 0.97982466, 0.9802588, 0.98528415, 0.97326434, 0.973306417, 0.984813392, 0.982588, 0.9772954, 0.9844654, 0.9748264, 0.972302854, 0.984871447, 0.9803146, 0.980316, 0.9847376, 0.9722339, 0.974530995, 0.984907627, 0.981652, 0.9771696, 0.98496395, 0.97514945, 0.975182116, 0.985695601, 0.97984684, 0.9802644, 0.98523015, 0.9731674, 0.973286211, 0.984742165, 0.9826122, 0.97734946, 0.9844147, 0.9748036, 0.972268581, 0.984788179, 0.98031676, 0.9803293, 0.9846711, 0.97221136, 0.974531949, 0.984881043, 0.9816674, 0.9771088, 0.9849511, 0.97518843, 0.975186169, 0.985721469, 0.97983766, 0.9802469, 0.985260069, 0.973190486, 0.973246813, 0.984769225, 0.9825325, 0.97726864, 0.984389246, 0.97477752, 0.972252369, 0.984769583, 0.9802485, 0.9803161, 0.9846666, 0.97230744, 0.974441469, 0.98487699, 0.98157275, 0.9771041, 0.98495895, 0.9751335, 0.975136161, 0.985700607, 0.97978354, 0.98022276, 0.98523986, 0.9731875, 0.973200619, 0.984761, 0.98252404, 0.9772723, 0.98438907, 0.9747071, 0.972223699, 0.984763443, 0.9802019, 0.98030096, 0.98467666, 0.9722272, 0.974469781, 0.98487699, 0.981552541, 0.977115512, 0.984945, 0.97515863, 0.97511965, 0.985692739, 0.979787529, 0.980263174, 0.985239, 0.97324187, 0.97324127, 0.984738111, 0.9825278, 0.9773081, 0.9843885, 0.97481096, 0.972267091, 0.984786332, 0.9802067, 0.98030007, 0.98463976, 0.9722649, 0.974505544, 0.984867394, 0.98157734, 0.97712576, 0.98492634, 0.9751916, 0.975192428, 0.985682786, 0.9797515, 0.98024964, 0.9852446, 0.9732711, 0.973248959, 0.984697223, 0.982507229, 0.977331221, 0.984387, 0.9748437, 0.972236097, 0.984761834, 0.980231464, 0.980340064, 0.9846618, 0.9723545, 0.974488914, 0.984851301, 0.9815715, 0.97713953, 0.9849704, 0.9752646, 0.975156367, 0.985732913, 0.979817, 0.98030615, 0.9852345, 0.9733155, 0.973218799, 0.984763682, 0.98252517, 0.9773771, 0.9843897, 0.9748942, 0.972208858, 0.984790623, 0.98024565, 0.9803325, 0.98468935, 0.9724406, 0.974399805, 0.984875143, 0.9816015, 0.97718483, 0.9849284, 0.975294, 0.975099325, 0.985706508, 0.979778528, 0.980307877, 0.98523986, 0.9732877, 0.973184943, 0.984724164, 0.98253727, 0.977344096, 0.9843498, 0.9747444, 0.972202778, 0.984766662, 0.980254, 0.9803344, 0.9846348, 0.97230124, 0.974449873, 0.984859765, 0.9815896, 0.9771951, 0.984872, 0.9750896, 0.975096524, 0.985656619, 0.979812264, 0.980265558, 0.985191, 0.9732153, 0.973184705, 0.984721601, 0.98249537, 0.9773336, 0.98434305, 0.974762, 0.972211123, 0.984746575, 0.98018736, 0.98027694, 0.984611, 0.972306, 0.974395871, 0.984829485, 0.981517375, 0.977073848, 0.98490244, 0.9751608, 0.975078821, 0.985654831, 0.97971845, 0.9801892, 0.98520845, 0.97322863, 0.973166406, 0.984668076, 0.98248154, 0.9772545, 0.9843498, 0.97477746, 0.972146749, 0.984669685, 0.98018783, 0.98027384, 0.9846468, 0.97231454, 0.974383295, 0.984794796, 0.9815838, 0.97711265, 0.9849348, 0.9751898, 0.975061476, 0.985635281, 0.97973526, 0.98023623, 0.98523253, 0.9732251, 0.973144054, 0.984686434, 0.982448757, 0.977286577, 0.98435915, 0.974722, 0.972185731, 0.984722078, 0.9801742, 0.98026675, 0.9846409, 0.97227937, 0.974400282, 0.984815001, 0.98152465, 0.97709113, 0.98494923, 0.9751558, 0.975087464, 0.98564595, 0.97971594, 0.98024154, 0.9852319, 0.9732432, 0.973176599, 0.984692037, 0.98246175, 0.9772702, 0.98437196, 0.9747608, 0.972233176, 0.984718859, 0.980172813, 0.980266929, 0.98468566, 0.97231025, 0.974445403, 0.984828293, 0.98154646, 0.9771314, 0.9849866, 0.9751946, 0.975171089, 0.985646844, 0.9797365, 0.9802524, 0.98529124, 0.9732958, 0.97327435, 0.984682322, 0.98243564, 0.97727615, 0.9844428, 0.9747697, 0.972297311, 0.98472935, 0.9801595, 0.98028874, 0.98473364, 0.9723186, 0.974507153, 0.984801471, 0.9815362, 0.9771264, 0.9850395, 0.975248, 0.97517544, 0.985662282, 0.9796888, 0.9802633, 0.98528856, 0.97328454, 0.973255157, 0.984685421, 0.9824379, 0.9773242, 0.9844318, 0.97479624, 0.972280085, 0.984731674, 0.98019356, 0.98033124, 0.9847221, 0.9723637, 0.974519789, 0.984801114, 0.981533349, 0.977165222, 0.9850405, 0.97524583, 0.975252032, 0.985624731, 0.97977316, 0.9802957, 0.9853376, 0.97329074, 0.973282158, 0.984699667, 0.9825055, 0.977371, 0.98447543, 0.97476894, 0.972321093, 0.984752357, 0.980186, 0.98037314, 0.98477155, 0.9724265, 0.974505424, 0.984826684, 0.98156, 0.97723013, 0.98508435, 0.9752936, 0.975207508, 0.985688686, 0.97974473, 0.9803222, 0.9853236, 0.9733338, 0.973354459, 0.984701514, 0.9824674, 0.9773417, 0.9844743, 0.97483724, 0.972366512, 0.984744251, 0.9802035, 0.9803883, 0.98476994, 0.9724548, 0.974580824, 0.98486042, 0.98155624, 0.97723, 0.98508495, 0.9752888, 0.975226641, 0.985687256, 0.9797676, 0.980327, 0.9853064, 0.9733382, 0.973268926, 0.984710276, 0.9824589, 0.97736084, 0.98443747, 0.97478855, 0.972259104, 0.984744608, 0.9802051, 0.98035, 0.98468614, 0.97235054, 0.974396288, 0.98483777, 0.981618345, 0.977239668, 0.9850256, 0.9752494, 0.97512269, 0.985665023, 0.979809523, 0.980339229, 0.9853133, 0.973318, 0.973170936, 0.984678388, 0.9825985, 0.9773976, 0.984449804, 0.97485286, 0.97222656, 0.984740555, 0.98029387, 0.980331481, 0.984739065, 0.972401321, 0.974463761, 0.984845996, 0.981653512, 0.977186739, 0.985033929, 0.975298285, 0.97511375, 0.985712767, 0.979879916, 0.980316758, 0.985313416, 0.973304093, 0.973163724, 0.984738231, 0.982583642, 0.977353334, 0.9844423, 0.9748335, 0.972237349, 0.984817445, 0.98031884, 0.98035, 0.98472506, 0.9724143, 0.974432528, 0.984906793, 0.9817005, 0.97717583, 0.985062, 0.9752932, 0.975125849, 0.985730946, 0.9798662, 0.9802725, 0.9853049, 0.9733469, 0.9731673, 0.984742284, 0.9825782, 0.9773088, 0.9844527, 0.9747966, 0.972200036, 0.984767616, 0.9803547, 0.9803064, 0.9847276, 0.9723541, 0.974411786, 0.98484081, 0.9816857, 0.9771887, 0.9850582, 0.975278, 0.975128353, 0.985694587, 0.9799708, 0.98029053, 0.9853237, 0.9732886, 0.973190665, 0.984719276, 0.98263544, 0.9773218, 0.9844542, 0.9748275, 0.972207844, 0.984783351, 0.9803109, 0.98032135, 0.98473394, 0.9723957, 0.974420071, 0.984859765, 0.9817162, 0.9771855, 0.9850706, 0.97530633, 0.975132108, 0.985708237, 0.97998315, 0.9802601, 0.9853131, 0.97331446, 0.973210871, 0.984733522, 0.9826269, 0.9773153, 0.9844572, 0.97482353, 0.972278833, 0.984826088, 0.9803704, 0.98028916, 0.9847238, 0.97242266, 0.974509597, 0.984853387, 0.9817184, 0.97710365, 0.9850691, 0.9753112, 0.97518605, 0.985712171, 0.97993785, 0.98023784, 0.9853418, 0.97335047, 0.97323662, 0.984755218, 0.98265916, 0.9772947, 0.98449427, 0.9748335, 0.972263038, 0.984814763, 0.9803664, 0.98026854, 0.98472995, 0.9724352, 0.974482775, 0.984910727, 0.9817355, 0.9771189, 0.98502606, 0.9752397, 0.975222111, 0.985732079, 0.979989, 0.98021585, 0.9852983, 0.97332925, 0.973275363, 0.984703481, 0.9826514, 0.97727877, 0.98444265, 0.9747918, 0.972278953, 0.984742641, 0.9803919, 0.980276, 0.9847045, 0.9723216, 0.974520266, 0.984813511, 0.9817538, 0.97707945, 0.9850169, 0.9752137, 0.975261807, 0.985655308, 0.98004466, 0.9802325, 0.98529744, 0.9732549, 0.97328192, 0.984664857, 0.98266304, 0.97726804, 0.9844125, 0.9747976, 0.972370803, 0.984698355, 0.9804315, 0.9802525, 0.98470944, 0.9724026, 0.974522054, 0.984817922, 0.9818018, 0.97708637, 0.9850376, 0.97526383, 0.975250125, 0.985632479, 0.9799946, 0.98018837, 0.98527, 0.9733286, 0.973277271, 0.984616518, 0.9826749, 0.9772524, 0.9844021, 0.9748335, 0.972333491, 0.984672129, 0.98037624, 0.9802813, 0.98469996, 0.97235906, 0.974535763, 0.984768391, 0.98174334, 0.9770955, 0.9849979, 0.97528356, 0.975249887, 0.985645473, 0.97999495, 0.9802075, 0.98526853, 0.9733112, 0.973312199, 0.984621763, 0.98267066, 0.9772753, 0.98441017, 0.9748863, 0.972303748, 0.984654427, 0.98039985, 0.98024255, 0.9847147, 0.97242683, 0.97456795, 0.9846102, 0.9817359, 0.97706336, 0.98501635, 0.9753592, 0.975230753, 0.985480249, 0.9799917, 0.98024464, 0.9853092, 0.97332203, 0.973248303, 0.984490216, 0.9826236, 0.977225, 0.98446333, 0.97490025, 0.972318292, 0.984657943, 0.9804246, 0.9803091, 0.98475397, 0.9724629, 0.974527836, 0.984712481, 0.98175114, 0.9771255, 0.9850572, 0.97533673, 0.975295126, 0.985548437, 0.9799978, 0.9802141, 0.98530984, 0.9733611, 0.973363459, 0.984513342, 0.98268735, 0.9773219, 0.9844663, 0.9748914, 0.97238487, 0.984576106, 0.98043054, 0.9803212, 0.9847429, 0.9724396, 0.974537492, 0.984683335, 0.9817986, 0.97719175, 0.98509073, 0.9753675, 0.975278139, 0.98557055, 0.9800519, 0.98028713, 0.98533404, 0.9733782, 0.973331392, 0.984540164, 0.9826476, 0.9773501, 0.98445165, 0.9748755, 0.972401917, 0.984555662, 0.98044753, 0.9803791, 0.9847253, 0.97240216, 0.974618793, 0.98464638, 0.98177415, 0.9771821, 0.9850212, 0.9753519, 0.975278795, 0.985446572, 0.98002255, 0.9803121, 0.98529446, 0.9733749, 0.9733724, 0.984444022, 0.9826581, 0.97733843, 0.9844476, 0.97486806, 0.972442806, 0.984486461, 0.98041224, 0.98033065, 0.98468626, 0.97242075, 0.974612653, 0.984653294, 0.98175347, 0.9771981, 0.985025, 0.9753168, 0.975283921, 0.98549819, 0.9800132, 0.9803113, 0.98531437, 0.9733166, 0.973305762, 0.984540284, 0.98265576, 0.97738177, 0.9844977, 0.9748395, 0.972407639, 0.984628797, 0.98039883, 0.9803576, 0.9848061, 0.97240394, 0.974614143, 0.984733641, 0.9817043, 0.97719085, 0.9850656, 0.97530264, 0.975251377, 0.985545993, 0.9799731, 0.9803216, 0.9852623, 0.97333276, 0.973364353, 0.984593332, 0.98262066, 0.97738713, 0.98443305, 0.9748404, 0.972412169, 0.984577715, 0.9803729, 0.9803243, 0.98465997, 0.972394, 0.9746328, 0.984689832, 0.98173153, 0.97723365, 0.9850007, 0.97532153, 0.975325763, 0.98560226, 0.979894, 0.98028034, 0.98532015, 0.973294, 0.973320186, 0.984533012, 0.982589, 0.9773461, 0.9844869, 0.97477245, 0.97241509, 0.984568119, 0.9803201, 0.9803454, 0.9848253, 0.97240496, 0.974565208, 0.984749079, 0.98168683, 0.9772299, 0.9851356, 0.97534364, 0.975215912, 0.985591054, 0.97996557, 0.9803411, 0.98536795, 0.97337115, 0.97325176, 0.984576762, 0.98264414, 0.9773831, 0.9845483, 0.9747686, 0.972326934, 0.984615266, 0.98037124, 0.98040056, 0.98485076, 0.9724239, 0.974499106, 0.984687746, 0.98172116, 0.9772186, 0.9851792, 0.9752753, 0.975222707, 0.985584795, 0.9799355, 0.98035336, 0.9853763, 0.9733787, 0.973370373, 0.98458904, 0.982595026, 0.977377832, 0.9845658, 0.97490543, 0.972381711, 0.984655976, 0.9803884, 0.98031723, 0.98484486, 0.9724524, 0.974627614, 0.984763563, 0.98167557, 0.97714955, 0.9851376, 0.9753414, 0.975328803, 0.985609591, 0.98000526, 0.9803043, 0.985382557, 0.973412931, 0.973356128, 0.984580278, 0.9826404, 0.9773563, 0.9845707, 0.9748093, 0.972445428, 0.984629035, 0.9803525, 0.98035026, 0.98485374, 0.97239256, 0.974596679, 0.9847157, 0.9817053, 0.9771714, 0.98514473, 0.97532403, 0.97530067, 0.985561073, 0.9799644, 0.9802947, 0.98539746, 0.9733244, 0.973323405, 0.984595299, 0.9826513, 0.9773496, 0.984549165, 0.974828541, 0.972455323, 0.984650075, 0.9803718, 0.98037535, 0.98484194, 0.9724425, 0.974632382, 0.984742165, 0.98173577, 0.97724515, 0.98516107, 0.97532827, 0.97529912, 0.985559881, 0.9800064, 0.9803551, 0.98538727, 0.97338265, 0.973400295, 0.984549165, 0.9826194, 0.97742265, 0.9845607, 0.97485375, 0.972483397, 0.984636068, 0.9803505, 0.98042876, 0.9848497, 0.9724806, 0.974663258, 0.984702528, 0.98169005, 0.97727764, 0.985159, 0.97531044, 0.975329697, 0.985551536, 0.9799856, 0.9803263, 0.98538935, 0.9733695, 0.973428309, 0.984520495, 0.98259896, 0.97739613, 0.9845595, 0.9748198, 0.972465396, 0.984581172, 0.9803524, 0.9803657, 0.98485166, 0.9724294, 0.974602699, 0.984664857, 0.98171395, 0.97724575, 0.9851556, 0.9753141, 0.975332081, 0.985489845, 0.9799336, 0.98033285, 0.98540235, 0.9733907, 0.973386705, 0.984489679, 0.9826121, 0.9774206, 0.9845495, 0.9748726, 0.97244215, 0.984530807, 0.9803633, 0.98040146, 0.9848524, 0.97244567, 0.974649906, 0.984674096, 0.9817029, 0.97724223, 0.9851767, 0.9753479, 0.975322783, 0.985531986, 0.97997916, 0.98033696, 0.9853982, 0.9733499, 0.97338438, 0.98450166, 0.9826064, 0.9774065, 0.9845808, 0.974835, 0.972469985, 0.9846012, 0.9803786, 0.98036593, 0.98486066, 0.9724061, 0.974705517, 0.98469466, 0.98171026, 0.97721124, 0.9851503, 0.97532237, 0.975359678, 0.985534906, 0.97998524, 0.9803436, 0.98537767, 0.9733448, 0.973394275, 0.984544575, 0.98262954, 0.9773681, 0.9845776, 0.9748215, 0.97250706, 0.984596312, 0.98035574, 0.9803949, 0.98483, 0.9724204, 0.974670172, 0.984703541, 0.9817276, 0.9772191, 0.98513883, 0.97526455, 0.975348294, 0.985542059, 0.9799706, 0.9803186, 0.9853881, 0.97329867, 0.973442435, 0.984524071, 0.98262113, 0.9773541, 0.9845575, 0.97485936, 0.972509801, 0.984613895, 0.98035485, 0.98033583, 0.98484486, 0.972455, 0.974703372, 0.984698951, 0.981713, 0.9771953, 0.9851446, 0.975316, 0.975369275, 0.985542297, 0.9799805, 0.9802957, 0.98535335, 0.973394, 0.973429739, 0.984473586, 0.98259914, 0.9772883, 0.98452973, 0.97485924, 0.972447932, 0.984559774, 0.980354, 0.980338, 0.9848387, 0.9724653, 0.974680245, 0.984638035, 0.98166764, 0.97723037, 0.98514795, 0.97531587, 0.975345612, 0.985505342, 0.9799737, 0.980342, 0.98537457, 0.97341883, 0.973417461, 0.984507322, 0.9826238, 0.9773588, 0.9845483, 0.97484267, 0.972466469, 0.984573543, 0.98035496, 0.98034865, 0.98485833, 0.9724973, 0.974665999, 0.984678507, 0.9817206, 0.9772205, 0.98519284, 0.97532994, 0.975376666, 0.985542059, 0.98000264, 0.9803299, 0.9854257, 0.97341055, 0.973460495, 0.984559357, 0.98266375, 0.9773605, 0.9845977, 0.97492427, 0.972539902, 0.984626591, 0.9804212, 0.98035216, 0.984891, 0.972547, 0.974693835, 0.984705508, 0.9817276, 0.9771937, 0.9851887, 0.9754029, 0.975393474, 0.985544503, 0.9799989, 0.98029274, 0.9854124, 0.9734459, 0.973383665, 0.98449707, 0.98265743, 0.9773408, 0.984598517, 0.974900007, 0.972512841, 0.984562576, 0.980378449, 0.980341792, 0.98488843, 0.9725595, 0.974692822, 0.984658241, 0.9817069, 0.9772226, 0.9852114, 0.97541046, 0.975431919, 0.985558748, 0.98002326, 0.98033583, 0.98542875, 0.97345483, 0.973482192, 0.984553218, 0.9826404, 0.97737825, 0.98461425, 0.9749365, 0.972481847, 0.984618723, 0.9804073, 0.9803945, 0.984892, 0.97256935, 0.974680722, 0.984706342, 0.9817469, 0.97719306, 0.985191, 0.9754043, 0.975294352, 0.985513687, 0.9800212, 0.98033583, 0.98543185, 0.9733812, 0.973439276, 0.984516382, 0.9826408, 0.9773523, 0.98460937, 0.9749323, 0.972450614, 0.98463285, 0.9804119, 0.98034555, 0.98490775, 0.9725278, 0.974668145, 0.98471421, 0.98174506, 0.97719496, 0.98520327, 0.9753916, 0.975373924, 0.98553431, 0.98003525, 0.9802995, 0.9854057, 0.9734249, 0.973438323, 0.984523535, 0.9826795, 0.9773098, 0.9845633, 0.97498184, 0.972495496, 0.984594107, 0.9804581, 0.9803175, 0.9848946, 0.9725685, 0.97469908, 0.98468852, 0.9817939, 0.97720313, 0.985199, 0.9754578, 0.97537744, 0.985515416, 0.9801152, 0.98033065, 0.9854462, 0.97343916, 0.973428965, 0.984529972, 0.982698, 0.9773318, 0.98459566, 0.97492224, 0.972476661, 0.984579802, 0.98047584, 0.98035645, 0.98489285, 0.9725407, 0.97467947, 0.984661937, 0.9817693, 0.97716594, 0.98520744, 0.9754135, 0.975354314, 0.985505342, 0.9800592, 0.9802663, 0.985433, 0.973447, 0.973428309, 0.984469116, 0.9826645, 0.97725004, 0.9846013, 0.97492576, 0.972454548, 0.984542906, 0.980465949, 0.980250359, 0.98491794, 0.9725081, 0.974713206, 0.984671116, 0.981735766, 0.977061212, 0.9851916, 0.97539276, 0.975405574, 0.985456765, 0.97992456, 0.9801752, 0.98538786, 0.97338265, 0.973510087, 0.984472334, 0.9826268, 0.97716683, 0.9845968, 0.9749372, 0.972494543, 0.984551966, 0.980412, 0.98020077, 0.9848744, 0.9725485, 0.974664032, 0.984630048, 0.98171854, 0.97703743, 0.985191, 0.97541875, 0.975360453, 0.985516846, 0.9799675, 0.9801823, 0.9854196, 0.97343135, 0.973446012, 0.984518766, 0.98264956, 0.9772067, 0.98457134, 0.9749405, 0.972482622, 0.984561741, 0.98041695, 0.98023534, 0.9848876, 0.9725035, 0.974663377, 0.984634101, 0.98172486, 0.9770497, 0.9851828, 0.97541237, 0.975305676, 0.985497236, 0.97999495, 0.9802167, 0.9854234, 0.97340864, 0.973411798, 0.98451823, 0.9826314, 0.9772, 0.9845729, 0.97492176, 0.972416699, 0.984590888, 0.9803919, 0.9802229, 0.9848897, 0.97252625, 0.974626005, 0.984669447, 0.9817215, 0.9770678, 0.985189, 0.9754149, 0.975301147, 0.985497713, 0.9800081, 0.98021996, 0.98539954, 0.9734503, 0.973375916, 0.984451056, 0.98264706, 0.9771827, 0.9845671, 0.974906, 0.972458601, 0.984636307, 0.9804041, 0.9802136, 0.9849126, 0.9725091, 0.974672794, 0.984725296, 0.98178726, 0.9771188, 0.9851902, 0.9754038, 0.975309312, 0.985564291, 0.98006845, 0.9802524, 0.98542666, 0.9733955, 0.973408163, 0.984570205, 0.9827273, 0.97729117, 0.984584, 0.97494614, 0.97246176, 0.984607756, 0.9804427, 0.9802172, 0.98487407, 0.972515, 0.974614918, 0.984710753, 0.98173714, 0.9770861, 0.98518395, 0.97541374, 0.975316226, 0.985532939, 0.9800198, 0.9801996, 0.9853827, 0.973391, 0.973424792, 0.984535098, 0.982623696, 0.977196693, 0.98454654, 0.9749141, 0.972410142, 0.984591842, 0.98039436, 0.98024017, 0.9848718, 0.9724674, 0.974662364, 0.984691679, 0.98167, 0.97704667, 0.9851612, 0.9753234, 0.975294232, 0.985512793, 0.9799457, 0.98016167, 0.9853887, 0.97339135, 0.973385811, 0.984487116, 0.9826079, 0.97721326, 0.98455274, 0.97490305, 0.972489297, 0.984603047, 0.98033273, 0.9802688, 0.984864473, 0.972467601, 0.974659443, 0.984684289, 0.9816311, 0.97703606, 0.9851608, 0.97532076, 0.975340724, 0.98554045, 0.97994995, 0.98017097, 0.98539644, 0.97331953, 0.973430812, 0.984525502, 0.98259616, 0.97718424, 0.9845537, 0.97492516, 0.972449958, 0.984605908, 0.98032904, 0.9802178, 0.9848765, 0.9724639, 0.974666417, 0.984649837, 0.9816202, 0.977028, 0.985166, 0.97535115, 0.975319386, 0.985514522, 0.97992057, 0.9801497, 0.98539644, 0.9733565, 0.973374546, 0.984528959, 0.9825461, 0.97715896, 0.9845322, 0.97487205, 0.972451627, 0.984599531, 0.98033214, 0.98018837, 0.9848718, 0.9724591, 0.974612653, 0.984682322, 0.9816164, 0.97701013, 0.9851664, 0.9753514, 0.975302398, 0.985507905, 0.9798917, 0.98020244, 0.9854175, 0.97334045, 0.973444581, 0.984512866, 0.9825593, 0.9771852, 0.98457646, 0.9748752, 0.972452641, 0.984586835, 0.9803115, 0.9802043, 0.9848577, 0.9724743, 0.974675477, 0.984706461, 0.9816301, 0.97701466, 0.9851757, 0.97535694, 0.975356698, 0.985530138, 0.9799196, 0.9801501, 0.9854041, 0.9733699, 0.97347939, 0.984530091, 0.9825723, 0.9772042, 0.9845559, 0.9748609, 0.9725371, 0.984617472, 0.9803498, 0.9802572, 0.98486805, 0.9724849, 0.974673033, 0.984726787, 0.98170334, 0.97707385, 0.98516935, 0.97535104, 0.97537291, 0.98554647, 0.9800055, 0.98019385, 0.98540986, 0.97338665, 0.973492026, 0.984534144, 0.98259884, 0.9771689, 0.98455554, 0.9749179, 0.972594917, 0.984614551, 0.9803334, 0.98022604, 0.98485166, 0.97256494, 0.974701524, 0.984743774, 0.9816556, 0.97700274, 0.9851365, 0.9754319, 0.975348532, 0.985548913, 0.9799287, 0.98016787, 0.9853483, 0.9734379, 0.973446965, 0.984551132, 0.9825775, 0.9771892, 0.98452306, 0.9749765, 0.972486436, 0.984617472, 0.98033464, 0.9802452, 0.98483294, 0.97252893, 0.974667907, 0.984687507, 0.98166203, 0.9770397, 0.98512703, 0.97537994, 0.975340247, 0.985535145, 0.97993636, 0.9801625, 0.9853403, 0.97343045, 0.973448157, 0.984510899, 0.9825994, 0.977242, 0.98451877, 0.97492015, 0.972511172, 0.984593093, 0.98039067, 0.98025024, 0.98482645, 0.97255784, 0.974665284, 0.984667838, 0.9816891, 0.97704166, 0.98511267, 0.9754007, 0.975378931, 0.985503852, 0.97997355, 0.9801909, 0.9853344, 0.97337997, 0.973495722, 0.984500766, 0.98262596, 0.97718644, 0.9845154, 0.9749162, 0.972535133, 0.984580576, 0.98037165, 0.98025334, 0.98481524, 0.9725091, 0.974724293, 0.984689713, 0.9816741, 0.9770308, 0.9851151, 0.97542226, 0.975383162, 0.985509157, 0.97995055, 0.98016536, 0.98534375, 0.97342867, 0.973522842, 0.984506905, 0.98259604, 0.9772101, 0.98452157, 0.9750021, 0.972633481, 0.984608829, 0.9803371, 0.98025024, 0.9848107, 0.9725494, 0.974704385, 0.984676838, 0.9816697, 0.977003, 0.9851016, 0.97545356, 0.975397408, 0.985527933, 0.9799344, 0.98011804, 0.98535013, 0.9734606, 0.973558545, 0.984487116, 0.98258203, 0.9771374, 0.98450494, 0.9749825, 0.972627044, 0.984552741, 0.9803478, 0.9802058, 0.9848395, 0.97256535, 0.974737465, 0.984667718, 0.98166925, 0.9770134, 0.9851049, 0.9754208, 0.975433707, 0.985505223, 0.9799513, 0.9801381, 0.9853589, 0.97338223, 0.973523676, 0.984499812, 0.98264474, 0.9771803, 0.9845116, 0.9749474, 0.972552299, 0.984589517, 0.980375, 0.98018724, 0.9848204, 0.9725567, 0.974694312, 0.984682083, 0.9817049, 0.97697794, 0.98510355, 0.97540194, 0.975346506, 0.985500157, 0.979984, 0.98010945, 0.985333, 0.9733766, 0.973466277, 0.984543025, 0.98264575, 0.97714114, 0.98451924, 0.97494304, 0.972573698, 0.98462671, 0.9804325, 0.9801736, 0.9848386, 0.9725383, 0.974700749, 0.984696269, 0.9817291, 0.97696406, 0.98513985, 0.9754098, 0.975377917, 0.985532224, 0.9800033, 0.98009825, 0.9853548, 0.97343725, 0.973513484, 0.984528601, 0.9826179, 0.97710264, 0.98454434, 0.9750078, 0.972548664, 0.98460567, 0.98041785, 0.98017406, 0.9848401, 0.97254837, 0.974690914, 0.984654188, 0.9817157, 0.9769288, 0.9851141, 0.97541094, 0.975412846, 0.985491097, 0.9799676, 0.98010063, 0.9853295, 0.97350377, 0.973521829, 0.984486461, 0.9826262, 0.977108, 0.9845077, 0.9750079, 0.972597301, 0.984581172, 0.98039734, 0.98016286, 0.9848001, 0.9726054, 0.974718869, 0.984665632, 0.9817213, 0.9769711, 0.9851129, 0.9754859, 0.975421667, 0.985507011, 0.9799384, 0.98009515, 0.9853412, 0.97347414, 0.973539591, 0.984537959, 0.9826205, 0.97713166, 0.9845211, 0.9750469, 0.972607315, 0.984576762, 0.98040086, 0.98019, 0.9848241, 0.9725725, 0.974713922, 0.984660327, 0.98170626, 0.97697973, 0.98512346, 0.97545266, 0.97542578, 0.985482097, 0.9800279, 0.9800843, 0.9853506, 0.9735029, 0.973536074, 0.984518647, 0.9826232, 0.97712016, 0.9845173, 0.97505707, 0.972603142, 0.984585822, 0.98043627, 0.98018277, 0.9848194, 0.9726468, 0.974727809, 0.984670758, 0.9817105, 0.97688997, 0.98510283, 0.9755003, 0.975433469, 0.985510707, 0.98000354, 0.9801018, 0.98534155, 0.9735431, 0.973556876, 0.984528601, 0.9826142, 0.97707, 0.98451495, 0.97503656, 0.972578585, 0.984589636, 0.9803668, 0.98018354, 0.98482597, 0.97263044, 0.974732041, 0.984674573, 0.98169017, 0.9769198, 0.98512214, 0.9754878, 0.975420117, 0.985515893, 0.97994494, 0.98006666, 0.9853589, 0.97354615, 0.973538876, 0.984515071, 0.9826184, 0.97707444, 0.9845324, 0.97504187, 0.972630441, 0.984581172, 0.9803842, 0.98014224, 0.98483306, 0.97262686, 0.974779904, 0.984656751, 0.98166376, 0.97691524, 0.98512495, 0.9754121, 0.97544086, 0.985454321, 0.9800015, 0.98005414, 0.98531747, 0.9734946, 0.973532796, 0.984485865, 0.9826366, 0.9770258, 0.98451614, 0.97508824, 0.972589731, 0.984541297, 0.9803946, 0.9801451, 0.9848424, 0.97265106, 0.974739254, 0.984627187, 0.98171496, 0.9769201, 0.9851149, 0.9755188, 0.975420237, 0.985484958, 0.9799764, 0.9800805, 0.98531055, 0.97353655, 0.973472595, 0.984489679, 0.9826245, 0.9770824, 0.9845071, 0.9750871, 0.972558737, 0.984562218, 0.98040235, 0.9801747, 0.9848015, 0.9726647, 0.974726915, 0.984624982, 0.98166704, 0.9769086, 0.9851083, 0.97559685, 0.975396395, 0.985411465, 0.97995317, 0.98010796, 0.9853344, 0.9735788, 0.973514855, 0.984437704, 0.98259044, 0.9771088, 0.98451084, 0.9751713, 0.972580254, 0.984513581, 0.98036665, 0.9801871, 0.98484933, 0.97276986, 0.974734187, 0.984600127, 0.9816858, 0.9769677, 0.9851071, 0.9755672, 0.97536683, 0.98546284, 0.9799098, 0.98008496, 0.9853653, 0.97355044, 0.9735212, 0.9844497, 0.98259366, 0.97715867, 0.98450583, 0.9751344, 0.972580254, 0.984517634, 0.9803608, 0.98022455, 0.9848459, 0.97276086, 0.97472626, 0.984609604, 0.9816571, 0.97692674, 0.98511374, 0.9755018, 0.9753955, 0.98544645, 0.97991747, 0.980079, 0.9853698, 0.9735705, 0.9735468, 0.9844594, 0.9825866, 0.9771285, 0.9845167, 0.97514534, 0.9725862, 0.9845276, 0.9803359, 0.9801853, 0.984814, 0.97274256, 0.9747404, 0.9846177, 0.98165166, 0.97695935, 0.98506886, 0.97556996, 0.97538984, 0.9854788, 0.9799176, 0.9800944, 0.9853521, 0.9735702, 0.9735126, 0.984452, 0.9826189, 0.9771235, 0.98448735, 0.97514164, 0.97252053, 0.98458326, 0.9803734, 0.9802107, 0.98483145, 0.97270215, 0.974663, 0.9846511, 0.981693, 0.9769365, 0.9851158, 0.97553754, 0.97536397, 0.985483, 0.9799825, 0.98011345, 0.98532695, 0.973545, 0.9734433, 0.9845014, 0.98263025, 0.97706884, 0.9844658, 0.9750342, 0.9724739, 0.9845681, 0.980391, 0.9801435, 0.9847723, 0.97263044, 0.97463834, 0.98465526, 0.98168635, 0.9768812, 0.98506516, 0.9755005, 0.9753728, 0.9854852, 0.9799865, 0.98004615, 0.9853006, 0.97346747, 0.9734493, 0.98448956, 0.9826659, 0.97705346, 0.98447764, 0.9750646, 0.97249854, 0.9845867, 0.9804372, 0.98015416, 0.98481464, 0.9726938, 0.97466904, 0.98464036, 0.9817343, 0.97687334, 0.9850839, 0.9755397, 0.97539955, 0.98548925, 0.9800316, 0.9800719, 0.98532325, 0.97352046, 0.9734127, 0.98451173, 0.9826801, 0.9770646, 0.9845018, 0.9750881, 0.97244847, 0.9845974, 0.9804857, 0.9801296, 0.9847996, 0.9726336, 0.974645, 0.9846645, 0.9817827, 0.9769313, 0.9850857, 0.9755036, 0.9753822, 0.9855294, 0.98007923, 0.98007125, 0.9853161, 0.9734613, 0.9734762, 0.9845308, 0.982716, 0.9771079, 0.9844865, 0.9750876, 0.9724902, 0.9845878, 0.9804832, 0.9801483, 0.98479456, 0.9726029, 0.9746333, 0.9846458, 0.98170507, 0.9768835, 0.98507833, 0.97545314, 0.975321114, 0.98541671, 0.9799937, 0.9800465, 0.98530084, 0.97340584, 0.9734259, 0.98446053, 0.98267096, 0.9770712, 0.984464, 0.9750064, 0.9725008, 0.98456454, 0.98046446, 0.98011464, 0.9847889, 0.9725548, 0.974627, 0.9846049, 0.98173404, 0.9768291, 0.9850758, 0.9754446, 0.9753618, 0.98548114, 0.9800355, 0.98003846, 0.985305, 0.97341585, 0.9734761, 0.98450506, 0.98269886, 0.97703445, 0.9844685, 0.975025, 0.9725017, 0.98458546, 0.9804545, 0.9801266, 0.984776, 0.9725992, 0.97464234, 0.98464626, 0.9817413, 0.9768747, 0.98506236, 0.97550994, 0.97540027, 0.9854514, 0.98001796, 0.9800321, 0.985291, 0.97343284, 0.9734901, 0.98447466, 0.982674, 0.97703207, 0.9844652, 0.97502273, 0.972516775, 0.984535873, 0.98042554, 0.9801343, 0.98478544, 0.9725633, 0.9746713, 0.9846043, 0.98170304, 0.97685575, 0.9851047, 0.9754465, 0.9753363, 0.9854611, 0.97999644, 0.98002255, 0.9852978, 0.9734393, 0.973462522, 0.984458268, 0.98267764, 0.97700876, 0.9844637, 0.97498125, 0.972518384, 0.984562099, 0.9804283, 0.980105, 0.98478115, 0.972581, 0.97465694, 0.984640718, 0.98169523, 0.97691023, 0.9851059, 0.97542036, 0.9754453, 0.98548347, 0.979982, 0.98006594, 0.9853198, 0.9734195, 0.973484814, 0.984443128, 0.9826226, 0.9770414, 0.9844749, 0.9750029, 0.972495019, 0.984521329, 0.98037845, 0.9801281, 0.984781, 0.9725685, 0.97468615, 0.9846593, 0.98173356, 0.9768471, 0.98509383, 0.97546095, 0.9753963, 0.9854946, 0.98004925, 0.9800285, 0.98532385, 0.9735145, 0.9735169, 0.9844638, 0.98267686, 0.97703165, 0.9844786, 0.97500265, 0.972567081, 0.984529674, 0.980396, 0.98012954, 0.98477906, 0.9725838, 0.9747283, 0.9846161, 0.9817334, 0.9768574, 0.9851032, 0.9754656, 0.9754013, 0.9854852, 0.9800322, 0.9800632, 0.9853498, 0.97349733, 0.973493278, 0.984447241, 0.9826908, 0.9770551, 0.9845107, 0.97500086, 0.972539544, 0.984543383, 0.9804746, 0.9801476, 0.98481095, 0.9725851, 0.974641442, 0.984631896, 0.9817776, 0.97686803, 0.98511314, 0.9754596, 0.9754064, 0.9854573, 0.9800286, 0.9800735, 0.9853184, 0.9734284, 0.973475873, 0.984423816, 0.9826541, 0.97703946, 0.98450917, 0.97495914, 0.972607791, 0.984528005, 0.9804244, 0.980147, 0.9847905, 0.97251207, 0.9747274, 0.9845879, 0.9817444, 0.97687703, 0.9850733, 0.9754412, 0.97540534, 0.98546267, 0.9800432, 0.9800718, 0.98531276, 0.9734268, 0.9734812, 0.984412, 0.9827027, 0.97704643, 0.9844891, 0.97495496, 0.9726006, 0.9845302, 0.98044956, 0.98013353, 0.98478264, 0.9724416, 0.9747026, 0.984634, 0.9817361, 0.9769115, 0.9850583, 0.97540957, 0.9754706, 0.9854748, 0.9800268, 0.9800807, 0.98529875, 0.9734556, 0.973543525, 0.984464109, 0.98267895, 0.9770522, 0.9844483, 0.9749707, 0.972601891, 0.984581769, 0.9804416, 0.9801475, 0.9847543, 0.97256786, 0.974764884, 0.984623909, 0.9817314, 0.9769233, 0.98506886, 0.97544223, 0.9754937, 0.9855122, 0.98005235, 0.9801107, 0.985269, 0.97349256, 0.9735501, 0.9844802, 0.98269343, 0.9771081, 0.9844326, 0.9750938, 0.972624362, 0.984549642, 0.9804103, 0.98015034, 0.9847659, 0.9726815, 0.97476953, 0.98463887, 0.98168695, 0.97689307, 0.98508805, 0.97550005, 0.97552335, 0.98547524, 0.9799977, 0.9800622, 0.98529655, 0.9735496, 0.97358465, 0.984461, 0.9826321, 0.9770431, 0.9844526, 0.97507983, 0.9726514, 0.9845494, 0.9804065, 0.98012793, 0.98475677, 0.9727135, 0.97478414, 0.98462534, 0.98168474, 0.97681046, 0.9850544, 0.9755225, 0.9754892, 0.98547864, 0.97999257, 0.98003435, 0.98527455, 0.9734613, 0.973560929, 0.984426618, 0.98262036, 0.976998, 0.98443615, 0.9750353, 0.9726502, 0.984502, 0.9804366, 0.98011875, 0.9847668, 0.9726174, 0.97482878, 0.984586716, 0.9817584, 0.9768961, 0.98505473, 0.97551936, 0.97553879, 0.985489011, 0.98011863, 0.98010474, 0.98528093, 0.97350943, 0.973635972, 0.98440963, 0.9827514, 0.9770653, 0.9844446, 0.97505504, 0.972725272, 0.984538317, 0.9805055, 0.9801625, 0.9847462, 0.9725832, 0.974848688, 0.98461318, 0.98174953, 0.9769085, 0.9850716, 0.9755059, 0.975635111, 0.98547411, 0.98008955, 0.98007774, 0.98527306, 0.9734954, 0.973634601, 0.984482288, 0.9826907, 0.9770443, 0.98443156, 0.9750359, 0.972747386, 0.984587789, 0.9804544, 0.9800571, 0.9847371, 0.97267205, 0.974841237, 0.984669328, 0.9817361, 0.97687304, 0.9850252, 0.975524, 0.9755553, 0.9855094, 0.98004097, 0.980056, 0.9852498, 0.9735395, 0.97357553, 0.9845738, 0.98265314, 0.9770394, 0.98441076, 0.9750562, 0.9726089, 0.9846735, 0.98042965, 0.9801492, 0.9847031, 0.9727094, 0.974736631, 0.984745324, 0.98176104, 0.97687733, 0.9849771, 0.9755038, 0.9754931, 0.9856159, 0.98006195, 0.98010063, 0.9852083, 0.9734943, 0.9735728, 0.98462266, 0.98269206, 0.97709876, 0.9843743, 0.9750494, 0.972646594, 0.984669149, 0.98047674, 0.9801619, 0.9846473, 0.97261196, 0.974743009, 0.984718859, 0.98179, 0.9768281, 0.9850016, 0.9755687, 0.97547907, 0.9855837, 0.9800239, 0.98009723, 0.98521566, 0.9735309, 0.9735752, 0.9845666, 0.9827091, 0.97712076, 0.9844193, 0.97516, 0.9725734, 0.984659076, 0.9805486, 0.98022616, 0.9847327, 0.9727524, 0.974789202, 0.984736025, 0.981827, 0.9769586, 0.98504204, 0.97564733, 0.9754841, 0.9855778, 0.98009753, 0.9801262, 0.98524517, 0.97360545, 0.97357213, 0.9845516, 0.9827337, 0.9771224, 0.98443156, 0.97522867, 0.9726399, 0.98466784, 0.9804955, 0.9801983, 0.9847152, 0.97272587, 0.97481513, 0.984687388, 0.9817838, 0.9769306, 0.98502827, 0.9756157, 0.97552603, 0.9856176, 0.98008716, 0.98012495, 0.9852551, 0.9736138, 0.973581374, 0.984562695, 0.98269737, 0.97713715, 0.9844302, 0.9752153, 0.9726321, 0.9846407, 0.9805037, 0.98018473, 0.9847125, 0.97271603, 0.974773347, 0.984707057, 0.98177946, 0.976904, 0.98505634, 0.9756198, 0.9755188, 0.9856068, 0.980082572, 0.980107188, 0.98526806, 0.9735773, 0.973558784, 0.984596789, 0.9827242, 0.9771354, 0.9844579, 0.9751939, 0.972654104, 0.984681249, 0.9805238, 0.98018885, 0.98472494, 0.97276616, 0.974775255, 0.984746814, 0.98183745, 0.9769429, 0.98508865, 0.975663, 0.9755829, 0.9856312, 0.98015666, 0.980135, 0.98530245, 0.97369295, 0.973617792, 0.984586477, 0.98282295, 0.9771163, 0.9844865, 0.9752667, 0.972668886, 0.984658837, 0.9806034, 0.98020715, 0.98477316, 0.972796, 0.974819899, 0.984741271, 0.98188055, 0.97690785, 0.98508275, 0.9756821, 0.97555906, 0.98562396, 0.9802157, 0.9800495, 0.9852953, 0.9736868, 0.97365505, 0.98459727, 0.98284185, 0.9770545, 0.98448735, 0.97534573, 0.9727255, 0.98469996, 0.98062176, 0.98013294, 0.98478216, 0.9729134, 0.9748581, 0.9847831, 0.98190445, 0.9768708, 0.9851077, 0.9757472, 0.97560614, 0.98564047, 0.9802689, 0.9800672, 0.98532385, 0.9737288, 0.97365516, 0.98465216, 0.9828883, 0.97703665, 0.984503, 0.9753221, 0.97276354, 0.9847372, 0.9806708, 0.98010904, 0.9848097, 0.9728957, 0.97484607, 0.9847861, 0.9818956, 0.9768059, 0.9850862, 0.97575086, 0.9755529, 0.98563147, 0.9802091, 0.98002464, 0.98530143, 0.97370696, 0.9735561, 0.98460305, 0.9828079, 0.97703445, 0.9844753, 0.9752945, 0.97262603, 0.9846464, 0.98059225, 0.9800946, 0.98476493, 0.9728478, 0.97478104, 0.9847401, 0.9819172, 0.9768266, 0.9850774, 0.97568136, 0.9755359, 0.98561525, 0.9802341, 0.98001856, 0.98528314, 0.97370696, 0.97357225, 0.98459715, 0.98287684, 0.97697747, 0.98446804, 0.9753278, 0.9726666, 0.9846672, 0.98061657, 0.9800449, 0.98476344, 0.9728218, 0.97480476, 0.98472494, 0.9819293, 0.9767751, 0.98506767, 0.9757313, 0.9755882, 0.9856067, 0.9802499, 0.97998327, 0.9852837, 0.9737013, 0.9736207, 0.9846134, 0.9828903, 0.9769606, 0.98447233, 0.9753202, 0.97278285, 0.9846881, 0.98066086, 0.98005956, 0.984775, 0.9728793, 0.97492224, 0.9847252, 0.9819506, 0.9767606, 0.9850926, 0.97573644, 0.97563577, 0.98560214, 0.98029286, 0.9799675, 0.98527, 0.9737717, 0.9737176, 0.98460346, 0.9828241, 0.97692615, 0.98448426, 0.97536224, 0.97281396, 0.9846852, 0.98064286, 0.9800662, 0.98474497, 0.9729349, 0.974981, 0.98481256, 0.9818864, 0.976784, 0.98506874, 0.97581893, 0.97563285, 0.9856526, 0.98019236, 0.98002565, 0.98524565, 0.9737837, 0.9737125, 0.9846293, 0.9827967, 0.97699237, 0.9844378, 0.975345, 0.9727067, 0.98473144, 0.9805608, 0.9800432, 0.9847335, 0.9728874, 0.9748639, 0.98472667, 0.98186296, 0.97677386, 0.98506725, 0.9757647, 0.9756467, 0.9855944, 0.98018974, 0.97997576, 0.9852142, 0.97374094, 0.9736694, 0.9845537, 0.9827729, 0.9769496, 0.98441976, 0.97532225, 0.97265404, 0.9846201, 0.9805108, 0.9800228, 0.98470414, 0.97292554, 0.9748837, 0.98469216, 0.9817815, 0.97673094, 0.9849836, 0.97574675, 0.97560924, 0.98557216, 0.98014784, 0.97997355, 0.9851692, 0.97370875, 0.9736636, 0.9845599, 0.98275536, 0.9768984, 0.98436236, 0.97523797, 0.97274256, 0.9846831, 0.98053896, 0.980011, 0.98466736, 0.97295356, 0.974836, 0.98470783, 0.9818392, 0.97670096, 0.98497146, 0.97573143, 0.9755554, 0.98556256, 0.9801546, 0.9799462, 0.9851585, 0.9737302, 0.97360986, 0.9845844, 0.98275065, 0.9769245, 0.98438513, 0.9752975, 0.97266495, 0.9846331, 0.98052466, 0.98011094, 0.9847289, 0.9729085, 0.9748375, 0.98472136, 0.98181355, 0.9768374, 0.98501855, 0.9756699, 0.9755835, 0.98561037, 0.9802597, 0.98004603, 0.98520756, 0.97368366, 0.97366387, 0.9845649, 0.9826659, 0.976907, 0.984393, 0.9752319, 0.97276694, 0.9846979, 0.9805125, 0.9800546, 0.9846911, 0.9729015, 0.9748344, 0.98464465, 0.98178792, 0.976804078, 0.9850129, 0.9758387, 0.9756291, 0.9856462, 0.9802232, 0.9799898, 0.9852647, 0.97373915, 0.9736631, 0.98461944, 0.982789, 0.9769986, 0.98441863, 0.97527766, 0.97270477, 0.98476416, 0.9805849, 0.98001033, 0.98474497, 0.9728433, 0.9748761, 0.98474795, 0.9818087, 0.97666603, 0.9850478, 0.97568375, 0.9756271, 0.98564446, 0.98015445, 0.97981894, 0.98522687, 0.9736757, 0.9736128, 0.9846201, 0.98275757, 0.9768372, 0.98446774, 0.9752483, 0.9726883, 0.984671, 0.9805253, 0.97999907, 0.98478043, 0.9728166, 0.9749262, 0.9846645, 0.9817936, 0.9766382, 0.9850264, 0.97566366, 0.9754456, 0.9855278, 0.9801429, 0.97979593, 0.98522234, 0.973667, 0.9735415, 0.9845105, 0.9826976, 0.9767502, 0.9844378, 0.97526914, 0.9726436, 0.98461825, 0.98047215, 0.97986287, 0.9847335, 0.972815, 0.9748058, 0.984715, 0.98184013, 0.9765831, 0.98499954, 0.9756823, 0.9754946, 0.98557055, 0.9801445, 0.9798331, 0.9852381, 0.97368705, 0.9735242, 0.9845977, 0.98276585, 0.9768262, 0.98446333, 0.97539324, 0.9726432, 0.9847179, 0.98054117, 0.9798907, 0.98477405, 0.97290796, 0.97478515, 0.98473746, 0.9818046, 0.9765925, 0.9850643, 0.97577536, 0.9756175, 0.98569286, 0.9802305, 0.97991115, 0.9852765, 0.97382414, 0.9737071, 0.98467153, 0.9827593, 0.9769338, 0.9844976, 0.9753905, 0.97277606, 0.98482, 0.9805767, 0.9800672, 0.9847846, 0.97303504, 0.9748589, 0.984878, 0.9818994, 0.9767353, 0.98513407, 0.9758951, 0.9755364, 0.98573095, 0.98033017, 0.980015, 0.9853469, 0.9738991, 0.9738086, 0.98475814, 0.98278403, 0.97702175, 0.9845604, 0.9755069, 0.9728907, 0.9849068, 0.98054194, 0.9800775, 0.98483735, 0.9730234, 0.9750122, 0.98495376, 0.9818403, 0.97679365, 0.985158, 0.97596174, 0.97584087, 0.9858762, 0.98019034, 0.9800554, 0.98534006, 0.97397953, 0.973938942, 0.984895706, 0.982837, 0.97703344, 0.984562, 0.975502, 0.973006, 0.98498845, 0.98058814, 0.98012906, 0.98486805, 0.97307634, 0.9751091, 0.9850198, 0.9819026, 0.976867, 0.985158, 0.9759326, 0.97587925, 0.9858568, 0.9802814, 0.9801271, 0.9853805, 0.97392523, 0.9739929, 0.98488945, 0.98283046, 0.9770924, 0.9846111, 0.9754798, 0.97308177, 0.9849358, 0.9806261, 0.98015714, 0.98485005, 0.97302485, 0.97508997, 0.98493963, 0.98187757, 0.9768694, 0.98515934, 0.97590613, 0.97584236, 0.9857979, 0.9802085, 0.98008734, 0.9853726, 0.97388715, 0.973887, 0.9848172, 0.9827986, 0.9770901, 0.98455775, 0.97542864, 0.9729417, 0.98485833, 0.98053, 0.9801493, 0.98484343, 0.97302914, 0.9750767, 0.98487467, 0.9817983, 0.97686404, 0.9851519, 0.97586435, 0.97583294, 0.9858022, 0.98016274, 0.98011106, 0.98533714, 0.9738655, 0.973976, 0.9847878, 0.98277676, 0.9770792, 0.9845585, 0.97540164, 0.97296965, 0.9848956, 0.980584, 0.98014325, 0.9848601, 0.97305626, 0.9751311, 0.9849502, 0.98183334, 0.9768381, 0.98517287, 0.9758621, 0.9758789, 0.9858483, 0.98023134, 0.98008585, 0.9854073, 0.9738894, 0.9740002, 0.98482114, 0.98281366, 0.9770482, 0.98458326, 0.97537756, 0.97305995, 0.98489654, 0.98057806, 0.9800946, 0.9849104, 0.97301584, 0.97508883, 0.98490614, 0.9818147, 0.9768215, 0.9851651, 0.97583586, 0.97589093, 0.9857533, 0.9801753, 0.98005253, 0.98539686, 0.9738259, 0.97399956, 0.9847534, 0.9827951, 0.977028, 0.9846044, 0.9753627, 0.9730078, 0.9847792, 0.98055136, 0.98007464, 0.98488694, 0.9729499, 0.9751974, 0.98482805, 0.981807, 0.9768191, 0.9851959, 0.97580194, 0.9758966, 0.98573536, 0.98022515, 0.9800694, 0.98540676, 0.9738511, 0.97410685, 0.98477983, 0.9827933, 0.9770741, 0.9845881, 0.9754401, 0.9731173, 0.98488325, 0.98061866, 0.9801404, 0.98492324, 0.9730584, 0.9752559, 0.9849333, 0.98185045, 0.97689736, 0.9852108, 0.97588056, 0.97599155, 0.98573744, 0.9801645, 0.98010755, 0.98539734, 0.9738221, 0.9741406, 0.9847491, 0.9828074, 0.9770871, 0.9845744, 0.9753847, 0.97322196, 0.98483306, 0.9805526, 0.9801682, 0.9849154, 0.9729585, 0.97531986, 0.984903, 0.9817878, 0.976924, 0.98520684, 0.9758345, 0.97602636, 0.9857634, 0.98017496, 0.9800868, 0.98537225, 0.9737889, 0.9741339, 0.9847743, 0.982741, 0.9770995, 0.98457795, 0.9753787, 0.973117, 0.98485583, 0.98050904, 0.98008347, 0.98486865, 0.9729657, 0.9752627, 0.98486656, 0.9817987, 0.9768618, 0.98519206, 0.97580135, 0.97600186, 0.98575956, 0.98018473, 0.9800694, 0.985387, 0.97378564, 0.97413784, 0.9847713, 0.9827869, 0.9770716, 0.98459756, 0.9753657, 0.9731559, 0.9848757, 0.9805399, 0.98011786, 0.9848646, 0.9730007, 0.9753151, 0.9848791, 0.98177415, 0.9768438, 0.985174, 0.9758198, 0.9759902, 0.98575294, 0.98015803, 0.9800489, 0.9853747, 0.9737983, 0.9741067, 0.98476654, 0.98278195, 0.977082, 0.984592, 0.975339, 0.9731539, 0.98488474, 0.9805565, 0.98012525, 0.98483616, 0.97299474, 0.975273, 0.98486936, 0.9818415, 0.97684664, 0.9851731, 0.9758866, 0.9759772, 0.9857528, 0.9801933, 0.98006123, 0.98539805, 0.97382075, 0.97412235, 0.98476034, 0.9827703, 0.97706395, 0.9845509, 0.9753704, 0.9731365, 0.9848432, 0.98053324, 0.98011506, 0.984846, 0.972948, 0.97527844, 0.98492706, 0.98181504, 0.9768893, 0.98517865, 0.9758631, 0.9759784, 0.9857906, 0.9801901, 0.98007715, 0.98536634, 0.9738338, 0.974116, 0.98475444, 0.98278934, 0.97709376, 0.98458487, 0.9753518, 0.97317046, 0.98483527, 0.9805428, 0.9801255, 0.98488647, 0.97293997, 0.9753141, 0.984891, 0.9817905, 0.97689396, 0.98518986, 0.97583824, 0.97602105, 0.98573536, 0.9801813, 0.98009276, 0.98538715, 0.97378683, 0.97413063, 0.9847558, 0.9827456, 0.97710425, 0.98458624, 0.97533107, 0.9731848, 0.98486286, 0.98054564, 0.9801476, 0.9848862, 0.9729508, 0.975315, 0.9848889, 0.9818321, 0.9768818, 0.98521185, 0.9758135, 0.97602934, 0.9857431, 0.98016995, 0.9801309, 0.98540103, 0.97379035, 0.97418654, 0.98476624, 0.98277265, 0.9771079, 0.98460567, 0.9753405, 0.97320133, 0.98483306, 0.980565, 0.9801584, 0.98489803, 0.97296315, 0.9753078, 0.98488915, 0.98182195, 0.9769183, 0.9851938, 0.9758925, 0.9760218, 0.9857533, 0.98019534, 0.9801205, 0.9854031, 0.9737942, 0.9741776, 0.9847536, 0.98277056, 0.97717154, 0.98459727, 0.97538847, 0.973177, 0.9848208, 0.9805275, 0.9801604, 0.9848854, 0.972984, 0.9752691, 0.98487157, 0.98181516, 0.9768897, 0.98520213, 0.9758242, 0.9759769, 0.9857116, 0.9801752, 0.9800755, 0.98536474, 0.9738105, 0.97415847, 0.98473996, 0.98277354, 0.97711086, 0.98457485, 0.9753777, 0.97313964, 0.984837, 0.98054093, 0.980165, 0.9848551, 0.9729401, 0.9753066, 0.98484737, 0.98175734, 0.9769198, 0.98518115, 0.97582793, 0.97599745, 0.98569965, 0.98016983, 0.9800909, 0.98537546, 0.9737694, 0.9740844, 0.9847244, 0.98272926, 0.97712517, 0.9845756, 0.9753817, 0.97316563, 0.98479176, 0.9804986, 0.98017156, 0.98485905, 0.9729279, 0.9752622, 0.9848208, 0.9817584, 0.9769404, 0.9852005, 0.9757981, 0.9759862, 0.9857037, 0.9800909, 0.98016125, 0.98538405, 0.97370017, 0.9741004, 0.9847046, 0.9827236, 0.97710586, 0.98459506, 0.9753091, 0.9731401, 0.98478585, 0.98051476, 0.980188, 0.98483735, 0.9728529, 0.9752544, 0.9848408, 0.98178196, 0.9769438, 0.985152, 0.97584254, 0.9759236, 0.98569113, 0.98014325, 0.98017555, 0.9853573, 0.9737256, 0.9740785, 0.98468447, 0.98273474, 0.9771937, 0.9845576, 0.97530216, 0.9731472, 0.98478794, 0.9805321, 0.9801988, 0.9848215, 0.9729009, 0.9752719, 0.98483664, 0.9817823, 0.9769717, 0.985143, 0.97575617, 0.97591275, 0.98568463, 0.98011416, 0.98017615, 0.9853499, 0.97374094, 0.9740922, 0.98469514, 0.9827244, 0.97715294, 0.9845638, 0.97526485, 0.9731145, 0.9847542, 0.98051745, 0.98022103, 0.98485106, 0.9728703, 0.9752489, 0.98481905, 0.9818195, 0.9769447, 0.985166, 0.97577, 0.97595686, 0.98567075, 0.9801359, 0.9801823, 0.9853413, 0.97371846, 0.9741154, 0.9847017, 0.9827222, 0.9772052, 0.9845583, 0.9753034, 0.9731607, 0.9847771, 0.98050606, 0.98024195, 0.9848347, 0.97290874, 0.97519433, 0.98481834, 0.98178, 0.97701013, 0.9851628, 0.97582597, 0.9759479, 0.98570615, 0.98012173, 0.9802002, 0.98536515, 0.97374445, 0.97407293, 0.98469293, 0.9827111, 0.9772069, 0.98457414, 0.9753033, 0.97312886, 0.9847749, 0.98049, 0.98027426, 0.98483026, 0.9728811, 0.9752353, 0.98483604, 0.9817429, 0.97704434, 0.9851511, 0.97573584, 0.97594815, 0.98569435, 0.98012334, 0.9802112, 0.98536366, 0.97370154, 0.97406447, 0.9847149, 0.9827373, 0.97720736, 0.9845467, 0.97527575, 0.9730936, 0.9847801, 0.98052216, 0.98024625, 0.9848528, 0.97286755, 0.9752231, 0.9848535, 0.9817687, 0.97700363, 0.98515373, 0.9757538, 0.975967, 0.98570675, 0.9800919, 0.98020005, 0.9853827, 0.97372866, 0.9740347, 0.9847365, 0.9826937, 0.97718984, 0.98459053, 0.97523516, 0.973118, 0.9848173, 0.9804865, 0.98023844, 0.98486406, 0.97285414, 0.9752413, 0.984852, 0.9817459, 0.97698826, 0.9851933, 0.97575337, 0.9759715, 0.98570746, 0.9800775, 0.98019445, 0.9853808, 0.9737186, 0.97411966, 0.98473144, 0.9826894, 0.9771856, 0.9845936, 0.97528946, 0.97314733, 0.9848232, 0.9805095, 0.9802399, 0.98485374, 0.9728775, 0.975243, 0.9848579, 0.98174506, 0.9769993, 0.9851504, 0.9757494, 0.97595936, 0.98568773, 0.9800655, 0.98020947, 0.98535824, 0.9737259, 0.9740751, 0.9847215, 0.98269, 0.97720313, 0.98455393, 0.9752467, 0.9731181, 0.98478585, 0.9804662, 0.980269, 0.9848237, 0.9728529, 0.9752245, 0.9848861, 0.9817205, 0.97698337, 0.9851578, 0.97574747, 0.97595847, 0.9857057, 0.9800795, 0.98021096, 0.9853622, 0.9736843, 0.9741011, 0.98474324, 0.9826907, 0.9772231, 0.9845413, 0.97531193, 0.97316056, 0.98480886, 0.9804585, 0.9803253, 0.98487306, 0.97293866, 0.9751683, 0.98484945, 0.98172635, 0.9770546, 0.98519415, 0.9757884, 0.9758899, 0.98573804, 0.98005223, 0.98027086, 0.9854146, 0.9737447, 0.97407913, 0.98468417, 0.98267573, 0.9772849, 0.98463297, 0.97534627, 0.97308004, 0.9847911, 0.9804623, 0.9802812, 0.98490846, 0.9729771, 0.9751794, 0.98485917, 0.98174, 0.97705567, 0.98521566, 0.9757705, 0.97589636, 0.9857264, 0.9800744, 0.9803122, 0.98541516, 0.9737758, 0.9740534, 0.98475385, 0.9826932, 0.977366, 0.9846199, 0.97528255, 0.97307193, 0.9848407, 0.98052216, 0.9803663, 0.9849096, 0.9729173, 0.97515863, 0.98490775, 0.9817984, 0.97712064, 0.9852286, 0.97575366, 0.975869, 0.9857991, 0.98015904, 0.98032284, 0.98541564, 0.973757, 0.9740097, 0.98480123, 0.9827502, 0.9773367, 0.9846013, 0.9753029, 0.97309685, 0.98484266, 0.9805257, 0.98030627, 0.9848893, 0.97295153, 0.9752099, 0.98488843, 0.98181266, 0.9771161, 0.9852019, 0.97572726, 0.9758877, 0.9857615, 0.98015505, 0.98027, 0.98538834, 0.97374547, 0.9740329, 0.98474807, 0.98275584, 0.9773381, 0.9846081, 0.9753171, 0.97312343, 0.98484725, 0.9805977, 0.98037225, 0.98489165, 0.9729425, 0.9752172, 0.98491246, 0.9818262, 0.97712487, 0.9852255, 0.9757926, 0.9758636, 0.985765, 0.9801712, 0.98029935, 0.98540235, 0.97379047, 0.97403777, 0.98477215, 0.9827483, 0.9773752, 0.9846, 0.97537166, 0.9730899, 0.9848408, 0.9806027, 0.9803892, 0.98489535, 0.97304034, 0.97517234, 0.9848962, 0.98185736, 0.9771287, 0.98524797, 0.97583324, 0.9758581, 0.9857582, 0.9801998, 0.9803572, 0.9854323, 0.97385335, 0.9740292, 0.98472494, 0.98276126, 0.9773702, 0.98463327, 0.97539026, 0.973075, 0.98483723, 0.9805592, 0.98036677, 0.98493236, 0.9730279, 0.97521836, 0.98489213, 0.9818732, 0.9771614, 0.9852219, 0.97587425, 0.9758992, 0.98574495, 0.9802343, 0.98037463, 0.98542064, 0.9738185, 0.9740458, 0.9847556, 0.9828494, 0.97738296, 0.9846497, 0.9753701, 0.973113, 0.984837, 0.98063815, 0.98041326, 0.9849187, 0.97306186, 0.9752396, 0.9849016, 0.98190516, 0.9771942, 0.9852535, 0.97585344, 0.97593904, 0.98579305, 0.9802356, 0.9803858, 0.9854337, 0.97387946, 0.9741193, 0.9847668, 0.98284924, 0.9774386, 0.9846822, 0.97544426, 0.97317785, 0.9848433, 0.9806707, 0.9804334, 0.98493826, 0.97306967, 0.97523683, 0.9849081, 0.9819509, 0.97724324, 0.9852866, 0.97587675, 0.97586876, 0.9857153, 0.9803049, 0.98037887, 0.9854225, 0.9738332, 0.9739683, 0.98471445, 0.9828369, 0.97743464, 0.9846591, 0.9753852, 0.9730253, 0.98481673, 0.98069704, 0.98043203, 0.9849562, 0.9729838, 0.9751473, 0.98482925, 0.9819282, 0.97720826, 0.9852887, 0.9757947, 0.9758233, 0.9857005, 0.9803366, 0.9803586, 0.98545444, 0.9738524, 0.9740431, 0.98472136, 0.9828667, 0.97739714, 0.98464173, 0.9754006, 0.97310555, 0.98479825, 0.98069555, 0.98045945, 0.9849508, 0.97306776, 0.97518915, 0.9848616, 0.98194146, 0.9772175, 0.9852775, 0.9759064, 0.9758657, 0.9857264, 0.98028344, 0.98041385, 0.98547274, 0.9739493, 0.9740461, 0.98470354, 0.98286617, 0.9774301, 0.98468786, 0.97543216, 0.97306323, 0.9848033, 0.9806311, 0.98043835, 0.98495597, 0.9730909, 0.9752039, 0.9848968, 0.9819469, 0.97724414, 0.9852674, 0.9759462, 0.9758539, 0.9857379, 0.9802664, 0.98042816, 0.98548126, 0.97397864, 0.9740563, 0.9847562, 0.9828613, 0.97741175, 0.98468405, 0.97544765, 0.97308683, 0.9848045, 0.9806836, 0.9804037, 0.9849458, 0.9730997, 0.9751845, 0.98488367, 0.98191696, 0.97720176, 0.9852442, 0.97587436, 0.97587264, 0.9857502, 0.98025995, 0.98036695, 0.9854687, 0.9738826, 0.9740448, 0.9847456, 0.9828211, 0.9774473, 0.9846709, 0.97541475, 0.9730534, 0.9848237, 0.9806724, 0.98044705, 0.9849471, 0.97311616, 0.97517306, 0.98489755, 0.9818933, 0.97722274, 0.98527515, 0.9758371, 0.975848, 0.985762, 0.98025584, 0.98035747, 0.98542327, 0.97393024, 0.9740505, 0.9847683, 0.9828317, 0.97747004, 0.9846699, 0.975486, 0.9730926, 0.9848512, 0.98066247, 0.9804726, 0.9849144, 0.97313774, 0.9752005, 0.98490393, 0.98194295, 0.97723675, 0.98522156, 0.9759031, 0.97587, 0.9857933, 0.98026925, 0.98041224, 0.9854014, 0.9740276, 0.9739987, 0.98479986, 0.9828711, 0.9774181, 0.9846548, 0.9755333, 0.97308004, 0.9848653, 0.98069376, 0.98043317, 0.9849177, 0.9732145, 0.9751879, 0.9849118, 0.9819016, 0.9772307, 0.9852421, 0.9759843, 0.9758756, 0.9857879, 0.9802043, 0.98038703, 0.9853911, 0.9739569, 0.97401196, 0.9847781, 0.9828065, 0.97742987, 0.9846276, 0.97550464, 0.97309023, 0.98480207, 0.98057336, 0.9804109, 0.9849022, 0.9732074, 0.9751728, 0.98486716, 0.98181367, 0.97723126, 0.98521334, 0.97597903, 0.9758424, 0.98569584, 0.9801564, 0.9803484, 0.98538464, 0.9740027, 0.9739662, 0.9846986, 0.9827429, 0.977459, 0.9846148, 0.9755064, 0.9730396, 0.9847722, 0.9805824, 0.98042023, 0.9848904, 0.973064, 0.9751617, 0.98478705, 0.9818532, 0.97714967, 0.9852131, 0.97586673, 0.9757642, 0.98572654, 0.98015195, 0.9803862, 0.9853983, 0.9739318, 0.97390217, 0.98476076, 0.98275274, 0.97743, 0.9845931, 0.9754205, 0.9728812, 0.9847707, 0.9805424, 0.9804103, 0.9848535, 0.97310525, 0.97507226, 0.98481965, 0.98183656, 0.9771614, 0.985211, 0.97595507, 0.9757565, 0.9857647, 0.98019296, 0.9803019, 0.9853876, 0.97401154, 0.9739499, 0.9847152, 0.98279154, 0.9773755, 0.9846081, 0.97545993, 0.9730033, 0.9848015, 0.98058516, 0.9803663, 0.98489976, 0.97319824, 0.975105, 0.9849277, 0.9818841, 0.97711426, 0.9852197, 0.9759942, 0.9758295, 0.985765, 0.9801922, 0.98035645, 0.98541576, 0.97403574, 0.97397715, 0.9847439, 0.98277587, 0.97733974, 0.9846332, 0.9755486, 0.9729902, 0.9848505, 0.9805877, 0.98035413, 0.98492116, 0.97322625, 0.97512871, 0.984959185, 0.9818429, 0.97711515, 0.9852358, 0.97597426, 0.97585243, 0.9857647, 0.98015827, 0.9803089, 0.9854423, 0.9740278, 0.97389686, 0.98477143, 0.9827967, 0.9773816, 0.98463374, 0.9755187, 0.9730296, 0.98486054, 0.9805921, 0.9803273, 0.9849171, 0.97314733, 0.9750876, 0.9849036, 0.981788516, 0.977119625, 0.9852411, 0.9758863, 0.97587913, 0.9857506, 0.980166137, 0.980259955, 0.9854197, 0.97399026, 0.97404796, 0.98478323, 0.9828038, 0.977275, 0.9846028, 0.97550464, 0.97309464, 0.98484343, 0.9806044, 0.9802659, 0.98485905, 0.9731731, 0.975199, 0.9849199, 0.98188597, 0.97706807, 0.9851869, 0.97594416, 0.97586626, 0.9857458, 0.9802012, 0.98024637, 0.9853634, 0.973961, 0.9739942, 0.98474497, 0.9828326, 0.9772784, 0.98454547, 0.9754715, 0.9730095, 0.9848177, 0.98061496, 0.98029906, 0.9847779, 0.9731905, 0.97515035, 0.9848918, 0.9818913, 0.9770865, 0.9851365, 0.97601366, 0.97586936, 0.9857744, 0.9801901, 0.98027897, 0.98535174, 0.97397983, 0.97397953, 0.9847231, 0.98279405, 0.97732645, 0.9845277, 0.9754699, 0.97304165, 0.9847751, 0.9805751, 0.9803098, 0.9847987, 0.97313523, 0.97514707, 0.9848487, 0.9818445, 0.97705007, 0.9851158, 0.9759316, 0.9758411, 0.98571193, 0.98018163, 0.9802468, 0.9853227, 0.97402465, 0.973988, 0.9847148, 0.9828048, 0.9772699, 0.9845241, 0.97551584, 0.9730145, 0.98476887, 0.98061085, 0.9801894, 0.9847972, 0.9731497, 0.9751048, 0.98482186, 0.98184633, 0.976926, 0.9851193, 0.97601444, 0.9758508, 0.9857284, 0.9801774, 0.9802224, 0.9853189, 0.9740165, 0.9739683, 0.984698, 0.9827598, 0.97728, 0.98454213, 0.97552276, 0.9730453, 0.9847984, 0.98057747, 0.9802918, 0.98483026, 0.9731448, 0.9751272, 0.9848311, 0.9818662, 0.9770487, 0.9851467, 0.9759759, 0.9757941, 0.98571706, 0.98020566, 0.9802325, 0.98533684, 0.9739942, 0.974004, 0.98471016, 0.9828034, 0.977275, 0.98456305, 0.97557485, 0.9730253, 0.9848044, 0.9806074, 0.98030555, 0.98479164, 0.9732091, 0.97509354, 0.9848371, 0.9818877, 0.9770874, 0.9851568, 0.9760193, 0.97582215, 0.9857231, 0.980202258, 0.980235815, 0.985343874, 0.974025667, 0.973923326, 0.984686255, 0.982732356, 0.977280915, 0.984553099, 0.975599229, 0.973030508, 0.984751105, 0.980563402, 0.980310261, 0.984822869, 0.973244905, 0.975121558, 0.98487246, 0.9819184, 0.9771163, 0.9851672, 0.9760347, 0.9758242, 0.9857259, 0.9801769, 0.9803467, 0.9853691, 0.9741253, 0.9739983, 0.9847136, 0.9827541, 0.97736895, 0.98459077, 0.97563815, 0.9730567, 0.98474103, 0.98056376, 0.9803237, 0.9848705, 0.9732713, 0.97515434, 0.9848336, 0.981843114, 0.97708714, 0.985183716, 0.97606349, 0.975896835, 0.98571378, 0.980154693, 0.980304658, 0.98539424, 0.9741479, 0.97402644, 0.98469085, 0.9827662, 0.9773309, 0.9845983, 0.9756566, 0.973146081, 0.984778464, 0.980564177, 0.980339587, 0.984843194, 0.973247707, 0.975158632, 0.984810591, 0.981851935, 0.977069438, 0.985187173, 0.976084173, 0.975888789, 0.985729575, 0.98017454, 0.98030007, 0.985384285, 0.974169791, 0.974026203, 0.984728634, 0.982774854, 0.977315843, 0.984606147, 0.975646913, 0.973124444, 0.984754443, 0.980587721, 0.980333984, 0.984887064, 0.973266006, 0.975172579, 0.984809935, 0.981888473, 0.977093399, 0.985201895, 0.976061583, 0.97588408, 0.985693395, 0.980165362, 0.980281711, 0.985420406, 0.974147022, 0.973984241, 0.984732211, 0.982742488, 0.977395236, 0.984610975, 0.975661278, 0.973107517, 0.98479861, 0.980543017, 0.980485916, 0.98495096, 0.973335445, 0.975212932, 0.984861493, 0.981809437, 0.977028191, 0.985216916, 0.976154506, 0.97587615, 0.9857587, 0.9801308, 0.9802997, 0.985404193, 0.974200904, 0.9739957, 0.98475015, 0.9827277, 0.9773187, 0.9846006, 0.9757107, 0.973112, 0.98481214, 0.9805217, 0.98032755, 0.98488057, 0.97339815, 0.9751854, 0.9848645, 0.98177266, 0.97706985, 0.98515517, 0.97615665, 0.9759015, 0.9857415, 0.980096877, 0.980329514, 0.985396981, 0.97419101, 0.97401106, 0.9847661, 0.982733607, 0.977391481, 0.98456085, 0.9757067, 0.9730243, 0.984824, 0.98050594, 0.9803654, 0.9848743, 0.9733874, 0.97514534, 0.98488265, 0.98178893, 0.97714216, 0.9851751, 0.9761535, 0.975845516, 0.985769749, 0.9801601, 0.9803867, 0.98541516, 0.9742285, 0.974033356, 0.984759152, 0.98277783, 0.9773802, 0.9845957, 0.97577524, 0.97308534, 0.9848173, 0.980582297, 0.980368555, 0.984864354, 0.973385274, 0.975162387, 0.984919071, 0.9818361, 0.9771023, 0.985152006, 0.97621274, 0.975892603, 0.985782146, 0.98019356, 0.98033226, 0.9853573, 0.9742468, 0.97401255, 0.9847632, 0.98280084, 0.97735274, 0.9845862, 0.9758077, 0.9731203, 0.9848186, 0.9805962, 0.9803673, 0.98485225, 0.9734104, 0.975191832, 0.98484242, 0.98183471, 0.97711426, 0.985184908, 0.976198673, 0.97590059, 0.985777259, 0.98022103, 0.9803156, 0.9853923, 0.9742226, 0.973994315, 0.984719515, 0.982764006, 0.977373958, 0.984641016, 0.975791276, 0.973048806, 0.984828413, 0.980588853, 0.980367661, 0.984908342, 0.97342211, 0.975193441, 0.984945536, 0.981806457, 0.977082491, 0.985225022, 0.976212084, 0.975927472, 0.985786319, 0.980211616, 0.980317831, 0.98541832, 0.974216521, 0.97409296, 0.9848032, 0.982802927, 0.97736901, 0.9846504, 0.9757662, 0.973131537, 0.984871566, 0.980626643, 0.98029995, 0.984918058, 0.973367751, 0.975191712, 0.98496443, 0.981895506, 0.977050662, 0.985204339, 0.976190865, 0.975882649, 0.985827446, 0.980208099, 0.98024106, 0.985397458, 0.97426188, 0.974063337, 0.984849095, 0.98286593, 0.977282643, 0.9846348, 0.9758493, 0.973187327, 0.98494488, 0.980697393, 0.980319679, 0.984927297, 0.97349304, 0.975236177, 0.985015988, 0.981928825, 0.977038145, 0.985228717, 0.976283908, 0.975926697, 0.985914111, 0.980328, 0.9801979, 0.985481501, 0.974289358, 0.974072397, 0.98491317, 0.982936502, 0.977220476, 0.98464465, 0.9758513, 0.973126113, 0.984986365, 0.98068446, 0.98026454, 0.984927535, 0.973470092, 0.975199699, 0.985076249, 0.98197192, 0.976947904, 0.985247493, 0.976195753, 0.975960314, 0.98592025, 0.98033601, 0.98021853, 0.985496938, 0.974239588, 0.973992407, 0.98489213, 0.982931793, 0.977197945, 0.984706342, 0.975889802, 0.973028839, 0.985030651, 0.980726779, 0.980283558, 0.984971225, 0.973451018, 0.975154996, 0.985090256, 0.982002079, 0.976916611, 0.985264719, 0.976233244, 0.975913525, 0.985955119, 0.980392873, 0.98017782, 0.985509038, 0.974264443, 0.974005401, 0.984983742, 0.983014703, 0.977178216, 0.98473835, 0.975860298, 0.973057151, 0.985057712, 0.980772078, 0.980228901, 0.985001206, 0.973433971, 0.975168407, 0.985109925, 0.982040703, 0.976929784, 0.985316575, 0.976256967, 0.975928724, 0.986004412, 0.980436981, 0.98017472, 0.985539496, 0.974239588, 0.97396642, 0.984992027, 0.98300755, 0.97713989, 0.984726012, 0.975806355, 0.9730271, 0.9850813, 0.9808394, 0.980116, 0.984954596, 0.973413587, 0.975164771, 0.985181868, 0.98206335, 0.9768713, 0.9853329, 0.9761874, 0.975820541, 0.986032069, 0.9804812, 0.9801712, 0.9854713, 0.97419554, 0.973955452, 0.985034287, 0.98306805, 0.9771014, 0.9846917, 0.97576946, 0.973034143, 0.985090733, 0.98085946, 0.9800537, 0.98495805, 0.9733636, 0.975153625, 0.985157371, 0.9820708, 0.9767295, 0.98527956, 0.97623366, 0.975788534, 0.985969126, 0.98048353, 0.9800013, 0.9855101, 0.9741975, 0.973935843, 0.984954596, 0.98302704, 0.9770378, 0.9847039, 0.97578216, 0.972933, 0.98504734, 0.98085016, 0.98010236, 0.9849909, 0.97335035, 0.97508067, 0.98514277, 0.9820952, 0.9767784, 0.985308, 0.9761972, 0.97576094, 0.98596036, 0.9805433, 0.9800617, 0.98552865, 0.97422194, 0.9738721, 0.98500085, 0.9830826, 0.97706735, 0.9847418, 0.97585446, 0.97293234, 0.9851242, 0.9808545, 0.98009115, 0.9849952, 0.97338897, 0.97504866, 0.9851254, 0.98209125, 0.9767239, 0.9853227, 0.9762173, 0.97576153, 0.985987, 0.98051053, 0.9800641, 0.9855798, 0.97429514, 0.97387165, 0.9849304, 0.98304397, 0.9770711, 0.9847588, 0.9758532, 0.97295964, 0.98502976, 0.98086596, 0.98010445, 0.98500556, 0.97342527, 0.97505605, 0.9851006, 0.9821108, 0.97678053, 0.9853301, 0.97624844, 0.97576296, 0.9859477, 0.98048145, 0.98007274, 0.98553896, 0.9742667, 0.97388464, 0.9849353, 0.9830661, 0.9770761, 0.9847551, 0.9758404, 0.97291994, 0.9849985, 0.98084295, 0.9800876, 0.9850094, 0.97342616, 0.9750854, 0.98506933, 0.9820656, 0.9768092, 0.98530835, 0.97624093, 0.97579944, 0.98596126, 0.9804303, 0.9800816, 0.98553896, 0.97428256, 0.9739183, 0.98494303, 0.9830357, 0.97706544, 0.9847425, 0.9758589, 0.972934, 0.9850487, 0.9808163, 0.9800751, 0.9850073, 0.9734538, 0.97509503, 0.98506004, 0.9820499, 0.97676814, 0.98529655, 0.97625256, 0.9757446, 0.9859475, 0.9804586, 0.98004043, 0.9855245, 0.9742823, 0.9738834, 0.9849498, 0.9830258, 0.9770468, 0.9847543, 0.97588784, 0.9729048, 0.9850577, 0.980822, 0.9800964, 0.98501277, 0.97347844, 0.9750499, 0.9850958, 0.98207515, 0.97677666, 0.98531705, 0.9762615, 0.9757446, 0.9859474, 0.9804997, 0.980045, 0.9855475, 0.9742562, 0.9738864, 0.9849856, 0.9830577, 0.9770278, 0.98471594, 0.9758379, 0.9729145, 0.9850444, 0.98082983, 0.98006207, 0.98499554, 0.9734534, 0.97502774, 0.9850894, 0.9820875, 0.97676176, 0.98528534, 0.97623414, 0.9756994, 0.9859279, 0.98050714, 0.98001087, 0.9855247, 0.9742644, 0.97387516, 0.9849823, 0.98309124, 0.97705495, 0.9847371, 0.9758271, 0.97288096, 0.985016, 0.98083055, 0.98005235, 0.98499817, 0.97342217, 0.97498274, 0.98510045, 0.98209953, 0.9767163, 0.98527175, 0.9762048, 0.975748, 0.98598504, 0.9805384, 0.9800244, 0.98554474, 0.9742241, 0.973929, 0.98495734, 0.98310596, 0.9770116, 0.9847358, 0.97582805, 0.972962, 0.98507553, 0.9808754, 0.9800188, 0.9849956, 0.9733988, 0.97507215, 0.9850588, 0.9821339, 0.9766848, 0.98530257, 0.97618264, 0.97576505, 0.9859323, 0.9805778, 0.9800278, 0.9855686, 0.9742216, 0.97387695, 0.984969, 0.98314977, 0.97706443, 0.9847446, 0.9757806, 0.9729412, 0.9850493, 0.98092103, 0.9801072, 0.9850251, 0.97334236, 0.9749851, 0.98509115, 0.98214716, 0.976775, 0.9852926, 0.97611165, 0.97574097, 0.9859587, 0.98053396, 0.9800655, 0.98555285, 0.9741871, 0.9738932, 0.9849843, 0.9831735, 0.97706074, 0.98476344, 0.97576445, 0.9729633, 0.98505044, 0.98092836, 0.9800749, 0.9850247, 0.9733704, 0.9750503, 0.98511374, 0.98218083, 0.9767398, 0.985302, 0.9761847, 0.9757553, 0.9859843, 0.9805878, 0.9800411, 0.98555547, 0.9741848, 0.97390205, 0.9849585, 0.98313105, 0.9770569, 0.9847514, 0.97575104, 0.9729811, 0.98502105, 0.98086905, 0.98007846, 0.9850331, 0.9733751, 0.9750035, 0.98505545, 0.9821234, 0.97679615, 0.98534155, 0.97620267, 0.97573745, 0.9859052, 0.9805555, 0.98004454, 0.98558766, 0.97418064, 0.97389513, 0.98492706, 0.9830872, 0.9770651, 0.9848141, 0.9757968, 0.97298187, 0.98496836, 0.9808693, 0.9801034, 0.9850691, 0.9733448, 0.9750622, 0.98501647, 0.98212427, 0.9767876, 0.985352, 0.9761344, 0.97579366, 0.9859002, 0.9805352, 0.9800969, 0.9855853, 0.9741659, 0.97390395, 0.98493373, 0.9831409, 0.9771081, 0.9847766, 0.9757353, 0.9729804, 0.98496866, 0.9809311, 0.980123, 0.9850577, 0.97333366, 0.97505796, 0.9850207, 0.98215073, 0.97678167, 0.9853131, 0.97613007, 0.97571975, 0.98591506, 0.98055834, 0.9800702, 0.9855859, 0.9740966, 0.973846078, 0.984898508, 0.983153641, 0.977108479, 0.98475873, 0.97566766, 0.972943604, 0.984992981, 0.9808733, 0.9800775, 0.98501134, 0.973203, 0.9749722, 0.9850539, 0.98212874, 0.9767237, 0.98532456, 0.9761159, 0.97570705, 0.9859578, 0.9805054, 0.9800601, 0.9855884, 0.9741436, 0.9738849, 0.9849945, 0.98311484, 0.9771064, 0.9847899, 0.97569525, 0.9729478, 0.9850679, 0.98091954, 0.98010594, 0.98505646, 0.97329086, 0.9750328, 0.98516184, 0.9822019, 0.9769299, 0.98534226, 0.97611165, 0.9757736, 0.98598987, 0.9805776, 0.9800495, 0.9855563, 0.9740951, 0.9739632, 0.9850057, 0.9830994, 0.9770676, 0.9847386, 0.97571725, 0.9729946, 0.9850472, 0.9809085, 0.98011965, 0.98500675, 0.9733096, 0.9750725, 0.98510194, 0.9821897, 0.97680706, 0.9853162, 0.9761042, 0.97575927, 0.98599267, 0.98059857, 0.98007065, 0.9855574, 0.974098, 0.9739153, 0.98499423, 0.98316175, 0.9770757, 0.9847549, 0.9756934, 0.9729655, 0.9851016, 0.98094463, 0.98012197, 0.9850037, 0.9733059, 0.9750114, 0.9851452, 0.9821761, 0.97679067, 0.9853092, 0.97610235, 0.97574735, 0.9860026, 0.980586, 0.98009884, 0.9855612, 0.9741344, 0.9738844, 0.98497933, 0.9831471, 0.97709435, 0.98476285, 0.9757195, 0.97296834, 0.98507726, 0.9808961, 0.98012733, 0.9850258, 0.9733613, 0.9750402, 0.98515445, 0.9821837, 0.97678715, 0.9853366, 0.9761614, 0.9757933, 0.9860189, 0.980594, 0.98007464, 0.9855524, 0.9741407, 0.9739455, 0.9850278, 0.98315376, 0.9770676, 0.9847816, 0.97577196, 0.9730418, 0.98511547, 0.9809356, 0.9801245, 0.9850417, 0.9733652, 0.97505015, 0.985182, 0.98218673, 0.97682184, 0.9853397, 0.9761329, 0.975829601, 0.986038923, 0.9806295, 0.98009044, 0.9855902, 0.9741718, 0.97399896, 0.98503435, 0.98316044, 0.977104, 0.98478174, 0.9757322, 0.9730415, 0.985101, 0.98092127, 0.9801214, 0.9850262, 0.9733059, 0.97510105, 0.98511964, 0.98218477, 0.97681606, 0.9853506, 0.97612077, 0.97581464, 0.9859849, 0.9805863, 0.98004407, 0.98557204, 0.97412676, 0.973971, 0.98500013, 0.98316187, 0.9770756, 0.98476, 0.97571534, 0.9730281, 0.98507184, 0.98094386, 0.98009413, 0.98502386, 0.9732718, 0.97509944, 0.98505926, 0.98216707, 0.9767594, 0.98534274, 0.97612405, 0.9757926, 0.98595107, 0.9805743, 0.9800945, 0.98555607, 0.9741241, 0.973976, 0.9849631, 0.98312265, 0.97709197, 0.98476046, 0.97576684, 0.97304165, 0.98503447, 0.98094535, 0.9801516, 0.9850464, 0.97329617, 0.9751081, 0.9851085, 0.9821866, 0.97684103, 0.98536724, 0.9761451, 0.97586876, 0.98595977, 0.98057234, 0.980097, 0.98559105, 0.97414464, 0.97400403, 0.9849651, 0.9831463, 0.97713214, 0.9848011, 0.9757578, 0.9730617, 0.98506373, 0.980952, 0.98017704, 0.9850598, 0.9733613, 0.9750853, 0.9851092, 0.9821484, 0.9768316, 0.98538494, 0.9761779, 0.9758253, 0.985963, 0.9805894, 0.9801214, 0.9856084, 0.97417307, 0.974036, 0.98495585, 0.98317003, 0.9771574, 0.98482597, 0.97579706, 0.9730714, 0.9850599, 0.98092574, 0.9801822, 0.9850758, 0.97334236, 0.9750955, 0.985083, 0.9821881, 0.9768614, 0.98536646, 0.97614765, 0.97581327, 0.985952, 0.98061556, 0.98013467, 0.9855965, 0.97418875, 0.9739851, 0.9849604, 0.9831887, 0.97715944, 0.9848291, 0.97579706, 0.973064, 0.98502684, 0.9809682, 0.9801737, 0.9850909, 0.9733696, 0.9750797, 0.98510355, 0.98219246, 0.9768878, 0.98538345, 0.9761763, 0.975748, 0.9859503, 0.98061645, 0.9801737, 0.98562115, 0.9742012, 0.9739448, 0.9849726, 0.9831691, 0.9771717, 0.9848433, 0.9757948, 0.9729893, 0.98505384, 0.98097175, 0.9802075, 0.9850967, 0.97331625, 0.97502816, 0.9851263, 0.9821788, 0.9769124, 0.9854, 0.9761841, 0.97575516, 0.9859628, 0.98061496, 0.9801784, 0.9856312, 0.974224, 0.9738966, 0.9849635, 0.98318917, 0.97719646, 0.9848332, 0.9758046, 0.9730078, 0.9850722, 0.9809708, 0.9802468, 0.98509496, 0.97339374, 0.97503823, 0.985101, 0.9821822, 0.9768702, 0.985378, 0.97614634, 0.97573733, 0.9859588, 0.9806182, 0.98015606, 0.9856177, 0.97418594, 0.973971, 0.9849608, 0.983166, 0.97713715, 0.9848277, 0.975746, 0.9729627, 0.98504686, 0.9809569, 0.98019505, 0.9850715, 0.973354, 0.97504586, 0.9850904, 0.9821776, 0.97683537, 0.9853726, 0.9761605, 0.97575617, 0.98596764, 0.9806095, 0.98011637, 0.98562396, 0.9741752, 0.97391933, 0.98497456, 0.98318446, 0.97714305, 0.9848246, 0.97581565, 0.97298616, 0.98505867, 0.9809761, 0.98019534, 0.9850935, 0.97332644, 0.9750003, 0.98512655, 0.9822411, 0.976872, 0.9853794, 0.97614914, 0.9758017, 0.98594946, 0.9806614, 0.980146, 0.98561025, 0.97421706, 0.9739091, 0.9849577, 0.9832221, 0.9771614, 0.9848037, 0.975827, 0.9730141, 0.985056, 0.98097473, 0.98017347, 0.9850723, 0.97335345, 0.97507465, 0.9851179, 0.98223376, 0.97683585, 0.98533475, 0.9761352, 0.9758012, 0.9859833, 0.98062724, 0.9801476, 0.98560804, 0.97420007, 0.9739342, 0.9849749, 0.9832, 0.9771424, 0.9848097, 0.9758034, 0.97303635, 0.98507845, 0.9810089, 0.9802475, 0.9850808, 0.97341496, 0.97511315, 0.9851363, 0.9822685, 0.9769105, 0.9853891, 0.9762355, 0.9758326, 0.9859921, 0.9807202, 0.9802132, 0.985612, 0.97427464, 0.97400486, 0.98500246, 0.9832696, 0.9772379, 0.9848616, 0.9758933, 0.97314495, 0.98506737, 0.9810858, 0.9802464, 0.9850965, 0.97351044, 0.9751409, 0.9851173, 0.9822838, 0.97690576, 0.9854029, 0.9762839, 0.9758745, 0.98597634, 0.98072433, 0.980228, 0.9856343, 0.9742867, 0.97401774, 0.9849458, 0.9833057, 0.9772216, 0.9848219, 0.9758676, 0.97311234, 0.9850655, 0.98107153, 0.9802531, 0.9850951, 0.97348976, 0.97512895, 0.98511267, 0.98229265, 0.9769076, 0.9854059, 0.97624946, 0.97585857, 0.9860042, 0.9806863, 0.98023546, 0.98562914, 0.9742333, 0.9740195, 0.98501354, 0.98331535, 0.9772359, 0.9848503, 0.9758638, 0.9731001, 0.9851092, 0.9810915, 0.98028034, 0.9851268, 0.97348547, 0.97509766, 0.98509187, 0.98228645, 0.97692466, 0.98540074, 0.9763158, 0.9758177, 0.98598087, 0.9807299, 0.98022217, 0.9856479, 0.9742629, 0.97399694, 0.9849636, 0.98327535, 0.97727364, 0.9848831, 0.97594815, 0.9730973, 0.98505485, 0.981029, 0.98031014, 0.9851643, 0.9734807, 0.9751346, 0.9851048, 0.9822922, 0.97697806, 0.98543483, 0.9763274, 0.9758455, 0.98595697, 0.9806779, 0.98023593, 0.9856881, 0.97431993, 0.973973155, 0.984955609, 0.98323995, 0.9772949, 0.98489064, 0.975917399, 0.973101854, 0.984992146, 0.9809885, 0.9802848, 0.985122263, 0.973484993, 0.975114882, 0.98504895, 0.98226184, 0.977014, 0.9854617, 0.97626585, 0.9758267, 0.98593533, 0.98067427, 0.9803048, 0.9856946, 0.9742974, 0.974114, 0.984985, 0.98331624, 0.97735137, 0.9849068, 0.97597075, 0.9731575, 0.98507524, 0.98107946, 0.98036367, 0.9851519, 0.97352374, 0.97516125, 0.9850994, 0.98230284, 0.9769975, 0.98546255, 0.97627014, 0.9758999, 0.98598146, 0.9807206, 0.9802934, 0.98568034, 0.9743368, 0.9739993, 0.98495513, 0.9832856, 0.97727704, 0.98486114, 0.97593665, 0.97312623, 0.98505753, 0.98101246, 0.9803156, 0.98516124, 0.9734379, 0.975134, 0.9851032, 0.9823061, 0.9769637, 0.9854137, 0.97624344, 0.9759159, 0.98595154, 0.98072034, 0.9802611, 0.98567075, 0.9743192, 0.97401536, 0.98497826, 0.9832883, 0.9772389, 0.9848636, 0.97591066, 0.973086059, 0.985080659, 0.98101497, 0.9802934, 0.9851431, 0.97350895, 0.9751311, 0.9850967, 0.9822834, 0.97695583, 0.98543197, 0.97633016, 0.97587705, 0.9859643, 0.98069215, 0.9802491, 0.98567116, 0.9743448, 0.9740602, 0.98500526, 0.983284, 0.97725576, 0.9848621, 0.975967, 0.97309655, 0.9850941, 0.98105365, 0.98028404, 0.9851763, 0.97349495, 0.97511816, 0.9851756, 0.9822913, 0.97694206, 0.9854519, 0.97631013, 0.97589636, 0.9860036, 0.98069704, 0.9802514, 0.9856611, 0.974398, 0.9740029, 0.9850337, 0.9832941, 0.97724265, 0.9848903, 0.97602785, 0.97307026, 0.9850675, 0.98107225, 0.9802966, 0.98513013, 0.97355396, 0.9751305, 0.9851761, 0.98233867, 0.9769313, 0.98538256, 0.9763451, 0.9758564, 0.9860191, 0.9807577, 0.98025, 0.9856564, 0.97439665, 0.9740078, 0.98505324, 0.983311, 0.9772425, 0.9848283, 0.9760296, 0.9731112, 0.9851477, 0.9810457, 0.9802909, 0.98511267, 0.9735362, 0.97505414, 0.985168, 0.9823023, 0.9769282, 0.985382915, 0.976291597, 0.9758085, 0.98601943, 0.9807412, 0.98021185, 0.985630512, 0.974351168, 0.973957896, 0.985022247, 0.9832983, 0.9772003, 0.9848424, 0.9759292, 0.973056, 0.9851177, 0.981023, 0.98017865, 0.9851253, 0.9734595, 0.9750338, 0.98512644, 0.98226684, 0.97688055, 0.98537827, 0.9762255, 0.9758164, 0.98598677, 0.9806896, 0.9802444, 0.98562, 0.9742527, 0.974015951, 0.984976172, 0.983243, 0.97725755, 0.9848512, 0.97588056, 0.97311902, 0.98508966, 0.98106396, 0.98028505, 0.9851177, 0.9734495, 0.975114, 0.98514163, 0.9823053, 0.97694165, 0.9853795, 0.9762831, 0.97587436, 0.98600864, 0.98072696, 0.98024553, 0.9856558, 0.9742759, 0.97403187, 0.9849908, 0.98330796, 0.9772259, 0.9848374, 0.9759152, 0.973086834, 0.985104918, 0.98108715, 0.9802786, 0.9851289, 0.9734414, 0.9750665, 0.98514366, 0.98232853, 0.97690463, 0.9854131, 0.97630674, 0.97579896, 0.98601276, 0.9807659, 0.9802203, 0.98565507, 0.9742843, 0.97396606, 0.9850081, 0.98327225, 0.9772167, 0.9848461, 0.97590715, 0.9730597, 0.98511046, 0.9810363, 0.9802492, 0.98510563, 0.9734181, 0.9750623, 0.98514277, 0.98230124, 0.9769082, 0.9854008, 0.97625923, 0.97581136, 0.9860365, 0.98073894, 0.9802121, 0.9856786, 0.9743084, 0.9739632, 0.9850266, 0.98328435, 0.977218, 0.984860539, 0.975908279, 0.97307014, 0.98513997, 0.98102826, 0.9802674, 0.98512644, 0.9734211, 0.97504866, 0.9851438, 0.98231417, 0.97690576, 0.9854052, 0.9762657, 0.9757923, 0.98602504, 0.9807202, 0.9802361, 0.9856618, 0.97428244, 0.9739707, 0.9850203, 0.9832952, 0.9772544, 0.9848742, 0.9759495, 0.97305816, 0.9851027, 0.9810605, 0.9802868, 0.9851049, 0.9734292, 0.9750817, 0.9851548, 0.9823293, 0.9769582, 0.9854031, 0.97627425, 0.97581214, 0.9860189, 0.9807171, 0.98022276, 0.9856532, 0.9742588, 0.9739377, 0.98500395, 0.98328364, 0.97725916, 0.9848587, 0.9759108, 0.9730838, 0.9851085, 0.981075, 0.9802561, 0.98510724, 0.97344977, 0.9750768, 0.9851385, 0.9822945, 0.9769406, 0.98539966, 0.9762765, 0.9758017, 0.9859772, 0.98074657, 0.9802193, 0.9856537, 0.97427773, 0.9739667, 0.9850102, 0.9832946, 0.9772314, 0.9848411, 0.9759218, 0.9730927, 0.98509115, 0.98106855, 0.98024416, 0.98510784, 0.97346216, 0.9750886, 0.98512286, 0.9823337, 0.9769423, 0.98539895, 0.97627217, 0.9758056, 0.9860031, 0.98074853, 0.9801987, 0.9856641, 0.97425634, 0.9739474, 0.9850294, 0.9833056, 0.97725177, 0.984855, 0.97588605, 0.97307205, 0.9851069, 0.98105997, 0.98025745, 0.98514646, 0.9734178, 0.97508585, 0.98515934, 0.98231727, 0.97691613, 0.98539066, 0.9762838, 0.975832, 0.9860048, 0.98073685, 0.98021543, 0.9856441, 0.97425973, 0.97397554, 0.98502374, 0.983323, 0.9772289, 0.98487157, 0.97591645, 0.9730671, 0.98510516, 0.9811096, 0.98025846, 0.9851358, 0.97341675, 0.9750622, 0.98515385, 0.9823451, 0.97691816, 0.9854138, 0.97629285, 0.97584176, 0.98603755, 0.98079944, 0.9802097, 0.9856719, 0.97423345, 0.9738885, 0.985002, 0.98331004, 0.9772225, 0.98487663, 0.97588557, 0.97306526, 0.9850862, 0.9810883, 0.9802508, 0.985151, 0.9734589, 0.9750249, 0.98512566, 0.98232126, 0.9768986, 0.9854255, 0.9762456, 0.97575843, 0.98599905, 0.9807582, 0.9801846, 0.98567766, 0.9742507, 0.9739251, 0.9850339, 0.98330694, 0.9771854, 0.98486865, 0.97588193, 0.9730023, 0.9850958, 0.9810978, 0.980268, 0.9851494, 0.973431, 0.9750083, 0.98515767, 0.98229975, 0.97691965, 0.98542374, 0.97627175, 0.9757371, 0.98602825, 0.9807442, 0.9802084, 0.9856909, 0.9742398, 0.97385705, 0.98502386, 0.9833035, 0.9772488, 0.9848904, 0.9759101, 0.97300637, 0.9851499, 0.9810998, 0.98027855, 0.9851494, 0.9734631, 0.9749844, 0.9851504, 0.98235416, 0.9769562, 0.98543113, 0.9762582, 0.97573256, 0.9859896, 0.98076767, 0.98023784, 0.98568356, 0.9742455, 0.97385806, 0.9850102, 0.9833171, 0.9772758, 0.9848699, 0.9759055, 0.9730321, 0.9851107, 0.98110664, 0.98034865, 0.9851628, 0.9734047, 0.97503704, 0.98513395, 0.98232436, 0.9769943, 0.985450804, 0.976256847, 0.975759685, 0.986002386, 0.980730414, 0.980321348, 0.9856844, 0.9742545, 0.973876178, 0.985004306, 0.98330003, 0.97724926, 0.9848779, 0.97585756, 0.972992361, 0.985087693, 0.9810395, 0.9803227, 0.98516035, 0.9733908, 0.9750292, 0.98511463, 0.98230344, 0.97694254, 0.98544085, 0.9762414, 0.9757691, 0.9859587, 0.98071635, 0.980206, 0.98566866, 0.9742109, 0.973925352, 0.985012889, 0.983278692, 0.977207124, 0.984863, 0.9758453, 0.97303015, 0.9851053, 0.981051, 0.98024344, 0.985144138, 0.973392606, 0.9750015, 0.9851334, 0.98229676, 0.97692865, 0.985451281, 0.976255119, 0.97576755, 0.9859978, 0.98068523, 0.98026776, 0.9856896, 0.9742232, 0.97388905, 0.98501575, 0.98324513, 0.97727966, 0.984920323, 0.975919783, 0.973024189, 0.985102832, 0.98099697, 0.98027414, 0.985149384, 0.973385394, 0.975026369, 0.98518914, 0.98222274, 0.9769613, 0.9854417, 0.97625184, 0.975756168, 0.986005902, 0.9806219, 0.98025537, 0.9856998, 0.974261, 0.9738583, 0.985036, 0.98320574, 0.97722113, 0.9849017, 0.9759237, 0.97304326, 0.98513466, 0.98096025, 0.9802232, 0.98516196, 0.97341204, 0.97498816, 0.98515385, 0.9822109, 0.97691625, 0.9854482, 0.97627693, 0.97574985, 0.986042261, 0.9805921, 0.9802082, 0.98569375, 0.9742717, 0.973870158, 0.985031605, 0.98313683, 0.97724354, 0.984917, 0.975947, 0.9730296, 0.9851049, 0.9809154, 0.9802649, 0.9851515, 0.9734135, 0.9750327, 0.9851511, 0.9821644, 0.9769314, 0.9854331, 0.97624105, 0.9757513, 0.98602235, 0.9805344, 0.98022723, 0.9856924, 0.9742916, 0.9738603, 0.9850657, 0.98311955, 0.9772692, 0.9848941, 0.9759092, 0.9729494, 0.9851332, 0.98090494, 0.98024565, 0.9851276, 0.9734231, 0.97493774, 0.9851615, 0.982153, 0.9769398, 0.9854337, 0.9762655, 0.9757524, 0.9860117, 0.9805548, 0.9802271, 0.98569494, 0.97424763, 0.9738297, 0.9850525, 0.98318523, 0.97722423, 0.9849091, 0.97587335, 0.9730539, 0.9851091, 0.9808965, 0.9802587, 0.9851954, 0.9734238, 0.9750132, 0.9851696, 0.98215324, 0.9768858, 0.98548394, 0.9762463, 0.9757461, 0.98605144, 0.9805376, 0.98019797, 0.9857484, 0.9742537, 0.97387415, 0.9850428, 0.9831169, 0.9771913, 0.9849465, 0.97588646, 0.9730075, 0.985105276, 0.98086584, 0.980247, 0.98517966, 0.97343236, 0.975009382, 0.985148072, 0.9821228, 0.97694254, 0.98548824, 0.97629935, 0.97573316, 0.98602164, 0.9805356, 0.98021495, 0.9857153, 0.97426116, 0.9738468, 0.9849985, 0.9831373, 0.9772415, 0.9849438, 0.97594416, 0.9729831, 0.98506945, 0.9808672, 0.9802624, 0.98521787, 0.97342217, 0.974963248, 0.98513478, 0.9821125, 0.9769325, 0.98548937, 0.9762388, 0.9756822, 0.9859717, 0.9805013, 0.9802168, 0.9857394, 0.97424275, 0.9737597, 0.9849865, 0.9830858, 0.9771936, 0.9849354, 0.97589725, 0.97297114, 0.9850337, 0.9808296, 0.9802358, 0.9852241, 0.97336775, 0.9749503, 0.985113, 0.9820837, 0.976914, 0.98550105, 0.9762136, 0.9757524, 0.9859752, 0.9804703, 0.9802132, 0.9857416, 0.9742682, 0.973898, 0.9849594, 0.98309165, 0.97723037, 0.98496175, 0.9759241, 0.9730419, 0.9850642, 0.9808363, 0.98024565, 0.9852688, 0.97339296, 0.97502613, 0.98512214, 0.98206687, 0.97692126, 0.9855132, 0.9762616, 0.9757697, 0.9859483, 0.9804441, 0.98019844, 0.9857459, 0.97423154, 0.97385025, 0.98499286, 0.983138, 0.9772116, 0.9849894, 0.97591615, 0.97301435, 0.98501724, 0.98082674, 0.980249, 0.9852389, 0.97337645, 0.9749997, 0.9851077, 0.98209035, 0.9769009, 0.98554647, 0.9762296, 0.9757286, 0.98596716, 0.98043776, 0.98014414, 0.98576224, 0.97422034, 0.9738558, 0.9849973, 0.98306495, 0.9771503, 0.98497874, 0.97588366, 0.97302, 0.98506737, 0.9808508, 0.9802439, 0.9852184, 0.97340673, 0.97500926, 0.9851166, 0.9821191, 0.97684866, 0.9854944, 0.9762374, 0.97576684, 0.9859545, 0.980473, 0.9801681, 0.9857463, 0.9742319, 0.9738491, 0.9849738, 0.9831061, 0.9771716, 0.9849666, 0.9758974, 0.9730526, 0.9850325, 0.9808266, 0.98018724, 0.9851948, 0.9734219, 0.9749092, 0.98507893, 0.9820406, 0.9768529, 0.9854938, 0.9762729, 0.97572994, 0.9859272, 0.9804708, 0.9801625, 0.98572826, 0.9742268, 0.97382945, 0.9849407, 0.9831182, 0.97717035, 0.984953, 0.9759177, 0.97300816, 0.9850074, 0.98082685, 0.98019505, 0.98522663, 0.973407, 0.9749586, 0.98506933, 0.9820593, 0.9768286, 0.98549646, 0.9762489, 0.9757041, 0.98591524, 0.9804315, 0.98020214, 0.9857344, 0.9741751, 0.9737612, 0.9849588, 0.9830752, 0.97716016, 0.9849835, 0.975938, 0.97294724, 0.98506457, 0.9808344, 0.98032856, 0.98524445, 0.97341675, 0.97489357, 0.98506099, 0.9820709, 0.97694504, 0.98550016, 0.9762102, 0.9756589, 0.9859418, 0.9804827, 0.98024315, 0.9857523, 0.9742028, 0.97376275, 0.98491204, 0.98310906, 0.9772199, 0.98498744, 0.97582096, 0.97297126, 0.9850153, 0.9808872, 0.98028904, 0.98521924, 0.97339565, 0.974907696, 0.985112667, 0.98213255, 0.9769597, 0.9854896, 0.97618276, 0.975680351, 0.985894382, 0.9804851, 0.9801404, 0.98571855, 0.9741905, 0.9738061, 0.98497343, 0.9831365, 0.97723514, 0.9849523, 0.9758972, 0.9730085, 0.9850857, 0.98088866, 0.9802854, 0.9851927, 0.97334516, 0.9749235, 0.9851216, 0.98210806, 0.9769284, 0.9854712, 0.97618526, 0.97574925, 0.98599195, 0.9805192, 0.98024714, 0.98572224, 0.97421086, 0.973828, 0.9850514, 0.9831652, 0.97723013, 0.98494935, 0.9758203, 0.97299236, 0.9851158, 0.9808359, 0.9802802, 0.9851836, 0.97331965, 0.9749636, 0.98517317, 0.9820868, 0.9769532, 0.98550457, 0.97621745, 0.9758034, 0.9860197, 0.98044384, 0.9802552, 0.98577034, 0.9743232, 0.9739395, 0.9850466, 0.98311114, 0.97727066, 0.9849989, 0.97588795, 0.973117, 0.9851209, 0.98087615, 0.9802843, 0.98522663, 0.9734402, 0.97505784, 0.985209048, 0.9821399, 0.9769602, 0.9854977, 0.97622424, 0.975748003, 0.985962331, 0.98047066, 0.98021126, 0.98572713, 0.9742415, 0.973939955, 0.985027313, 0.98310125, 0.97724485, 0.9849606, 0.9758396, 0.9730884, 0.98511165, 0.98086745, 0.98028916, 0.98520744, 0.9732683, 0.97503996, 0.98516047, 0.9820769, 0.9769514, 0.9854768, 0.97621745, 0.97583497, 0.9860046, 0.9804632, 0.9802642, 0.98575085, 0.97419375, 0.9738601, 0.98502475, 0.9831219, 0.97728, 0.98491615, 0.9757959, 0.97307533, 0.9851385, 0.9808795, 0.98028815, 0.9851917, 0.97329366, 0.97494966, 0.9851435, 0.9821193, 0.97693926, 0.9854432, 0.97615725, 0.9757238, 0.9860227, 0.98053634, 0.9802326, 0.9857109, 0.9741513, 0.9738143, 0.98506594, 0.98315966, 0.97725505, 0.98492646, 0.9757696, 0.97299904, 0.9851881, 0.9809272, 0.980276, 0.98516834, 0.9733055, 0.9749304, 0.985225, 0.9821813, 0.9769507, 0.9854396, 0.976149, 0.9757588, 0.9860506, 0.9805504, 0.98027897, 0.9857445, 0.9741572, 0.9738688, 0.98510426, 0.9832205, 0.9772953, 0.98491216, 0.9757968, 0.9730664, 0.9852298, 0.9809714, 0.98032033, 0.9851719, 0.97333074, 0.9750353, 0.98523754, 0.9821904, 0.97696245, 0.98545456, 0.976127, 0.9757194, 0.9860874, 0.98057806, 0.9802576, 0.9857442, 0.9741624, 0.973836, 0.9851585, 0.9832477, 0.9772962, 0.98493296, 0.975812, 0.9730244, 0.98525196, 0.98095876, 0.9803119, 0.9852116, 0.9733299, 0.97492087, 0.9852716, 0.98220617, 0.9770248, 0.9854896, 0.97617435, 0.9757607, 0.9861134, 0.9806168, 0.98025745, 0.9857495, 0.9741669, 0.9738429, 0.9851444, 0.9832067, 0.9772703, 0.98493826, 0.97574776, 0.9730434, 0.9852211, 0.98099214, 0.9803309, 0.9852189, 0.9732362, 0.9749567, 0.9852632, 0.9822525, 0.9769553, 0.9854908, 0.9761213, 0.9757499, 0.9860971, 0.9806567, 0.98024017, 0.9857696, 0.9741242, 0.9737961, 0.9851472, 0.9832605, 0.9772519, 0.98496765, 0.9756604, 0.97301245, 0.9852614, 0.98101485, 0.980272, 0.9852518, 0.97324634, 0.97492844, 0.9852741, 0.9822251, 0.9769027, 0.98549944, 0.9761259, 0.9757252, 0.98610836, 0.98066163, 0.98023933, 0.98576176, 0.974158, 0.97383875, 0.9851527, 0.9832915, 0.9772325, 0.98495674, 0.97580546, 0.9729882, 0.9851917, 0.9810323, 0.98027, 0.985224, 0.97332585, 0.974979, 0.9852421, 0.9822648, 0.97693354, 0.9854756, 0.9762457, 0.97583073, 0.9861095, 0.98073155, 0.98028964, 0.9857286, 0.974209, 0.9738574, 0.9851387, 0.9833246, 0.97727877, 0.9849909, 0.9758912, 0.97301877, 0.9852256, 0.98105985, 0.9803491, 0.98523605, 0.9733492, 0.9750139, 0.98528427, 0.9822909, 0.97709435, 0.98554045, 0.97624856, 0.9758335, 0.9861231, 0.980688, 0.98033226, 0.9857526, 0.9741799, 0.97392297, 0.98517656, 0.983324, 0.9774245, 0.98496234, 0.9759435, 0.9731463, 0.98521835, 0.9810736, 0.98043054, 0.98518777, 0.9733787, 0.97503066, 0.9852834, 0.98227596, 0.977072, 0.9854709, 0.9762597, 0.97576296, 0.98609006, 0.98071426, 0.9803585, 0.98573625, 0.9741829, 0.97388756, 0.9851248, 0.9833081, 0.9773735, 0.9849609, 0.9758716, 0.9730237, 0.98523843, 0.98107326, 0.9804182, 0.98520744, 0.9732794, 0.9750464, 0.98529154, 0.98231715, 0.9770964, 0.9854923, 0.9762107, 0.9758012, 0.98610467, 0.9806824, 0.9803516, 0.98574877, 0.97422326, 0.97390264, 0.98515147, 0.98327744, 0.97741365, 0.98493826, 0.97582823, 0.97310984, 0.9852691, 0.9810431, 0.9803935, 0.9852047, 0.97339857, 0.9751145, 0.9853273, 0.98227286, 0.977131, 0.98555875, 0.97619337, 0.9758863, 0.986115, 0.98065317, 0.9803664, 0.9857911, 0.97421205, 0.9739681, 0.9851879, 0.9832423, 0.9774678, 0.98502535, 0.9758775, 0.9731548, 0.98526335, 0.9810346, 0.9804724, 0.98526007, 0.9733792, 0.9751065, 0.9853264, 0.9822335, 0.9771541, 0.9855057, 0.9762431, 0.9758882, 0.9861253, 0.98062783, 0.98036903, 0.98577785, 0.97423923, 0.9739749, 0.98515296, 0.98325276, 0.97739327, 0.9849657, 0.9758859, 0.97316754, 0.9852285, 0.98098344, 0.9804402, 0.9852319, 0.9733748, 0.9750981, 0.98525584, 0.98222214, 0.9771662, 0.9855009, 0.9762757, 0.97588295, 0.98609644, 0.98062813, 0.98036605, 0.98577553, 0.9742188, 0.9739416, 0.98517054, 0.9832197, 0.9773825, 0.9849776, 0.9758612, 0.9731895, 0.985224, 0.9810029, 0.9804253, 0.98520327, 0.9733612, 0.9751042, 0.98530614, 0.9822249, 0.97714895, 0.9855062, 0.97621983, 0.9758617, 0.9861064, 0.98065615, 0.98035026, 0.9857679, 0.97421026, 0.9739692, 0.9851283, 0.9832456, 0.97740024, 0.98497283, 0.97588503, 0.9732169, 0.9851977, 0.9810073, 0.9803962, 0.9852205, 0.9733448, 0.97512305, 0.98526263, 0.9822511, 0.9770817, 0.985481, 0.9762296, 0.97593576, 0.98607564, 0.98066086, 0.9803073, 0.98576814, 0.974238, 0.9740354, 0.9851291, 0.9832861, 0.9773663, 0.98494315, 0.9758763, 0.9732502, 0.98522204, 0.98104215, 0.98039836, 0.98520523, 0.9733296, 0.975138247, 0.985301435, 0.9822549, 0.97703177, 0.98548293, 0.97625506, 0.975917161, 0.986101985, 0.9806789, 0.9802766, 0.98574996, 0.9742464, 0.97403413, 0.98514956, 0.98327696, 0.9772883, 0.9849533, 0.9758504, 0.97319794, 0.9852298, 0.9810523, 0.980371, 0.9851969, 0.97344005, 0.975092649, 0.985290885, 0.9822426, 0.9770154, 0.985445261, 0.976269603, 0.975915551, 0.986112893, 0.98064774, 0.9802526, 0.9857189, 0.9742628, 0.973972738, 0.985182941, 0.98322785, 0.9773226, 0.98491377, 0.9758521, 0.973148584, 0.985230446, 0.98100084, 0.9803782, 0.98519, 0.97333086, 0.975120544, 0.985303819, 0.9822051, 0.9769985, 0.98548174, 0.9761347, 0.975931585, 0.986126661, 0.9806495, 0.9802506, 0.9857209, 0.9741666, 0.974067152, 0.985133946, 0.9832689, 0.9773436, 0.9849139, 0.9758888, 0.97330451, 0.985200703, 0.98101133, 0.98033386, 0.9851178, 0.97326034, 0.975059688, 0.985220492, 0.9822365, 0.9769458, 0.9854087, 0.97612053, 0.975895345, 0.986043572, 0.9806347, 0.9802172, 0.9857076, 0.9740916, 0.974022508, 0.985053599, 0.9832467, 0.9772703, 0.98489547, 0.9757118, 0.9732371, 0.98514754, 0.98100305, 0.98027575, 0.98509777, 0.9731914, 0.97515374, 0.98518294, 0.98223066, 0.9769339, 0.98538464, 0.9761003, 0.97597075, 0.9860089, 0.98064286, 0.9802537, 0.9856478, 0.9741442, 0.9740926, 0.9850301, 0.98319894, 0.9772276, 0.98485017, 0.97575593, 0.9732668, 0.98514485, 0.9809581, 0.98025125, 0.985152, 0.9732785, 0.97512454, 0.9852328, 0.9822213, 0.9768832, 0.98536474, 0.9761036, 0.9759342, 0.9860437, 0.9806723, 0.9801324, 0.9856178, 0.9741089, 0.97401106, 0.9850713, 0.9832234, 0.97712725, 0.9848047, 0.97576535, 0.97319794, 0.9851644, 0.9810223, 0.98024195, 0.98508817, 0.9732555, 0.9751443, 0.9852055, 0.98224884, 0.97691935, 0.985395, 0.9760751, 0.9759026, 0.98608285, 0.98066646, 0.98021275, 0.98569065, 0.97408503, 0.9740399, 0.98514587, 0.98323375, 0.9772704, 0.984871, 0.9757545, 0.9732343, 0.9852104, 0.98103976, 0.9803243, 0.98508364, 0.97320753, 0.9750338, 0.9852345, 0.98225766, 0.9769718, 0.9853924, 0.97608465, 0.9758539, 0.98606384, 0.9807005, 0.98023486, 0.98560727, 0.97413325, 0.97394705, 0.98513144, 0.9832524, 0.9772276, 0.98483384, 0.9758217, 0.97318244, 0.9852012, 0.9809955, 0.98031723, 0.98505586, 0.9732313, 0.9750343, 0.98525023, 0.9822633, 0.9770091, 0.985349, 0.97606206, 0.97584915, 0.9860939, 0.9806898, 0.98028105, 0.9856316, 0.97406185, 0.97386974, 0.9851012, 0.98325163, 0.9772735, 0.9848374, 0.97564054, 0.9730333, 0.98518, 0.9810111, 0.9802964, 0.98503876, 0.97314936, 0.9749282, 0.985224, 0.9822588, 0.97698736, 0.98534524, 0.9760908, 0.97577536, 0.98605204, 0.9806671, 0.98024476, 0.98563737, 0.97399974, 0.97386736, 0.9851065, 0.98328906, 0.97725755, 0.9848261, 0.9756468, 0.97304606, 0.9851755, 0.981069, 0.9802657, 0.98507684, 0.9731512, 0.97493005, 0.9852064, 0.98226297, 0.97691935, 0.9853467, 0.9760592, 0.9757317, 0.9860284, 0.9807958, 0.9801671, 0.98561084, 0.9741115, 0.97386104, 0.985113, 0.98331285, 0.97721034, 0.9847883, 0.97575814, 0.97301483, 0.98516124, 0.9811236, 0.98021406, 0.9850721, 0.97328156, 0.97495246, 0.9852438, 0.9823291, 0.97685355, 0.98535544, 0.97614914, 0.97571373, 0.9860232, 0.98076403, 0.98014873, 0.98559964, 0.9742026, 0.97377646, 0.9850695, 0.9833453, 0.97710276, 0.98474646, 0.9758435, 0.97289777, 0.98517585, 0.9811785, 0.980194, 0.9849836, 0.97322285, 0.97478366, 0.9851322, 0.98232186, 0.97673506, 0.985264, 0.97603095, 0.97564834, 0.986009, 0.98072827, 0.98000735, 0.98552644, 0.97403044, 0.97369856, 0.98504317, 0.9833019, 0.97701937, 0.98469967, 0.9756302, 0.9728898, 0.9851509, 0.98104185, 0.98012173, 0.984953, 0.9732429, 0.9748028, 0.9851511, 0.9823319, 0.9767942, 0.98517424, 0.9760774, 0.9754978, 0.9859651, 0.9807452, 0.98002106, 0.98550534, 0.97411525, 0.9736878, 0.9849613, 0.9833299, 0.9770055, 0.984655, 0.97564214, 0.97291857, 0.98500884, 0.9810992, 0.98004365, 0.9849417, 0.9732102, 0.97475886, 0.9850112, 0.98238826, 0.9767898, 0.9852047, 0.97606134, 0.97555363, 0.98587996, 0.9808152, 0.9799238, 0.9854923, 0.97407246, 0.97376174, 0.984846, 0.98333704, 0.9769299, 0.9845989, 0.97557735, 0.9730406, 0.9850071, 0.98107386, 0.97999895, 0.98485065, 0.97319806, 0.9748123, 0.98501736, 0.98234856, 0.9767562, 0.98510945, 0.97606295, 0.9756671, 0.9858676, 0.9807912, 0.97994757, 0.985409, 0.97409034, 0.97375304, 0.9848621, 0.98339534, 0.97695845, 0.98457426, 0.9755577, 0.9728731, 0.9849482, 0.9811172, 0.9800495, 0.9848625, 0.97315097, 0.9747571, 0.9849598, 0.9824031, 0.9767585, 0.98511225, 0.97597176, 0.9756153, 0.9857906, 0.9808133, 0.9799314, 0.9854288, 0.9740176, 0.9738003, 0.9848118, 0.98338234, 0.9769688, 0.9845606, 0.97549564, 0.9730016, 0.98492694, 0.9811436, 0.98005235, 0.98487824, 0.97311085, 0.97473323, 0.98492867, 0.9824318, 0.97676086, 0.98511964, 0.97600853, 0.97556806, 0.98582006, 0.98083705, 0.9800151, 0.985472, 0.9740734, 0.9737718, 0.98482424, 0.9834418, 0.97701365, 0.9845702, 0.9754606, 0.97298455, 0.9849134, 0.98115796, 0.9800887, 0.9848964, 0.9731724, 0.97482944, 0.9849198, 0.9824793, 0.9768563, 0.98512495, 0.9760113, 0.9756899, 0.98585325, 0.9808832, 0.9799724, 0.98542804, 0.9741242, 0.9738764, 0.98483354, 0.98345125, 0.97699076, 0.98455876, 0.9755206, 0.97309846, 0.9849488, 0.9811411, 0.9800581, 0.98484886, 0.9731646, 0.97497934, 0.9849111, 0.98245764, 0.9768421, 0.9850715, 0.9759997, 0.9758035, 0.9858186, 0.9808724, 0.97997355, 0.9854248, 0.97408086, 0.9739397, 0.9848381, 0.9834343, 0.9770065, 0.9845154, 0.9755608, 0.97324175, 0.98488486, 0.98115474, 0.9800294, 0.9848411, 0.97318876, 0.97487986, 0.9849135, 0.98247004, 0.9768009, 0.98509765, 0.9760448, 0.97571826, 0.9858103, 0.9808507, 0.9799294, 0.9854171, 0.9741232, 0.97395635, 0.98482484, 0.98339653, 0.9769643, 0.9845525, 0.9755781, 0.9731693, 0.9849156, 0.98114717, 0.980027, 0.9848588, 0.97322685, 0.9748931, 0.98490196, 0.98242056, 0.9767878, 0.98508143, 0.97603196, 0.9756966, 0.9857883, 0.9808461, 0.9799115, 0.9853815, 0.9741303, 0.97383827, 0.9848097, 0.98342466, 0.9769927, 0.9845232, 0.9755952, 0.97303087, 0.9848898, 0.98115015, 0.9799825, 0.98484725, 0.97322387, 0.97487736, 0.9849075, 0.98246807, 0.97677124, 0.9850743, 0.9760743, 0.9757253, 0.985778, 0.98086864, 0.9798924, 0.98538923, 0.9740864, 0.9738738, 0.98480636, 0.9833915, 0.97688806, 0.98451626, 0.9755668, 0.97306246, 0.98491526, 0.9811593, 0.9799873, 0.9847878, 0.97321033, 0.9748079, 0.98492163, 0.982426, 0.97672755, 0.9850154, 0.97602934, 0.9755948, 0.9857958, 0.98079795, 0.97993237, 0.9853602, 0.9740865, 0.9737932, 0.98486483, 0.98339385, 0.9769875, 0.984469, 0.9756193, 0.97303706, 0.98493826, 0.9811416, 0.98005116, 0.9848432, 0.9732953, 0.9747678, 0.98494303, 0.9824003, 0.9767786, 0.9850537, 0.97609735, 0.9756359, 0.98578656, 0.98082286, 0.98000526, 0.9853828, 0.9741194, 0.97382617, 0.984795, 0.983379, 0.9770337, 0.9845026, 0.97558767, 0.97301674, 0.98490345, 0.98112065, 0.9800618, 0.9848437, 0.97330576, 0.9748464, 0.98492205, 0.98240834, 0.976782, 0.9850942, 0.976101, 0.97562397, 0.9857798, 0.9808311, 0.979959, 0.9854059, 0.9741131, 0.9737922, 0.9848077, 0.9833842, 0.97696435, 0.9845191, 0.9756081, 0.97306854, 0.9849154, 0.9811178, 0.98005325, 0.9848653, 0.97334754, 0.974962, 0.9849235, 0.98240125, 0.9767347, 0.9851113, 0.9762765, 0.97580874, 0.9857562, 0.98084587, 0.9799487, 0.9853971, 0.97428334, 0.97397, 0.98486793, 0.9833611, 0.9769314, 0.9845709, 0.9758179, 0.9731193, 0.98495525, 0.9811335, 0.9800617, 0.98487896, 0.9735103, 0.9749323, 0.9849731, 0.98243654, 0.9767382, 0.9851031, 0.97638106, 0.97576094, 0.9858257, 0.98088217, 0.9799166, 0.9854249, 0.9742956, 0.97394335, 0.9848926, 0.9834258, 0.9769955, 0.9845989, 0.97578704, 0.97321755, 0.98499644, 0.981174, 0.98000586, 0.9848898, 0.9733228, 0.9750166, 0.9849798, 0.9824484, 0.9766989, 0.9851136, 0.976158, 0.97582144, 0.9858601, 0.98085725, 0.9798575, 0.98540187, 0.9741432, 0.97393554, 0.98484, 0.98335975, 0.97676146, 0.98448354, 0.97555417, 0.9731541, 0.98496443, 0.9811205, 0.9798879, 0.9848332, 0.9732389, 0.97495824, 0.98496324, 0.98236257, 0.9766234, 0.98510194, 0.97614837, 0.97578424, 0.9858154, 0.9807175, 0.9797869, 0.9854472, 0.97421366, 0.9739482, 0.9848492, 0.9833157, 0.9767754, 0.98456615, 0.975652, 0.97318107, 0.9849199, 0.9810012, 0.97991, 0.9849105, 0.9733183, 0.9750071, 0.98492193, 0.98239446, 0.9766506, 0.9851054, 0.9760741, 0.97586775, 0.98581344, 0.9807649, 0.9798676, 0.98546034, 0.9741333, 0.97401184, 0.9848615, 0.983333, 0.9768463, 0.98454237, 0.97561806, 0.9732612, 0.9849615, 0.9811172, 0.9800056, 0.98488647, 0.973188, 0.9750539, 0.9849101, 0.9824261, 0.976669, 0.9850914, 0.9760494, 0.9758287, 0.9858315, 0.98082024, 0.9798251, 0.9854169, 0.9740537, 0.97398156, 0.98482966, 0.98330104, 0.9768779, 0.9845536, 0.9756024, 0.9732483, 0.98493755, 0.9810698, 0.9799748, 0.984948, 0.97330046, 0.9750505, 0.9849821, 0.98231727, 0.9766824, 0.9851158, 0.9762003, 0.975867, 0.9858613, 0.9807012, 0.97988164, 0.9854417, 0.9741621, 0.97405577, 0.98493004, 0.9832577, 0.97687817, 0.98450375, 0.9757386, 0.9732782, 0.9850011, 0.981006, 0.9798977, 0.9849193, 0.97323877, 0.97494656, 0.98497933, 0.98235786, 0.97657835, 0.98514163, 0.97610396, 0.975801, 0.9858455, 0.9808163, 0.97979176, 0.98545706, 0.9740881, 0.9738783, 0.9848914, 0.9833699, 0.9766956, 0.9845697, 0.97558653, 0.9732593, 0.9850336, 0.98115796, 0.97985965, 0.9849007, 0.97326124, 0.9750308, 0.9849711, 0.98236763, 0.97655225, 0.9851342, 0.97615254, 0.975858, 0.9858228, 0.980751, 0.97979325, 0.98540443, 0.97417915, 0.9741145, 0.98487145, 0.9833231, 0.9768052, 0.98453933, 0.97565395, 0.9733508, 0.98499495, 0.981105, 0.979939, 0.984903, 0.9733378, 0.97507477, 0.9849762, 0.98233706, 0.97660464, 0.98514485, 0.9761652, 0.97589946, 0.98587334, 0.98078156, 0.97979486, 0.9854542, 0.9742133, 0.9740733, 0.98493016, 0.9833182, 0.9767314, 0.9845413, 0.9756876, 0.9733666, 0.9850485, 0.9810884, 0.979857, 0.9849107, 0.97330993, 0.9750505, 0.98499596, 0.98240966, 0.9765584, 0.9851398, 0.9761609, 0.97591114, 0.98589337, 0.98082995, 0.9797738, 0.9854729, 0.97412145, 0.97408795, 0.98491365, 0.9834275, 0.9767577, 0.9845397, 0.9756174, 0.9733262, 0.98501885, 0.98116875, 0.9798869, 0.9848994, 0.9732213, 0.97512054, 0.9849945, 0.9824322, 0.9766135, 0.98513377, 0.97613645, 0.97591203, 0.9858126, 0.9809037, 0.9797544, 0.9854264, 0.97411764, 0.97404146, 0.9848822, 0.9833951, 0.9767446, 0.98453116, 0.9756207, 0.973237693, 0.984987438, 0.9811586, 0.97987765, 0.98487943, 0.9732835, 0.975035667, 0.98496443, 0.9824348, 0.9766284, 0.9850906, 0.9762097, 0.975882947, 0.985853732, 0.98085034, 0.97978354, 0.98542386, 0.9742503, 0.97407925, 0.9849111, 0.9833936, 0.97684586, 0.9845366, 0.9757481, 0.97337204, 0.9850465, 0.9811721, 0.9799192, 0.98489314, 0.9733916, 0.97514856, 0.98502976, 0.9824469, 0.97666615, 0.98511326, 0.97627366, 0.975903153, 0.985869527, 0.98084867, 0.9798534, 0.98544943, 0.974305, 0.974096477, 0.984950781, 0.98342246, 0.9769198, 0.9845435, 0.97578424, 0.973315, 0.98505855, 0.98120487, 0.97998637, 0.984894454, 0.973437786, 0.975143909, 0.985021651, 0.9824635, 0.97672653, 0.9850867, 0.9761609, 0.975990057, 0.985882223, 0.9808911, 0.97985053, 0.985433, 0.97419995, 0.97404534, 0.9848839, 0.9833726, 0.9768742, 0.9844988, 0.97569805, 0.97339827, 0.98502487, 0.9811612, 0.9800121, 0.98486024, 0.97330916, 0.975147188, 0.985018671, 0.9824561, 0.9767195, 0.9850914, 0.97612596, 0.975906, 0.98587066, 0.98083836, 0.97981894, 0.98541486, 0.9741795, 0.97402227, 0.9848432, 0.9833845, 0.9768345, 0.98448217, 0.975557, 0.973245, 0.9849557, 0.9811154, 0.97988874, 0.9848401, 0.9731726, 0.97506356, 0.98494786, 0.98238546, 0.9765455, 0.9850835, 0.9760958, 0.9758641, 0.9858095, 0.98083454, 0.97973037, 0.98542815, 0.974039, 0.9739836, 0.98486394, 0.98338115, 0.9767923, 0.9844727, 0.9756191, 0.97331727, 0.98497134, 0.9811319, 0.97990215, 0.98485094, 0.97326237, 0.9750649, 0.98495054, 0.9824312, 0.9765719, 0.98506594, 0.9760926, 0.9758681, 0.9858051, 0.980859, 0.9797191, 0.98539734, 0.974096, 0.9739984, 0.98477525, 0.98340183, 0.9767283, 0.9844913, 0.9755422, 0.9732702, 0.98493713, 0.98119247, 0.9798391, 0.98484045, 0.9731992, 0.975023, 0.9849451, 0.98246074, 0.9765122, 0.985083, 0.9760951, 0.9758765, 0.98582625, 0.9808084, 0.9796372, 0.9854064, 0.9740192, 0.9739577, 0.98484886, 0.98335993, 0.97676134, 0.98450005, 0.97568285, 0.97328794, 0.9849695, 0.98117745, 0.9798492, 0.9848503, 0.9731862, 0.9749978, 0.98495746, 0.98245406, 0.97655505, 0.98504597, 0.97605985, 0.9758665, 0.9858368, 0.9808724, 0.9797421, 0.985402, 0.9740261, 0.97401345, 0.9848514, 0.98339283, 0.97673076, 0.9844558, 0.9755991, 0.9733123, 0.98496175, 0.9811972, 0.9798824, 0.9848108, 0.97314507, 0.97504836, 0.9849668, 0.9824485, 0.9766004, 0.9850225, 0.97602844, 0.97590375, 0.9858162, 0.9808523, 0.97974324, 0.9853411, 0.97401434, 0.9740006, 0.98485476, 0.9834069, 0.9768067, 0.984438837, 0.975606382, 0.97327954, 0.98498315, 0.9811716, 0.9799361, 0.98480612, 0.973193944, 0.974976838, 0.984947383, 0.98241264, 0.976544, 0.985048592, 0.976055562, 0.975898981, 0.985809922, 0.9808357, 0.9797206, 0.98539644, 0.9740951, 0.974087954, 0.984798372, 0.9833672, 0.9767875, 0.9844626, 0.9756256, 0.973292, 0.9849231, 0.9811616, 0.9797829, 0.98484516, 0.97310805, 0.97487336, 0.984925, 0.98247623, 0.97663534, 0.98511595, 0.97605616, 0.975759, 0.98577935, 0.98087573, 0.97964096, 0.9854087, 0.97393495, 0.9739621, 0.9848103, 0.9834475, 0.976757, 0.98445475, 0.9755215, 0.973219395, 0.984922767, 0.9811948, 0.97988254, 0.98481673, 0.973150492, 0.97495914, 0.9849549, 0.98246557, 0.9765811, 0.98505795, 0.97594655, 0.9758414, 0.9858255, 0.9809638, 0.979731, 0.98539084, 0.97397226, 0.97400147, 0.9848625, 0.9835178, 0.9767605, 0.984492, 0.97544044, 0.9732665, 0.98500246, 0.9812913, 0.9798435, 0.98485005, 0.9729105, 0.9749262, 0.9849428, 0.9825529, 0.9765263, 0.98508525, 0.97587705, 0.97588646, 0.98583555, 0.98097503, 0.9797314, 0.9853549, 0.9738941, 0.9740864, 0.9848803, 0.98352486, 0.97685677, 0.9844625, 0.975547, 0.9734091, 0.9850381, 0.98136723, 0.97988254, 0.9848562, 0.97304994, 0.9750469, 0.98498243, 0.9825493, 0.97652143, 0.98507255, 0.9759403, 0.9758971, 0.98586696, 0.9810337, 0.9796412, 0.9853963, 0.97385603, 0.9740639, 0.9848512, 0.9835414, 0.9767073, 0.98446804, 0.97538096, 0.9732766, 0.98497933, 0.9812952, 0.9797905, 0.98477525, 0.9729954, 0.975006, 0.98493356, 0.98259056, 0.9765045, 0.9850234, 0.9759676, 0.97593325, 0.98582685, 0.9810648, 0.97969484, 0.98535603, 0.973932, 0.9740553, 0.98484415, 0.9835672, 0.976658, 0.98445094, 0.975392, 0.9733155, 0.9849733, 0.9813236, 0.9798132, 0.98483527, 0.97308093, 0.9749783, 0.9849605, 0.9825856, 0.9764153, 0.9850648, 0.9759438, 0.9759117, 0.985831, 0.9810601, 0.9796194, 0.98542017, 0.9738574, 0.9740892, 0.98485243, 0.983505, 0.97673607, 0.9845195, 0.9754734, 0.9733367, 0.98499423, 0.9813408, 0.979871, 0.98486406, 0.9731271, 0.9750808, 0.9849408, 0.98266673, 0.9765573, 0.98509717, 0.9759498, 0.97601616, 0.9858379, 0.98105836, 0.97975713, 0.9854579, 0.97401583, 0.9741323, 0.9848942, 0.9836015, 0.9768173, 0.9845604, 0.9755018, 0.9734666, 0.9850236, 0.98141265, 0.9799104, 0.98491734, 0.9731618, 0.9751322, 0.98503613, 0.9826644, 0.97668743, 0.985152, 0.9760785, 0.97600937, 0.9858892, 0.9811654, 0.9798427, 0.9854838, 0.97412235, 0.9741242, 0.9849384, 0.9836316, 0.9769965, 0.9845064, 0.9754165, 0.9733372, 0.9850466, 0.9814416, 0.97997206, 0.98491895, 0.9732832, 0.97512, 0.98502964, 0.98264843, 0.9767007, 0.98516625, 0.9761801, 0.97593397, 0.98586524, 0.9810993, 0.9797763, 0.9855019, 0.9741287, 0.9741115, 0.98491836, 0.9836238, 0.976842, 0.9846148, 0.97564995, 0.9734178, 0.98503816, 0.9814051, 0.9799176, 0.9849466, 0.9733672, 0.9751373, 0.98504674, 0.98269355, 0.97670287, 0.98515445, 0.9762063, 0.9760479, 0.9858628, 0.98113006, 0.979787, 0.9854929, 0.97416997, 0.97418165, 0.98490244, 0.983569, 0.97680646, 0.9845471, 0.9755693, 0.9735052, 0.98498845, 0.9813766, 0.9799637, 0.98491806, 0.9732528, 0.9751999, 0.98500454, 0.98261034, 0.97670615, 0.9851326, 0.9761121, 0.9760769, 0.98586893, 0.9810682, 0.9798322, 0.98550963, 0.9740509, 0.9741732, 0.9849005, 0.9835999, 0.9768578, 0.98455435, 0.97553945, 0.9734716, 0.98498577, 0.981385, 0.97998697, 0.98490614, 0.9732319, 0.97512996, 0.98497206, 0.9826644, 0.976702, 0.98512936, 0.9761212, 0.9760503, 0.98585176, 0.98113716, 0.979799, 0.98550224, 0.97411793, 0.97418094, 0.98489684, 0.9836131, 0.9768852, 0.9845767, 0.9756257, 0.97352195, 0.9850284, 0.98139614, 0.97998387, 0.984923, 0.97327685, 0.9751708, 0.9850102, 0.9826724, 0.97671115, 0.9851771, 0.97612715, 0.9761007, 0.98587066, 0.98115474, 0.9798356, 0.98550445, 0.9741014, 0.9741759, 0.9849031, 0.9836391, 0.9768966, 0.984585, 0.97560114, 0.9734663, 0.9850169, 0.9814245, 0.9799937, 0.98490196, 0.97321045, 0.9751893, 0.9850015, 0.9827076, 0.97673595, 0.9851503, 0.97613484, 0.97605556, 0.9858717, 0.98118, 0.97985053, 0.9854955, 0.9741271, 0.9741761, 0.9848956, 0.9836036, 0.9769254, 0.98457366, 0.97560877, 0.9735208, 0.98502153, 0.9814203, 0.97998846, 0.9849309, 0.9732449, 0.9752069, 0.9850277, 0.98273224, 0.9767394, 0.985159, 0.9762029, 0.976118, 0.9858767, 0.98116803, 0.9798149, 0.98546934, 0.9741916, 0.9742473, 0.98485464, 0.9835832, 0.9769259, 0.9845782, 0.97568935, 0.973484, 0.98497444, 0.9813464, 0.9800062, 0.98491615, 0.97330225, 0.9752483, 0.9849533, 0.98263425, 0.97672653, 0.98513573, 0.9761894, 0.9760883, 0.9858198, 0.98112077, 0.97985005, 0.9854799, 0.9741629, 0.97418934, 0.9848392, 0.983564, 0.97692704, 0.9845697, 0.97565883, 0.9734803, 0.9849407, 0.98141116, 0.9800158, 0.9848986, 0.97331095, 0.9752187, 0.9849202, 0.9826664, 0.9766912, 0.9851284, 0.97614765, 0.9760933, 0.9858046, 0.98112386, 0.979814, 0.9854793, 0.9741383, 0.9741985, 0.98482865, 0.9835909, 0.97688943, 0.98456305, 0.9755736, 0.9735119, 0.98493123, 0.9813912, 0.97996956, 0.9849058, 0.9733097, 0.97519773, 0.9849186, 0.98274124, 0.9766715, 0.9850995, 0.9762373, 0.97607714, 0.98584265, 0.98121005, 0.97977966, 0.9854615, 0.9741134, 0.97421706, 0.9848449, 0.9837093, 0.97684664, 0.98454905, 0.9756502, 0.9734943, 0.9849741, 0.98152155, 0.9799299, 0.98489743, 0.97330046, 0.9751628, 0.98490936, 0.9827531, 0.9766643, 0.98512226, 0.9762873, 0.97611326, 0.98577344, 0.9812601, 0.97984457, 0.9854734, 0.9741089, 0.97423846, 0.9848277, 0.98371065, 0.9768808, 0.9845504, 0.9756001, 0.9735318, 0.98493063, 0.9814995, 0.97994953, 0.9849022, 0.9732844, 0.9752241, 0.9849048, 0.9827609, 0.9766877, 0.9851725, 0.9762182, 0.97613925, 0.98577905, 0.9812772, 0.97983325, 0.9855154, 0.9741194, 0.9742662, 0.9848638, 0.9837057, 0.9768763, 0.98461664, 0.9756497, 0.9735372, 0.9849733, 0.9815229, 0.9800489, 0.9849743, 0.97336733, 0.9752217, 0.984974, 0.98276883, 0.9767572, 0.98518974, 0.97625536, 0.97612566, 0.98581886, 0.9812197, 0.9799019, 0.98557794, 0.9741621, 0.9741949, 0.9848882, 0.98365885, 0.9769768, 0.98460233, 0.97560364, 0.97348887, 0.98497736, 0.98149455, 0.9800566, 0.9849643, 0.97326195, 0.97515464, 0.9849513, 0.98272234, 0.9768251, 0.98517656, 0.9761469, 0.9760626, 0.98580116, 0.9812228, 0.9799247, 0.9855027, 0.97404486, 0.9741493, 0.9848529, 0.9836659, 0.9770461, 0.98459077, 0.97552913, 0.9735441, 0.98497653, 0.9815351, 0.9801021, 0.98493004, 0.9731881, 0.97520566, 0.98494124, 0.98274314, 0.97680193, 0.98511004, 0.9761229, 0.9760317, 0.9858017, 0.9812398, 0.97993106, 0.98548347, 0.97400486, 0.97418755, 0.98485214, 0.98364824, 0.97701865, 0.9845607, 0.9754775, 0.97346175, 0.9849504, 0.9814913, 0.9801206, 0.9849199, 0.97320276, 0.9752495, 0.98493963, 0.98272794, 0.9768828, 0.98516417, 0.97609407, 0.9761235, 0.98580915, 0.9812344, 0.9799841, 0.9855026, 0.9740577, 0.97422034, 0.9848867, 0.9836819, 0.977113, 0.9845808, 0.97554386, 0.9735969, 0.9850236, 0.9815213, 0.9801266, 0.98491806, 0.9732097, 0.97527856, 0.9850139, 0.98274124, 0.97683084, 0.9851569, 0.9761644, 0.976187, 0.98586476, 0.9812522, 0.97991806, 0.985491, 0.9740685, 0.9742931, 0.98486567, 0.98373103, 0.9770752, 0.9845659, 0.97553265, 0.9736137, 0.985017, 0.9815517, 0.980172, 0.98494613, 0.9732361, 0.9753087, 0.9850257, 0.9827918, 0.9769125, 0.9851639, 0.9761361, 0.9762106, 0.9858612, 0.9812461, 0.98002654, 0.9855043, 0.9740484, 0.9742847, 0.98493063, 0.98371434, 0.97715145, 0.98458385, 0.9755696, 0.9736164, 0.9850279, 0.98158324, 0.98017335, 0.9849748, 0.97325605, 0.9753255, 0.9850059, 0.98281664, 0.97693664, 0.98514414, 0.97611076, 0.97616243, 0.98586357, 0.98127836, 0.97998846, 0.98549795, 0.97411036, 0.97428393, 0.9849421, 0.98372597, 0.9771114, 0.98460174, 0.9755643, 0.9736042, 0.9850439, 0.9815368, 0.98016924, 0.9849305, 0.97324467, 0.9753236, 0.98500526, 0.9827472, 0.97686845, 0.9851422, 0.97614485, 0.9761755, 0.9858574, 0.98123276, 0.9799974, 0.9855212, 0.974112, 0.9742697, 0.9848673, 0.98371977, 0.9770767, 0.98458767, 0.97558564, 0.97358817, 0.9850161, 0.981544, 0.98018277, 0.9849585, 0.97331005, 0.97528785, 0.98500896, 0.9827715, 0.97696793, 0.9851515, 0.97614235, 0.97615576, 0.98586905, 0.98127043, 0.9800366, 0.9855272, 0.9741201, 0.97426444, 0.9848968, 0.9837045, 0.9770932, 0.9845968, 0.9756, 0.9736068, 0.9849567, 0.9815455, 0.98018265, 0.9849681, 0.97324026, 0.97529274, 0.9849508, 0.9827702, 0.97693664, 0.9851525, 0.976153, 0.976208, 0.98586994, 0.9812772, 0.9799913, 0.98552144, 0.9741367, 0.9742163, 0.98486805, 0.98371273, 0.9770662, 0.984576, 0.97564006, 0.9735584, 0.9849985, 0.9815353, 0.9801933, 0.9849608, 0.97329855, 0.97530407, 0.9849978, 0.9827853, 0.9769378, 0.9851385, 0.9761411, 0.9761263, 0.98585236, 0.98122615, 0.98005724, 0.98551255, 0.9741949, 0.97427183, 0.9848667, 0.9836776, 0.97718894, 0.9845937, 0.9756251, 0.9736154, 0.98494995, 0.9815206, 0.9802904, 0.9849502, 0.9733059, 0.9753568, 0.98495865, 0.98278254, 0.9770456, 0.9851366, 0.97618186, 0.97619027, 0.98589176, 0.98128664, 0.9801241, 0.9855536, 0.9741934, 0.974261, 0.984884, 0.9836861, 0.9772744, 0.9846169, 0.9756635, 0.97359425, 0.98503625, 0.9815011, 0.9803718, 0.9849742, 0.9734451, 0.97533244, 0.98501503, 0.9827373, 0.9771524, 0.98515296, 0.97627014, 0.97617584, 0.98586184, 0.9812097, 0.98017484, 0.9855558, 0.97428393, 0.9742323, 0.98491806, 0.98370546, 0.97732973, 0.9846007, 0.9757801, 0.9735626, 0.9850145, 0.9815227, 0.9803797, 0.9849961, 0.9734551, 0.97527266, 0.98499167, 0.9827325, 0.977164, 0.985179, 0.97621423, 0.9761104, 0.9858438, 0.9812353, 0.98019, 0.98555547, 0.9742665, 0.97416425, 0.98484844, 0.98369205, 0.97732806, 0.9846357, 0.9757117, 0.9734961, 0.98499954, 0.9814447, 0.9804089, 0.9849675, 0.9734644, 0.975221, 0.9849539, 0.9827321, 0.9771648, 0.9851784, 0.9762548, 0.9760834, 0.98579144, 0.98121834, 0.9801869, 0.9855423, 0.97433656, 0.9741876, 0.98483014, 0.9836917, 0.977344, 0.98461807, 0.9758641, 0.9734788, 0.98498, 0.9815455, 0.9804379, 0.98495686, 0.97354376, 0.9752219, 0.98498154, 0.98277426, 0.9771722, 0.98513466, 0.9763625, 0.97606933, 0.985839, 0.9812072, 0.9802238, 0.9855299, 0.97440153, 0.9741821, 0.9849342, 0.9836786, 0.9774145, 0.98461366, 0.97584754, 0.9735439, 0.9850947, 0.9815183, 0.98047113, 0.9849391, 0.97360253, 0.9752991, 0.98515654, 0.9827655, 0.97732246, 0.9851719, 0.97640365, 0.9761441, 0.9859869, 0.9812196, 0.9803555, 0.98557866, 0.97451824, 0.9741654, 0.9849629, 0.98366463, 0.9774779, 0.98458856, 0.9759287, 0.97343516, 0.98507416, 0.9815559, 0.9805192, 0.9849331, 0.9736211, 0.97534585, 0.9850782, 0.98282045, 0.9772883, 0.9851246, 0.97645015, 0.9761328, 0.98588085, 0.98125124, 0.98023856, 0.98549724, 0.9744236, 0.97418547, 0.9849635, 0.9836877, 0.97740585, 0.9845398, 0.97586274, 0.9734826, 0.9850439, 0.98151255, 0.9804304, 0.984915, 0.9735502, 0.97524387, 0.98503613, 0.98272085, 0.97728115, 0.9851718, 0.97649175, 0.97607964, 0.9859606, 0.98118436, 0.980213, 0.98551565, 0.9744546, 0.9741425, 0.98494405, 0.98366, 0.97742164, 0.9845344, 0.9759267, 0.97340494, 0.9850656, 0.9814891, 0.98048085, 0.9849326, 0.97373676, 0.97521365, 0.98505765, 0.9827997, 0.97732544, 0.98513675, 0.97647756, 0.97608453, 0.98593915, 0.981232, 0.98015434, 0.9854968, 0.9743146, 0.9739881, 0.98473316, 0.9836295, 0.97730803, 0.9844928, 0.9757658, 0.97317046, 0.98479533, 0.9813849, 0.980305, 0.98483837, 0.97356296, 0.97506344, 0.9848378, 0.9825996, 0.97717535, 0.9850758, 0.9764904, 0.9758483, 0.98587376, 0.9810901, 0.98033214, 0.98543185, 0.97450036, 0.97374505, 0.98466337, 0.983517, 0.9773975, 0.9844401, 0.9761186, 0.97328895, 0.9849753, 0.98152477, 0.980396, 0.9848223, 0.9736998, 0.97496855, 0.98499876, 0.98275685, 0.9770627, 0.9849898, 0.9761814, 0.9756343, 0.98570615, 0.98106086, 0.9800111, 0.9853172, 0.9738573, 0.9735834, 0.9847189, 0.9834554, 0.9771589, 0.98436433, 0.975479, 0.972884, 0.9848475, 0.9813101, 0.98018837, 0.9847513, 0.9732065, 0.9746587, 0.98478717, 0.98254704, 0.97704256, 0.9849726, 0.9760868, 0.9756295, 0.98576236, 0.9811256, 0.9800656, 0.98536485, 0.9740268, 0.9736303, 0.9846882, 0.9835541, 0.977243, 0.98437417, 0.97555465, 0.9730501, 0.98482174, 0.9814353, 0.98023486, 0.98479617, 0.97320956, 0.97467494, 0.9848465, 0.98268926, 0.9770133, 0.9850182, 0.97601765, 0.9756966, 0.98578876, 0.9811695, 0.98007774, 0.98541564, 0.974129, 0.9737457, 0.98475087, 0.98366106, 0.9772668, 0.98444414, 0.9756057, 0.97310853, 0.98486185, 0.9814492, 0.9802886, 0.98484254, 0.97326237, 0.9747969, 0.9848424, 0.9827017, 0.9770876, 0.9850134, 0.9760341, 0.9756722, 0.98574066, 0.98118365, 0.9801557, 0.98541343, 0.97398746, 0.9737431, 0.98474145, 0.98367774, 0.9772953, 0.9844248, 0.97553366, 0.9730785, 0.9848918, 0.9814973, 0.9802761, 0.9847996, 0.9730396, 0.97476614, 0.98490196, 0.9827713, 0.97719246, 0.9850109, 0.97597903, 0.97566766, 0.9857781, 0.9812732, 0.98018724, 0.9853904, 0.9738401, 0.97369903, 0.98473686, 0.98370266, 0.9774304, 0.9844534, 0.97560513, 0.9731039, 0.9849006, 0.98149765, 0.9804277, 0.9848134, 0.9733392, 0.9749005, 0.9848947, 0.9827792, 0.97717905, 0.98500973, 0.97616833, 0.97578776, 0.98579174, 0.9812531, 0.9801604, 0.9853587, 0.97420645, 0.9738225, 0.9847898, 0.98374593, 0.9773097, 0.98440176, 0.97567934, 0.97309846, 0.98491096, 0.98156494, 0.98031646, 0.9848268, 0.9732088, 0.9748669, 0.9848599, 0.982815, 0.97707725, 0.9849812, 0.9760666, 0.9758119, 0.98574, 0.9813344, 0.9800882, 0.9853396, 0.9740917, 0.9738178, 0.98470575, 0.9838161, 0.9773278, 0.9843574, 0.97556883, 0.9731496, 0.98485065, 0.981614, 0.9803131, 0.98473907, 0.97305894, 0.974762, 0.9848103, 0.9828656, 0.97704804, 0.98493594, 0.9760503, 0.9755579, 0.985644, 0.981313, 0.9800902, 0.9853022, 0.9740519, 0.9736162, 0.98471814, 0.9838172, 0.9772589, 0.9843403, 0.97564226, 0.97299516, 0.98481166, 0.9815809, 0.9802737, 0.98474103, 0.97309756, 0.97466373, 0.9848102, 0.98287326, 0.9770881, 0.9849851, 0.9761018, 0.9757357, 0.985713, 0.98135483, 0.9801783, 0.9853699, 0.9741207, 0.9736118, 0.98473245, 0.98383766, 0.97725815, 0.98445094, 0.975545, 0.97287184, 0.98483515, 0.9816803, 0.9802988, 0.9847949, 0.9731733, 0.97462904, 0.98480344, 0.9828736, 0.9769618, 0.9849945, 0.9760149, 0.97556823, 0.98572147, 0.98142636, 0.98004097, 0.98536694, 0.9738507, 0.97346175, 0.9847488, 0.98384917, 0.9771712, 0.9843344, 0.97559255, 0.9727436, 0.98492646, 0.9817338, 0.9802992, 0.9847388, 0.9731358, 0.97452986, 0.9848652, 0.9830078, 0.97704065, 0.9849357, 0.97607386, 0.97552913, 0.98575157, 0.98149055, 0.9800261, 0.98526204, 0.97412395, 0.9735039, 0.9847905, 0.98396355, 0.97720814, 0.9843046, 0.9757549, 0.9728524, 0.9849353, 0.9817963, 0.98030454, 0.984735, 0.9733106, 0.97456646, 0.9849357, 0.9830905, 0.9770094, 0.984903, 0.9761589, 0.9755854, 0.98583835, 0.9815725, 0.9800963, 0.98528534, 0.97414875, 0.97359854, 0.98487616, 0.98401123, 0.9772419, 0.9842762, 0.97576684, 0.97289497, 0.9850317, 0.981854, 0.980253, 0.9847152, 0.9733349, 0.97457844, 0.9850049, 0.98308164, 0.977, 0.9849091, 0.9761821, 0.9756277, 0.9858704, 0.98159355, 0.98009276, 0.9852389, 0.9741866, 0.97354895, 0.9848756, 0.9839629, 0.9772431, 0.98428625, 0.9757943, 0.9728539, 0.98500603, 0.98180497, 0.9802761, 0.9847157, 0.9733017, 0.97458196, 0.9850026, 0.98303986, 0.9770498, 0.9849006, 0.97629184, 0.97562546, 0.9858359, 0.98154736, 0.98006964, 0.98526585, 0.9741949, 0.973513, 0.98486394, 0.98394704, 0.97730607, 0.9842965, 0.9758016, 0.97290534, 0.98504204, 0.981776, 0.9802981, 0.9847246, 0.9733739, 0.9746249, 0.9849855, 0.98304665, 0.9770692, 0.9849053, 0.9762581, 0.9756479, 0.985881, 0.98155195, 0.9800975, 0.98528, 0.97420347, 0.9735902, 0.9849074, 0.98396677, 0.9772537, 0.98430103, 0.97582155, 0.9729322, 0.9850221, 0.98178965, 0.98031527, 0.98471016, 0.97341204, 0.97463214, 0.9850096, 0.98302776, 0.9770751, 0.9849074, 0.97626936, 0.9756217, 0.9858482, 0.9815031, 0.9800411, 0.98524016, 0.9742125, 0.9735391, 0.9848759, 0.9839056, 0.977201, 0.98430127, 0.9758301, 0.97284025, 0.9849983, 0.9817491, 0.9802932, 0.9846972, 0.9734014, 0.97449523, 0.98494345, 0.9830273, 0.97707546, 0.98489445, 0.97634387, 0.9756142, 0.9858509, 0.98152095, 0.9800571, 0.98528314, 0.9742143, 0.97351086, 0.98484623, 0.98395145, 0.9772728, 0.9842799, 0.97589445, 0.9729316, 0.98495436, 0.98174614, 0.98031896, 0.9847134, 0.97343624, 0.97456, 0.985025, 0.98306334, 0.97706693, 0.98491454, 0.97632164, 0.97561127, 0.9858736, 0.9815721, 0.9800884, 0.9852557, 0.974309, 0.9735767, 0.98486876, 0.98397905, 0.9772669, 0.9842966, 0.97592634, 0.9728851, 0.98501205, 0.9818077, 0.980306, 0.984714, 0.9734997, 0.9745534, 0.98500454, 0.98311, 0.9770497, 0.9849126, 0.9764252, 0.97561014, 0.98587924, 0.98156565, 0.98010546, 0.9852835, 0.9743833, 0.9735136, 0.98489964, 0.98401076, 0.9773064, 0.98433477, 0.9759689, 0.97284406, 0.9850353, 0.9818524, 0.98027176, 0.98477376, 0.9735068, 0.97452176, 0.9850449, 0.98306173, 0.97703403, 0.984926, 0.9763594, 0.9756143, 0.98586303, 0.9815838, 0.98005164, 0.9852763, 0.9742664, 0.97353226, 0.9848579, 0.9839489, 0.9772866, 0.98436016, 0.9758859, 0.97278464, 0.9849962, 0.98180324, 0.9803515, 0.98478657, 0.9734075, 0.9744781, 0.9849823, 0.98305583, 0.97706836, 0.9849567, 0.97626346, 0.97546697, 0.9858337, 0.98154014, 0.98005825, 0.98527604, 0.9742217, 0.9733661, 0.98482126, 0.9839257, 0.9772578, 0.98430574, 0.9757165, 0.9727011, 0.9849652, 0.9817584, 0.9802915, 0.98478115, 0.9732472, 0.97443527, 0.9849821, 0.9829769, 0.97698826, 0.9849113, 0.9760459, 0.97547024, 0.9857943, 0.9814591, 0.9800396, 0.98526347, 0.9740825, 0.9734634, 0.9848182, 0.9839151, 0.9771643, 0.9843047, 0.9757362, 0.9727562, 0.98495275, 0.98179185, 0.98028105, 0.98471445, 0.9732815, 0.9745385, 0.98495907, 0.9830614, 0.9769623, 0.98485005, 0.9761362, 0.9755626, 0.9858882, 0.9815947, 0.9800307, 0.98519206, 0.9740199, 0.9735024, 0.984801, 0.98390806, 0.97712487, 0.9842354, 0.9756561, 0.9728756, 0.9850277, 0.98179495, 0.9802797, 0.9846631, 0.97324073, 0.97443306, 0.9849834, 0.98304, 0.9770364, 0.9848018, 0.9761619, 0.9754097, 0.9858784, 0.9814895, 0.98002195, 0.9851664, 0.97406286, 0.9734998, 0.98485917, 0.98391783, 0.97714955, 0.9842233, 0.9757361, 0.97277516, 0.9850501, 0.98179597, 0.980378, 0.98469234, 0.9733877, 0.974518, 0.98499435, 0.98301953, 0.97701603, 0.9848001, 0.97601175, 0.9753921, 0.98581356, 0.98150533, 0.9800735, 0.9851558, 0.97400045, 0.9734404, 0.9848744, 0.9839638, 0.97718734, 0.9842298, 0.9757604, 0.97277707, 0.9850796, 0.98191607, 0.98033273, 0.9846764, 0.97330993, 0.9744476, 0.98500884, 0.98301446, 0.97710097, 0.98481613, 0.9760576, 0.97544163, 0.9858681, 0.9815389, 0.98016685, 0.9851499, 0.9740772, 0.9734455, 0.9849085, 0.98399913, 0.97743136, 0.9842488, 0.97574323, 0.97270983, 0.98499656, 0.98180586, 0.98040193, 0.9846785, 0.9733184, 0.97442156, 0.9849605, 0.9830778, 0.9770807, 0.98485065, 0.97616315, 0.9755481, 0.9858741, 0.98154736, 0.9801257, 0.9851755, 0.9740504, 0.97346115, 0.98484737, 0.9839429, 0.9772956, 0.9842871, 0.97574663, 0.9727738, 0.985022, 0.9817645, 0.9804261, 0.98473525, 0.9732954, 0.97450036, 0.9849755, 0.98303145, 0.9771451, 0.98488706, 0.9761924, 0.97557425, 0.9858543, 0.98157436, 0.9801436, 0.9852512, 0.9741503, 0.9735497, 0.9848855, 0.98397243, 0.97734046, 0.98432237, 0.97587, 0.9727983, 0.985024, 0.98185724, 0.9803884, 0.9847425, 0.97341156, 0.9744906, 0.9849823, 0.9830614, 0.977137, 0.98491305, 0.97623664, 0.9755417, 0.9858489, 0.9815529, 0.98013216, 0.9852608, 0.9741634, 0.97351044, 0.9848791, 0.9839721, 0.9773267, 0.98430544, 0.9758267, 0.9728064, 0.9850611, 0.98179734, 0.98041475, 0.9847632, 0.9733018, 0.9744455, 0.98497295, 0.9830211, 0.9771175, 0.98492056, 0.9761703, 0.9754946, 0.98586774, 0.9814826, 0.9801753, 0.9852807, 0.9740825, 0.9735391, 0.9848763, 0.98391914, 0.9773785, 0.9843627, 0.9757951, 0.9728987, 0.9850582, 0.98179585, 0.98040056, 0.9847707, 0.97329706, 0.9745681, 0.9850035, 0.9830282, 0.97710586, 0.9849749, 0.9761721, 0.97559685, 0.98589766, 0.98149663, 0.9801502, 0.98525846, 0.9741199, 0.9735126, 0.98487365, 0.983942, 0.9773179, 0.98439735, 0.97581977, 0.97280484, 0.9850324, 0.9818161, 0.9804191, 0.98480266, 0.97334033, 0.9745386, 0.98499876, 0.98306817, 0.9771204, 0.9849814, 0.97616005, 0.9755634, 0.98586315, 0.981529, 0.98016685, 0.9853147, 0.9741072, 0.9734817, 0.9849106, 0.98397243, 0.97732306, 0.98437643, 0.9758598, 0.97282773, 0.9851119, 0.98184884, 0.98037153, 0.9848135, 0.9733502, 0.9744949, 0.9850441, 0.98305357, 0.97714305, 0.9849785, 0.97624594, 0.9755853, 0.9859221, 0.98154724, 0.9801707, 0.9852947, 0.97412986, 0.9735128, 0.9849439, 0.9838928, 0.97736174, 0.98437935, 0.97584957, 0.97288686, 0.9851179, 0.98175347, 0.9804345, 0.98482203, 0.9733612, 0.974541, 0.9850529, 0.98301274, 0.9772156, 0.9849541, 0.97619766, 0.9755642, 0.9859249, 0.9814602, 0.9802058, 0.98532975, 0.97416884, 0.9736268, 0.9849733, 0.983898, 0.97741365, 0.9843885, 0.975871, 0.97296005, 0.9851424, 0.9817692, 0.9805099, 0.9848274, 0.97342694, 0.9745774, 0.98505914, 0.9830117, 0.97721946, 0.98495525, 0.9762288, 0.97563666, 0.9859167, 0.9815331, 0.98018116, 0.9852992, 0.9742268, 0.97357744, 0.98491675, 0.98393214, 0.9773333, 0.9843978, 0.97590184, 0.97291064, 0.98507696, 0.9818031, 0.9804314, 0.9848039, 0.9734214, 0.9744862, 0.9850301, 0.9830139, 0.9771442, 0.98494196, 0.9761871, 0.97557044, 0.9859199, 0.98151463, 0.9801324, 0.9852791, 0.9741502, 0.97350013, 0.98492277, 0.98390114, 0.977317, 0.9844116, 0.9758983, 0.9728425, 0.9851268, 0.98177254, 0.9804355, 0.9848524, 0.9734788, 0.97442836, 0.98501503, 0.9829879, 0.9771423, 0.9849859, 0.97627926, 0.9755339, 0.98590416, 0.98160195, 0.98018736, 0.9853624, 0.97424465, 0.97352815, 0.98493654, 0.9839121, 0.97735924, 0.984429, 0.9759563, 0.9728107, 0.9850877, 0.9817467, 0.9804859, 0.9848927, 0.9735606, 0.97451514, 0.98501956, 0.98295254, 0.97718346, 0.9849807, 0.97636366, 0.97556996, 0.9859124, 0.98150164, 0.9801058, 0.9853193, 0.9742988, 0.9735885, 0.984976, 0.9839183, 0.9773368, 0.9844147, 0.9760548, 0.9727993, 0.9851145, 0.98177356, 0.98042357, 0.9848358, 0.9736399, 0.9745374, 0.98507404, 0.98304397, 0.97708637, 0.9850767, 0.9764406, 0.9756815, 0.9859556, 0.9815056, 0.9801183, 0.9853874, 0.97437674, 0.9736068, 0.984953, 0.983904, 0.9772793, 0.9845035, 0.9760745, 0.9726346, 0.98504907, 0.9816735, 0.98044056, 0.9849813, 0.97353673, 0.97433823, 0.984986, 0.9829491, 0.9773037, 0.9851681, 0.976323, 0.97540885, 0.9858899, 0.9813685, 0.98015344, 0.98542327, 0.97427577, 0.9732214, 0.98485154, 0.983724, 0.97722214, 0.9844669, 0.9759236, 0.97247565, 0.98507917, 0.98160076, 0.980423, 0.98482865, 0.97336864, 0.9742022, 0.98498744, 0.98287225, 0.97717655, 0.9849631, 0.9761965, 0.9751134, 0.9857839, 0.9812926, 0.9800552, 0.9852652, 0.9740723, 0.97309214, 0.98488206, 0.9837862, 0.9772356, 0.9844228, 0.9759118, 0.9722348, 0.98506063, 0.9816442, 0.9803463, 0.98484737, 0.9734186, 0.97411466, 0.9850716, 0.9828194, 0.977111, 0.9849748, 0.97616905, 0.97519875, 0.9859215, 0.98123634, 0.98016775, 0.9852953, 0.9741124, 0.9733097, 0.98495895, 0.9838267, 0.9773932, 0.9844231, 0.97595054, 0.9724343, 0.98520213, 0.9816804, 0.9803284, 0.9848283, 0.9734422, 0.97423327, 0.985089, 0.9828719, 0.97708726, 0.9849547, 0.976193, 0.97529787, 0.986016, 0.9814361, 0.9800918, 0.9853214, 0.9742577, 0.97335017, 0.9850702, 0.9837225, 0.97735673, 0.98445845, 0.9760252, 0.9723424, 0.9851881, 0.981631, 0.9803562, 0.98492557, 0.9735, 0.9741712, 0.9851757, 0.98283863, 0.97706646, 0.9850662, 0.97629184, 0.9753372, 0.98607486, 0.98121774, 0.98022217, 0.9854256, 0.9741476, 0.9734686, 0.98510075, 0.9836185, 0.9775168, 0.98465246, 0.97614765, 0.97238094, 0.9851564, 0.9813269, 0.98063964, 0.98496014, 0.9734345, 0.97435343, 0.9852356, 0.98258895, 0.9773827, 0.9851472, 0.9762254, 0.9752371, 0.985879, 0.98103493, 0.9802782, 0.98551023, 0.9743178, 0.9733532, 0.9850359, 0.9836294, 0.977486, 0.9846628, 0.97591025, 0.9717857, 0.9848118, 0.9812336, 0.9805562, 0.9850456, 0.97354364, 0.9743167, 0.9851387, 0.9826627, 0.9773802, 0.9851911, 0.9762916, 0.97535264, 0.9860205, 0.9811923, 0.9803505, 0.98554564, 0.9743303, 0.9734808, 0.98500514, 0.98358226, 0.9775953, 0.9847001, 0.9762163, 0.97277796, 0.98523116, 0.98149526, 0.9807777, 0.9850654, 0.97353065, 0.97441983, 0.98511475, 0.98276883, 0.9774465, 0.98519945, 0.9761997, 0.9754564, 0.98602235, 0.98118466, 0.98037213, 0.9854537, 0.97418445, 0.97344524, 0.98497075, 0.9835336, 0.97743636, 0.9844477, 0.97598016, 0.97265524, 0.9852195, 0.9813951, 0.98069227, 0.9849973, 0.9734306, 0.97434336, 0.9850738, 0.9825959, 0.9773433, 0.9851462, 0.9761021, 0.9752264, 0.98591316, 0.9810432, 0.9802698, 0.985529, 0.9741926, 0.9734579, 0.9850422, 0.9834822, 0.9773402, 0.98469216, 0.97607976, 0.9724142, 0.9852158, 0.9814129, 0.980823, 0.9852168, 0.97365654, 0.97433543, 0.98515373, 0.9826368, 0.9774265, 0.9852661, 0.976157, 0.9752882, 0.986047, 0.98114246, 0.98041797, 0.98562986, 0.9742181, 0.973403, 0.9850574, 0.98366576, 0.9776122, 0.9847718, 0.9761212, 0.97282153, 0.9853655, 0.9815507, 0.9807201, 0.98508745, 0.9736955, 0.97463566, 0.9852675, 0.9828698, 0.9773791, 0.9851992, 0.97628254, 0.97551346, 0.9862519, 0.98139477, 0.9803287, 0.9854864, 0.9744067, 0.9735641, 0.9853133, 0.98379034, 0.97756827, 0.9846585, 0.97616065, 0.97289735, 0.9856522, 0.98165226, 0.98075545, 0.985083, 0.9737689, 0.9746782, 0.9854515, 0.9827647, 0.9774196, 0.98513675, 0.9764578, 0.97564757, 0.9864378, 0.9812201, 0.98035645, 0.9854844, 0.9744802, 0.97375506, 0.9853693, 0.983599, 0.97763157, 0.984639, 0.97630113, 0.9730594, 0.98558384, 0.9815051, 0.98075694, 0.98496175, 0.9737222, 0.97478, 0.98542875, 0.98266053, 0.9773941, 0.9851708, 0.9762713, 0.97570443, 0.9862888, 0.98113996, 0.9804049, 0.9854916, 0.9744571, 0.9738004, 0.9852771, 0.9836157, 0.9776273, 0.98474586, 0.9760779, 0.97292894, 0.98548675, 0.98148996, 0.9807208, 0.9850032, 0.97371584, 0.9747957, 0.9853147, 0.9826938, 0.9773401, 0.9851912, 0.97641766, 0.9756611, 0.98631626, 0.98120856, 0.9802971, 0.98555076, 0.97456896, 0.9737762, 0.98529446, 0.9835746, 0.97758377, 0.984791, 0.97631174, 0.97311085, 0.98551786, 0.98145044, 0.98082787, 0.9851128, 0.973742, 0.9747548, 0.9853212, 0.98266006, 0.9774163, 0.98528403, 0.9764008, 0.9756006, 0.98623556, 0.9810328, 0.98039275, 0.98558974, 0.97462547, 0.97388226, 0.9853269, 0.98355967, 0.9776906, 0.9847557, 0.9764965, 0.9730727, 0.98543346, 0.9815947, 0.9808359, 0.9850263, 0.9738618, 0.97465104, 0.98530465, 0.9828018, 0.9774824, 0.9852153, 0.97657055, 0.975699, 0.98619807, 0.98131543, 0.9804119, 0.98556095, 0.97467446, 0.97368854, 0.985256, 0.9837577, 0.9777074, 0.9847836, 0.9765148, 0.9730367, 0.9854749, 0.98164684, 0.98079556, 0.9850845, 0.9739207, 0.9747405, 0.98535347, 0.98281825, 0.97748977, 0.98530895, 0.9766382, 0.9757155, 0.9862075, 0.9813333, 0.9804453, 0.98566574, 0.9748014, 0.97379965, 0.9852261, 0.98374707, 0.9776143, 0.98488426, 0.97653484, 0.9730822, 0.9854269, 0.98160756, 0.98085463, 0.98513097, 0.9740088, 0.97473544, 0.9852615, 0.9828106, 0.97745013, 0.98528945, 0.97662157, 0.97558, 0.98621964, 0.9813694, 0.9803991, 0.9856154, 0.9746392, 0.9734957, 0.98520964, 0.9837628, 0.97770554, 0.9848562, 0.97650176, 0.9731107, 0.98547596, 0.98168784, 0.9807344, 0.98510957, 0.973865, 0.97478896, 0.9853764, 0.98280406, 0.9773631, 0.985238, 0.9765121, 0.97566754, 0.98618543, 0.98127663, 0.9803151, 0.98554265, 0.9745924, 0.97366977, 0.9851908, 0.9836871, 0.9776912, 0.9848066, 0.97635084, 0.97298616, 0.9854631, 0.98159564, 0.98080826, 0.9850129, 0.973841, 0.9745079, 0.98528355, 0.98282456, 0.9773876, 0.985213, 0.976644, 0.9755211, 0.98619133, 0.98143244, 0.9802941, 0.9855451, 0.97482866, 0.9735869, 0.98523986, 0.98386234, 0.97756344, 0.9846555, 0.9764341, 0.9729081, 0.98541945, 0.98176336, 0.9807444, 0.98494315, 0.97384036, 0.97465616, 0.9852754, 0.98291034, 0.9772843, 0.98510736, 0.97644967, 0.9756504, 0.986108, 0.9813896, 0.9803146, 0.98548883, 0.9744819, 0.97364503, 0.98504996, 0.98376924, 0.9775703, 0.98469025, 0.9763157, 0.97309583, 0.98536944, 0.98171705, 0.9807479, 0.98506737, 0.97387934, 0.9747342, 0.98521614, 0.9830448, 0.9773318, 0.9852492, 0.9765361, 0.97566605, 0.9861291, 0.9814456, 0.9803831, 0.98559266, 0.97456783, 0.9737627, 0.9852196, 0.9838268, 0.9777054, 0.9848225, 0.9762828, 0.97322357, 0.9854337, 0.9817692, 0.9808704, 0.9851564, 0.9738756, 0.97500604, 0.9852261, 0.9829653, 0.9774579, 0.98534703, 0.9768936, 0.975911, 0.986087, 0.9814385, 0.9803525, 0.9856318, 0.9749155, 0.9740331, 0.9851444, 0.9837366, 0.97752094, 0.9848877, 0.9767495, 0.9732804, 0.98525405, 0.9816514, 0.9807982, 0.9851177, 0.97386974, 0.9748181, 0.985199, 0.9828545, 0.9776472, 0.98529124, 0.9765129, 0.9759928, 0.9860571, 0.9813469, 0.98049486, 0.9856111, 0.97460324, 0.9738904, 0.9849578, 0.98356736, 0.9776384, 0.9846917, 0.976359, 0.9727843, 0.98515016, 0.9816357, 0.9809116, 0.985112, 0.97384596, 0.97454697, 0.9850583, 0.9827442, 0.97724587, 0.9853485, 0.9765603, 0.97563875, 0.9859503, 0.9812863, 0.9804946, 0.9856442, 0.9745388, 0.97365564, 0.98496, 0.9836332, 0.97793895, 0.9849807, 0.97669697, 0.9732342, 0.9852948, 0.9816611, 0.9810525, 0.985256, 0.9740364, 0.97476506, 0.985189, 0.98288536, 0.9777265, 0.9853455, 0.976541, 0.9756969, 0.9860253, 0.981398, 0.9806215, 0.9856678, 0.97448593, 0.9737457, 0.98502153, 0.9838871, 0.978139, 0.9849843, 0.97646844, 0.97326666, 0.98529446, 0.9816859, 0.98103565, 0.98537105, 0.97387856, 0.9747175, 0.9849983, 0.98284805, 0.9775453, 0.98538136, 0.97657835, 0.97585267, 0.9860025, 0.98140013, 0.9805727, 0.98572713, 0.9747832, 0.97383785, 0.98483616, 0.983876407, 0.978091896, 0.98500776, 0.9764004, 0.97306234, 0.98522663, 0.98157126, 0.9807793, 0.9851612, 0.973658, 0.97462046, 0.98506826, 0.9827782, 0.9773433, 0.9853589, 0.9765437, 0.975740731, 0.985933363, 0.9811832, 0.9802219, 0.98559266, 0.9743911, 0.97371686, 0.9850153, 0.983548, 0.97758454, 0.98483604, 0.97634, 0.97315985, 0.9852202, 0.98144907, 0.9806262, 0.985173, 0.9738139, 0.9748068, 0.9851224, 0.9826407, 0.97742826, 0.9854655, 0.9766682, 0.97582144, 0.98601204, 0.9810879, 0.9802689, 0.985722, 0.9743892, 0.973892, 0.9850513, 0.98348147, 0.97773355, 0.9849155, 0.9763312, 0.97322255, 0.98533, 0.9813231, 0.9807811, 0.9852121, 0.9736429, 0.9749884, 0.985255, 0.98238295, 0.97735775, 0.98532325, 0.9764421, 0.9758354, 0.9860237, 0.98088545, 0.9802593, 0.98558944, 0.9742891, 0.973848, 0.9849887, 0.98342234, 0.97760445, 0.9848045, 0.97626364, 0.97319806, 0.9853661, 0.9813224, 0.98080796, 0.9852328, 0.9737267, 0.9748123, 0.98512125, 0.98252517, 0.9773672, 0.9853769, 0.97648376, 0.9757564, 0.9860302, 0.98092324, 0.9802397, 0.98556143, 0.9743231, 0.97378767, 0.9850129, 0.9834273, 0.9776333, 0.9847548, 0.97614527, 0.97317773, 0.9852308, 0.981274, 0.9807171, 0.98509693, 0.9736143, 0.97488844, 0.98521274, 0.9824972, 0.97727656, 0.9852668, 0.9765247, 0.9758242, 0.9860469, 0.98093915, 0.98023236, 0.98554116, 0.9744187, 0.9738288, 0.9849732, 0.983439, 0.9775199, 0.9847835, 0.97640175, 0.9733289, 0.9852893, 0.98132414, 0.98067564, 0.98523617, 0.97389436, 0.9750719, 0.9851828, 0.98260146, 0.9772685, 0.98540545, 0.97655153, 0.97604614, 0.98600405, 0.9810648, 0.98022306, 0.98563147, 0.97445947, 0.9739749, 0.9850266, 0.9835186, 0.9776303, 0.98480564, 0.9763955, 0.97335434, 0.98535186, 0.9814239, 0.9807159, 0.9852272, 0.973973, 0.97506195, 0.9852094, 0.98253906, 0.97742677, 0.98544794, 0.97680306, 0.97622037, 0.98610497, 0.98097056, 0.98033315, 0.9856317, 0.97466147, 0.97400427, 0.98507, 0.9833436, 0.97769016, 0.98475325, 0.9764257, 0.9731665, 0.9852815, 0.9812491, 0.9808015, 0.9851592, 0.9740404, 0.9747747, 0.9851387, 0.9824789, 0.97741127, 0.98535556, 0.9767303, 0.97576404, 0.98600405, 0.98091334, 0.9802392, 0.98551476, 0.97451925, 0.9736596, 0.9850038, 0.98341715, 0.9776069, 0.98469454, 0.9765198, 0.9730376, 0.9852367, 0.9813003, 0.9807149, 0.98507786, 0.9739251, 0.9747259, 0.9851709, 0.98247796, 0.977358, 0.9852228, 0.97659725, 0.97577715, 0.9859514, 0.980966, 0.98041236, 0.9853845, 0.97422564, 0.97383523, 0.98500615, 0.9833657, 0.9776559, 0.98461527, 0.9762906, 0.9730746, 0.98524, 0.981204331, 0.980697513, 0.98504204, 0.97395056, 0.974834085, 0.985156298, 0.982527435, 0.977310717, 0.9852425, 0.9766308, 0.97599411, 0.986030221, 0.98099273, 0.9803004, 0.9855186, 0.9744689, 0.974023044, 0.985069513, 0.98346764, 0.97771776, 0.9847141, 0.9763071, 0.973267257, 0.985313118, 0.9812635, 0.9807997, 0.9851001, 0.9739082, 0.97503555, 0.985247, 0.9825581, 0.97734636, 0.98527443, 0.97653484, 0.975935, 0.9860783, 0.98096174, 0.98023295, 0.98556554, 0.9744767, 0.97393984, 0.98517007, 0.98341763, 0.97741735, 0.9847435, 0.9761155, 0.9732642, 0.9853441, 0.9812066, 0.98041165, 0.9850692, 0.97348297, 0.97488123, 0.9852293, 0.9824324, 0.97712916, 0.98538345, 0.9764187, 0.9758555, 0.9861386, 0.9810969, 0.9803665, 0.98554355, 0.9742217, 0.9726936, 0.9848504, 0.98340875, 0.97713965, 0.9843744, 0.9754691, 0.97205734, 0.98522824, 0.9812896, 0.98034704, 0.9847765, 0.97304946, 0.9737003, 0.98506594, 0.9825879, 0.9769358, 0.98499876, 0.97585255, 0.9749571, 0.98585176, 0.9810074, 0.97990507, 0.98533505, 0.9736737, 0.9728175, 0.98496497, 0.9835318, 0.9773163, 0.9844378, 0.97558063, 0.9725725, 0.9852244, 0.9813618, 0.9803145, 0.98487836, 0.97326183, 0.9740699, 0.9851358, 0.9827074, 0.9769603, 0.98495644, 0.9759005, 0.97520816, 0.9859778, 0.9811358, 0.9799686, 0.98540676, 0.97405916, 0.97353154, 0.98499554, 0.9835814, 0.97737896, 0.9845344, 0.9759576, 0.9727898, 0.9852255, 0.98150456, 0.9804673, 0.98495746, 0.9734668, 0.9744951, 0.9851574, 0.98271173, 0.97703767, 0.9851274, 0.9762073, 0.97557074, 0.9859381, 0.9811559, 0.9800279, 0.9854089, 0.9741139, 0.9736147, 0.9849956, 0.9835681, 0.97736245, 0.98455715, 0.9759361, 0.9729838, 0.98521644, 0.98141426, 0.9805186, 0.9850022, 0.9734948, 0.97469586, 0.9851649, 0.9826918, 0.9771741, 0.9851498, 0.97626173, 0.97567797, 0.98595446, 0.9811385, 0.9800377, 0.9853858, 0.9740932, 0.9734441, 0.98492175, 0.98351467, 0.97740114, 0.98454076, 0.9760888, 0.9730997, 0.9852514, 0.98133826, 0.9805377, 0.9849577, 0.97346705, 0.974601984, 0.98519218, 0.9825864, 0.9771518, 0.98509926, 0.9762547, 0.9756458, 0.9860192, 0.9810907, 0.9800729, 0.98537105, 0.97407055, 0.9736912, 0.98504096, 0.98353946, 0.97751117, 0.98448956, 0.9760528, 0.9729196, 0.98529124, 0.981338, 0.98061025, 0.98495734, 0.9735911, 0.9745885, 0.9852036, 0.98259145, 0.97729254, 0.98510355, 0.9762309, 0.9756024, 0.98601633, 0.98099226, 0.9802066, 0.98537374, 0.97416073, 0.9736649, 0.9850531, 0.9834553, 0.9775947, 0.9845663, 0.9761175, 0.9729435, 0.9853302, 0.9812842, 0.9806238, 0.98494995, 0.9735911, 0.9746508, 0.985194266, 0.9825849, 0.9772924, 0.98510134, 0.9763431, 0.975714505, 0.986037195, 0.98101753, 0.98020214, 0.9854041, 0.9743438, 0.97375, 0.98507565, 0.98348415, 0.9776971, 0.98457515, 0.97623676, 0.97302115, 0.9852815, 0.981291, 0.98066396, 0.9849219, 0.97365934, 0.9746302, 0.9851761, 0.9825278, 0.9772479, 0.98507094, 0.9763723, 0.9756521, 0.985981, 0.9809595, 0.98016524, 0.98535615, 0.9742235, 0.9735965, 0.9850073, 0.9833778, 0.9776154, 0.9845318, 0.9761722, 0.9729315, 0.9852505, 0.9812361, 0.98063916, 0.9849181, 0.9735937, 0.9745569, 0.98517054, 0.9824575, 0.9772036, 0.985078, 0.9763633, 0.975602865, 0.986011803, 0.98094463, 0.98012537, 0.98537385, 0.9742665, 0.97359699, 0.985047817, 0.98341817, 0.9776234, 0.98453856, 0.9762121, 0.97290051, 0.985268176, 0.98127294, 0.98068136, 0.98492706, 0.9736752, 0.974490583, 0.98515135, 0.982504, 0.9772513, 0.98507994, 0.9763798, 0.97558606, 0.9859914, 0.9809333, 0.980165, 0.9853752, 0.9742483, 0.97356623, 0.9850122, 0.9833837, 0.97760344, 0.98454756, 0.9761722, 0.9729015, 0.9852673, 0.9812309, 0.98063296, 0.98494846, 0.97365135, 0.9745293, 0.9851815, 0.9824982, 0.97725403, 0.9850973, 0.9763871, 0.9756021, 0.9860431, 0.9809764, 0.9801477, 0.98541576, 0.9743412, 0.97358894, 0.9849887, 0.98338693, 0.9776227, 0.9845607, 0.9762414, 0.9728977, 0.98517287, 0.9812114, 0.9806507, 0.984969, 0.9737086, 0.97453374, 0.9851158, 0.9824641, 0.97723216, 0.98513085, 0.9764605, 0.97554725, 0.98595387, 0.98092467, 0.9801564, 0.9854331, 0.9743737, 0.9736443, 0.98495734, 0.98336166, 0.97761095, 0.98461056, 0.9762648, 0.97297496, 0.9851955, 0.9812073, 0.9806112, 0.9850074, 0.9737231, 0.97461957, 0.98508906, 0.9824542, 0.9772495, 0.98514855, 0.9763831, 0.9756124, 0.9859566, 0.9809007, 0.98013616, 0.98546857, 0.97435117, 0.973569989, 0.984989583, 0.9833565, 0.9776147, 0.9846049, 0.97636944, 0.9729465, 0.9852175, 0.98120683, 0.98062676, 0.9850758, 0.97385705, 0.974577308, 0.985152245, 0.98247236, 0.9772335, 0.98523706, 0.9766862, 0.9756663, 0.9859907, 0.9809425, 0.98014486, 0.9854724, 0.9745462, 0.97366184, 0.98498267, 0.98334163, 0.9776873, 0.98467654, 0.97636425, 0.97298414, 0.9852293, 0.98121697, 0.9806871, 0.9850494, 0.97376096, 0.974596, 0.9851108, 0.98245937, 0.97731316, 0.9852014, 0.97658587, 0.97567505, 0.9859404, 0.9809162, 0.98018277, 0.98549265, 0.97457165, 0.97368896, 0.98493344, 0.983355, 0.97767055, 0.9846038, 0.97645956, 0.9728818, 0.9851238, 0.98118377, 0.9806045, 0.985025, 0.97387403, 0.9744767, 0.985045, 0.98242795, 0.9772675, 0.9852036, 0.9765909, 0.97567797, 0.9859022, 0.98087615, 0.9801294, 0.9854448, 0.9745438, 0.9736385, 0.98499495, 0.98333585, 0.97770166, 0.9846289, 0.97636306, 0.9728485, 0.98519623, 0.9811247, 0.980649, 0.9850169, 0.97384584, 0.97454697, 0.98504615, 0.98231876, 0.97725314, 0.98519135, 0.9765376, 0.9754509, 0.98587716, 0.98087126, 0.9801727, 0.98548025, 0.9744153, 0.973490298, 0.984863698, 0.98330104, 0.9776038, 0.98459435, 0.9763555, 0.9728429, 0.98513013, 0.9811699, 0.980637, 0.9849643, 0.97371125, 0.9743867, 0.9849963, 0.9823712, 0.9772915, 0.98514634, 0.97646785, 0.97542036, 0.9858088, 0.9807959, 0.9802136, 0.9854331, 0.97446793, 0.9735314, 0.9847957, 0.98326755, 0.9777074, 0.9845418, 0.97625357, 0.97271705, 0.98501134, 0.98104984, 0.9807968, 0.98497725, 0.9737241, 0.9742778, 0.98484576, 0.98225504, 0.9773232, 0.985115, 0.9763655, 0.975179, 0.9856705, 0.9806666, 0.98016137, 0.985349, 0.9743206, 0.97309303, 0.98461896, 0.9831449, 0.9776185, 0.98451984, 0.97622186, 0.972482, 0.9849117, 0.98102486, 0.9806105, 0.9849178, 0.9737057, 0.97416097, 0.98487836, 0.9823012, 0.9772727, 0.98505056, 0.976496, 0.9751247, 0.98571855, 0.9807802, 0.9803248, 0.9854756, 0.97436607, 0.9731376, 0.9846698, 0.9831948, 0.9776955, 0.9845871, 0.9762739, 0.97251105, 0.9849006, 0.9809411, 0.980627, 0.9849716, 0.973578, 0.9741829, 0.98477584, 0.98219717, 0.97718835, 0.9850915, 0.9764414, 0.9751983, 0.98562163, 0.98062164, 0.9799841, 0.98540986, 0.97431266, 0.9731129, 0.9846091, 0.9831373, 0.9776269, 0.9845418, 0.97652674, 0.9723116, 0.9848492, 0.98097503, 0.98053277, 0.9849855, 0.974005, 0.9740651, 0.98477626, 0.98226964, 0.9770134, 0.9850846, 0.9767244, 0.97490203, 0.9855446, 0.98061854, 0.9798212, 0.9853815, 0.97475713, 0.97274065, 0.98461825, 0.9830706, 0.97721946, 0.98453254, 0.97662985, 0.97214067, 0.9849451, 0.98085725, 0.98031956, 0.98495686, 0.97416323, 0.9738696, 0.9848519, 0.9821499, 0.9770552, 0.985083, 0.9766837, 0.9748838, 0.98571783, 0.980553, 0.97997266, 0.9854277, 0.97471184, 0.97288084, 0.9846832, 0.98313487, 0.97737235, 0.9845782, 0.9765728, 0.97225666, 0.98496103, 0.9809806, 0.980391, 0.98499805, 0.9742551, 0.9739087, 0.9848194, 0.9823313, 0.97689295, 0.985151, 0.9768262, 0.9747692, 0.9856867, 0.9808942, 0.97971046, 0.98553526, 0.9751413, 0.9721966, 0.98443246, 0.98332286, 0.9768553, 0.98454165, 0.9768644, 0.9719842, 0.98501575, 0.9812795, 0.98030967, 0.98491824, 0.9742867, 0.9736555, 0.9848074, 0.9824746, 0.97667354, 0.98504883, 0.97691476, 0.97462887, 0.985658, 0.98093385, 0.9797717, 0.9854454, 0.9750328, 0.9726804, 0.9846608, 0.9833632, 0.97712827, 0.98441863, 0.9767413, 0.97190505, 0.98478854, 0.9810477, 0.98032814, 0.9849089, 0.974214, 0.97382826, 0.984778, 0.9822763, 0.9769318, 0.9850323, 0.97699887, 0.9749405, 0.98564446, 0.98079604, 0.97989273, 0.9853789, 0.9750587, 0.97299325, 0.98471534, 0.9833615, 0.9772774, 0.9845405, 0.97697884, 0.972317934, 0.98502028, 0.98125863, 0.98034257, 0.9849701, 0.9744767, 0.9738835, 0.9849005, 0.9824741, 0.97684175, 0.9851363, 0.97725713, 0.97493875, 0.98572737, 0.9807581, 0.979739, 0.9853552, 0.97514266, 0.9730113, 0.9847305, 0.98327273, 0.977121, 0.9844956, 0.9770511, 0.9724232, 0.9849659, 0.98110986, 0.9803315, 0.984906, 0.9746045, 0.974058449, 0.984889209, 0.98247695, 0.976854, 0.98513675, 0.97719324, 0.97514766, 0.9857958, 0.9808615, 0.9798013, 0.9853448, 0.97487336, 0.9731803, 0.98493075, 0.983456, 0.97732806, 0.98446196, 0.9767423, 0.9725206, 0.9852416, 0.9812726, 0.98043585, 0.9849046, 0.9743285, 0.974279284, 0.985122502, 0.98261034, 0.9769036, 0.9851414, 0.9769522, 0.975208759, 0.985939264, 0.98104364, 0.97995514, 0.9853468, 0.97497946, 0.973068118, 0.984917223, 0.98360234, 0.9773341, 0.98465306, 0.9769662, 0.97248715, 0.9852871, 0.9814115, 0.9805351, 0.98498523, 0.97439235, 0.97425723, 0.98518336, 0.9827463, 0.9771563, 0.9851894, 0.9770407, 0.97535986, 0.9860248, 0.9810649, 0.98006094, 0.98539436, 0.97496086, 0.973490119, 0.985209286, 0.98364997, 0.9774613, 0.9845985, 0.9770468, 0.972767353, 0.985299408, 0.98140395, 0.98051846, 0.9849164, 0.97447217, 0.9741372, 0.98494107, 0.98259723, 0.97684175, 0.98514485, 0.9770397, 0.975441, 0.985936, 0.98109704, 0.9798409, 0.98540246, 0.9751604, 0.97345316, 0.9848727, 0.98358005, 0.9774275, 0.98459643, 0.9772366, 0.9726815, 0.98511857, 0.98143244, 0.98059523, 0.9848872, 0.9747044, 0.97427106, 0.985028, 0.9826871, 0.9769791, 0.98504794, 0.97726053, 0.9752914, 0.9858365, 0.98101866, 0.9798876, 0.9852519, 0.9753354, 0.97315997, 0.9847787, 0.98353934, 0.9773672, 0.98435915, 0.97729045, 0.9724833, 0.98505646, 0.98143333, 0.98048353, 0.9847963, 0.9746856, 0.9740137, 0.9848816, 0.98266304, 0.9769532, 0.98495215, 0.97746426, 0.9750954, 0.9856933, 0.9811653, 0.97990465, 0.98528194, 0.97564495, 0.973081172, 0.984693527, 0.9836115, 0.9773934, 0.9843461, 0.9772509, 0.9723092, 0.9848914, 0.98133206, 0.9804718, 0.98480254, 0.9748488, 0.97405416, 0.98482436, 0.98260987, 0.97686845, 0.9849666, 0.977453, 0.975131, 0.9856368, 0.9811994, 0.9797205, 0.98522735, 0.97526544, 0.97324944, 0.9845003, 0.9834914, 0.977216, 0.9845205, 0.9772505, 0.97260994, 0.98483604, 0.9814486, 0.98031825, 0.98482263, 0.97495675, 0.97431767, 0.9847633, 0.9825912, 0.9768546, 0.9850715, 0.9778529, 0.97542214, 0.98552215, 0.9810993, 0.9796692, 0.9852691, 0.97551084, 0.97348636, 0.9845846, 0.9835826, 0.97719836, 0.9843603, 0.9772555, 0.97275484, 0.98483443, 0.98131907, 0.9803683, 0.9849006, 0.97508067, 0.97438794, 0.9848792, 0.98255575, 0.976915, 0.985205, 0.9776969, 0.9753758, 0.9855137, 0.98087364, 0.97978127, 0.98538846, 0.97578454, 0.97336686, 0.9844471, 0.9834996, 0.97735435, 0.98463917, 0.97780216, 0.97270995, 0.98469526, 0.98144495, 0.9805016, 0.9850299, 0.9756394, 0.97434163, 0.98467445, 0.98279876, 0.9770256, 0.9852742, 0.9782823, 0.9754621, 0.9856445, 0.98155886, 0.9800347, 0.98542434, 0.97627944, 0.9735527, 0.9845638, 0.9838812, 0.97757095, 0.98464084, 0.9779872, 0.97281927, 0.98473626, 0.9817245, 0.9806116, 0.9849615, 0.9755588, 0.97433484, 0.9847217, 0.98288494, 0.9770206, 0.98513514, 0.9780815, 0.9753872, 0.9854968, 0.98151416, 0.98007387, 0.9853012, 0.9760389, 0.97339034, 0.98446655, 0.9838491, 0.97748315, 0.98450005, 0.9778928, 0.9727695, 0.9846808, 0.9817994, 0.98059446, 0.9848316, 0.975204, 0.9741236, 0.98474723, 0.98298305, 0.97697145, 0.98499715, 0.9780546, 0.9752892, 0.9856229, 0.98148763, 0.9799253, 0.9852287, 0.97611904, 0.97342706, 0.98467696, 0.9838266, 0.9773362, 0.9844742, 0.97788, 0.97282106, 0.9848645, 0.9817623, 0.9805581, 0.98485523, 0.97542894, 0.9743559, 0.9849135, 0.9828767, 0.9770964, 0.98507106, 0.97831786, 0.97534376, 0.98561573, 0.98137283, 0.9800315, 0.98524225, 0.9763422, 0.973512, 0.9845316, 0.9837569, 0.9773656, 0.9844584, 0.9782728, 0.97274244, 0.98474705, 0.9817146, 0.980755, 0.98485804, 0.9758262, 0.9742501, 0.98473465, 0.9828206, 0.9774395, 0.9852078, 0.97853935, 0.97543055, 0.98559916, 0.9814114, 0.9802617, 0.98532534, 0.97662944, 0.97344786, 0.9844615, 0.98382854, 0.9777567, 0.9843701, 0.978401, 0.972669, 0.98468125, 0.9818014, 0.9808137, 0.9848194, 0.9760046, 0.97412586, 0.98463064, 0.98294425, 0.97745275, 0.9850529, 0.9786411, 0.97520965, 0.985361, 0.9814834, 0.9802524, 0.98521495, 0.9766524, 0.97315425, 0.9841776, 0.9837862, 0.97783226, 0.9843276, 0.9782949, 0.97263914, 0.98462313, 0.981773, 0.98082685, 0.98472875, 0.9758864, 0.97419125, 0.9846209, 0.9827418, 0.9775119, 0.98512185, 0.97846377, 0.9752637, 0.9854461, 0.9812065, 0.9802619, 0.9852933, 0.9763981, 0.9732722, 0.9841267, 0.9836015, 0.97768694, 0.98442465, 0.978032, 0.9725311, 0.984379, 0.9815276, 0.9807953, 0.98480254, 0.97563136, 0.97396076, 0.98431766, 0.9827509, 0.97752064, 0.9850131, 0.978102, 0.97515297, 0.9851562, 0.9813147, 0.9802838, 0.98517656, 0.9760932, 0.97334516, 0.9841857, 0.9836444, 0.9778276, 0.9844067, 0.9778374, 0.9725214, 0.9844297, 0.9814901, 0.9808881, 0.98469305, 0.97551787, 0.9741634, 0.9844014, 0.982726, 0.9774584, 0.9849855, 0.97803646, 0.975121, 0.985205, 0.9812899, 0.98021334, 0.9852404, 0.9759631, 0.9730666, 0.9842261, 0.9835923, 0.9777605, 0.98434424, 0.9777139, 0.97249717, 0.9844914, 0.98161155, 0.9808302, 0.9846651, 0.9751831, 0.9740554, 0.9844148, 0.9826764, 0.9775259, 0.98493975, 0.97776264, 0.97506386, 0.985241, 0.9814229, 0.9803647, 0.9849451, 0.9757639, 0.9729906, 0.9839789, 0.9837008, 0.978046, 0.9841112, 0.9777217, 0.9725522, 0.9842553, 0.9813687, 0.98075163, 0.9845151, 0.97517973, 0.9739382, 0.9841905, 0.9826772, 0.9775868, 0.98493284, 0.97786486, 0.9751865, 0.9851932, 0.9811918, 0.98066807, 0.98513836, 0.9758213, 0.97294384, 0.9839961, 0.9836909, 0.97785276, 0.98428714, 0.9779001, 0.97264344, 0.9842329, 0.981323, 0.9807241, 0.9845531, 0.9750599, 0.9740069, 0.98414433, 0.98232657, 0.97741187, 0.9849006, 0.9776964, 0.9750557, 0.9850946, 0.980798066, 0.98042357, 0.98514575, 0.97579056, 0.9730247, 0.98411304, 0.9834267, 0.97803795, 0.98428905, 0.9775932, 0.9724529, 0.98449165, 0.98122716, 0.9809589, 0.984599, 0.9752762, 0.9739023, 0.9843924, 0.982456326, 0.977579176, 0.98501575, 0.977894723, 0.97520036, 0.9853392, 0.9810409, 0.98032206, 0.9851403, 0.9758729, 0.9731405, 0.98436826, 0.983636, 0.9778426, 0.9843015, 0.9775613, 0.972523, 0.9846482, 0.981282949, 0.980990767, 0.984583, 0.97535264, 0.97402745, 0.9846073, 0.982509136, 0.977562547, 0.98504615, 0.9777811, 0.97495997, 0.98536414, 0.981227636, 0.980386198, 0.9851754, 0.97595847, 0.97331715, 0.9842935, 0.983496666, 0.977791488, 0.9843225, 0.97762716, 0.97267497, 0.98466575, 0.9815399, 0.9809714, 0.9847497, 0.97513515, 0.9742993, 0.98479706, 0.9827078, 0.97744066, 0.984875, 0.9776652, 0.9752686, 0.9853811, 0.9813415, 0.9802981, 0.9850053, 0.97571737, 0.9735397, 0.9843015, 0.9838447, 0.9778266, 0.9843599, 0.97755355, 0.972715, 0.98455274, 0.98163867, 0.98069674, 0.9844683, 0.9748957, 0.97413445, 0.98437446, 0.98280084, 0.9773816, 0.98488337, 0.9776593, 0.9751052, 0.9850544, 0.9811684, 0.9801895, 0.9849283, 0.9754615, 0.97326016, 0.9841873, 0.9837003, 0.97771865, 0.98425436, 0.9774534, 0.9726589, 0.9843944, 0.9815916, 0.9807633, 0.9846689, 0.9751975, 0.97427106, 0.98440593, 0.982815564, 0.977546155, 0.9850678, 0.9778732, 0.975275, 0.9853211, 0.98131245, 0.9804402, 0.98515815, 0.9756907, 0.9732323, 0.9842414, 0.98373383, 0.9777127, 0.9843656, 0.977454, 0.97260565, 0.984417, 0.9816731, 0.9809637, 0.9848321, 0.97546536, 0.97443414, 0.9844416, 0.982821, 0.9776358, 0.985188, 0.9778798, 0.9754691, 0.98529434, 0.9813865, 0.98026705, 0.9851158, 0.97564584, 0.97347903, 0.9842796, 0.98378724, 0.97777426, 0.9844391, 0.97743386, 0.9727489, 0.9844844, 0.9815623, 0.9807031, 0.9846821, 0.9749544, 0.9742286, 0.98452026, 0.9826838, 0.9773795, 0.9850317, 0.97757053, 0.9753052, 0.98538345, 0.98126745, 0.9801066, 0.984776, 0.9752771, 0.9731372, 0.9840731, 0.98355734, 0.977487, 0.9840193, 0.976767, 0.9725853, 0.98434305, 0.98132336, 0.98062974, 0.9842854, 0.9742109, 0.97379893, 0.9842635, 0.9821681, 0.9772562, 0.9846881, 0.97681886, 0.9748871, 0.98496836, 0.98092115, 0.9800506, 0.9847846, 0.9749381, 0.97264296, 0.983806, 0.98324376, 0.9777283, 0.9843537, 0.97704333, 0.9725331, 0.98423314, 0.98098916, 0.98049873, 0.9845771, 0.9747957, 0.9740034, 0.9843521, 0.982293, 0.9772947, 0.9847052, 0.9772938, 0.974888, 0.98534745, 0.98100466, 0.97998786, 0.9848428, 0.9750905, 0.97309506, 0.9840752, 0.9839479, 0.9777029, 0.9846246, 0.9771559, 0.971731, 0.9835515, 0.9813891, 0.98087883, 0.9847655, 0.9745043, 0.9734821, 0.9841485, 0.98307633, 0.977835, 0.9851853, 0.9774532, 0.97513485, 0.985375, 0.9820577, 0.9807139, 0.98551935, 0.97555065, 0.9731267, 0.98456556, 0.9843971, 0.9786763, 0.985081, 0.9775826, 0.9722998, 0.9847793, 0.9820248, 0.98133814, 0.9851527, 0.97533065, 0.97404003, 0.98498267, 0.98315006, 0.9783758, 0.9853709, 0.9775433, 0.9751085, 0.98578155, 0.98194665, 0.9809554, 0.98530984, 0.9754014, 0.9731544, 0.9846768, 0.98423207, 0.97853214, 0.98473364, 0.977107, 0.97231907, 0.984675, 0.98228794, 0.9812155, 0.9849717, 0.97500324, 0.9737679, 0.9847513, 0.98340714, 0.97844225, 0.98550385, 0.9780946, 0.9748438, 0.9854955, 0.98229134, 0.98126215, 0.9854006, 0.97658044, 0.9727341, 0.9842185, 0.9846395, 0.97818565, 0.98476636, 0.97735083, 0.9722592, 0.98436457, 0.98233074, 0.9811246, 0.98519135, 0.97461355, 0.9734353, 0.984461, 0.98315126, 0.9778035, 0.9854531, 0.97757465, 0.97478765, 0.9852324, 0.9817956, 0.98000014, 0.9851226, 0.9754911, 0.9731016, 0.9840371, 0.9839528, 0.9776283, 0.9844536, 0.9768406, 0.97215295, 0.98377836, 0.9819993, 0.9805673, 0.9848973, 0.97447985, 0.97350025, 0.98389614, 0.9831329, 0.97744715, 0.9852328, 0.97735274, 0.97441524, 0.9848483, 0.98209596, 0.98048395, 0.98519033, 0.97575814, 0.97210115, 0.98377293, 0.98481256, 0.9775475, 0.9847431, 0.97792333, 0.97186387, 0.98392546, 0.98289573, 0.9804191, 0.985143, 0.97577614, 0.97326016, 0.9835714, 0.9836232, 0.9759898, 0.9852415, 0.978779, 0.9740665, 0.9844052, 0.98248893, 0.97867256, 0.9855332, 0.97711426, 0.9727149, 0.9836186, 0.9846747, 0.9766199, 0.98492277, 0.9783418, 0.97200847, 0.9837575, 0.98267055, 0.97970915, 0.9850144, 0.9763064, 0.9733123, 0.98371905, 0.98371893, 0.9766, 0.9854285, 0.9788218, 0.9741942, 0.9843268, 0.9825398, 0.9790332, 0.9850513, 0.97659665, 0.9719179, 0.9829288, 0.9845338, 0.976319, 0.9843113, 0.97750616, 0.9700981, 0.98336434, 0.98247993, 0.9800151, 0.9848689, 0.976071, 0.97270375, 0.9834612, 0.9836782, 0.9762782, 0.9854375, 0.97891825, 0.974448, 0.98460317, 0.98256266, 0.97942513, 0.9857556, 0.97705644, 0.97290796, 0.9836321, 0.9847206, 0.9769497, 0.98544055, 0.9788377, 0.97203535, 0.9841142, 0.9828117, 0.9802934, 0.9862439, 0.97675973, 0.9734542, 0.98410994, 0.9835566, 0.97652084, 0.98630095, 0.9789234, 0.9742181, 0.9846288, 0.98259664, 0.9793357, 0.98627806, 0.9772274, 0.97236335, 0.98410517, 0.9844658, 0.97684413, 0.98590636, 0.9790312, 0.97162193, 0.9835978, 0.9823629, 0.9802756, 0.98610693, 0.9767826, 0.9739959, 0.9839412, 0.983374, 0.9766135, 0.9861276, 0.9791813, 0.97466826, 0.98425645, 0.9821943, 0.9791663, 0.9860274, 0.9771419, 0.97301865, 0.98335594, 0.9843784, 0.97699565, 0.9856139, 0.9785776, 0.9722146, 0.98358667, 0.9823037, 0.98026395, 0.9856908, 0.97584426, 0.97373563, 0.9836788, 0.9832614, 0.97669876, 0.9855939, 0.9784097, 0.97456396, 0.98439956, 0.9823357, 0.97938967, 0.9856095, 0.97620195, 0.97299564, 0.98383904, 0.98440796, 0.97686607, 0.9851533, 0.9781476, 0.9728196, 0.9841672, 0.9821957, 0.98020554, 0.98593765, 0.9765887, 0.9743893, 0.9842053, 0.9833745, 0.97710323, 0.98579615, 0.97894895, 0.9760726, 0.9848661, 0.9824546, 0.9798892, 0.9857604, 0.9778211, 0.9747745, 0.9843966, 0.984669, 0.97816795, 0.9855451, 0.97965634, 0.9745942, 0.9848199, 0.9827274, 0.9810999, 0.98575526, 0.97656655, 0.97536147, 0.9846319, 0.983972, 0.9780236, 0.9854842, 0.9792629, 0.9765704, 0.98545915, 0.9836691, 0.9801287, 0.9864648, 0.9774688, 0.9748975, 0.9840318, 0.9848512, 0.9774844, 0.98526716, 0.978998, 0.97416896, 0.98454916, 0.9828977, 0.9814764, 0.98672915, 0.9765563, 0.97512, 0.98483896, 0.9838362, 0.97730094, 0.98636365, 0.97907215, 0.9760968, 0.985873, 0.9831052, 0.9799652, 0.986613, 0.9770233, 0.9732351, 0.984916, 0.98527443, 0.9772495, 0.9855322, 0.9779302, 0.97171795, 0.9846311, 0.9833624, 0.9801822, 0.9854792, 0.97488356, 0.97263414, 0.98440605, 0.98421395, 0.9771071, 0.9855709, 0.9774485, 0.97332776, 0.9850134, 0.9829496, 0.9791277, 0.9862351, 0.9759411, 0.9709882, 0.9838077, 0.98467165, 0.9771583, 0.9859986, 0.97719425, 0.97176397, 0.9837183, 0.9829342, 0.9803324, 0.98627204, 0.9746961, 0.97426176, 0.9841091, 0.9839293, 0.97661716, 0.9865453, 0.9792067, 0.9758591, 0.98473746, 0.98284423, 0.9794524, 0.9870639, 0.9775683, 0.97414136, 0.98394823, 0.9847172, 0.97644836, 0.98583263, 0.9786663, 0.9737195, 0.9842725, 0.98287064, 0.97967464, 0.9858644, 0.97597617, 0.97427475, 0.9840074, 0.9835314, 0.97581905, 0.9858536, 0.9786758, 0.9755036, 0.9847948, 0.98235375, 0.978882, 0.9864949, 0.97653985, 0.97331876, 0.9840813, 0.9845782, 0.97633743, 0.9854344, 0.9777983, 0.97223973, 0.9841629, 0.98255956, 0.9793434, 0.98556393, 0.97534084, 0.9730191, 0.9839004, 0.98332214, 0.9759235, 0.9856079, 0.9776274, 0.973698, 0.9842971, 0.98228216, 0.978097, 0.9858903, 0.9755898, 0.9723011, 0.9831246, 0.9840141, 0.9748948, 0.9852116, 0.9775414, 0.97187555, 0.982916, 0.98246634, 0.97784775, 0.98549855, 0.9752813, 0.9727437, 0.98332125, 0.98320216, 0.9735878, 0.98499596, 0.9775612, 0.9741391, 0.983687, 0.98281235, 0.97760755, 0.9859303, 0.9762079, 0.97236145, 0.9829098, 0.9853516, 0.975149, 0.9844571, 0.97724366, 0.97119683, 0.98309755, 0.98357075, 0.97884995, 0.98550975, 0.97506815, 0.97058547, 0.98194665, 0.98426765, 0.9753929, 0.9856359, 0.97809803, 0.9715496, 0.9828029, 0.98361146, 0.97808856, 0.9854954, 0.976262, 0.9690685, 0.98223746, 0.9857424, 0.9750118, 0.98476046, 0.9780838, 0.970078, 0.9829055, 0.9834058, 0.97824883, 0.9859314, 0.97566026, 0.972629, 0.9827442, 0.98414075, 0.97599345, 0.9850486, 0.9770273, 0.9699061, 0.9815517, 0.9818194, 0.97823864, 0.9852754, 0.97505355, 0.96959114, 0.9805571, 0.9844846, 0.9753489, 0.98405486, 0.9768767, 0.969237, 0.9809107, 0.98203605, 0.97967714, 0.98500526, 0.97447795, 0.97160876, 0.98130524, 0.98332953, 0.9768311, 0.9853617, 0.9766615, 0.97227937, 0.9819781, 0.98143244, 0.97923124, 0.98549736, 0.9753715, 0.9707766, 0.9804466, 0.9844306, 0.9765717, 0.98453254, 0.97749805, 0.96992725, 0.9809554, 0.98192996, 0.9793301, 0.9850717, 0.9753676, 0.9724516, 0.98064137, 0.98309296, 0.9769289, 0.9855137, 0.97780526, 0.9736299, 0.98166364, 0.98200595, 0.9796704, 0.98619205, 0.9758923, 0.97195673, 0.98004204, 0.9841633, 0.97688806, 0.9850654, 0.97768414, 0.9715838, 0.98061556, 0.98197794, 0.97965264, 0.98539853, 0.97511464, 0.9734946, 0.9808992, 0.98288655, 0.97640467, 0.9856742, 0.97758865, 0.97413504, 0.9814461, 0.9812849, 0.9791366, 0.9858535, 0.9749801, 0.97106653, 0.9800213, 0.98418623, 0.97678274, 0.98466486, 0.9779634, 0.97092897, 0.98119086, 0.9820824, 0.9805972, 0.9853515, 0.9755495, 0.9729462, 0.9811662, 0.9830698, 0.97746825, 0.98567533, 0.9781352, 0.97441113, 0.98173624, 0.98091, 0.9796779, 0.98569584, 0.974447, 0.9723985, 0.9810542, 0.98371756, 0.9776144, 0.9845707, 0.97746664, 0.9711278, 0.98068, 0.98126173, 0.9802594, 0.9852814, 0.97561646, 0.9735917, 0.9811108, 0.9826041, 0.9776439, 0.9855234, 0.97758657, 0.97433126, 0.9818465, 0.9811242, 0.9801838, 0.9859438, 0.97578865, 0.97268885, 0.9811169, 0.98407656, 0.9780882, 0.9852719, 0.97834796, 0.9723126, 0.981447, 0.98156434, 0.98119605, 0.9858849, 0.9758076, 0.9742619, 0.98120946, 0.98263747, 0.9783436, 0.98594993, 0.97813815, 0.9752466, 0.9818082, 0.98123807, 0.9808204, 0.9865425, 0.9764985, 0.9734275, 0.9800561, 0.9838584, 0.97859836, 0.9852658, 0.9785941, 0.9727905, 0.9805321, 0.9817682, 0.9816026, 0.98585814, 0.9758807, 0.975009, 0.9802002, 0.98267305, 0.97882974, 0.98599756, 0.97807235, 0.9753768, 0.98194736, 0.98151547, 0.9803129, 0.98613673, 0.976258, 0.97287136, 0.9812065, 0.98405564, 0.97750705, 0.9852776, 0.97872317, 0.9726149, 0.98155624, 0.98171407, 0.9803139, 0.9857459, 0.97535783, 0.97447205, 0.98133427, 0.9827168, 0.9779237, 0.98592776, 0.9786567, 0.97547376, 0.98243517, 0.9813811, 0.98018724, 0.98622036, 0.9763533, 0.97301424, 0.98184896, 0.98408014, 0.9779367, 0.985225, 0.9783288, 0.9727419, 0.9829486, 0.9817104, 0.9812925, 0.9859082, 0.9757144, 0.9744553, 0.98231417, 0.9829681, 0.97868055, 0.98629755, 0.9781067, 0.97486526, 0.9832213, 0.981756, 0.9807959, 0.98648626, 0.976364, 0.97296786, 0.98143244, 0.9839502, 0.9779725, 0.98549795, 0.97795093, 0.97251225, 0.98164535, 0.981386, 0.98029476, 0.9856538, 0.97548735, 0.97370344, 0.9806472, 0.9819941, 0.9770941, 0.98572075, 0.97750205, 0.97491837, 0.98173773, 0.9806964, 0.9798379, 0.9862258, 0.9758902, 0.97305137, 0.9808066, 0.9837828, 0.97739387, 0.985069, 0.9778414, 0.97225857, 0.9811364, 0.9814361, 0.9799589, 0.9856419, 0.9752001, 0.97386384, 0.98050183, 0.9827678, 0.9775147, 0.9858773, 0.9777134, 0.9756098, 0.9814625, 0.9810829, 0.9798656, 0.9860067, 0.9757524, 0.972547, 0.9811447, 0.9833789, 0.97750455, 0.98493123, 0.9778179, 0.9719169, 0.9813581, 0.9810761, 0.98090094, 0.9855902, 0.9757873, 0.97403616, 0.9812996, 0.9822708, 0.97781026, 0.9857136, 0.97809356, 0.97467923, 0.98172885, 0.98072857, 0.9801239, 0.98609453, 0.9763867, 0.97293514, 0.98062783, 0.9834952, 0.9776863, 0.98509777, 0.97833806, 0.9719009, 0.98103195, 0.9811002, 0.980889, 0.985551, 0.9752957, 0.97394276, 0.9812645, 0.98221445, 0.9779503, 0.9857491, 0.9779819, 0.97471845, 0.98169637, 0.98097515, 0.9802947, 0.9861761, 0.97580814, 0.9725667, 0.9807154, 0.98353636, 0.9776366, 0.9854975, 0.9782274, 0.9725134, 0.9808776, 0.9812826, 0.98072296, 0.9858919, 0.9757807, 0.97415686, 0.9811701, 0.9824812, 0.9779714, 0.98618454, 0.9786017, 0.9755637, 0.9815252, 0.98112583, 0.9799641, 0.9867005, 0.976263, 0.9735053, 0.98074234, 0.98415786, 0.97772294, 0.9859651, 0.9783261, 0.97303015, 0.9809884, 0.98160696, 0.98077226, 0.98610884, 0.9761515, 0.9743997, 0.98110974, 0.9825141, 0.97744673, 0.9861305, 0.9786495, 0.97601753, 0.9817085, 0.98100924, 0.9795816, 0.9867441, 0.97627604, 0.9734426, 0.9813984, 0.98389244, 0.97697043, 0.98567235, 0.9784742, 0.97286236, 0.9809961, 0.9811928, 0.98034495, 0.985811, 0.9761044, 0.9742198, 0.9808204, 0.98228353, 0.9772898, 0.98588806, 0.97810644, 0.9748741, 0.9815575, 0.98064464, 0.97917396, 0.9862605, 0.97644925, 0.97314, 0.9804049, 0.98388857, 0.97681385, 0.9852602, 0.97828615, 0.97270036, 0.98065245, 0.9813146, 0.97996736, 0.98566896, 0.9756461, 0.97403073, 0.98071325, 0.9824827, 0.9770597, 0.98608285, 0.9784292, 0.9751516, 0.98131, 0.98060787, 0.97933525, 0.98628885, 0.97669196, 0.97321725, 0.98081243, 0.98367983, 0.9774355, 0.985481, 0.97881067, 0.9721481, 0.9809647, 0.9813065, 0.98062783, 0.98583543, 0.97625947, 0.9735709, 0.98122644, 0.9819781, 0.97690934, 0.98581064, 0.97847086, 0.9738559, 0.98101455, 0.9799375, 0.9781018, 0.98597634, 0.97619563, 0.97181475, 0.9802925, 0.98299974, 0.9773703, 0.9854388, 0.97827584, 0.9719719, 0.98012227, 0.98041165, 0.98080015, 0.985354304, 0.975884199, 0.9729672, 0.9800008, 0.981584, 0.97763056, 0.9856062, 0.9778407, 0.97463804, 0.9809831, 0.979756, 0.97948235, 0.9860155, 0.97545844, 0.972281, 0.9799867, 0.9829376, 0.9768455, 0.985111654, 0.978201151, 0.9715606, 0.98009515, 0.9805447, 0.98046815, 0.9857658, 0.9761094, 0.9737709, 0.9803633, 0.9820432, 0.9773056, 0.98562938, 0.97851038, 0.9745848, 0.9811885, 0.9806071, 0.9793172, 0.985803366, 0.975093544, 0.9708849, 0.9796845, 0.9830024, 0.9764782, 0.984478474, 0.977273405, 0.97057813, 0.97994, 0.9806656, 0.97970116, 0.98512274, 0.9751354, 0.9725684, 0.9797562, 0.9816295, 0.97623414, 0.9849688, 0.9770695, 0.97366625, 0.98050666, 0.9800283, 0.9781154, 0.985331595, 0.974834502, 0.97081023, 0.9797602, 0.9831378, 0.9758573, 0.984391212, 0.97713089, 0.9706014, 0.97996736, 0.98056394, 0.9794112, 0.9847664, 0.97484744, 0.9720705, 0.9793681, 0.98113763, 0.9755647, 0.9846357, 0.9771239, 0.9730481, 0.9807308, 0.98006696, 0.97770226, 0.98527455, 0.9754268, 0.9700468, 0.97958606, 0.98290217, 0.9752431, 0.98434687, 0.977418, 0.9696092, 0.9795363, 0.9805597, 0.9789132, 0.98494613, 0.9750813, 0.97187227, 0.97998875, 0.98182744, 0.975437, 0.9850316, 0.97751415, 0.9729411, 0.9805464, 0.97981924, 0.97791743, 0.9852663, 0.9757371, 0.9703156, 0.97978026, 0.98293585, 0.97528696, 0.98438686, 0.9776179, 0.96975917, 0.9802074, 0.9805713, 0.9788055, 0.9847638, 0.97557133, 0.97159505, 0.9797401, 0.9814835, 0.9750289, 0.98487186, 0.9776604, 0.9724239, 0.9800199, 0.97953314, 0.9767259, 0.9853735, 0.97530466, 0.9685317, 0.97868437, 0.9824209, 0.9740397, 0.984497428, 0.977245152, 0.969401, 0.9785817, 0.97941154, 0.97821254, 0.98567677, 0.9758817, 0.9722909, 0.9788006, 0.9814214, 0.974483, 0.98518, 0.9775528, 0.9720196, 0.9795253, 0.979083, 0.9763356, 0.98511684, 0.9747318, 0.96858805, 0.97878873, 0.9821714, 0.97329867, 0.98393935, 0.97681093, 0.96785295, 0.9784489, 0.97929364, 0.9769894, 0.9844738, 0.9743276, 0.969691, 0.97834194, 0.98015803, 0.9724711, 0.9842768, 0.97679293, 0.9707329, 0.9786275, 0.97828245, 0.975204, 0.98455024, 0.97404987, 0.9677558, 0.9782737, 0.9817702, 0.9725031, 0.9839289, 0.97687244, 0.96857846, 0.97976637, 0.98012286, 0.9776399, 0.98454535, 0.97487146, 0.9708875, 0.9797912, 0.9813146, 0.97356623, 0.9847172, 0.9770781, 0.97178584, 0.9800633, 0.9789113, 0.9761397, 0.98510575, 0.9745024, 0.96824956, 0.9791707, 0.9820619, 0.97328216, 0.9841373, 0.97695184, 0.9683728, 0.9795954, 0.9795848, 0.9775558, 0.98468345, 0.9743604, 0.9706321, 0.9794949, 0.9809115, 0.9733291, 0.98465294, 0.9766435, 0.971485, 0.979937, 0.9788916, 0.9762281, 0.9851098, 0.97432536, 0.96833247, 0.97934484, 0.98216546, 0.9736655, 0.98417956, 0.9767642, 0.96836185, 0.9796239, 0.9798045, 0.97730416, 0.9847765, 0.97458774, 0.9707468, 0.9794798, 0.98108643, 0.973423, 0.984821, 0.9765469, 0.97162646, 0.98002166, 0.97901076, 0.9758312, 0.98505485, 0.9742382, 0.96858585, 0.97922474, 0.9824031, 0.9732913, 0.9840868, 0.9767869, 0.96830094, 0.97943187, 0.97943085, 0.9768172, 0.9845531, 0.97411627, 0.9703232, 0.9791124, 0.9805653, 0.9726892, 0.9844491, 0.9764113, 0.9712165, 0.97974336, 0.9785441, 0.97545844, 0.98470646, 0.97390693, 0.9678494, 0.9792859, 0.98206055, 0.97283775, 0.9837568, 0.9764732, 0.96821856, 0.97965276, 0.97937846, 0.9771004, 0.9842926, 0.9741933, 0.9704581, 0.97942436, 0.9806717, 0.9727077, 0.9845152, 0.9765776, 0.9714103, 0.97989535, 0.9788023, 0.9750881, 0.98484933, 0.9743771, 0.9684461, 0.9793962, 0.9818768, 0.97233087, 0.9840063, 0.976994, 0.96860486, 0.97959965, 0.97930807, 0.97678167, 0.9843949, 0.97464854, 0.9704198, 0.9795512, 0.9805822, 0.97239494, 0.9844302, 0.97674745, 0.9713625, 0.9799614, 0.9784823, 0.97505546, 0.98470205, 0.9742721, 0.9684036, 0.97963, 0.98203444, 0.972273, 0.98382056, 0.97649527, 0.96835494, 0.97969085, 0.9792702, 0.9762058, 0.9841247, 0.9737968, 0.9704263, 0.97958994, 0.98074085, 0.9721656, 0.98436284, 0.97626626, 0.9718027, 0.9804464, 0.97868454, 0.97472894, 0.9847936, 0.97395307, 0.96874267, 0.97957784, 0.98200077, 0.97219914, 0.9839442, 0.9762923, 0.9690587, 0.97976476, 0.97931844, 0.9764558, 0.9843987, 0.9741391, 0.9707822, 0.97979844, 0.98059523, 0.9725097, 0.9843627, 0.9768594, 0.9724367, 0.9805519, 0.9784072, 0.9754827, 0.9847536, 0.9744163, 0.9691551, 0.9801421, 0.9815971, 0.97380406, 0.9839293, 0.97711414, 0.9692368, 0.98050565, 0.9790921, 0.9778862, 0.9845109, 0.9748653, 0.9714023, 0.9800925, 0.9802184, 0.9735798, 0.9847237, 0.9775038, 0.9720271, 0.9809303, 0.9783401, 0.97584814, 0.9852142, 0.9746771, 0.9696222, 0.9799676, 0.9817806, 0.9733931, 0.9841697, 0.97665954, 0.96939856, 0.97963285, 0.9792271, 0.9772733, 0.9844444, 0.9743963, 0.97136045, 0.9794037, 0.9810214, 0.97330576, 0.9842099, 0.9771688, 0.9720304, 0.9802926, 0.97880894, 0.97498375, 0.9846295, 0.97392356, 0.9681309, 0.97912836, 0.9817984, 0.97091144, 0.98339075, 0.97582495, 0.96785855, 0.9793748, 0.97902507, 0.9760031, 0.98445606, 0.9733018, 0.9696115, 0.97902805, 0.9801701, 0.971236, 0.98393553, 0.9758689, 0.96999836, 0.97998065, 0.97772944, 0.9738323, 0.98386717, 0.97335464, 0.9673534, 0.97981364, 0.9816141, 0.9702848, 0.98277366, 0.9765272, 0.9678876, 0.9800264, 0.97907615, 0.9749708, 0.983362, 0.9735631, 0.9687236, 0.97957075, 0.9804945, 0.9701072, 0.98350674, 0.97611916, 0.97010237, 0.9804181, 0.97824085, 0.973552, 0.98405784, 0.97398233, 0.96640676, 0.9800168, 0.9818825, 0.9705377, 0.9825771, 0.9758352, 0.9665628, 0.9801437, 0.97912997, 0.97479, 0.98328215, 0.9737492, 0.96957254, 0.98051226, 0.9803483, 0.9708465, 0.9832855, 0.9759268, 0.97040266, 0.9811663, 0.9779528, 0.9737283, 0.9836697, 0.97398764, 0.96759516, 0.98051, 0.98165774, 0.9707341, 0.9827016, 0.9761727, 0.9676793, 0.98046, 0.9794429, 0.9758281, 0.98326904, 0.9736092, 0.9694052, 0.98013306, 0.98069364, 0.9710772, 0.9835652, 0.9759731, 0.97056735, 0.98109335, 0.9781049, 0.97400755, 0.98389256, 0.97354025, 0.9671884, 0.98040766, 0.9823017, 0.97153753, 0.98288435, 0.97612315, 0.9672286, 0.98083097, 0.9798156, 0.97591394, 0.98337346, 0.9736198, 0.96907413, 0.9804658, 0.9808506, 0.97109306, 0.98341715, 0.97582257, 0.97004145, 0.9810664, 0.97885174, 0.97387743, 0.98407596, 0.9735556, 0.96720606, 0.9805741, 0.98224074, 0.97130144, 0.9829124, 0.9764533, 0.96768236, 0.9812709, 0.98022985, 0.975904, 0.98337966, 0.97344774, 0.96923614, 0.9810844, 0.98125505, 0.97182477, 0.9834539, 0.976265, 0.97087693, 0.9820771, 0.97870755, 0.9748801, 0.9841543, 0.9744096, 0.96802515, 0.98115176, 0.9824047, 0.9715981, 0.9828833, 0.97575945, 0.96713793, 0.9803562, 0.9795522, 0.9756875, 0.98318315, 0.97309476, 0.96916145, 0.98038244, 0.98111, 0.971288, 0.9835238, 0.97582644, 0.9711378, 0.9810265, 0.97880894, 0.9742285, 0.9840649, 0.97403675, 0.96812016, 0.98074096, 0.98209286, 0.97112656, 0.98272014, 0.9760612, 0.9683459, 0.980332, 0.97958684, 0.9751713, 0.9829167, 0.9731131, 0.9699561, 0.9804285, 0.98097515, 0.9709356, 0.98310065, 0.9759059, 0.9712635, 0.98097104, 0.97898257, 0.97384495, 0.9836534, 0.9731761, 0.9679938, 0.9802418, 0.9824165, 0.97097224, 0.9822298, 0.97544175, 0.9682593, 0.98074704, 0.98001957, 0.97495914, 0.9829492, 0.972548, 0.970053, 0.9803397, 0.98145515, 0.9704437, 0.9830867, 0.9756083, 0.97131264, 0.981516, 0.9791373, 0.9731846, 0.98388845, 0.97324264, 0.96760255, 0.9802114, 0.98257303, 0.97075325, 0.9828103, 0.97545916, 0.9679115, 0.9803956, 0.9804159, 0.9753711, 0.98305714, 0.97263247, 0.96993166, 0.98061025, 0.9815792, 0.9710414, 0.98344594, 0.9755746, 0.9705805, 0.980678, 0.9794753, 0.9735007, 0.984014, 0.97232336, 0.96887565, 0.98028296, 0.98273325, 0.970703, 0.98297864, 0.9752219, 0.96880776, 0.980664, 0.9809254, 0.97563523, 0.9837166, 0.97299844, 0.97048664, 0.98042667, 0.9819042, 0.97116977, 0.98376197, 0.97629625, 0.972181, 0.98160666, 0.9799374, 0.97430056, 0.98489326, 0.97378856, 0.9692206, 0.9809558, 0.98266387, 0.97053826, 0.9835735, 0.97557575, 0.9690437, 0.98107076, 0.98039937, 0.9762405, 0.9841331, 0.9735666, 0.97146016, 0.98079795, 0.9816212, 0.9719525, 0.9843446, 0.97576267, 0.97277874, 0.98096806, 0.97889984, 0.97495306, 0.9848299, 0.9740224, 0.9700216, 0.980699, 0.9831343, 0.97278666, 0.9838114, 0.9763391, 0.9709871, 0.9808895, 0.9807733, 0.9765127, 0.98455566, 0.97363096, 0.97225124, 0.9805886, 0.98227817, 0.97212774, 0.9848336, 0.97590035, 0.9730885, 0.98211855, 0.9800515, 0.9750631, 0.98522305, 0.9742042, 0.9714911, 0.9817525, 0.9835646, 0.9717809, 0.9844994, 0.97662103, 0.972661, 0.98230124, 0.9813881, 0.97551787, 0.98592764, 0.97386056, 0.97402227, 0.9812944, 0.9822772, 0.9722787, 0.98488057, 0.9764573, 0.9729989, 0.98222613, 0.9794016, 0.9747542, 0.9848193, 0.9738765, 0.9691528, 0.9816633, 0.9820423, 0.97330856, 0.9840471, 0.97639674, 0.96966755, 0.9816186, 0.98056144, 0.976906, 0.9845167, 0.9735778, 0.97065216, 0.9811282, 0.981787, 0.97210115, 0.98408407, 0.97656804, 0.9718007, 0.98231816, 0.98007286, 0.974899, 0.9852041, 0.97480327, 0.96888876, 0.9818331, 0.9832446, 0.9722186, 0.9838394, 0.97694254, 0.9687649, 0.9815281, 0.98075944, 0.9762601, 0.9838808, 0.9745067, 0.9706254, 0.9810059, 0.9816311, 0.97144324, 0.98427725, 0.9776533, 0.9709102, 0.98153144, 0.9802878, 0.97281146, 0.9845739, 0.97513676, 0.9671249, 0.98070073, 0.9834626, 0.96997917, 0.98331076, 0.97675747, 0.9670046, 0.9813287, 0.98117507, 0.9750568, 0.9839782, 0.97424275, 0.9683742, 0.9807583, 0.9820962, 0.9696064, 0.98457146, 0.9754741, 0.9706316, 0.9820293, 0.9791971, 0.9719903, 0.9848743, 0.9736927, 0.9671044, 0.9818399, 0.9826324, 0.9683659, 0.9838558, 0.97626036, 0.9673354, 0.98120004, 0.98140615, 0.9751524, 0.9844811, 0.9742998, 0.9686886, 0.9816275, 0.98146963, 0.97100306, 0.98573166, 0.9751629, 0.97032934, 0.98255557, 0.9789311, 0.97471356, 0.9858403, 0.9732548, 0.9673726, 0.98195744, 0.98236245, 0.97202927, 0.98485076, 0.97470516, 0.9665318, 0.9809884, 0.9792405, 0.97591954, 0.98457843, 0.9711277, 0.9678141, 0.9805989, 0.9802065, 0.9711699, 0.98464847, 0.9745763, 0.96951, 0.98132646, 0.97752863, 0.9739406, 0.98505497, 0.9724585, 0.9664021, 0.98024464, 0.98130053, 0.9709193, 0.98397774, 0.97637117, 0.9682478, 0.98173654, 0.97968894, 0.97569376, 0.9854908, 0.971219, 0.9700427, 0.9808037, 0.98135525, 0.9728376, 0.985824, 0.97346556, 0.970678, 0.9813266, 0.9798052, 0.9735259, 0.98627335, 0.9709377, 0.9672368, 0.98165315, 0.9827356, 0.9715139, 0.9857345, 0.9750592, 0.97036666, 0.98306805, 0.98100317, 0.9760617, 0.9853306, 0.97411186, 0.9684492, 0.9834517, 0.98145413, 0.97138846, 0.98590475, 0.9759261, 0.9723273, 0.9834257, 0.98081666, 0.9740228, 0.98590624, 0.9748643, 0.9656276, 0.9843165, 0.98340356, 0.97195214, 0.9850507, 0.9769794, 0.9667291, 0.9843603, 0.9811655, 0.97587717, 0.98530173, 0.9735903, 0.96795434, 0.9843173, 0.98200285, 0.97190076, 0.98570746, 0.9766922, 0.96965635, 0.98505265, 0.98042196, 0.97496754, 0.9859566, 0.97477436, 0.9670779, 0.984553, 0.9834427, 0.97198737, 0.9846437, 0.9762616, 0.9676923, 0.98459214, 0.9807957, 0.9758927, 0.9848779, 0.9727589, 0.9680438, 0.9840536, 0.9819109, 0.9718241, 0.9854424, 0.97599447, 0.9689744, 0.9850293, 0.98048145, 0.97465444, 0.9856369, 0.9744578, 0.966995, 0.9842853, 0.98389214, 0.9714643, 0.98437, 0.9763582, 0.9672936, 0.98413545, 0.9815513, 0.97543806, 0.984938, 0.97316676, 0.9678973, 0.9835803, 0.9821828, 0.971246, 0.98504966, 0.97620595, 0.96945006, 0.9840844, 0.9802823, 0.97412217, 0.9853478, 0.9744601, 0.96682, 0.9837325, 0.98381156, 0.97126746, 0.9844402, 0.97631365, 0.9673554, 0.9838987, 0.9816943, 0.9756001, 0.98498744, 0.9735782, 0.96765834, 0.98374593, 0.9819458, 0.9711964, 0.9851885, 0.97606456, 0.96925426, 0.98391485, 0.97988427, 0.97351485, 0.98509985, 0.9738425, 0.9665795, 0.98344755, 0.9833251, 0.97055817, 0.98390496, 0.9754701, 0.9666723, 0.9835639, 0.9812112, 0.9746528, 0.984484, 0.97263765, 0.9672788, 0.98329866, 0.98186606, 0.96973574, 0.9845375, 0.9750038, 0.9685037, 0.9837527, 0.9799274, 0.97276175, 0.9847371, 0.97291654, 0.9659886, 0.9829985, 0.9830857, 0.96983343, 0.98385626, 0.9751331, 0.9665167, 0.98339814, 0.980853, 0.97402555, 0.9844274, 0.9720809, 0.96699053, 0.982976, 0.9810581, 0.9689951, 0.98437274, 0.97463155, 0.9680416, 0.9836685, 0.9797901, 0.9728336, 0.984583, 0.9719786, 0.96492565, 0.9830349, 0.98314536, 0.9680719, 0.98346084, 0.97409564, 0.9650728, 0.98267514, 0.97987914, 0.972065, 0.98363644, 0.9703598, 0.9650254, 0.9820454, 0.98024815, 0.9668989, 0.98391396, 0.9734903, 0.96649855, 0.9832265, 0.9782396, 0.9700969, 0.98382026, 0.9713096, 0.96293753, 0.98201114, 0.9821583, 0.9664257, 0.9827919, 0.97312814, 0.96265167, 0.98200357, 0.97972095, 0.9720127, 0.9828924, 0.96966624, 0.962792, 0.98148453, 0.98070955, 0.9674092, 0.9839677, 0.9737692, 0.96554524, 0.982597, 0.9789742, 0.9697455, 0.9851, 0.97257024, 0.9631256, 0.9817515, 0.98161894, 0.963983, 0.98282033, 0.9734588, 0.9641449, 0.98182654, 0.9789748, 0.96922684, 0.98308223, 0.96892405, 0.96304154, 0.98151636, 0.97967553, 0.964143, 0.98322475, 0.97147995, 0.96512824, 0.9819157, 0.97746, 0.9671454, 0.9827898, 0.9682778, 0.96191823, 0.981485, 0.9801002, 0.9641364, 0.9824008, 0.97138095, 0.96548235, 0.98139083, 0.9788415, 0.9692002, 0.9824636, 0.96857935, 0.9646528, 0.98160434, 0.98065233, 0.96516, 0.98315585, 0.9705396, 0.9678076, 0.98154885, 0.9789057, 0.9669444, 0.9830001, 0.9689376, 0.96546715, 0.9807107, 0.9854283, 0.96552384, 0.9815249, 0.9740626, 0.96798205, 0.9835118, 0.9813189, 0.9655329, 0.98091274, 0.9741037, 0.9714562, 0.9840222, 0.9838325, 0.9630157, 0.9808364, 0.97593325, 0.97242093, 0.9821202, 0.97846437, 0.9652264, 0.9820634, 0.970596, 0.96634257, 0.97959316, 0.97732735, 0.9615351, 0.98230106, 0.9743961, 0.96598977, 0.97960234, 0.9757091, 0.9682853, 0.9816706, 0.96970594, 0.96710414, 0.98084396, 0.9749214, 0.9612293, 0.9832463, 0.9719025, 0.96505284, 0.9822335, 0.972448, 0.96219206, 0.9829317, 0.9678306, 0.961997, 0.9810146, 0.97609466, 0.95965743, 0.98212004, 0.9707968, 0.9624427, 0.98145056, 0.9748473, 0.9655528, 0.9827578, 0.9684525, 0.96202195, 0.9819164, 0.9757884, 0.9598073, 0.9836548, 0.97121596, 0.9643059, 0.9815221, 0.9731183, 0.9623622, 0.98273796, 0.96578693, 0.96304065, 0.9809101, 0.97659075, 0.9602833, 0.9830989, 0.96904546, 0.96373135, 0.9814848, 0.9767195, 0.9665755, 0.98334706, 0.9698173, 0.9668258, 0.98088145, 0.97983116, 0.96316695, 0.98460096, 0.97328264, 0.97008777, 0.98172647, 0.9764696, 0.9627436, 0.9842164, 0.9681663, 0.96306634, 0.9797416, 0.9762849, 0.95624, 0.98226523, 0.9708412, 0.9619304, 0.9788512, 0.97605026, 0.9642478, 0.98357373, 0.96952885, 0.9616615, 0.9815695, 0.9812134, 0.95848006, 0.98406845, 0.9747819, 0.9632021, 0.9810984, 0.9789557, 0.960058, 0.98595214, 0.9708821, 0.96013135, 0.9813332, 0.9816716, 0.9582554, 0.9846178, 0.9743851, 0.9628506, 0.9828811, 0.97930723, 0.96256006, 0.9843188, 0.9716711, 0.9645412, 0.9818409, 0.980097, 0.9580413, 0.9828485, 0.971582, 0.9658988, 0.98250973, 0.9787653, 0.95987815, 0.98008585, 0.9668177, 0.96163505, 0.98179793, 0.9833551, 0.9612179, 0.98111457, 0.9729929, 0.9602239, 0.9825907, 0.98014116, 0.9653566, 0.9822004, 0.9693171, 0.96292204, 0.98479915, 0.98208517, 0.96697235, 0.98656946, 0.9782646, 0.9664354, 0.98334795, 0.9791879, 0.9670201, 0.98715913, 0.9726154, 0.96312404, 0.9863803, 0.9869886, 0.9697761, 0.9867338, 0.9778855, 0.9673825, 0.986803, 0.98437625, 0.9698205, 0.98493004, 0.9731346, 0.96393204, 0.9851712, 0.987248, 0.97193116, 0.9850658, 0.9738918, 0.96774477, 0.98778313, 0.9869898, 0.9744202, 0.9827498, 0.9711811, 0.97460407, 0.981553, 0.98470867, 0.95893294, 0.9724266, 0.9682008, 0.95811397, 0.97175014, 0.9824573, 0.9589612, 0.9741324, 0.96292096, 0.9552961, 0.9741582, 0.9848481, 0.9517472, 0.9766519, 0.9723178, 0.9589195, 0.97300977, 0.9803592, 0.95395917, 0.975006, 0.9657052, 0.95135456, 0.9768023, 0.9827787, 0.9504909, 0.97790897, 0.96918553, 0.9534522, 0.97796214, 0.97703594, 0.95367825, 0.9771723, 0.9660414, 0.94848347, 0.97469693, 0.9816279, 0.94931585, 0.9821843, 0.9615997, 0.94387704, 0.9734287, 0.9781455, 0.955592, 0.98128706, 0.95710367, 0.94665146, 0.9747531, 0.98056257, 0.9479325, 0.97897273, 0.9624438, 0.95009345, 0.9755138, 0.9788623, 0.95534366, 0.97836155, 0.9561635, 0.9485112, 0.9713012, 0.97815746, 0.9478981, 0.9785496, 0.9609802, 0.9466374, 0.9742736, 0.9773753, 0.95838165, 0.9790783, 0.9573147, 0.9406543, 0.96955997, 0.97935903, 0.95550036, 0.97453564, 0.9610165, 0.94819456, 0.96945554, 0.9780613, 0.96064276, 0.9745728, 0.95771503, 0.943334, 0.96866554, 0.9780612, 0.9568428, 0.9770651, 0.9607874, 0.9473474, 0.97165704, 0.97500604, 0.95816326, 0.97487676, 0.9556755, 0.94496304, 0.96902853, 0.97802746, 0.95598924, 0.97320616, 0.9578594, 0.93857384, 0.9705568, 0.9740762, 0.96093625, 0.97290105, 0.9543631, 0.94365925, 0.9704342, 0.97728705, 0.9546082, 0.9739671, 0.9583406, 0.9475483, 0.97004414, 0.97529185, 0.9575285, 0.97191507, 0.9530788, 0.9402728, 0.96683407, 0.97830874, 0.95411354, 0.9706736, 0.9572887, 0.93557096, 0.96366173, 0.9750397, 0.9598809, 0.9736365, 0.9556743, 0.93531424, 0.9636398, 0.97881156, 0.95370674, 0.9725682, 0.9581454, 0.94750357, 0.9680494, 0.97353417, 0.9532506, 0.9734938, 0.9502012, 0.9368178, 0.96147645, 0.9730138, 0.9514941, 0.9732251, 0.9563343, 0.9322452, 0.9599115, 0.97081345, 0.9562025, 0.9755575, 0.9543693, 0.93487924, 0.96671885, 0.97512305, 0.95181876, 0.97748214, 0.9597429, 0.9399051, 0.9687089, 0.9712715, 0.9545737, 0.9765835, 0.9526471, 0.9395087, 0.962576, 0.97599286, 0.9491422, 0.9739051, 0.9590442, 0.929617, 0.9657729, 0.9727791, 0.9527121, 0.97665364, 0.95469546, 0.9373777, 0.9637011, 0.9741408, 0.9430072, 0.97558856, 0.95846736, 0.93519235, 0.9622934, 0.9702445, 0.9462793, 0.97375375, 0.94997674, 0.9331982, 0.95664763, 0.97382176, 0.9350618, 0.97549874, 0.96067816, 0.93544596, 0.9656331, 0.9763833, 0.95760465, 0.9754108, 0.9510504, 0.9351693, 0.9670534, 0.9773386, 0.9427161, 0.97481257, 0.95389026, 0.94010925, 0.967765, 0.9721666, 0.94251955, 0.97500813, 0.9541804, 0.9390225, 0.96194315, 0.97215873, 0.94017804, 0.9760658, 0.9596585, 0.9358933, 0.9658819, 0.9723238, 0.9530614, 0.9770593, 0.95512164, 0.9271404, 0.9665608, 0.9765387, 0.9493711, 0.97999334, 0.9669884, 0.9394385, 0.97301584, 0.97573906, 0.9476131, 0.9764174, 0.9533951, 0.9308694, 0.97500247, 0.98173267, 0.9428801, 0.9749136, 0.95790786, 0.9343914, 0.9755642, 0.97616935, 0.9574173, 0.96302915, 0.95643365, 0.91516566, 0.9638848, 0.96605176, 0.9451774, 0.96066463, 0.956761, 0.91872746, 0.9568524, 0.9564363, 0.94989365, 0.9544205, 0.9473871, 0.9036494, 0.94276744, 0.94717383, 0.9044819, 0.8914359, 0.9130012, 0.8725465, 0.90318936, 0.9189159, 0.8875746, 0.89014083, 0.8976917, 0.85424393, 0.90859824, 0.92139065, 0.8861516, 0.8613761, 0.89874357, 0.82377905, 0.90795696, 0.93036324, 0.8697032, 0.8603311, 0.8836099, 0.82941985, 0.9058505, 0.89756763, 0.83847487, 0.835614, 0.8632799, 0.7794609, 0.8752505, 0.87310886, 0.8320055, 0.8257528, 0.84118855, 0.76057196, 0.85651606, 0.8403355, 0.8188356, 0.8019218, 0.7849759, 0.7639141, 0.8048864, 0.86105454, 0.8211023, 0.8309363, 0.81522286, 0.7933682, 0.87251526, 0.91630346, 0.8816594, 0.8322535, 0.85523427, 0.83458996, 0.91413146, 0.9226431, 0.89944345, 0.8505963, 0.8830781, 0.8336438, 0.9363443, 0.9354925, 0.9074398, 0.9067788, 0.89787525, 0.00382084]
lncRNA=[0.2136693, 0.20530942, 0.13143662, 0.13051498, 0.19598186, 0.18377212, 0.21339402, 0.2034647, 0.14478682, 0.13931695, 0.17777564, 0.16963746, 0.19721235, 0.19043863, 0.14344218, 0.13829036, 0.19942391, 0.21908323, 0.16520461, 0.10970409, 0.09433394, 0.11903889, 0.20532005, 0.20073554, 0.17582947, 0.11511123, 0.10230994, 0.12707774, 0.22749622, 0.198979, 0.1824816, 0.1131905, 0.09835845, 0.12431946, 0.22257654, 0.18109787, 0.21343131, 0.1250291, 0.09046225, 0.10545451, 0.19503744, 0.162161, 0.22983971, 0.13349165, 0.08546739, 0.08339287, 0.19463915, 0.13277592, 0.23532896, 0.16827567, 0.08127032, 0.07900301, 0.16848756, 0.14645775, 0.24970025, 0.17757034, 0.08133855, 0.07424782, 0.16451651, 0.14683776, 0.25999793, 0.19616604, 0.10317595, 0.1106043, 0.17124963, 0.17102067, 0.26567525, 0.2000622, 0.0997437, 0.07678396, 0.17454004, 0.18822458, 0.21107493, 0.19777378, 0.10253497, 0.07452784, 0.16160998, 0.15189177, 0.20994267, 0.18569492, 0.09782805, 0.0730259, 0.15727851, 0.14955664, 0.18306984, 0.17038271, 0.09217996, 0.07429894, 0.16223554, 0.15608098, 0.18426643, 0.17137979, 0.1005914, 0.09690504, 0.16295259, 0.17423157, 0.17646505, 0.17393649, 0.09980417, 0.09423716, 0.17117359, 0.20854121, 0.16888651, 0.18591323, 0.09419981, 0.08574086, 0.16720787, 0.19107863, 0.16858895, 0.17720099, 0.08629102, 0.06968034, 0.15257484, 0.14870076, 0.15949343, 0.16544782, 0.08176884, 0.06582738, 0.14113602, 0.16898452, 0.1547307, 0.16671026, 0.09018555, 0.07381885, 0.15370749, 0.17146558, 0.15474674, 0.16640814, 0.09640826, 0.083675, 0.16533038, 0.19461057, 0.1756492, 0.16722864, 0.08993588, 0.06961399, 0.1463508, 0.17866069, 0.18256798, 0.15330629, 0.10154859, 0.10810707, 0.1007806, 0.15645438, 0.19940044, 0.13702913, 0.11906894, 0.11517972, 0.09853075, 0.13571966, 0.2051686, 0.11895513, 0.11444003, 0.12375001, 0.09297644, 0.14916952, 0.2551233, 0.11714114, 0.12068007, 0.08018881, 0.08000616, 0.12100468, 0.3024532, 0.13230243, 0.11285593, 0.09653528, 0.08865039, 0.14592656, 0.25018692, 0.14665568, 0.11290289, 0.09929809, 0.08800156, 0.13830616, 0.2860406, 0.13437335, 0.12742713, 0.08719754, 0.08304431, 0.16421339, 0.23193674, 0.123281, 0.10551177, 0.07441669, 0.07116868, 0.16957659, 0.22698149, 0.11745422, 0.09898438, 0.07306924, 0.07956763, 0.16850437, 0.22843398, 0.1283364, 0.1047055, 0.05568292, 0.06820373, 0.12203702, 0.21763599, 0.11420886, 0.10570531, 0.06440216, 0.07628129, 0.08502634, 0.22814775, 0.11753734, 0.08073696, 0.05343216, 0.06729317, 0.09947184, 0.19198382, 0.11571001, 0.07441668, 0.05708831, 0.06975196, 0.08529185, 0.1725373, 0.10510979, 0.08128531, 0.04624748, 0.06541196, 0.07069232, 0.1682805, 0.10553224, 0.08740831, 0.04868739, 0.07395733, 0.07281998, 0.17062229, 0.09268259, 0.07204784, 0.05085577, 0.08415932, 0.07194817, 0.20250487, 0.10476373, 0.08479837, 0.06389988, 0.086495, 0.0741898, 0.18193753, 0.08355267, 0.08360346, 0.05342935, 0.07432736, 0.0716799, 0.19111183, 0.09198733, 0.07306609, 0.05460095, 0.08662618, 0.06998372, 0.18156819, 0.09342118, 0.06612162, 0.05787634, 0.08478967, 0.07195494, 0.14164671, 0.08872499, 0.06700355, 0.04905144, 0.07191334, 0.06709263, 0.12967275, 0.08452266, 0.0636814, 0.04165186, 0.07214211, 0.05095827, 0.13582255, 0.07608852, 0.07778595, 0.04355473, 0.09886004, 0.05433423, 0.15048714, 0.07312322, 0.07930289, 0.03536577, 0.07296817, 0.04590137, 0.15404643, 0.09224191, 0.07577362, 0.03094002, 0.06127033, 0.04579065, 0.10602983, 0.07177587, 0.0635333, 0.02995963, 0.06940521, 0.04412798, 0.10704477, 0.08679983, 0.06338262, 0.03385253, 0.07968466, 0.05437938, 0.10299274, 0.08106197, 0.05631175, 0.03213235, 0.08214912, 0.05122556, 0.11534934, 0.09345987, 0.06524821, 0.03503472, 0.08058436, 0.0542331, 0.14233959, 0.08785964, 0.07227699, 0.03122421, 0.08762131, 0.05172012, 0.1286765, 0.09989392, 0.07348977, 0.03162922, 0.10828706, 0.05833708, 0.13576451, 0.1016594, 0.07539826, 0.03730452, 0.12720183, 0.06443241, 0.15730695, 0.11955395, 0.08490433, 0.04476904, 0.10680711, 0.06276705, 0.14993161, 0.09398665, 0.06058511, 0.039187, 0.09681613, 0.06246299, 0.14807771, 0.10182871, 0.07218907, 0.04861772, 0.11614739, 0.07987423, 0.1630118, 0.09402248, 0.07309597, 0.05626887, 0.10395689, 0.0714137, 0.17824148, 0.12316097, 0.07409468, 0.06904923, 0.09813847, 0.08834855, 0.19293444, 0.13312218, 0.08538334, 0.07213231, 0.10045914, 0.09057349, 0.15427014, 0.13159107, 0.07394031, 0.06923646, 0.11373473, 0.096073, 0.17228235, 0.12595674, 0.0836149, 0.06492425, 0.10373021, 0.0819319, 0.14735274, 0.12730113, 0.08133148, 0.05899825, 0.09131241, 0.09282959, 0.14754058, 0.13180071, 0.0804922, 0.05539752, 0.09394285, 0.09910169, 0.1813353, 0.1471688, 0.08895758, 0.05690043, 0.10304714, 0.10068823, 0.15667017, 0.12963739, 0.08508963, 0.05542063, 0.08889322, 0.09258285, 0.18897496, 0.13363081, 0.08496508, 0.05838059, 0.08626486, 0.09471511, 0.21880361, 0.14682026, 0.09743766, 0.05472632, 0.08392257, 0.09869893, 0.19215195, 0.11910976, 0.08679634, 0.05786332, 0.0815668, 0.09933724, 0.19609275, 0.10888706, 0.08770724, 0.06157339, 0.06934414, 0.09377854, 0.20323096, 0.11552335, 0.10778489, 0.05778262, 0.06926578, 0.09910946, 0.18385258, 0.10264785, 0.09393895, 0.04746122, 0.06480256, 0.09587807, 0.17771204, 0.09335948, 0.10322402, 0.04774452, 0.07292921, 0.10218112, 0.20849822, 0.07434711, 0.10004928, 0.04699118, 0.06267571, 0.08714426, 0.25539377, 0.08094849, 0.11435695, 0.04774328, 0.05901935, 0.08847767, 0.20153959, 0.07004646, 0.09276538, 0.03898924, 0.05447308, 0.0812705, 0.2123455, 0.08131735, 0.09653478, 0.03868371, 0.05838462, 0.07883433, 0.22284465, 0.0787349, 0.10119332, 0.04021418, 0.05126467, 0.06156038, 0.21037088, 0.07694984, 0.07177339, 0.03807391, 0.04420212, 0.05929679, 0.16414191, 0.06669804, 0.0610122, 0.03193641, 0.04135274, 0.04985767, 0.15336373, 0.06459989, 0.05512825, 0.0339286, 0.04387038, 0.0490318, 0.14070731, 0.05777635, 0.04718829, 0.03561348, 0.04221277, 0.0477095, 0.14047912, 0.06805416, 0.05339475, 0.03766071, 0.04472743, 0.05483854, 0.14069282, 0.06573199, 0.05340913, 0.03232349, 0.04813695, 0.05506768, 0.12992035, 0.06386179, 0.05242672, 0.03217325, 0.05052043, 0.05038933, 0.13653967, 0.05686824, 0.05244172, 0.03282375, 0.04671568, 0.04459223, 0.13372637, 0.05853783, 0.05317584, 0.033358, 0.04882816, 0.04839978, 0.13522156, 0.05746034, 0.0542642, 0.0310968, 0.04942562, 0.04569321, 0.14640447, 0.06154291, 0.05656068, 0.02963136, 0.04841956, 0.04401557, 0.14694218, 0.05392664, 0.04545785, 0.02831961, 0.04462241, 0.04712175, 0.16436088, 0.06663771, 0.05224836, 0.03740227, 0.05519648, 0.06192896, 0.17323923, 0.06651054, 0.04889775, 0.03478372, 0.05465221, 0.05116976, 0.16442497, 0.06360785, 0.04632522, 0.03434232, 0.05368703, 0.05293163, 0.15615337, 0.06716137, 0.05328058, 0.03782883, 0.04822964, 0.05016553, 0.17283452, 0.0692139, 0.04890046, 0.03903298, 0.04682133, 0.06788696, 0.17104805, 0.06175615, 0.04587673, 0.0327659, 0.05109802, 0.05460337, 0.13953273, 0.05700072, 0.04551263, 0.03144307, 0.05048001, 0.05199146, 0.14867677, 0.05246705, 0.03675105, 0.0316959, 0.05091875, 0.04558064, 0.15305802, 0.05911916, 0.03968316, 0.03483398, 0.05073104, 0.05157459, 0.14451823, 0.05888657, 0.04028611, 0.03268614, 0.05379628, 0.0482855, 0.14226626, 0.06513757, 0.04370108, 0.03367695, 0.04917263, 0.04914336, 0.14018917, 0.0621075, 0.04433945, 0.03464679, 0.04524998, 0.04527579, 0.13541515, 0.06828969, 0.04479419, 0.03590243, 0.04250062, 0.04840389, 0.12790033, 0.06140672, 0.04149264, 0.03197376, 0.04123242, 0.04305373, 0.11294465, 0.06049246, 0.03941032, 0.0338818, 0.04037603, 0.04597193, 0.11342236, 0.05555648, 0.03684395, 0.03268519, 0.03391234, 0.04329296, 0.12722306, 0.06511291, 0.04084731, 0.03804448, 0.03721981, 0.04768901, 0.12398295, 0.06231393, 0.03853091, 0.03347972, 0.04025078, 0.04531246, 0.1369824, 0.0683813, 0.04450554, 0.03561734, 0.04438375, 0.05349513, 0.14963429, 0.06849279, 0.04136906, 0.03553462, 0.0416876, 0.0486693, 0.15863778, 0.08457012, 0.04271169, 0.05765433, 0.04860795, 0.05056193, 0.14644052, 0.07136078, 0.0412321, 0.05499386, 0.04320505, 0.04983481, 0.12195886, 0.06847914, 0.04403035, 0.05377001, 0.04632522, 0.050437, 0.14523315, 0.07132221, 0.04113773, 0.05547679, 0.04591936, 0.04754083, 0.14754498, 0.07634176, 0.04584184, 0.05130557, 0.04305173, 0.0505306, 0.14459853, 0.06980314, 0.0443902, 0.04297937, 0.04538238, 0.05119427, 0.14645734, 0.07676435, 0.04765719, 0.04245135, 0.04975337, 0.05725963, 0.15280342, 0.0691943, 0.0471817, 0.04912591, 0.05638864, 0.0583638, 0.14831692, 0.10745413, 0.04967606, 0.06076961, 0.08195211, 0.07109611, 0.1398285, 0.10556968, 0.04929057, 0.0612442, 0.08776717, 0.06974339, 0.13528904, 0.13022374, 0.05242942, 0.07124626, 0.07225218, 0.06402238, 0.12927847, 0.08533598, 0.04878876, 0.07225022, 0.07013689, 0.06600401, 0.12836863, 0.08748094, 0.05755051, 0.07050122, 0.06930888, 0.07114759, 0.13381928, 0.08928314, 0.04910625, 0.06985064, 0.07541358, 0.07339752, 0.12340271, 0.08650251, 0.0498842, 0.07134622, 0.07436879, 0.06969155, 0.15746811, 0.09448364, 0.05097013, 0.07170411, 0.05715073, 0.04979501, 0.192505, 0.12626435, 0.04920777, 0.06088722, 0.05299944, 0.05481527, 0.1810686, 0.12480824, 0.05233584, 0.05581819, 0.04950284, 0.05417012, 0.14595859, 0.1058259, 0.0485185, 0.05336976, 0.05119901, 0.05644025, 0.13372394, 0.08809182, 0.04175951, 0.05621879, 0.0480874, 0.04280142, 0.11015712, 0.0914076, 0.04799864, 0.04500674, 0.04598352, 0.04741036, 0.10834167, 0.07450557, 0.04284224, 0.04410244, 0.04656209, 0.04589377, 0.08475479, 0.07576899, 0.0387191, 0.04320535, 0.04696935, 0.04387116, 0.08753213, 0.06992657, 0.03968474, 0.0445709, 0.04500515, 0.04025461, 0.09264844, 0.07968426, 0.03917525, 0.04470389, 0.04693218, 0.04601661, 0.08839805, 0.07437283, 0.0354229, 0.03601306, 0.04406421, 0.04135331, 0.07649306, 0.07402903, 0.03220877, 0.03614835, 0.04477513, 0.03990246, 0.07677754, 0.07013533, 0.02913917, 0.03737061, 0.04330884, 0.03803462, 0.08749645, 0.09238706, 0.03669996, 0.0444332, 0.04610841, 0.0418881, 0.08510865, 0.1150505, 0.04416577, 0.05055403, 0.05570669, 0.04075101, 0.07702488, 0.09892572, 0.03986077, 0.04234758, 0.05882931, 0.04292109, 0.08064113, 0.09449852, 0.03584774, 0.04060559, 0.04919916, 0.03583501, 0.07504858, 0.0932833, 0.03500096, 0.04873336, 0.0480152, 0.04039606, 0.07667898, 0.08575084, 0.0373494, 0.06739463, 0.06393545, 0.0404274, 0.08672745, 0.11290129, 0.04225247, 0.08486089, 0.06217812, 0.04354194, 0.08901005, 0.10098636, 0.04243828, 0.08862902, 0.05764677, 0.03731203, 0.0947291, 0.12117046, 0.04248954, 0.09247006, 0.05194296, 0.03668972, 0.08419315, 0.09136961, 0.0365378, 0.06153054, 0.04737346, 0.03320655, 0.07430242, 0.08779903, 0.03416663, 0.05469829, 0.0507692, 0.03313334, 0.07342858, 0.07513826, 0.03058295, 0.05309487, 0.04871957, 0.03203465, 0.07466793, 0.08596545, 0.03424396, 0.06061761, 0.04706267, 0.03479999, 0.07361914, 0.07962242, 0.03143295, 0.05138392, 0.04522148, 0.03239129, 0.07105777, 0.08417249, 0.03361579, 0.05825051, 0.04999018, 0.03407849, 0.07628223, 0.07257947, 0.03078817, 0.05575403, 0.04307997, 0.03323499, 0.07801143, 0.07791663, 0.03191421, 0.05475272, 0.04289857, 0.03556808, 0.0733263, 0.06647778, 0.02919241, 0.0483916, 0.0446767, 0.03380933, 0.0679052, 0.06597403, 0.02702211, 0.04741539, 0.04823058, 0.03535384, 0.06926004, 0.06099335, 0.02662184, 0.05372102, 0.04546247, 0.03244755, 0.07403781, 0.07493676, 0.02702334, 0.05173641, 0.0462098, 0.03434791, 0.06986802, 0.07007207, 0.02703187, 0.04293776, 0.04799718, 0.03324902, 0.06689159, 0.07267735, 0.02718477, 0.0409136, 0.05148167, 0.03559291, 0.07426462, 0.07347066, 0.02730997, 0.04539756, 0.05671195, 0.03343227, 0.07750592, 0.08672448, 0.02873527, 0.05052588, 0.05956117, 0.04517187, 0.07479043, 0.08840505, 0.02912073, 0.05018676, 0.0734919, 0.04686212, 0.07499907, 0.08435756, 0.03105793, 0.04872787, 0.07703058, 0.04794255, 0.07642465, 0.06987645, 0.02733035, 0.04311006, 0.06321327, 0.04024268, 0.07993942, 0.07541841, 0.02612552, 0.04572386, 0.06058886, 0.04543616, 0.07607637, 0.06742816, 0.02595851, 0.04100056, 0.057812, 0.04302993, 0.07096506, 0.06913485, 0.02736156, 0.04340908, 0.0723355, 0.04215201, 0.07426812, 0.05912537, 0.02764341, 0.04307511, 0.0784343, 0.03908462, 0.07652041, 0.06759389, 0.02856188, 0.04399782, 0.07043597, 0.04090539, 0.07846787, 0.06481974, 0.02865718, 0.03877149, 0.07466589, 0.03970971, 0.07346231, 0.06495447, 0.02883463, 0.037187, 0.077167, 0.03919723, 0.07413952, 0.05597035, 0.02711695, 0.03639069, 0.06861021, 0.03802105, 0.07883279, 0.06496512, 0.03040672, 0.03685179, 0.06841552, 0.04127306, 0.08017445, 0.0596985, 0.03221888, 0.03533001, 0.06941168, 0.03873852, 0.07180868, 0.06186369, 0.0322908, 0.0366297, 0.07180658, 0.03717605, 0.07472029, 0.05467654, 0.03111017, 0.03607207, 0.06628894, 0.03367262, 0.07390264, 0.06467827, 0.03151544, 0.0367813, 0.05929157, 0.03615763, 0.07408556, 0.0633104, 0.03121104, 0.03481233, 0.05958946, 0.03875861, 0.0698121, 0.06109851, 0.03040341, 0.03582749, 0.06629247, 0.03837349, 0.06987341, 0.05414754, 0.03129603, 0.03310031, 0.06286275, 0.03719227, 0.07307643, 0.06582848, 0.03071947, 0.03381668, 0.05718465, 0.04063664, 0.07051167, 0.06026501, 0.02920148, 0.0308543, 0.05718867, 0.03867933, 0.06725746, 0.05869857, 0.02903169, 0.03134191, 0.06233877, 0.03817107, 0.07266586, 0.05098519, 0.02795207, 0.03024597, 0.06139554, 0.03572665, 0.07347133, 0.06216861, 0.03029497, 0.03275389, 0.05573978, 0.04038565, 0.07171827, 0.05752496, 0.02792204, 0.03019017, 0.05346448, 0.04010409, 0.0709483, 0.05022324, 0.03004008, 0.03288949, 0.05294811, 0.03924245, 0.07089332, 0.04331143, 0.02674486, 0.02873263, 0.04436224, 0.03671066, 0.07537711, 0.04994718, 0.02689683, 0.02956327, 0.04262114, 0.03949112, 0.0681772, 0.04652517, 0.02509988, 0.02435115, 0.04560982, 0.03746246, 0.06656434, 0.04728532, 0.02425458, 0.02471959, 0.05171385, 0.03654878, 0.06704929, 0.04030127, 0.0232013, 0.02415997, 0.0501026, 0.03486859, 0.06974391, 0.05013582, 0.02543077, 0.026602, 0.04990774, 0.03928923, 0.06506751, 0.04681858, 0.0253357, 0.02356158, 0.04745179, 0.03806758, 0.06291629, 0.04952507, 0.0254807, 0.0240727, 0.05178147, 0.03746617, 0.06454334, 0.04241121, 0.02447417, 0.02297257, 0.05039645, 0.03661451, 0.06863951, 0.05091669, 0.02563621, 0.02455859, 0.04955673, 0.03995278, 0.06094021, 0.0472558, 0.02587917, 0.02244294, 0.0491472, 0.03961301, 0.05970797, 0.04743893, 0.02523462, 0.02431987, 0.05252832, 0.04015716, 0.06315945, 0.04097818, 0.02500557, 0.02382558, 0.05410209, 0.04059859, 0.06644035, 0.04996853, 0.02719234, 0.02530392, 0.05166705, 0.04289994, 0.06387944, 0.04672283, 0.02749192, 0.02341499, 0.0534698, 0.04059668, 0.06173056, 0.04883928, 0.02719121, 0.02451728, 0.06015829, 0.04133228, 0.06517705, 0.04298836, 0.02585831, 0.02424734, 0.05529559, 0.04136223, 0.06909503, 0.05198517, 0.02809774, 0.02617248, 0.05551352, 0.04446943, 0.06483474, 0.04895585, 0.02859807, 0.0243573, 0.05594123, 0.04256271, 0.06310896, 0.05043953, 0.02887826, 0.02558615, 0.06207669, 0.0427045, 0.06536378, 0.04389115, 0.02802993, 0.02394722, 0.06006411, 0.04053293, 0.06749584, 0.0529401153, 0.0280835927, 0.02495348, 0.05836767, 0.04340514, 0.06506043, 0.05024958, 0.02882503, 0.02325545, 0.05715391, 0.04134941, 0.06126863, 0.05156943, 0.02849713, 0.02437876, 0.06355452, 0.04215283, 0.06456028, 0.04383623, 0.02909681, 0.02410539, 0.06040239, 0.04029042, 0.06760608, 0.05482815, 0.03101283, 0.02611163, 0.05644444, 0.04300079, 0.06401773, 0.04984011, 0.03117923, 0.02411319, 0.05638157, 0.04068155, 0.06082004, 0.04946412, 0.0305597, 0.02469624, 0.06095008, 0.04091022, 0.06326289, 0.04238974, 0.02827557, 0.02356037, 0.05831223, 0.04104369, 0.0673818, 0.05212502, 0.03034306, 0.02639675, 0.05796171, 0.0457548, 0.0662828, 0.04991758, 0.03205037, 0.02502934, 0.05939967, 0.04310455, 0.06346406, 0.05223957, 0.03158723, 0.02631468, 0.06544469, 0.04326672, 0.06595269, 0.04625516, 0.0291115, 0.02498111, 0.06329969, 0.04171105, 0.06890648, 0.05654254, 0.03167672, 0.02610269, 0.0604235, 0.04494462, 0.06636901, 0.05167703, 0.03020061, 0.02387081, 0.05881207, 0.04363917, 0.06379823, 0.05244989, 0.03001889, 0.02444177, 0.06238181, 0.0432913, 0.06767297, 0.04499682, 0.02929, 0.02432581, 0.06168933, 0.04325634, 0.07140703, 0.05625389, 0.03145044, 0.02723587, 0.06041918, 0.04616147, 0.06934379, 0.05207348, 0.03117171, 0.02440038, 0.05789158, 0.04278684, 0.06867253, 0.05295216, 0.03143465, 0.02547594, 0.06372032, 0.04311052, 0.07055888, 0.0459303, 0.02929082, 0.024754, 0.05948663, 0.04257124, 0.07319143, 0.05595147, 0.03054918, 0.02689248, 0.05716522, 0.04636141, 0.06970491, 0.04982444, 0.03021028, 0.02451471, 0.05639549, 0.04356943, 0.06658849, 0.05011524, 0.02998526, 0.02585622, 0.05913747, 0.04404588, 0.07163707, 0.04540332, 0.0292356, 0.02487721, 0.05865866, 0.0422608, 0.07713174, 0.05698906, 0.02749588, 0.02932356, 0.06307142, 0.04523007, 0.0772792, 0.05154801, 0.02602908, 0.02609147, 0.05690422, 0.04335267, 0.07228608, 0.0541638, 0.02829932, 0.02819189, 0.06266247, 0.04523346, 0.08083583, 0.04727425, 0.0237588, 0.02608532, 0.05806118, 0.04339087, 0.08099699, 0.05692637, 0.0253702, 0.02846137, 0.05509895, 0.04579267, 0.07807662, 0.05303649, 0.02405794, 0.02576075, 0.05253914, 0.04276039, 0.07158681, 0.05503786, 0.02468493, 0.02612804, 0.0572913, 0.04291357, 0.07361259, 0.04669357, 0.02357364, 0.0249927, 0.0544301, 0.04142651, 0.07434066, 0.05618583, 0.02453603, 0.02675688, 0.05187477, 0.04343648, 0.07252324, 0.05163612, 0.0239606, 0.02517236, 0.05201217, 0.04205104, 0.07216605, 0.05461135, 0.02457112, 0.02637755, 0.05820216, 0.04304961, 0.07782188, 0.0471855, 0.02267661, 0.02583037, 0.05766355, 0.04248988, 0.08417901, 0.05956293, 0.02503059, 0.02692994, 0.05525688, 0.04645056, 0.08084971, 0.05530016, 0.02493579, 0.02442173, 0.0529683, 0.04271827, 0.07666193, 0.05461929, 0.02471773, 0.02550868, 0.05902276, 0.04333778, 0.0797691, 0.0457178, 0.02314611, 0.02512439, 0.05615278, 0.04191303, 0.08150544, 0.05405928, 0.0239018, 0.02672249, 0.05253236, 0.04521605, 0.07891025, 0.05217972, 0.02476479, 0.02488241, 0.05403427, 0.04160449, 0.07717165, 0.05291033, 0.0250199, 0.02725171, 0.05815819, 0.041526, 0.08253349, 0.045101054, 0.0235834662, 0.02649641, 0.05745964, 0.04144933, 0.08659963, 0.05510042, 0.02458097, 0.02752659, 0.05521142, 0.04471846, 0.08213836, 0.05262892, 0.02437788, 0.02456407, 0.0549823, 0.04352596, 0.07817009, 0.0529686883, 0.0251956321, 0.02651751, 0.06002541, 0.0441858, 0.08463768, 0.047905162, 0.0232591536, 0.0264084246, 0.0583533272, 0.04547231, 0.09065849, 0.0578084886, 0.0252827499, 0.02811755, 0.05679287, 0.04944774, 0.08999788, 0.0570389032, 0.026062537, 0.02554639, 0.05555716, 0.04662248, 0.08207998, 0.05574962, 0.02561872, 0.02592603, 0.0604986, 0.04738999, 0.08438498, 0.04591544, 0.02392788, 0.02480739, 0.06140527, 0.04422793, 0.08289036, 0.0545343, 0.02467187, 0.02634647, 0.05916781, 0.04806206, 0.08081321, 0.05179531, 0.02554448, 0.02475815, 0.05858777, 0.04667267, 0.0785716, 0.05442303, 0.02571486, 0.02536537, 0.06411719, 0.04903798, 0.08710691, 0.04873523, 0.02636659, 0.0257509, 0.06147218, 0.04731508, 0.08910876, 0.05819491, 0.02697257, 0.02681021, 0.05932461, 0.05072338, 0.08676125, 0.05425444, 0.02778086, 0.02460812, 0.05951188, 0.04934495, 0.08359609, 0.05499505, 0.02621254, 0.02635208, 0.06421859, 0.04923262, 0.08904712, 0.04823827, 0.02574278, 0.02898002, 0.06754627, 0.04948945, 0.09221274, 0.05936372, 0.02625067, 0.02730711, 0.05960077, 0.05047131, 0.08609302, 0.05635824, 0.02633361, 0.0246496, 0.05782549, 0.04736116, 0.08100122, 0.05882911, 0.02699472, 0.0274992, 0.06475294, 0.05025706, 0.08946314, 0.04995845, 0.02613799, 0.02599262, 0.06137779, 0.04585567, 0.0927715, 0.05854697, 0.02805678, 0.02821083, 0.0608562, 0.05158046, 0.09080964, 0.05522013, 0.02631324, 0.02627102, 0.05617033, 0.04696226, 0.08481681, 0.05405877, 0.02547291, 0.02707946, 0.0620427, 0.04761613, 0.09257258, 0.04559207, 0.02487429, 0.02730819, 0.0586652, 0.04561105, 0.09332008, 0.05550746, 0.02490992, 0.02879883, 0.05617915, 0.04927666, 0.08462431, 0.05049089, 0.02481538, 0.02616194, 0.05645512, 0.04668609, 0.08166116, 0.05111261, 0.02335345, 0.0268171, 0.06421603, 0.04790973, 0.08712815, 0.04428836, 0.02155556, 0.02638951, 0.06712636, 0.04775033, 0.08907538, 0.05508861, 0.02254733, 0.02835146, 0.0618273, 0.05009232, 0.08365772, 0.05439193, 0.02240735, 0.02564871, 0.05966765, 0.04770842, 0.07941317, 0.05762414, 0.0220312, 0.02701055, 0.06514359, 0.04986468, 0.08505706, 0.04897882, 0.02082957, 0.02657942, 0.06375983, 0.04749994, 0.08682227, 0.05837379, 0.02187977, 0.02856825, 0.0607508, 0.04995952, 0.08269408, 0.05347624, 0.0208879, 0.0260167, 0.05819392, 0.04636063, 0.07982851, 0.05767328, 0.02097219, 0.02754459, 0.06318952, 0.047915, 0.08743339, 0.05004291, 0.01989237, 0.0276731, 0.062387, 0.0473637, 0.09277233, 0.0632811, 0.02099336, 0.0304437, 0.05905995, 0.05132636, 0.08357125, 0.05848586, 0.02115047, 0.02751758, 0.05768698, 0.04846061, 0.0768989, 0.06247799, 0.02085839, 0.02908155, 0.06241561, 0.04983566, 0.0827893, 0.05164479, 0.01962744, 0.02894371, 0.06075382, 0.04813416, 0.08512689, 0.06196139, 0.02047231, 0.03054208, 0.05628501, 0.05064822, 0.0777913, 0.05829084, 0.02030139, 0.02675928, 0.05324251, 0.04703369, 0.07595135, 0.06182834, 0.02061593, 0.02771073, 0.06047653, 0.04839574, 0.0847512, 0.05236774, 0.01943855, 0.02782775, 0.05942097, 0.04761029, 0.08747283, 0.06351222, 0.02038725, 0.02952886, 0.055631, 0.04951836, 0.07922417, 0.0557716, 0.02010524, 0.0262074, 0.05107448, 0.04634937, 0.07585417, 0.05853541, 0.01995625, 0.02817955, 0.05681446, 0.04762438, 0.08552494, 0.0499223, 0.01890536, 0.02816861, 0.05416, 0.04604023, 0.09000845, 0.06058203, 0.01951903, 0.03032292, 0.05065687, 0.04850687, 0.08101641, 0.05601649, 0.01926961, 0.02667243, 0.04948774, 0.04648457, 0.07666127, 0.05803928, 0.01939356, 0.02768447, 0.05464327, 0.0481819, 0.08315067, 0.04832583, 0.01814599, 0.02779959, 0.05359638, 0.04739046, 0.08541525, 0.05842907, 0.0193288, 0.02915941, 0.05043962, 0.0498958, 0.07792008, 0.05398793, 0.01907468, 0.02658352, 0.04947818, 0.04743271, 0.07526986, 0.05899544, 0.01971148, 0.02820484, 0.05577765, 0.0489107, 0.08425, 0.05210298, 0.01910197, 0.02870866, 0.0544425, 0.04805061, 0.08650607, 0.06200623, 0.01993387, 0.03022883, 0.05165403, 0.05022131, 0.07907309, 0.05722139, 0.01971293, 0.02717088, 0.04898426, 0.04792031, 0.07753127, 0.06016198, 0.01965917, 0.02857161, 0.05455557, 0.04874078, 0.08671831, 0.05176468, 0.01887136, 0.02811447, 0.05457193, 0.04658676, 0.08789484, 0.06464468, 0.01995525, 0.03007593, 0.0521574, 0.04874197, 0.07924511, 0.05630127, 0.01958152, 0.02628342, 0.04922189, 0.04572382, 0.0762052, 0.05832535, 0.01993712, 0.02824245, 0.05595526, 0.04725288, 0.08269959, 0.04971614, 0.01862535, 0.02785997, 0.05541727, 0.04639568, 0.08349808, 0.05681176, 0.01945997, 0.02948652, 0.05016948, 0.04816938, 0.07664694, 0.05206513, 0.01863661, 0.02626161, 0.04882066, 0.04590205, 0.0742508, 0.05531234, 0.0191176, 0.02742919, 0.05397248, 0.04653249, 0.08372352, 0.04711691, 0.01846444, 0.02757059, 0.05421744, 0.04560009, 0.08587303, 0.05855006, 0.01919714, 0.02980562, 0.05236571, 0.04815096, 0.07791524, 0.05230498, 0.01867202, 0.0264852, 0.04962374, 0.0455029, 0.07418904, 0.05478752, 0.01897042, 0.02746587, 0.05637883, 0.04580522, 0.08369029, 0.04687947, 0.01757401, 0.02708703, 0.05596709, 0.04445891, 0.08352105, 0.05678844, 0.01878476, 0.02899956, 0.05274437, 0.0459668, 0.076291, 0.05012699, 0.01832151, 0.02641029, 0.04980063, 0.04304173, 0.07221206, 0.05358153, 0.01852404, 0.02744692, 0.05569291, 0.04449845, 0.07986102, 0.04773844, 0.01789451, 0.02700921, 0.05687434, 0.04407289, 0.08248487, 0.05863732, 0.01916317, 0.02886889, 0.05419152, 0.04657977, 0.07566693, 0.0538676, 0.01880654, 0.02587038, 0.0520038, 0.04468677, 0.07342083, 0.05631718, 0.01919011, 0.02757581, 0.06008436, 0.04692103, 0.08348648, 0.04948792, 0.01823548, 0.02766165, 0.06080821, 0.04617008, 0.08692355, 0.06093743, 0.01957677, 0.02956628, 0.05701147, 0.04889426, 0.08060038, 0.05627077, 0.01961523, 0.02674928, 0.05513683, 0.04696952, 0.07918137, 0.05798554, 0.01908948, 0.02865264, 0.06034603, 0.04722862, 0.08551034, 0.04573198, 0.02353855, 0.02904766, 0.06041533, 0.04693883, 0.08840808, 0.05743064, 0.02999749, 0.02965195, 0.057705, 0.04904965, 0.07992751, 0.05316783, 0.02712513, 0.02643983, 0.05562673, 0.04635655, 0.07103975, 0.05547233, 0.03077587, 0.02808653, 0.06386453, 0.05029872, 0.08337107, 0.05011203, 0.02455485, 0.02735924, 0.06440948, 0.05016967, 0.09127253, 0.06169076, 0.02590588, 0.0296109, 0.05909739, 0.05288688, 0.08506303, 0.05466951, 0.02290854, 0.0250614, 0.05663818, 0.05126922, 0.07825738, 0.05714891, 0.02130017, 0.02713245, 0.0637163, 0.05367036, 0.08878731, 0.05029887, 0.02034322, 0.02650327, 0.06660538, 0.05238635, 0.09479973, 0.06339554, 0.02144035, 0.02873252, 0.06174269, 0.05563126, 0.08561628, 0.05649618, 0.02023344, 0.02536499, 0.05897911, 0.05258041, 0.08000699, 0.05802893, 0.02032993, 0.02701958, 0.06318647, 0.05320645, 0.08430924, 0.04881774, 0.01871216, 0.0263959, 0.0636536, 0.05116791, 0.08626268, 0.06099716, 0.01999456, 0.02840737, 0.06111106, 0.05454294, 0.07954986, 0.05556891, 0.01911696, 0.02545424, 0.05934118, 0.05129087, 0.0756811, 0.05623608, 0.0195217, 0.0280413, 0.06589387, 0.05254248, 0.08256424, 0.05146877, 0.01844511, 0.02791812, 0.0665736, 0.051274, 0.08722845, 0.06227633, 0.0203304, 0.02965762, 0.06022405, 0.05360257, 0.07865214, 0.05584921, 0.0193526, 0.02666085, 0.05993526, 0.05190105, 0.07476297, 0.06011568, 0.01989905, 0.02820572, 0.06449535, 0.05271364, 0.08265453, 0.05216652, 0.01843805, 0.02774613, 0.06586142, 0.05135211, 0.08436651, 0.06193024, 0.0198438, 0.0297084, 0.06149402, 0.05349947, 0.07755995, 0.05676926, 0.01974311, 0.02645384, 0.05892373, 0.05053174, 0.0741805, 0.05811589, 0.01997335, 0.02776175, 0.06410108, 0.05233365, 0.08113133, 0.05012924, 0.01895545, 0.02770753, 0.06530564, 0.05061313, 0.08397467, 0.0601547, 0.02008687, 0.02970228, 0.0604724, 0.05339647, 0.07692196, 0.05463165, 0.01978259, 0.02636348, 0.05790381, 0.05033057, 0.07410888, 0.05695816, 0.01992585, 0.02757565, 0.06351063, 0.05193895, 0.08115389, 0.04958832, 0.01897733, 0.02784861, 0.06485049, 0.05033936, 0.08243641, 0.06071318, 0.02044826, 0.02967785, 0.05975769, 0.05287809, 0.07562137, 0.05594546, 0.01979474, 0.02627608, 0.05751174, 0.0501886, 0.07441968, 0.05925928, 0.0203455, 0.02746493, 0.06403793, 0.05136777, 0.08119943, 0.05165242, 0.01918832, 0.02741486, 0.066272, 0.04977797, 0.08546697, 0.06248076, 0.02131028, 0.02936387, 0.06078407, 0.05262579, 0.07795578, 0.05627931, 0.02098889, 0.02645556, 0.05881338, 0.04985069, 0.07636972, 0.05890103, 0.02116114, 0.02777384, 0.06324591, 0.05074561, 0.08102795, 0.05127906, 0.01956953, 0.02734394, 0.06475062, 0.04934017, 0.08293429, 0.06142194, 0.02072194, 0.02896741, 0.06038627, 0.05217339, 0.07472763, 0.0552173, 0.02028379, 0.02595783, 0.05823217, 0.04992346, 0.07228706, 0.05815818, 0.02053527, 0.02753272, 0.06320595, 0.05095777, 0.07956089, 0.04954889, 0.01957674, 0.02717461, 0.0651202, 0.0502107, 0.08163758, 0.05972757, 0.0211728, 0.02909922, 0.06046647, 0.05304175, 0.07456759, 0.05470502, 0.02078822, 0.02635342, 0.05758453, 0.04976535, 0.07251119, 0.05750245, 0.02179535, 0.02799862, 0.06256021, 0.05009678, 0.07917516, 0.04928613, 0.02006814, 0.02778948, 0.06420189, 0.04940012, 0.08152732, 0.05963503, 0.02119056, 0.02976659, 0.06044811, 0.05211652, 0.07609917, 0.0540773, 0.02046236, 0.02638236, 0.05673214, 0.04860383, 0.07388607, 0.05590581, 0.02064026, 0.02772353, 0.06369329, 0.05037931, 0.08064911, 0.04897754, 0.01954561, 0.02765943, 0.0644327, 0.04842301, 0.08091857, 0.05534554, 0.02037823, 0.0291522, 0.05961248, 0.05029543, 0.07067095, 0.0476619, 0.01977774, 0.02633297, 0.05640168, 0.04669067, 0.06772306, 0.0493663, 0.01945684, 0.02732413, 0.0612886, 0.04679518, 0.07359952, 0.04264985, 0.01863376, 0.02778156, 0.06226189, 0.04764122, 0.07539111, 0.05194888, 0.01923644, 0.02932869, 0.05819879, 0.05071586, 0.06937269, 0.04803295, 0.01960293, 0.02573528, 0.05637216, 0.04857307, 0.0677973, 0.05279729, 0.0201971, 0.02701616, 0.06314562, 0.0498352, 0.07440689, 0.04631313, 0.01928161, 0.02714036, 0.06369086, 0.04861904, 0.07723033, 0.05700227, 0.02019311, 0.02866067, 0.06020738, 0.05095087, 0.07154553, 0.05219117, 0.0202469, 0.02600289, 0.05854708, 0.04825345, 0.06997085, 0.05357647, 0.02030652, 0.02705083, 0.06433598, 0.04970282, 0.07638181, 0.04570586, 0.01890783, 0.02648255, 0.06575897, 0.04831182, 0.08048778, 0.05629295, 0.02058966, 0.02829887, 0.06233813, 0.05129362, 0.07461953, 0.05167322, 0.02032977, 0.02546352, 0.06005285, 0.04913603, 0.07073569, 0.05272188, 0.01984864, 0.02712885, 0.06600102, 0.05036318, 0.07700739, 0.04669731, 0.01898197, 0.02680331, 0.06630983, 0.04926822, 0.07834125, 0.0566132, 0.02051411, 0.0287198, 0.06240955, 0.0518466, 0.07190534, 0.05155348, 0.02021675, 0.02572005, 0.06048117, 0.04938301, 0.06939353, 0.05372658, 0.02047997, 0.02691931, 0.06629816, 0.05055258, 0.07615791, 0.04712939, 0.01989965, 0.02663339, 0.06665991, 0.04895999, 0.07893077, 0.05717721, 0.02114841, 0.02892774, 0.06214112, 0.05200133, 0.07141908, 0.05174641, 0.02061434, 0.02592479, 0.05982011, 0.04947138, 0.06886516, 0.05475802, 0.02074416, 0.02740701, 0.06626309, 0.05075347, 0.07635699, 0.04822506, 0.01986453, 0.02649604, 0.06696, 0.04983361, 0.0787841, 0.05800489, 0.02150242, 0.02858763, 0.06311305, 0.05256786, 0.07306311, 0.05125265, 0.02085113, 0.02594869, 0.06009399, 0.04968244, 0.0690459, 0.05475811, 0.02105554, 0.02718142, 0.06529029, 0.05108905, 0.07492609, 0.04713468, 0.01980391, 0.02693163, 0.06591701, 0.04971324, 0.07802884, 0.05692286, 0.02145252, 0.02908521, 0.06205869, 0.05239464, 0.07095797, 0.05139215, 0.02089486, 0.02573924, 0.06000844, 0.04958763, 0.06815742, 0.05432169, 0.02108926, 0.02679946, 0.06527606, 0.05099507, 0.07419655, 0.04706675, 0.02000023, 0.0267976, 0.06669703, 0.04996713, 0.07672476, 0.05679111, 0.02145292, 0.02924082, 0.06249887, 0.05310604, 0.07065173, 0.05196168, 0.02108366, 0.02659185, 0.06110017, 0.050535, 0.06831472, 0.05349603, 0.02138018, 0.02729865, 0.06570285, 0.05168733, 0.07423166, 0.04627586, 0.02044251, 0.02698575, 0.06637356, 0.05041435, 0.07760061, 0.05601544, 0.0213945, 0.02888968, 0.06269483, 0.05322862, 0.07039895, 0.05027514, 0.02113541, 0.02597127, 0.06008089, 0.04982355, 0.06843175, 0.05190739, 0.02093853, 0.02701075, 0.06463218, 0.05096955, 0.07449053, 0.04474073, 0.0196662, 0.02692125, 0.06575477, 0.04940929, 0.07605495, 0.05428954, 0.02131081, 0.02864262, 0.06150401, 0.05218164, 0.07001241, 0.04881793, 0.02098782, 0.0256559, 0.05939394, 0.0496291, 0.06808697, 0.05204564, 0.02149725, 0.02708608, 0.06475581, 0.05073779, 0.07446421, 0.04472571, 0.02019745, 0.02666921, 0.06438098, 0.04982243, 0.07710017, 0.05315414, 0.0213534, 0.02860497, 0.06035633, 0.0521965, 0.07081011, 0.04758759, 0.02089791, 0.02596293, 0.05860692, 0.04935993, 0.06823264, 0.04960026, 0.02091284, 0.02708004, 0.06292255, 0.04994628, 0.07398821, 0.04334733, 0.01954178, 0.02647994, 0.06337925, 0.04933658, 0.07808558, 0.05432688, 0.02145668, 0.02834152, 0.05901146, 0.0517694, 0.07092606, 0.049599, 0.02128639, 0.0253172, 0.05623552, 0.04841439, 0.06860325, 0.05337612, 0.02176581, 0.02664613, 0.06166869, 0.05016433, 0.07495868, 0.04569068, 0.02043982, 0.02623985, 0.06243768, 0.0492596, 0.0772604, 0.05442976, 0.02164339, 0.02823162, 0.05896017, 0.05095362, 0.06997972, 0.04943103, 0.0217235, 0.02488796, 0.05688817, 0.0483811, 0.06794982, 0.05368613, 0.0219259, 0.02610441, 0.06218604, 0.04959211, 0.07484773, 0.04701276, 0.02089768, 0.02576519, 0.06277887, 0.04874279, 0.07745978, 0.05660197, 0.02227637, 0.02786086, 0.05862747, 0.05112183, 0.07069647, 0.05077975, 0.02165232, 0.02512642, 0.05750792, 0.04853595, 0.06821391, 0.05339017, 0.02145924, 0.02642953, 0.06273873, 0.0498237, 0.07338446, 0.04588588, 0.02045318, 0.02612998, 0.06355591, 0.04919802, 0.07551718, 0.05514546, 0.02213906, 0.02798283, 0.05948408, 0.05141112, 0.06855515, 0.049925, 0.02170094, 0.02519392, 0.05769466, 0.04882504, 0.06675448, 0.05259165, 0.02214008, 0.02665417, 0.06364464, 0.05043688, 0.07366638, 0.04546842, 0.02092913, 0.02612894, 0.06476364, 0.04965793, 0.07663656, 0.05475175, 0.02231905, 0.02831223, 0.06067089, 0.05210849, 0.07026328, 0.04905446, 0.02194966, 0.02541494, 0.05906902, 0.04880687, 0.06873599, 0.05149516, 0.02199017, 0.0267746, 0.06450215, 0.05018043, 0.07531907, 0.04408691, 0.02069909, 0.02643369, 0.06509318, 0.04930146, 0.07767944, 0.05326705, 0.02215721, 0.02829368, 0.06056942, 0.05151754, 0.07136222, 0.04795804, 0.02190111, 0.02554305, 0.05885585, 0.04850945, 0.0693124, 0.05025579, 0.02190837, 0.02670585, 0.06422867, 0.05005055, 0.07514274, 0.04318768, 0.02075035, 0.0263799, 0.06537766, 0.04939959, 0.0765697, 0.05259725, 0.02260072, 0.02852904, 0.06114621, 0.05156102, 0.07095825, 0.04720579, 0.02198338, 0.02569733, 0.0594216, 0.04886711, 0.06976268, 0.0501198, 0.02185786, 0.02712964, 0.06440073, 0.05018136, 0.07615139, 0.0432622, 0.02040716, 0.02684665, 0.06535184, 0.04945656, 0.07897538, 0.05180999, 0.02156777, 0.02879857, 0.06020812, 0.05175366, 0.07223722, 0.0466231, 0.0210584, 0.02593333, 0.05772871, 0.04896102, 0.07012299, 0.04930439, 0.0209458, 0.02689885, 0.06226611, 0.04997952, 0.07430965, 0.0421333, 0.02000742, 0.02634552, 0.06371544, 0.04892066, 0.07855943, 0.05156673, 0.02144101, 0.0284144, 0.05988909, 0.05134843, 0.07287345, 0.04651275, 0.0210067, 0.02572942, 0.05846359, 0.04871126, 0.07136952, 0.04910559, 0.02093166, 0.02697674, 0.06350198, 0.05025238, 0.07803921, 0.0426892, 0.01975447, 0.02658341, 0.06586569, 0.05000648, 0.08211207, 0.05363738, 0.02169928, 0.02893506, 0.06139708, 0.0542257, 0.07738247, 0.04772501, 0.02083023, 0.0258688, 0.06067608, 0.05236611, 0.07559512, 0.04995898, 0.02092187, 0.02729145, 0.06585757, 0.05332319, 0.08409738, 0.04367454, 0.01964229, 0.02740571, 0.06879734, 0.05255232, 0.08592655, 0.05234929, 0.02089863, 0.03060939, 0.06508514, 0.05462254, 0.07925814, 0.04883127, 0.02079408, 0.02739237, 0.06421034, 0.05342112, 0.07711095, 0.05022033, 0.02066677, 0.02858888, 0.06630811, 0.05383167, 0.08165346, 0.04306109, 0.01951168, 0.02767345, 0.06741589, 0.05277397, 0.08431191, 0.05136639, 0.02083746, 0.02966022, 0.06256399, 0.05537432, 0.07783587, 0.04604037, 0.02034813, 0.02679425, 0.06041452, 0.05167257, 0.07462495, 0.04872082, 0.02036935, 0.0279939, 0.06563736, 0.05163512, 0.07961977, 0.04214309, 0.01925281, 0.02720712, 0.06606045, 0.05001925, 0.0811698, 0.05010067, 0.02055529, 0.02924613, 0.06105525, 0.05220692, 0.07390781, 0.0456894, 0.02031502, 0.02650889, 0.0593911, 0.04959054, 0.07165512, 0.04780662, 0.02038458, 0.02748537, 0.06256121, 0.04929825, 0.07787484, 0.04088832, 0.01924797, 0.02652901, 0.06311058, 0.0491982, 0.081659, 0.04957587, 0.02080222, 0.02831274, 0.05747416, 0.0509061, 0.07300557, 0.04514195, 0.02053539, 0.02587026, 0.05651362, 0.04838667, 0.07195096, 0.04736142, 0.02112053, 0.02691499, 0.06134548, 0.04956821, 0.078196, 0.04074587, 0.01996816, 0.02681215, 0.06280944, 0.04887094, 0.08085045, 0.05034916, 0.02188587, 0.02869407, 0.05851763, 0.05119505, 0.07518719, 0.04628506, 0.02145237, 0.02610442, 0.05672021, 0.04874818, 0.07242615, 0.04844604, 0.02183105, 0.02710895, 0.06056864, 0.04944618, 0.07944132, 0.041412, 0.02062088, 0.02693677, 0.06227298, 0.04913507, 0.08001067, 0.04929887, 0.02193177, 0.0289754, 0.05831063, 0.05128859, 0.07360432, 0.04502842, 0.02115665, 0.02610821, 0.05610181, 0.04894483, 0.07007709, 0.04750297, 0.02182308, 0.02718145, 0.06120757, 0.05004475, 0.07612916, 0.04113872, 0.02027357, 0.02692596, 0.063026, 0.04971671, 0.07950761, 0.04993593, 0.02218048, 0.02906541, 0.05854442, 0.05198175, 0.07298534, 0.04549889, 0.021452, 0.02616201, 0.05615016, 0.04857307, 0.06994139, 0.04807111, 0.02232742, 0.02727155, 0.06089969, 0.04944214, 0.07495444, 0.04171541, 0.02031983, 0.02653337, 0.06244029, 0.04852345, 0.07776554, 0.04971525, 0.02256249, 0.02896198, 0.05753301, 0.05106341, 0.07207262, 0.0456158, 0.021956, 0.02567444, 0.05561484, 0.04843382, 0.06961265, 0.04795143, 0.0229203, 0.02730809, 0.06044182, 0.04968663, 0.07834509, 0.04113312, 0.02132691, 0.0270519052, 0.0607767999, 0.04930567, 0.08183565, 0.05165299, 0.02267187, 0.02916457, 0.05777897, 0.05162941, 0.07644615, 0.04777661, 0.02240676, 0.02635765, 0.05620467, 0.04911898, 0.07461461, 0.05019677, 0.02315057, 0.02759797, 0.06099292, 0.05013718, 0.0806736, 0.04335563, 0.021674, 0.02710656, 0.06214216, 0.04940706, 0.08287284, 0.0523019, 0.02305701, 0.02913306, 0.05740437, 0.0515317, 0.07699129, 0.04766178, 0.02260504, 0.02632895, 0.05594832, 0.04876075, 0.07502735, 0.05017499, 0.02329423, 0.0275206, 0.06105793, 0.04951721, 0.08277086, 0.04375428, 0.02223305, 0.02709986, 0.06227594, 0.04888427, 0.08681127, 0.05237272, 0.02361324, 0.02886148, 0.0569361, 0.05118646, 0.08011698, 0.04729591, 0.02260161, 0.0264737122, 0.0554613136, 0.04847842, 0.07814474, 0.04940004, 0.02305531, 0.0276325, 0.06066927, 0.04938667, 0.0855505, 0.04325804, 0.0222628, 0.0272869, 0.06139464, 0.04888192, 0.08825176, 0.05206758, 0.02419166, 0.0293392, 0.05747413, 0.05081682, 0.08213182, 0.04846356, 0.02349297, 0.02646587, 0.05579843, 0.04833505, 0.07929399, 0.05078126, 0.02312474, 0.02755093, 0.06092837, 0.04919142, 0.0858832, 0.04435918, 0.02224838, 0.02722563, 0.06179386, 0.04878484, 0.08852598, 0.0538113, 0.02483119, 0.02918903, 0.05785441, 0.05135943, 0.08490381, 0.05043959, 0.02637866, 0.02620271, 0.05762586, 0.04838312, 0.08220979, 0.05267911, 0.02590368, 0.02724816, 0.0619081, 0.04908023, 0.08687189, 0.0453262, 0.02415285, 0.0267798845, 0.0629180297, 0.04831791, 0.08818809, 0.05419098, 0.02533473, 0.02872164, 0.05820057, 0.05051466, 0.08135686, 0.05015258, 0.02516705, 0.02608758, 0.05668314, 0.04807398, 0.07967256, 0.05204352, 0.02613033, 0.02726934, 0.06148724, 0.04868425, 0.08607706, 0.04457426, 0.02424964, 0.02677558, 0.06236639, 0.04814009, 0.08918093, 0.05377664, 0.02594152, 0.02886454, 0.05842214, 0.05066872, 0.08396471, 0.04943855, 0.0251821, 0.02597369, 0.05712526, 0.04798673, 0.07987247, 0.05233761, 0.02615253, 0.02741854, 0.06220741, 0.0490687, 0.08647597, 0.04463194, 0.02490688, 0.02678644, 0.06305594, 0.04856772, 0.08817665, 0.053887, 0.02698195, 0.02852821, 0.05849058, 0.05088462, 0.08042832, 0.04762176, 0.02529572, 0.02577094, 0.05696158, 0.04811824, 0.07918902, 0.0495619, 0.02562034, 0.02706617, 0.06202222, 0.04895424, 0.08683234, 0.04343966, 0.0242146, 0.02673266, 0.06281972, 0.04805365, 0.08956298, 0.05370387, 0.02567414, 0.02892948, 0.05943282, 0.05074934, 0.08249093, 0.05118272, 0.02495227, 0.02606802, 0.05739658, 0.04839333, 0.08036638, 0.05419071, 0.02575363, 0.02696824, 0.0621386, 0.04892879, 0.0873344, 0.04617609, 0.02403866, 0.02656825, 0.06342889, 0.04878792, 0.09086749, 0.05645555, 0.02570337, 0.02873552, 0.05880732, 0.05092635, 0.08337625, 0.05276934, 0.02594878, 0.02628138, 0.05749023, 0.04865242, 0.08199479, 0.05587692, 0.02662283, 0.02732429, 0.06260399, 0.04958125, 0.08797257, 0.04822221, 0.02445458, 0.02684837, 0.06299847, 0.04898113, 0.08909703, 0.05756409, 0.02623823, 0.02888208, 0.05817465, 0.05120269, 0.08107632, 0.05178105, 0.02538348, 0.02622127, 0.05708958, 0.04873852, 0.07956906, 0.05463138, 0.02552391, 0.02719783, 0.06122437, 0.04914146, 0.0824433, 0.04482044, 0.0233805, 0.02648375, 0.06212554, 0.04855604, 0.08537681, 0.05375715, 0.02512318, 0.02838169, 0.05722827, 0.0509057, 0.07919053, 0.05063955, 0.02547721, 0.0257162, 0.05528465, 0.04806235, 0.07724597, 0.05225538, 0.02568439, 0.02683115, 0.05972016, 0.04894921, 0.08318112, 0.04426597, 0.02294512, 0.02653482, 0.06101078, 0.04835664, 0.08485015, 0.05272915, 0.02414483, 0.02874123, 0.05669413, 0.05087364, 0.07885017, 0.04840326, 0.02466028, 0.0258194, 0.05521157, 0.04830436, 0.07760402, 0.05130773, 0.02493217, 0.02684794, 0.05997671, 0.04917371, 0.08298565, 0.04307422, 0.02284646, 0.02664199, 0.06105788, 0.04826463, 0.08452628, 0.05147138, 0.02465813, 0.02879368, 0.0562982, 0.05084733, 0.07851417, 0.04675468, 0.02406196, 0.02601656, 0.05423968, 0.04846424, 0.07660052, 0.04889444, 0.02417557, 0.02685887, 0.05898702, 0.04925954, 0.08192814, 0.04187828, 0.0227971, 0.0263512, 0.06000308, 0.0482529, 0.08476688, 0.05060244, 0.02399422, 0.02855425, 0.05559755, 0.05042487, 0.07840215, 0.04576911, 0.0237309, 0.02585334, 0.05399764, 0.0488048, 0.07656826, 0.04909307, 0.02486038, 0.02676364, 0.0586023, 0.04983358, 0.0822154, 0.04209095, 0.02343071, 0.02622684, 0.06014087, 0.04925577, 0.0843472, 0.05243582, 0.02489219, 0.02832207, 0.05580125, 0.05105445, 0.07745891, 0.0487677, 0.02394549, 0.02579042, 0.05409989, 0.04808336, 0.07442154, 0.05139119, 0.02432369, 0.02672221, 0.0592967, 0.04954578, 0.0821759, 0.04430624, 0.02349001, 0.02643576, 0.0600072, 0.04894884, 0.08483823, 0.05322109, 0.02581922, 0.0285045, 0.05572554, 0.05126792, 0.07832906, 0.04890668, 0.02580546, 0.0258728, 0.05433087, 0.0486124, 0.07639739, 0.05024132, 0.02521818, 0.0269422, 0.05846933, 0.04912051, 0.08104028, 0.04345934, 0.02263507, 0.0266234, 0.05963148, 0.0487158, 0.08476574, 0.0531336, 0.02430107, 0.02864517, 0.05557217, 0.05101551, 0.07821464, 0.04895248, 0.02347869, 0.02584556, 0.05394523, 0.04853301, 0.07576348, 0.052116, 0.02397575, 0.02665732, 0.05843759, 0.04954203, 0.08116092, 0.04479368, 0.02199178, 0.02619995, 0.05935764, 0.04873347, 0.08483657, 0.05263877, 0.0234186, 0.02821395, 0.0552661, 0.05124453, 0.0777536, 0.04903756, 0.02381564, 0.02636798, 0.05405356, 0.04923644, 0.07689273, 0.05216097, 0.02456205, 0.02761886, 0.05893949, 0.05039667, 0.08288179, 0.04432129, 0.02289115, 0.02730391, 0.05936582, 0.04957713, 0.0851449, 0.05426117, 0.02481238, 0.02929602, 0.05523509, 0.05214293, 0.07810413, 0.04905976, 0.02435937, 0.02658955, 0.05388654, 0.05003133, 0.0758104, 0.052524, 0.02564183, 0.02756775, 0.0585584, 0.05098397, 0.08248826, 0.045228, 0.02373395, 0.0273938, 0.05960625, 0.05014705, 0.08593696, 0.05468408, 0.0253138, 0.0298806, 0.05572415, 0.05250189, 0.07899881, 0.04960267, 0.02465672, 0.02700327, 0.05333756, 0.04994424, 0.07667714, 0.05225753, 0.02419185, 0.02795403, 0.05773187, 0.05052183, 0.0830133, 0.04506254, 0.0227745, 0.02744342, 0.05815418, 0.04961843, 0.08428132, 0.0540255, 0.02411005, 0.02929986, 0.05398715, 0.05214655, 0.07869879, 0.04998175, 0.02364325, 0.02664821, 0.05261407, 0.04967456, 0.0768674, 0.05210608, 0.02359219, 0.02761898, 0.0569814, 0.05023121, 0.08273196, 0.04484092, 0.02183638, 0.02705529, 0.05783712, 0.04962248, 0.08568946, 0.05463776, 0.02358809, 0.02905433, 0.05395516, 0.05178312, 0.07860014, 0.04991982, 0.02302249, 0.02614037, 0.05259803, 0.0493823, 0.07750157, 0.05426352, 0.02342153, 0.02715899, 0.05677968, 0.05048358, 0.0840987, 0.04618216, 0.02222808, 0.02695373, 0.05706811, 0.04956309, 0.0870505, 0.05638584, 0.02362832, 0.02899981, 0.05330843, 0.05192684, 0.08017047, 0.05114186, 0.02345675, 0.02627904, 0.05199346, 0.04964158, 0.07868955, 0.05431687, 0.02353214, 0.02725428, 0.05653222, 0.05065547, 0.08601573, 0.0465989, 0.02198495, 0.02675182, 0.05729055, 0.04988468, 0.08794843, 0.05652084, 0.02393528, 0.02884323, 0.05305063, 0.05237849, 0.08375073, 0.05184622, 0.02401756, 0.02621169, 0.05163152, 0.04998235, 0.08140393, 0.05510397, 0.02373177, 0.02712761, 0.05577513, 0.05077118, 0.08705036, 0.04621163, 0.02230295, 0.02664979, 0.05620369, 0.04992599, 0.08848421, 0.05577423, 0.02381337, 0.02894113, 0.05288003, 0.0522116, 0.08202545, 0.05089563, 0.02342451, 0.02617593, 0.05168223, 0.05004203, 0.07893854, 0.05386121, 0.02386723, 0.02718462, 0.05565592, 0.05080004, 0.08397357, 0.04618053, 0.02217991, 0.02663238, 0.05648758, 0.05007818, 0.08624844, 0.05580264, 0.02383193, 0.02874361, 0.05276768, 0.05230172, 0.07786192, 0.05289967, 0.02360413, 0.02567979, 0.05203596, 0.04963741, 0.07614862, 0.05644916, 0.02391449, 0.0268629, 0.05659996, 0.05069488, 0.08203523, 0.04734701, 0.02226865, 0.02662485, 0.05730201, 0.04981598, 0.08387426, 0.05708017, 0.02374186, 0.02870096, 0.05349066, 0.052224, 0.07732221, 0.05193591, 0.02303353, 0.02585627, 0.05211553, 0.04971309, 0.0757883, 0.05526948, 0.02322866, 0.02695468, 0.05693723, 0.0508035, 0.08182853, 0.04727076, 0.02174893, 0.0266509, 0.05784326, 0.04986802, 0.08424156, 0.05715217, 0.0235453, 0.02878633, 0.0534828, 0.05215183, 0.07713502, 0.05286617, 0.02345187, 0.02623481, 0.0526491, 0.04983532, 0.07529517, 0.05674566, 0.02373103, 0.02717059, 0.05678396, 0.05069499, 0.08158115, 0.04865355, 0.02225216, 0.02687898, 0.05806373, 0.05001604, 0.08297372, 0.05747308, 0.02388248, 0.02903438, 0.05404698, 0.05195547, 0.07686077, 0.05247281, 0.0237757, 0.0260202, 0.05268843, 0.04952935, 0.07546289, 0.05570052, 0.02440794, 0.02719568, 0.05732167, 0.05044856, 0.08150364, 0.04792507, 0.02256157, 0.02690768, 0.0579778, 0.05001296, 0.08401246, 0.0580101, 0.02447343, 0.02884973, 0.0540843, 0.05231654, 0.07750257, 0.053539, 0.02456319, 0.02592605, 0.05271886, 0.04975251, 0.07702695, 0.05615612, 0.02497641, 0.02718352, 0.05717888, 0.05089674, 0.08244997, 0.04824418, 0.02310109, 0.02680614, 0.05845582, 0.05033025, 0.08481258, 0.05821697, 0.02505746, 0.0288466, 0.05432938, 0.05233879, 0.07782783, 0.05330552, 0.02427374, 0.02608244, 0.05309901, 0.04975598, 0.07639965, 0.05716497, 0.02472627, 0.02721202, 0.0570097, 0.05055027, 0.08233809, 0.04871101, 0.02288152, 0.02708016, 0.05775818, 0.05010299, 0.08478095, 0.05896746, 0.02523875, 0.02904547, 0.05377709, 0.05225763, 0.07876401, 0.05427272, 0.02496045, 0.02637419, 0.05295105, 0.05058553, 0.07758802, 0.05784534, 0.02590506, 0.02727202, 0.057524, 0.0517914, 0.08589495, 0.05039852, 0.02498577, 0.02732834, 0.06094362, 0.05273498, 0.08975391, 0.06029299, 0.02748159, 0.02923897, 0.05438574, 0.05298331, 0.08132913, 0.05637435, 0.02585393, 0.02647436, 0.05381064, 0.05120103, 0.08034558, 0.0599912, 0.02636552, 0.0275839, 0.0577368, 0.05293866, 0.08630586, 0.05093366, 0.02435292, 0.02736803, 0.05954215, 0.05334758, 0.08895702, 0.06063387, 0.02708888, 0.02932636, 0.05574671, 0.0542847, 0.08272791, 0.05440582, 0.02690968, 0.02655971, 0.05422132, 0.05151225, 0.08172714, 0.05853185, 0.02663483, 0.02737361, 0.05792635, 0.05207759, 0.08630975, 0.0499878, 0.02443623, 0.02722477, 0.05902107, 0.0519071, 0.08953367, 0.06077988, 0.02657478, 0.02909755, 0.05496637, 0.05374327, 0.08093353, 0.05405726, 0.02510612, 0.02648489, 0.05362884, 0.05123384, 0.07933112, 0.05733553, 0.02519308, 0.02747785, 0.05770633, 0.05204897, 0.08488423, 0.04956274, 0.02389624, 0.02732554, 0.05901203, 0.05141196, 0.08631828, 0.05976233, 0.02587447, 0.02940684, 0.05519312, 0.053398, 0.07992849, 0.05482143, 0.02546285, 0.02668397, 0.05392232, 0.05127764, 0.07816398, 0.058166, 0.02559041, 0.02770503, 0.05781057, 0.05175878, 0.08361496, 0.04969827, 0.02385281, 0.0274281, 0.05882125, 0.05108724, 0.08556695, 0.06017697, 0.02565181, 0.02945934, 0.05498418, 0.05267045, 0.07891666, 0.05555826, 0.02551509, 0.02680781, 0.05390305, 0.05067983, 0.07729782, 0.06005858, 0.02555115, 0.02763871, 0.05782613, 0.05164424, 0.08308811, 0.05078378, 0.02441624, 0.02723603, 0.05866776, 0.0509185, 0.08578538, 0.06179557, 0.02676883, 0.02936218, 0.0548232, 0.05326361, 0.07890994, 0.05649931, 0.02600349, 0.02640624, 0.05324668, 0.0513166, 0.07750747, 0.06008369, 0.02616766, 0.02741147, 0.05764061, 0.05247112, 0.08387969, 0.04977924, 0.02364049, 0.02718976, 0.05913185, 0.05191277, 0.0869791, 0.06090002, 0.02543432, 0.02921708, 0.05507139, 0.05394123, 0.08042209, 0.05533111, 0.02490553, 0.02653444, 0.0542096, 0.05153884, 0.07913049, 0.05916094, 0.02519177, 0.02747363, 0.05786101, 0.05169773, 0.08372384, 0.04969363, 0.02319792, 0.02715833, 0.05908054, 0.05078864, 0.08560996, 0.05922246, 0.02426001, 0.02897679, 0.05388762, 0.05246831, 0.07797882, 0.05356649, 0.02350658, 0.02623386, 0.05297754, 0.0508524, 0.07690442, 0.05725105, 0.02408953, 0.02741635, 0.05708002, 0.05187414, 0.0832224, 0.04827122, 0.02243839, 0.02705983, 0.05831143, 0.05117875, 0.0851326, 0.0586689, 0.02440616, 0.02885365, 0.05415745, 0.05288792, 0.07863668, 0.0546093, 0.02447897, 0.02619911, 0.05279892, 0.05061751, 0.07767171, 0.05794726, 0.02524644, 0.02736519, 0.05720559, 0.05200832, 0.08429988, 0.04959603, 0.02355959, 0.02721662, 0.05834593, 0.05135861, 0.08679611, 0.05981773, 0.02526923, 0.02929844, 0.05422446, 0.0532258, 0.0797719, 0.05430124, 0.0250986, 0.02641098, 0.05279212, 0.05113807, 0.07850983, 0.05793897, 0.0254788, 0.0274271, 0.05691919, 0.05194775, 0.08463413, 0.04885829, 0.02350262, 0.02705983, 0.05823684, 0.05116342, 0.08655531, 0.05910091, 0.02519314, 0.0290458, 0.05447803, 0.05308541, 0.0794644, 0.05389113, 0.02476595, 0.02628847, 0.0528097, 0.05069698, 0.07867207, 0.05809475, 0.02542085, 0.02741625, 0.05732479, 0.05180764, 0.0851795, 0.04986018, 0.02429655, 0.02696874, 0.05886943, 0.05095825, 0.08685916, 0.05971243, 0.02614933, 0.02934397, 0.05533987, 0.05285449, 0.07985738, 0.05490952, 0.0258201, 0.02662597, 0.05425958, 0.05080137, 0.07864025, 0.05818659, 0.02639488, 0.0276599, 0.0582926, 0.05193206, 0.08595633, 0.04957846, 0.024489, 0.02736904, 0.05941492, 0.05116828, 0.08754589, 0.06001337, 0.02613292, 0.02945458, 0.05552281, 0.05312668, 0.08079937, 0.05474618, 0.02558381, 0.02668784, 0.05460116, 0.05104534, 0.07909399, 0.05828507, 0.02604047, 0.027583, 0.05830814, 0.05178554, 0.08537216, 0.04920824, 0.0240444, 0.02726878, 0.05887293, 0.05096527, 0.08715614, 0.05920885, 0.02560691, 0.02926942, 0.05480297, 0.05295453, 0.07992051, 0.05398355, 0.02530644, 0.02652991, 0.05367616, 0.0508076, 0.07829764, 0.05852022, 0.02566716, 0.0276141, 0.05772115, 0.05172736, 0.08517891, 0.04974424, 0.02374713, 0.02730315, 0.05863361, 0.05106392, 0.08687538, 0.05992373, 0.0255817, 0.02943655, 0.05459983, 0.05287375, 0.07840861, 0.05453725, 0.02536478, 0.02652028, 0.05349719, 0.05069419, 0.07668521, 0.05820599, 0.02593941, 0.0274575, 0.05746059, 0.0517747, 0.08324725, 0.04914603, 0.02370133, 0.02703835, 0.05809096, 0.05098145, 0.084543, 0.06002395, 0.0255612, 0.02919664, 0.05437914, 0.05292121, 0.07863212, 0.05428393, 0.02529059, 0.0263959, 0.05362064, 0.05047442, 0.07626612, 0.05777011, 0.02549963, 0.02750816, 0.05765257, 0.05155155, 0.08326134, 0.04906105, 0.02367567, 0.02721064, 0.05877926, 0.0507388, 0.08582124, 0.05946773, 0.0255174, 0.02940435, 0.05483594, 0.05268793, 0.0787915, 0.05419763, 0.02512449, 0.02674185, 0.05403447, 0.05058956, 0.07731049, 0.05764918, 0.02557045, 0.02775855, 0.05840016, 0.05174299, 0.08423984, 0.04902244, 0.02386936, 0.02749151, 0.0593714, 0.05088923, 0.08594666, 0.05923564, 0.02596973, 0.02938212, 0.05560794, 0.05257433, 0.0790026, 0.05370916, 0.02564769, 0.02668714, 0.05423405, 0.05034029, 0.07778341, 0.05728774, 0.02594659, 0.02756449, 0.05833097, 0.05137716, 0.08377239, 0.04872114, 0.0241585, 0.02725233, 0.05942121, 0.05060887, 0.0860346, 0.05888211, 0.02601906, 0.02922949, 0.055458, 0.0526263, 0.07904902, 0.05371269, 0.02539971, 0.0265122, 0.05426921, 0.05029359, 0.07776942, 0.05728495, 0.02576792, 0.0274271, 0.05859938, 0.05152697, 0.08412831, 0.04893326, 0.02397349, 0.02707793, 0.05937307, 0.05056846, 0.08578411, 0.05918422, 0.02589651, 0.02904191, 0.05543635, 0.05262665, 0.07891476, 0.05421362, 0.02540076, 0.02633765, 0.05441714, 0.05039752, 0.07752316, 0.05851725, 0.02590125, 0.02744483, 0.05835681, 0.05136777, 0.08371068, 0.04919467, 0.02398461, 0.02706644, 0.05964959, 0.05062165, 0.08569092, 0.05939094, 0.02595169, 0.0289928, 0.05570932, 0.05246568, 0.07882163, 0.05419418, 0.02547372, 0.02625329, 0.05466549, 0.05031368, 0.07762131, 0.05770115, 0.02595674, 0.02733292, 0.05864687, 0.05137165, 0.08334121, 0.0488064, 0.02418543, 0.02707639, 0.05956491, 0.05047766, 0.08544043, 0.05912285, 0.02603922, 0.0290379, 0.05572588, 0.05250618, 0.07858707, 0.05445127, 0.02588773, 0.02645253, 0.05473678, 0.05017531, 0.07730374, 0.05784529, 0.0262193, 0.02742356, 0.05860823, 0.05112187, 0.08355746, 0.04886762, 0.02407368, 0.02703125, 0.05936823, 0.05039113, 0.08523103, 0.05875409, 0.02581623, 0.02908946, 0.05573652, 0.05243783, 0.07842068, 0.05367357, 0.02538747, 0.02641408, 0.05479547, 0.05013965, 0.07680084, 0.05716336, 0.02602164, 0.02756066, 0.05897032, 0.05144754, 0.08388651, 0.04928863, 0.02462592, 0.02744861, 0.06007556, 0.05073271, 0.08595046, 0.05971006, 0.02648541, 0.0295693, 0.05632565, 0.05267876, 0.07900818, 0.05467469, 0.02606598, 0.02682135, 0.05530671, 0.05038938, 0.07776174, 0.05787916, 0.02650517, 0.02783287, 0.05955693, 0.05158874, 0.08374282, 0.0491555, 0.02429525, 0.02726489, 0.05999782, 0.05064808, 0.08534752, 0.0595036, 0.0261187, 0.02933134, 0.05621041, 0.05260072, 0.07845493, 0.05426798, 0.02545627, 0.02654665, 0.05502705, 0.05040475, 0.07743846, 0.05796702, 0.02560663, 0.02752893, 0.05897606, 0.05151572, 0.08371809, 0.04940443, 0.02374544, 0.02711874, 0.06003326, 0.05084001, 0.08548439, 0.05990608, 0.02564348, 0.0292525, 0.05589235, 0.05271757, 0.0785513, 0.05450963, 0.02511489, 0.02643269, 0.0546427, 0.05047844, 0.07710423, 0.05741201, 0.0255201, 0.02742859, 0.05881355, 0.05148606, 0.0834102, 0.04895404, 0.0239776, 0.02714365, 0.05988336, 0.05082197, 0.08530835, 0.0591487, 0.02586446, 0.0292946, 0.05587326, 0.05247777, 0.07838633, 0.05437222, 0.02535729, 0.02650963, 0.05454488, 0.05020298, 0.07718205, 0.05726787, 0.02552594, 0.02779501, 0.05832852, 0.05100505, 0.08363367, 0.04891913, 0.02399537, 0.02726621, 0.05981287, 0.05047394, 0.08555055, 0.06012784, 0.02640902, 0.02923391, 0.05599055, 0.05228231, 0.07833876, 0.05457113, 0.02575519, 0.02637077, 0.05477997, 0.05011449, 0.0775468, 0.05832934, 0.02651811, 0.02752637, 0.05914157, 0.05125686, 0.08410423, 0.04978039, 0.0246034, 0.02724527, 0.05997122, 0.05042908, 0.08619776, 0.06033705, 0.02643748, 0.02937128, 0.05616198, 0.05242735, 0.0796284, 0.0552596, 0.02589383, 0.02671024, 0.05517015, 0.05010339, 0.07854866, 0.05876043, 0.02642844, 0.02772173, 0.05930311, 0.05152893, 0.08442863, 0.04989041, 0.0245479, 0.02738266, 0.06021281, 0.05069201, 0.08641382, 0.06032309, 0.02635538, 0.02937918, 0.05614887, 0.05263205, 0.07931042, 0.05521098, 0.02599946, 0.02660759, 0.05506192, 0.05024303, 0.07800579, 0.05866896, 0.02652982, 0.02763495, 0.05900457, 0.05149818, 0.08456969, 0.04990428, 0.02462619, 0.0272187, 0.05977749, 0.05066836, 0.0865159, 0.06078367, 0.02668411, 0.02928828, 0.05618461, 0.052638, 0.07979546, 0.05530712, 0.02622006, 0.02660775, 0.05487834, 0.05033141, 0.07797512, 0.0582465, 0.02649395, 0.02755841, 0.05899475, 0.05157461, 0.08453918, 0.04950458, 0.02435105, 0.02718375, 0.05994883, 0.05068975, 0.08610008, 0.05993828, 0.02625435, 0.02924224, 0.0558603, 0.05264277, 0.07930881, 0.05498721, 0.02577558, 0.02652958, 0.05454336, 0.05038406, 0.07793719, 0.05850651, 0.0261032, 0.02755063, 0.05879203, 0.05137249, 0.08401841, 0.04955436, 0.0242797, 0.02710687, 0.05979794, 0.05056153, 0.08656281, 0.06009737, 0.02622966, 0.02930964, 0.05585134, 0.05249368, 0.07969092, 0.05485004, 0.02606354, 0.02656258, 0.05464435, 0.0502383, 0.0784758, 0.05865203, 0.02677031, 0.02754111, 0.05872957, 0.05136128, 0.08574011, 0.04957891, 0.02510044, 0.02712358, 0.05957862, 0.05067184, 0.08896665, 0.06053524, 0.02693599, 0.02914553, 0.05563193, 0.05278693, 0.08135682, 0.05524834, 0.02630548, 0.02628725, 0.05412215, 0.05059139, 0.07924582, 0.05818494, 0.02646756, 0.02715347, 0.0582632, 0.05186548, 0.0856841, 0.04955781, 0.02436915, 0.026899, 0.05898227, 0.05086035, 0.0869118, 0.05997919, 0.02630762, 0.02898749, 0.05516948, 0.05274053, 0.08004532, 0.05536149, 0.02598204, 0.02633084, 0.05410336, 0.05040766, 0.07820687, 0.05864679, 0.02629555, 0.02745484, 0.05824994, 0.05155443, 0.08399972, 0.04966337, 0.02424832, 0.02706659, 0.05900333, 0.0508013, 0.08533397, 0.05968239, 0.02588162, 0.02904339, 0.05540594, 0.05263503, 0.07822149, 0.05392817, 0.02526655, 0.02638748, 0.05412899, 0.0504045, 0.07705791, 0.05736757, 0.02567037, 0.02741738, 0.05819254, 0.05144421, 0.08347577, 0.04890637, 0.02380453, 0.02704492, 0.0591556, 0.05082912, 0.0854114, 0.05936037, 0.025843, 0.02909754, 0.05521687, 0.05263717, 0.0785857, 0.05402328, 0.02517723, 0.02636905, 0.05406257, 0.05031177, 0.07704746, 0.05691701, 0.02554216, 0.02730208, 0.05794137, 0.05150214, 0.08396885, 0.04894862, 0.0240445, 0.02708162, 0.05910552, 0.05085275, 0.08622605, 0.05947657, 0.02601524, 0.02913364, 0.05546121, 0.0526508, 0.07897163, 0.05363497, 0.02552535, 0.02619207, 0.05420672, 0.0501174, 0.07775818, 0.05709237, 0.02615548, 0.0273014, 0.05837299, 0.05135413, 0.08456641, 0.04900299, 0.02479495, 0.02705522, 0.05988047, 0.05047601, 0.08612992, 0.05921417, 0.02655415, 0.02896827, 0.05586657, 0.05260557, 0.07944808, 0.05408234, 0.02644346, 0.02638954, 0.05469017, 0.05022665, 0.078323, 0.05748849, 0.02631494, 0.02748898, 0.05868924, 0.0514843, 0.08476306, 0.04915031, 0.02448653, 0.02718147, 0.05965733, 0.05085985, 0.08685589, 0.05955615, 0.02619264, 0.02925217, 0.05565176, 0.0526606, 0.07949237, 0.05435364, 0.02571213, 0.02666003, 0.0546954, 0.05046229, 0.07832911, 0.05759801, 0.02620437, 0.02764695, 0.05849002, 0.05163746, 0.08426178, 0.04884444, 0.02414507, 0.02728149, 0.05924807, 0.05082492, 0.08636615, 0.05927456, 0.02599034, 0.02935989, 0.05532428, 0.05270186, 0.07927794, 0.05398751, 0.02524125, 0.02655711, 0.05395086, 0.05029616, 0.07802109, 0.05731996, 0.02556517, 0.02764487, 0.05795743, 0.05137406, 0.084503, 0.04875294, 0.02373358, 0.02732554, 0.05878829, 0.05067303, 0.08557513, 0.05860094, 0.0255397, 0.02935971, 0.05506837, 0.05261354, 0.07887453, 0.05378468, 0.02528987, 0.026615, 0.05378926, 0.05024814, 0.07771588, 0.05717474, 0.0256134, 0.02767955, 0.05803558, 0.05145199, 0.08438965, 0.04877342, 0.02381835, 0.02729136, 0.05898728, 0.05056416, 0.08615823, 0.05923485, 0.02578945, 0.02952735, 0.0551394, 0.05263492, 0.07927745, 0.05445055, 0.02525704, 0.02670498, 0.0541052, 0.05031265, 0.07779242, 0.05772696, 0.02550854, 0.02768029, 0.05798215, 0.05144182, 0.08423342, 0.04880313, 0.0236635, 0.02746201, 0.05884459, 0.05064028, 0.08625625, 0.05930898, 0.02555703, 0.02955464, 0.05488459, 0.05257423, 0.07921996, 0.05423731, 0.02516158, 0.02682462, 0.05385571, 0.05040028, 0.07843487, 0.05774547, 0.02578603, 0.02790586, 0.0580553, 0.0516595, 0.08456057, 0.04939582, 0.02391495, 0.02752814, 0.05910186, 0.05080404, 0.08685099, 0.05958521, 0.02575848, 0.02963179, 0.05491042, 0.05280334, 0.07971913, 0.05430819, 0.02512461, 0.02684419, 0.05365672, 0.05042187, 0.07875156, 0.05773262, 0.02557257, 0.02801225, 0.05758606, 0.05163937, 0.08521403, 0.04920521, 0.02380889, 0.02763307, 0.05835504, 0.05080115, 0.08687671, 0.0596386, 0.02568172, 0.02954046, 0.05465924, 0.05281894, 0.07990387, 0.05448826, 0.02512315, 0.02684515, 0.05355521, 0.05050012, 0.07846624, 0.05758294, 0.02561324, 0.02781166, 0.05700598, 0.05162367, 0.08491379, 0.04895128, 0.02378686, 0.02745914, 0.05812327, 0.05079513, 0.08634796, 0.05933054, 0.0257622, 0.02944041, 0.05421475, 0.052814, 0.07925598, 0.05430293, 0.02532569, 0.02678186, 0.0532908, 0.05046526, 0.07842304, 0.05800736, 0.02606255, 0.02782101, 0.05718742, 0.05162128, 0.08521669, 0.04952495, 0.02413261, 0.02753164, 0.05828255, 0.05075457, 0.08675982, 0.06020983, 0.02620066, 0.02942996, 0.05452061, 0.05269638, 0.07938094, 0.05496956, 0.02570348, 0.02679342, 0.05340455, 0.0502605, 0.0783371, 0.05808765, 0.02622927, 0.02776588, 0.05742865, 0.05152411, 0.08427156, 0.04950183, 0.02442356, 0.02755835, 0.05824656, 0.05076689, 0.08619668, 0.05989489, 0.0262512, 0.02962208, 0.05446808, 0.0527891, 0.07909004, 0.05461719, 0.02579977, 0.02678481, 0.05336887, 0.05030671, 0.0778769, 0.05801018, 0.02630211, 0.02781881, 0.0569973, 0.05150508, 0.08399034, 0.04912021, 0.02433807, 0.02756174, 0.05810231, 0.05064542, 0.08569648, 0.05980599, 0.02616694, 0.02944122, 0.05393165, 0.05261473, 0.07892238, 0.05454284, 0.02552295, 0.02671185, 0.05284838, 0.05016674, 0.07826184, 0.0580962, 0.02611069, 0.0277925, 0.05682775, 0.05144376, 0.08461596, 0.0494595, 0.02416114, 0.02747806, 0.0576432, 0.05076929, 0.08627366, 0.06009624, 0.02617092, 0.02945663, 0.05407618, 0.05275532, 0.07924388, 0.05480729, 0.02546254, 0.0267715, 0.05279004, 0.05048396, 0.07838681, 0.0581267, 0.0260612, 0.02763581, 0.05662104, 0.05159254, 0.08441518, 0.04931076, 0.02399493, 0.02735581, 0.05738293, 0.05080339, 0.08635045, 0.05962318, 0.02587603, 0.02927443, 0.05359356, 0.05265447, 0.07943979, 0.05464727, 0.0253474, 0.02668644, 0.05247215, 0.05047126, 0.07838837, 0.05811321, 0.02589717, 0.02765313, 0.05627338, 0.0517325, 0.08474868, 0.04979972, 0.02411625, 0.0275211, 0.05712404, 0.05089512, 0.08657577, 0.0603414, 0.02596724, 0.02941338, 0.05362764, 0.05306772, 0.07973019, 0.05514142, 0.02537486, 0.02663041, 0.05254216, 0.05051918, 0.07897738, 0.05870128, 0.0258627, 0.02758653, 0.05643594, 0.05183523, 0.08531573, 0.05015929, 0.02411072, 0.02741603, 0.05741164, 0.05084829, 0.0867014, 0.06036485, 0.02601267, 0.02947264, 0.05364731, 0.05294367, 0.07991824, 0.05543439, 0.02559672, 0.02667921, 0.05266823, 0.05053172, 0.07891781, 0.05897627, 0.02605227, 0.02774363, 0.05634534, 0.05166502, 0.08519328, 0.05007874, 0.02419279, 0.0274339, 0.05721882, 0.0507412, 0.0869894, 0.06108868, 0.02613721, 0.02933119, 0.05348856, 0.05266226, 0.07979333, 0.05515049, 0.02554478, 0.02668917, 0.05244537, 0.05032657, 0.07875793, 0.05862333, 0.02599661, 0.02769588, 0.05625514, 0.05138322, 0.08520334, 0.05014927, 0.0242907, 0.02750187, 0.05726832, 0.05057678, 0.08690806, 0.06074012, 0.02625639, 0.0296201, 0.05350836, 0.05262047, 0.08053576, 0.05542051, 0.02569082, 0.02679077, 0.05233415, 0.0501215, 0.0790326, 0.05878233, 0.02623682, 0.02783233, 0.05625984, 0.05152696, 0.08568141, 0.05021943, 0.02446296, 0.02757237, 0.05701383, 0.05078617, 0.08736362, 0.06078818, 0.02641062, 0.02954081, 0.05328033, 0.05255203, 0.08005297, 0.05530111, 0.02577709, 0.02686117, 0.05235091, 0.05011426, 0.07898895, 0.05894488, 0.02647662, 0.0278594, 0.05619981, 0.05155936, 0.08575428, 0.05030778, 0.02470821, 0.02744452, 0.05672139, 0.05089325, 0.08634371, 0.0604313, 0.02604488, 0.02952383, 0.05316661, 0.05300654, 0.08042689, 0.05529473, 0.02538905, 0.02663501, 0.05181568, 0.05061159, 0.07934048, 0.05824378, 0.0252314, 0.02752894, 0.05529782, 0.05214616, 0.08497468, 0.04953781, 0.02318217, 0.02737895, 0.05607415, 0.05140472, 0.08649656, 0.06130437, 0.02504227, 0.02941263, 0.05214592, 0.05368355, 0.07907812, 0.05643278, 0.02593581, 0.02685017, 0.05149745, 0.05123963, 0.07790023, 0.05896378, 0.02613382, 0.02727496, 0.05526112, 0.05206884, 0.0835418, 0.04997669, 0.02389181, 0.02731897, 0.0558835, 0.05087804, 0.0854432, 0.0598483, 0.02533581, 0.02959209, 0.05237834, 0.05307511, 0.07896437, 0.05530158, 0.02481821, 0.02714395, 0.05184001, 0.05085495, 0.0770224, 0.05908104, 0.02524751, 0.02773231, 0.05538496, 0.05189465, 0.08287791, 0.04931371, 0.02337282, 0.02754155, 0.05580607, 0.05080121, 0.08464732, 0.05891489, 0.02544973, 0.02983139, 0.0521489, 0.05255931, 0.07773918, 0.05419146, 0.02404128, 0.02701381, 0.05072277, 0.04965718, 0.07508748, 0.05658554, 0.02446144, 0.02782437, 0.05416941, 0.0506217, 0.08148598, 0.04837932, 0.02279568, 0.02768276, 0.05463655, 0.04984253, 0.08352019, 0.05914612, 0.02462961, 0.0298111, 0.05097977, 0.05217302, 0.07609989, 0.05371992, 0.02433517, 0.02743344, 0.0504654, 0.0500344, 0.07531641, 0.05615507, 0.02530743, 0.02807631, 0.05397926, 0.05084542, 0.08209348, 0.04827123, 0.02388361, 0.0279622, 0.05485189, 0.05030122, 0.08467426, 0.05854288, 0.02593691, 0.02999401, 0.05115332, 0.05236921, 0.07715407, 0.05394942, 0.02539008, 0.02758032, 0.05028605, 0.05024666, 0.0754011, 0.05615491, 0.02547552, 0.02837691, 0.05405507, 0.05118615, 0.08144081, 0.04723567, 0.0232178, 0.0281172, 0.05464405, 0.05070119, 0.08352041, 0.05778534, 0.02462974, 0.03001974, 0.05117709, 0.05252606, 0.07679251, 0.05248235, 0.02419144, 0.02715742, 0.05002608, 0.04998086, 0.07499991, 0.055831, 0.02488982, 0.02795204, 0.05371971, 0.05089268, 0.081439, 0.04763826, 0.02319639, 0.02773773, 0.05387312, 0.05021153, 0.08307303, 0.05744468, 0.02514718, 0.02965067, 0.05062275, 0.05242198, 0.07597288, 0.05248268, 0.02474073, 0.02717257, 0.04953541, 0.05002715, 0.07440663, 0.05559988, 0.02501668, 0.02806679, 0.05331611, 0.05096306, 0.08022058, 0.04741958, 0.0231867, 0.0278976, 0.05445223, 0.05072295, 0.08200783, 0.05789223, 0.02542637, 0.02986384, 0.05071518, 0.05341458, 0.07563538, 0.05055773, 0.02597717, 0.02761126, 0.04973594, 0.0512897, 0.07646657, 0.05564835, 0.02791964, 0.02818868, 0.05330495, 0.05229387, 0.08298369, 0.04804001, 0.02779003, 0.02820553, 0.05408833, 0.05191879, 0.08618183, 0.05936277, 0.03030387, 0.03005268, 0.05087244, 0.05501005, 0.08176326, 0.05360851, 0.02942954, 0.02794291, 0.05042042, 0.05277554, 0.08393858, 0.05657595, 0.03005464, 0.02920781, 0.05484177, 0.05397618, 0.09167496, 0.04895359, 0.02791407, 0.02889391, 0.05707013, 0.0529507, 0.09266801, 0.05893338, 0.02985581, 0.03063792, 0.05459317, 0.05578422, 0.08615953, 0.06074578, 0.03051326, 0.02852294, 0.05359691, 0.05337018, 0.08749674, 0.0612239, 0.03101006, 0.03019761, 0.05751864, 0.05360583, 0.10064244, 0.05602324, 0.02891798, 0.03034792, 0.05831025, 0.05318428, 0.10011558, 0.06619444, 0.03111731, 0.03223362, 0.05446853, 0.0550244, 0.09115686, 0.05913217, 0.03012819, 0.02901546, 0.05305628, 0.05159143, 0.08796408, 0.06011644, 0.03044736, 0.02980952, 0.05445063, 0.05127121, 0.09099223, 0.05317585, 0.02810385, 0.02953767, 0.05439243, 0.04998136, 0.09419249, 0.06248682, 0.02963189, 0.03115517, 0.05027809, 0.05212217, 0.08629736, 0.05590497, 0.02868645, 0.02797455, 0.04961624, 0.04911705, 0.08360996, 0.05685624, 0.02817582, 0.02879281, 0.05281223, 0.04951745, 0.09061877, 0.04831456, 0.02609805, 0.02889224, 0.05391391, 0.04895499, 0.09273578, 0.05973739, 0.02853782, 0.03018064, 0.05016873, 0.05088349, 0.08739462, 0.05389052, 0.02714474, 0.02757851, 0.05199002, 0.0485669, 0.09095264, 0.05771338, 0.02793199, 0.02855661, 0.05457255, 0.04904378, 0.09804652, 0.04881915, 0.02608605, 0.02880541, 0.05379122, 0.04896341, 0.09914036, 0.06135979, 0.02815656, 0.03013059, 0.05123611, 0.05110775, 0.09093566, 0.05599933, 0.02741307, 0.02793506, 0.05021057, 0.04885472, 0.08799548, 0.05955519, 0.02822772, 0.02854586, 0.05342435, 0.04952381, 0.09706947, 0.04944985, 0.02608338, 0.02872336, 0.05422917, 0.04964323, 0.09851216, 0.06060863, 0.02838365, 0.0303357, 0.05117224, 0.0518413, 0.09147404, 0.05596409, 0.02783698, 0.02796772, 0.05118631, 0.04958561, 0.08984197, 0.05895499, 0.02825554, 0.02898838, 0.05408992, 0.05024154, 0.09780997, 0.04930843, 0.02634492, 0.02904173, 0.05537146, 0.049982, 0.09928077, 0.06053254, 0.02890587, 0.03090194, 0.05251157, 0.05243101, 0.09068058, 0.05517723, 0.02808476, 0.02852285, 0.05201449, 0.05023783, 0.08843024, 0.05752051, 0.02884459, 0.0289958, 0.05511308, 0.05110455, 0.09542451, 0.04936842, 0.02681426, 0.02943715, 0.05565265, 0.05071718, 0.0977777, 0.06041379, 0.02883723, 0.0307134, 0.05111825, 0.05278052, 0.08959678, 0.05515509, 0.02797974, 0.02780011, 0.05070513, 0.0499815, 0.08870114, 0.0559957, 0.02748086, 0.02827569, 0.0525775, 0.05034584, 0.09382002, 0.04680981, 0.02453194, 0.02855155, 0.05206757, 0.04960934, 0.09347557, 0.05705446, 0.02664825, 0.03017475, 0.04918943, 0.0523859, 0.08718248, 0.05299043, 0.02609994, 0.0275573, 0.04923416, 0.04963586, 0.08590562, 0.05441193, 0.02644629, 0.02879495, 0.05374406, 0.04999296, 0.09347321, 0.04602142, 0.02431894, 0.02862321, 0.05421902, 0.04897388, 0.09588212, 0.05734231, 0.02622286, 0.03018962, 0.05073445, 0.0515062, 0.08797944, 0.05240266, 0.0255114, 0.0277422, 0.0504055, 0.04899124, 0.08621575, 0.05440862, 0.02598062, 0.0284813, 0.05271327, 0.0493983, 0.09258937, 0.04593525, 0.02401788, 0.02895104, 0.05371546, 0.04883895, 0.09526434, 0.05647113, 0.02595672, 0.03035475, 0.04977753, 0.05122688, 0.0865678, 0.05136407, 0.02496107, 0.02792104, 0.04956739, 0.04897844, 0.08663162, 0.05410953, 0.02541628, 0.02885227, 0.05329886, 0.0492334, 0.09326231, 0.0460423, 0.02317665, 0.0289828, 0.05386157, 0.04862822, 0.09450446, 0.05659157, 0.02532595, 0.03049594, 0.05003819, 0.05103967, 0.08659027, 0.05174887, 0.02450513, 0.02795551, 0.04945686, 0.04887216, 0.08592187, 0.05435724, 0.02483409, 0.02848515, 0.05248081, 0.04945859, 0.09479255, 0.04680461, 0.02329556, 0.02885296, 0.05331696, 0.04899488, 0.09736886, 0.05766891, 0.0252671, 0.03033739, 0.04952763, 0.05127024, 0.08835438, 0.05274231, 0.02450038, 0.02763439, 0.04922405, 0.04883167, 0.08652575, 0.05459915, 0.02498322, 0.02873725, 0.05258169, 0.04958702, 0.09509628, 0.04692508, 0.02345501, 0.02883229, 0.05331307, 0.04886717, 0.0958739, 0.05758559, 0.02558144, 0.03057126, 0.05019606, 0.05129685, 0.0882293, 0.05241443, 0.02491421, 0.02784172, 0.04977607, 0.04895971, 0.08739067, 0.05500366, 0.02516326, 0.02867319, 0.05299022, 0.04941478, 0.09528006, 0.04712079, 0.02381056, 0.0289176, 0.05363417, 0.04877816, 0.09635642, 0.05744819, 0.02584642, 0.03055989, 0.05025675, 0.05119139, 0.08764137, 0.05271909, 0.02522274, 0.02800607, 0.04969463, 0.04894476, 0.08657173, 0.05492346, 0.02565285, 0.02883925, 0.05286532, 0.04932746, 0.09413198, 0.04698179, 0.02381712, 0.02901448, 0.05337327, 0.04878313, 0.09565061, 0.05768701, 0.02588489, 0.03052864, 0.04999977, 0.05115881, 0.08756209, 0.0525106, 0.0253582, 0.02799184, 0.04941776, 0.04888212, 0.08620253, 0.05482901, 0.0259224, 0.02885141, 0.05256177, 0.04939697, 0.09347889, 0.04670881, 0.02414921, 0.02923471, 0.05327189, 0.04897038, 0.09455083, 0.05753965, 0.02610945, 0.03077785, 0.0499819, 0.05131307, 0.08707153, 0.05259103, 0.02582967, 0.02840374, 0.04954048, 0.04899212, 0.08574786, 0.0549614, 0.02586458, 0.02891812, 0.05284631, 0.04951158, 0.09354279, 0.04705456, 0.02398481, 0.02919614, 0.05301347, 0.04883328, 0.09511027, 0.05797477, 0.02599273, 0.03071895, 0.04989254, 0.05117788, 0.08720607, 0.05285062, 0.02535384, 0.02819933, 0.04937547, 0.04895201, 0.08608308, 0.055229, 0.02579874, 0.02904086, 0.05263044, 0.04946727, 0.09351368, 0.04690299, 0.02396771, 0.02926507, 0.05286821, 0.04878013, 0.09558895, 0.05777935, 0.02604133, 0.03067386, 0.04973636, 0.05120244, 0.08747379, 0.05271436, 0.02541343, 0.02808392, 0.04943076, 0.04903789, 0.08639046, 0.05519309, 0.02578132, 0.02899322, 0.05244841, 0.0496164, 0.09438326, 0.04851912, 0.02519082, 0.03041147, 0.05483242, 0.04963741, 0.09908938, 0.06077508, 0.02741533, 0.03248471, 0.05135685, 0.05265, 0.08934858, 0.05529862, 0.02708012, 0.03000735, 0.05160254, 0.05104446, 0.08764116, 0.0575516, 0.02739707, 0.03076215, 0.05478276, 0.05137153, 0.09489663, 0.04877317, 0.02516978, 0.0308582, 0.05395347, 0.05017199, 0.09622769, 0.05961129, 0.02720908, 0.0318041, 0.05002829, 0.05213464, 0.08833495, 0.05439218, 0.02643395, 0.0290592, 0.04971369, 0.04962248, 0.08661907, 0.0567595, 0.02676226, 0.02992827, 0.05280729, 0.05015254, 0.09438062, 0.04830843, 0.0250313, 0.03014864, 0.05316471, 0.04963878, 0.09648706, 0.05918977, 0.0270567, 0.03177376, 0.05013433, 0.05218742, 0.0881415, 0.05410298, 0.02653196, 0.02908377, 0.05070214, 0.05003935, 0.08673716, 0.05666141, 0.02672336, 0.03011588, 0.05330133, 0.05054249, 0.09436799, 0.04848267, 0.02502724, 0.03042905, 0.05399426, 0.04983618, 0.09625829, 0.05965189, 0.0271895, 0.03205993, 0.0508398, 0.05217894, 0.08799896, 0.05443213, 0.02646393, 0.02940197, 0.05024664, 0.04982379, 0.08637529, 0.05653442, 0.02671479, 0.03008418, 0.05320643, 0.0504096, 0.09396391, 0.04839941, 0.02486356, 0.03027221, 0.05337274, 0.04955357, 0.0954477, 0.05946201, 0.02650521, 0.0316209, 0.05017817, 0.05197975, 0.08727641, 0.05427492, 0.02586551, 0.02891905, 0.04956787, 0.04959689, 0.08647435, 0.05678976, 0.0263818, 0.02968984, 0.0528069, 0.0502564, 0.09398042, 0.04857926, 0.02461684, 0.02995761, 0.05316056, 0.04967569, 0.09552474, 0.05956745, 0.02669369, 0.03155431, 0.04989069, 0.05214547, 0.08754504, 0.05438846, 0.02605396, 0.02888516, 0.04956772, 0.04988448, 0.08600894, 0.05678596, 0.02651901, 0.02974038, 0.05254847, 0.05042955, 0.09342384, 0.0486132, 0.02473436, 0.03003281, 0.05315547, 0.04975308, 0.0953407, 0.05976503, 0.0266427, 0.03152519, 0.05008384, 0.05216359, 0.08746286, 0.05475999, 0.02609949, 0.02891143, 0.04976612, 0.04992585, 0.08618002, 0.05732988, 0.02655359, 0.02989277, 0.05280717, 0.05058191, 0.0935611, 0.04898093, 0.02474838, 0.03000142, 0.0533331, 0.04979647, 0.09516433, 0.06012611, 0.02688405, 0.03154579, 0.04994802, 0.05215487, 0.08717638, 0.05475132, 0.02620964, 0.02870459, 0.04973766, 0.04980431, 0.08547337, 0.05714997, 0.02676444, 0.02942822, 0.05294353, 0.05040186, 0.09304453, 0.04897967, 0.02495124, 0.02985551, 0.05370494, 0.0497961, 0.09458735, 0.06000623, 0.02708573, 0.03139944, 0.05024726, 0.05230176, 0.08662446, 0.05482825, 0.02651515, 0.02875828, 0.04981146, 0.04992848, 0.08568143, 0.05714299, 0.02681424, 0.02955501, 0.05280067, 0.05045084, 0.09238349, 0.04886315, 0.02506085, 0.02998226, 0.0534623, 0.04966161, 0.09468551, 0.05993391, 0.02703234, 0.03136148, 0.0501233, 0.05220789, 0.08709558, 0.05488797, 0.02643358, 0.02895829, 0.05012883, 0.05001371, 0.08579312, 0.05721218, 0.02692351, 0.02960921, 0.05355356, 0.05063131, 0.09377428, 0.04895528, 0.02509019, 0.0300024, 0.05424248, 0.04986265, 0.09502277, 0.06014153, 0.02714142, 0.03148666, 0.05083784, 0.0523853, 0.08755395, 0.054933954, 0.0264455583, 0.02886144, 0.05052293, 0.05001974, 0.08611806, 0.05739483, 0.02696106, 0.02980028, 0.0536508, 0.05065526, 0.09324779, 0.04908973, 0.02513191, 0.03019015, 0.05420721, 0.05000904, 0.09484467, 0.06011767, 0.02718743, 0.03173332, 0.05094248, 0.05245774, 0.08709259, 0.0549968, 0.02655121, 0.02912334, 0.05068914, 0.05027794, 0.08600782, 0.05739529, 0.02699494, 0.03000903, 0.0536911, 0.05073638, 0.09344458, 0.04899653, 0.02511276, 0.03032624, 0.05434474, 0.05018064, 0.09529655, 0.06026994, 0.02722123, 0.03170754, 0.05098931, 0.05253952, 0.08731164, 0.05528823, 0.0265654, 0.02922255, 0.05065285, 0.05030996, 0.08570805, 0.05767728, 0.02713107, 0.03009841, 0.05379615, 0.05077861, 0.09316517, 0.04933781, 0.02533575, 0.03038159, 0.05437136, 0.05001588, 0.09459241, 0.06063087, 0.0274295, 0.03186231, 0.0507632, 0.05254531, 0.08711932, 0.05525215, 0.02674183, 0.02934055, 0.05043099, 0.05023909, 0.08643551, 0.05773303, 0.02723725, 0.0301895, 0.05364823, 0.05065979, 0.09357842, 0.04922711, 0.02531176, 0.03044725, 0.05393236, 0.04993157, 0.09521033, 0.06075486, 0.02744473, 0.03192851, 0.05055905, 0.05243902, 0.0872622, 0.05547665, 0.02684411, 0.0295132, 0.05029408, 0.05025279, 0.0865109, 0.05801018, 0.0272628, 0.03042981, 0.05335353, 0.05066571, 0.09422537, 0.0495401, 0.02539159, 0.03067107, 0.05377721, 0.04996916, 0.09541964, 0.06104504, 0.02758654, 0.03207556, 0.05044636, 0.05252424, 0.08804837, 0.05569927, 0.02692626, 0.02957942, 0.05001701, 0.05063396, 0.08663926, 0.05820723, 0.02752073, 0.03042748, 0.05279655, 0.05122177, 0.09450064, 0.04980899, 0.02563936, 0.03081453, 0.05339738, 0.05060221, 0.09570533, 0.06117349, 0.02773573, 0.03226238, 0.05004291, 0.05299073, 0.08743276, 0.05569583, 0.02691879, 0.02954999, 0.04984572, 0.05074693, 0.08593801, 0.0582113, 0.02726709, 0.03024303, 0.05269891, 0.05098429, 0.09350062, 0.04959296, 0.02558471, 0.03044911, 0.05369883, 0.05052945, 0.0956902, 0.06104519, 0.02766289, 0.03213894, 0.05044354, 0.05299146, 0.0883075, 0.0559148, 0.02716059, 0.0296131, 0.05053154, 0.05071778, 0.08672234, 0.05837588, 0.02761181, 0.03038331, 0.05378319, 0.05134381, 0.0942389, 0.04972526, 0.02569535, 0.03064716, 0.05422921, 0.0507783, 0.09674954, 0.06148656, 0.02800333, 0.0322915, 0.05103346, 0.05339426, 0.08902976, 0.05632349, 0.02726308, 0.02969798, 0.0506564, 0.05094622, 0.08756176, 0.05880389, 0.02776075, 0.03049537, 0.05372084, 0.05147124, 0.09536074, 0.05034985, 0.02600319, 0.03084554, 0.05432534, 0.05084229, 0.09771015, 0.06198907, 0.02832532, 0.03259301, 0.05103149, 0.0536662, 0.08948334, 0.05681068, 0.0276426, 0.03012869, 0.05114238, 0.05123425, 0.0879161, 0.05918411, 0.02817336, 0.03103302, 0.0542615, 0.05173403, 0.09549342, 0.05041727, 0.02627631, 0.03133121, 0.054728, 0.05112785, 0.09720095, 0.0617706, 0.0284744, 0.03279428, 0.05152654, 0.05380637, 0.08921324, 0.05653043, 0.02773136, 0.03018238, 0.05119577, 0.05153671, 0.08836921, 0.05887999, 0.02819794, 0.03084542, 0.05355189, 0.05183232, 0.09624717, 0.05032575, 0.02615457, 0.03087119, 0.05377732, 0.05092669, 0.09736886, 0.06173103, 0.02804602, 0.03246662, 0.05043348, 0.05332232, 0.08812634, 0.05645142, 0.02729462, 0.02973829, 0.05020577, 0.05074934, 0.08693288, 0.05872675, 0.02782535, 0.03093395, 0.05316641, 0.05149734, 0.09461208, 0.05034314, 0.02609606, 0.03110716, 0.05404368, 0.05077964, 0.09623861, 0.06175741, 0.02817312, 0.03268919, 0.05056033, 0.05349976, 0.08865692, 0.0563895, 0.02737131, 0.03000399, 0.05045985, 0.05106896, 0.08726396, 0.05886658, 0.02784895, 0.03086127, 0.05359314, 0.05186137, 0.09520262, 0.05032204, 0.02603941, 0.03133509, 0.05413004, 0.05114777, 0.09704985, 0.06192521, 0.02831047, 0.03256941, 0.05095417, 0.05367763, 0.08867016, 0.05654525, 0.02753004, 0.03014224, 0.05070798, 0.05113211, 0.08737879, 0.05913711, 0.02800177, 0.03112312, 0.05395542, 0.05196956, 0.09502682, 0.05075664, 0.02629916, 0.03157752, 0.05494362, 0.05156505, 0.09717689, 0.06235706, 0.02848094, 0.03321957, 0.05198281, 0.05407793, 0.08926717, 0.05687445, 0.0276936, 0.03060912, 0.05192045, 0.05167367, 0.0882433, 0.05954223, 0.0282443, 0.03135284, 0.05449359, 0.05209799, 0.09450378, 0.0506988, 0.02621596, 0.03167764, 0.05498108, 0.05145043, 0.09523917, 0.06205934, 0.0282847, 0.03320235, 0.05127652, 0.05386087, 0.08765838, 0.05687539, 0.02777141, 0.03082371, 0.05193477, 0.05190488, 0.0884316, 0.05954773, 0.02859297, 0.03198557, 0.05629451, 0.05261967, 0.09504838, 0.05130899, 0.02714074, 0.03267762, 0.0571021, 0.05212153, 0.09779137, 0.0633669, 0.02967476, 0.03431397, 0.05458705, 0.05464616, 0.09137513, 0.05781389, 0.02888051, 0.03146767, 0.05407164, 0.05228512, 0.08967402, 0.06022158, 0.02953082, 0.03226016, 0.05686986, 0.05270054, 0.09648487, 0.05123166, 0.02739116, 0.03265305, 0.05725325, 0.05176518, 0.09605333, 0.06242343, 0.02920103, 0.0339653, 0.05368955, 0.05430822, 0.08833457, 0.05707375, 0.02842799, 0.03130477, 0.05314656, 0.05179776, 0.08776433, 0.05946034, 0.02917662, 0.03228226, 0.05686512, 0.05272712, 0.09597551, 0.05093109, 0.02745862, 0.03272519, 0.05774483, 0.05198377, 0.09871314, 0.0628874, 0.02971314, 0.03437739, 0.05434052, 0.05460953, 0.09198976, 0.05781418, 0.02896808, 0.031785, 0.0546489, 0.05244257, 0.09186881, 0.06075735, 0.0297608, 0.03258065, 0.05798638, 0.05337805, 0.09942365, 0.05182264, 0.02763547, 0.03306505, 0.05879191, 0.05239264, 0.1008046, 0.06383913, 0.02991007, 0.03466422, 0.05541039, 0.05508364, 0.09103243, 0.05828143, 0.02911382, 0.03191325, 0.05429383, 0.05269324, 0.08883025, 0.06006651, 0.02941066, 0.03262607, 0.05740489, 0.05342922, 0.09634853, 0.0512553, 0.0273849, 0.03289536, 0.05801167, 0.05270642, 0.09836136, 0.06292263, 0.0296903, 0.03444308, 0.05421045, 0.05493704, 0.0905963, 0.05725064, 0.02868769, 0.03180918, 0.05383538, 0.05268735, 0.08969703, 0.05969129, 0.02943471, 0.03274751, 0.05703889, 0.05319052, 0.09791641, 0.05120149, 0.02793399, 0.03324625, 0.05761452, 0.05262081, 0.09830236, 0.06258253, 0.02982381, 0.03473619, 0.05425632, 0.05498382, 0.09085532, 0.05722131, 0.02896061, 0.03197533, 0.05448383, 0.05262841, 0.08854683, 0.05999655, 0.0292849, 0.0326952, 0.05782943, 0.05339764, 0.09533402, 0.05108648, 0.02727092, 0.03327589, 0.05863239, 0.05265402, 0.09727923, 0.06279742, 0.02986372, 0.0351032, 0.05612472, 0.05516458, 0.08960117, 0.05735472, 0.02925843, 0.03245428, 0.05563755, 0.05269514, 0.08852923, 0.05978937, 0.02984057, 0.03323445, 0.05880253, 0.05346942, 0.09582225, 0.0511714, 0.02767365, 0.03360284, 0.06000112, 0.05275673, 0.09743967, 0.06295982, 0.03019954, 0.03538456, 0.05612353, 0.05520804, 0.08959293, 0.05725857, 0.02910543, 0.03226167, 0.05589977, 0.05276559, 0.08829812, 0.05965699, 0.03008148, 0.03298744, 0.05881061, 0.05348501, 0.09558985, 0.05088107, 0.02777365, 0.03338206, 0.05941428, 0.05281354, 0.09713338, 0.06281259, 0.03013143, 0.03492063, 0.05572383, 0.05526541, 0.0894356, 0.05720591, 0.02926786, 0.03209375, 0.05546543, 0.05296128, 0.08804403, 0.05977829, 0.02978727, 0.03327101, 0.05886091, 0.05350135, 0.09493762, 0.05101739, 0.0275704, 0.03351052, 0.05995652, 0.05290063, 0.09709609, 0.0628654, 0.02994671, 0.03522241, 0.05620707, 0.05533578, 0.08909973, 0.05740432, 0.02902525, 0.03233204, 0.05592195, 0.05305187, 0.08771601, 0.05992708, 0.02961705, 0.03305455, 0.05891171, 0.05360787, 0.09485728, 0.05092248, 0.02755722, 0.03344727, 0.05990029, 0.05275006, 0.09690687, 0.06273413, 0.02989661, 0.03494945, 0.05643347, 0.05521257, 0.08881289, 0.057328, 0.02905961, 0.03210776, 0.05582754, 0.05278792, 0.08768013, 0.05983732, 0.02954079, 0.03291015, 0.05894433, 0.05342636, 0.09528877, 0.05096108, 0.02740049, 0.03307295, 0.05906648, 0.05275868, 0.09689123, 0.06280944, 0.02977869, 0.0347451, 0.05583551, 0.05508951, 0.08911805, 0.05712841, 0.02887519, 0.03205753, 0.055397, 0.05261893, 0.08795422, 0.05962587, 0.029433, 0.03273746, 0.05810826, 0.05320465, 0.09522222, 0.05089827, 0.02747221, 0.03305817, 0.05889133, 0.05261348, 0.09699171, 0.06259052, 0.02970218, 0.03459455, 0.05521912, 0.0550044, 0.08882473, 0.05714488, 0.02880038, 0.03184181, 0.05512265, 0.05258901, 0.0877073, 0.05961023, 0.02940832, 0.03260606, 0.05819659, 0.05323115, 0.0948726, 0.05081067, 0.02738201, 0.0329518, 0.05882638, 0.05258115, 0.09678895, 0.06245893, 0.02960797, 0.03439967, 0.0554429, 0.05502091, 0.08843674, 0.05696707, 0.02867454, 0.03177803, 0.0556072, 0.05261895, 0.08767942, 0.05944885, 0.02930736, 0.03281925, 0.05845033, 0.05338468, 0.09544115, 0.05077585, 0.02727538, 0.0331293, 0.05921906, 0.05263284, 0.09762442, 0.0622389, 0.02950785, 0.03463512, 0.05590672, 0.05511726, 0.08973515, 0.05685403, 0.02873595, 0.03196, 0.05548782, 0.05257243, 0.08848158, 0.05928016, 0.02935407, 0.03284064, 0.05847142, 0.05337071, 0.09601061, 0.05057532, 0.02726704, 0.03328574, 0.0593571, 0.05239733, 0.09765464, 0.06244124, 0.02947566, 0.03475484, 0.05574467, 0.05490043, 0.08996763, 0.05697482, 0.02853208, 0.03211134, 0.05589022, 0.0528299, 0.08901815, 0.05946596, 0.02900415, 0.03282259, 0.05896393, 0.05372816, 0.09627597, 0.05056996, 0.02704954, 0.03304939, 0.0597616, 0.05301867, 0.09800424, 0.06212667, 0.02924358, 0.03454729, 0.05617496, 0.05549815, 0.08991147, 0.0567053, 0.02852564, 0.0317014, 0.05582157, 0.05286877, 0.08875973, 0.05921355, 0.02908223, 0.03278767, 0.0588549, 0.05354749, 0.09583186, 0.05036008, 0.02703522, 0.03323388, 0.05967109, 0.05276853, 0.09773356, 0.06194586, 0.02928492, 0.03500238, 0.05637842, 0.05534921, 0.08998491, 0.05670844, 0.02856179, 0.03229364, 0.05609979, 0.05295276, 0.08871436, 0.05950115, 0.02911369, 0.03309039, 0.05918554, 0.05374721, 0.09682632, 0.05080323, 0.02717589, 0.03353465, 0.05958924, 0.05281572, 0.0985703, 0.06241814, 0.02964135, 0.03504517, 0.05602329, 0.05522121, 0.09042221, 0.05708534, 0.02875477, 0.0322198, 0.05568086, 0.05278469, 0.0891808, 0.05927406, 0.02927357, 0.03303219, 0.05885524, 0.0535473, 0.09674354, 0.05041627, 0.02724927, 0.03325232, 0.05981802, 0.05290531, 0.09907254, 0.06222131, 0.02953956, 0.03465562, 0.0561541, 0.05525476, 0.09061518, 0.0566442, 0.0285243, 0.03161113, 0.05580242, 0.05284831, 0.08897029, 0.05902067, 0.02889818, 0.03228449, 0.05887951, 0.05347261, 0.09639658, 0.05018233, 0.02701647, 0.03304818, 0.05956796, 0.05265429, 0.0973689, 0.06152549, 0.02924195, 0.03458617, 0.05565985, 0.05516498, 0.08952305, 0.05626039, 0.02855297, 0.03183823, 0.05530965, 0.05284088, 0.08868194, 0.05929865, 0.02911085, 0.03251469, 0.05796873, 0.05344485, 0.09606671, 0.05009842, 0.02706445, 0.03283877, 0.05860076, 0.05274305, 0.09758253, 0.06146093, 0.02913646, 0.03410935, 0.0550859, 0.05525943, 0.08961082, 0.05622136, 0.02848087, 0.03137046, 0.05515614, 0.05288259, 0.08839961, 0.05875304, 0.0290296, 0.0322682, 0.0583434, 0.05356854, 0.09617842, 0.0501752, 0.02697041, 0.03254702, 0.05905826, 0.05287073, 0.09813937, 0.06165956, 0.02920979, 0.03407714, 0.05535073, 0.05517721, 0.08964735, 0.05613953, 0.0283914, 0.03125536, 0.05532842, 0.05280849, 0.08847593, 0.05864942, 0.02893071, 0.0322108, 0.05790058, 0.05320729, 0.09599515, 0.04990276, 0.02696443, 0.03264446, 0.05763479, 0.05218162, 0.09766587, 0.06163315, 0.02945752, 0.03402681, 0.05462862, 0.05466282, 0.08984864, 0.05647462, 0.02852936, 0.03125817, 0.05471575, 0.05219287, 0.08818078, 0.05866842, 0.02902763, 0.03219733, 0.05751305, 0.05277028, 0.09524923, 0.04986778, 0.027026, 0.03250026, 0.05842282, 0.05212156, 0.09713104, 0.06128309, 0.02915992, 0.03433729, 0.05511589, 0.05447561, 0.08892807, 0.05611329, 0.02848533, 0.03144417, 0.05462222, 0.05194031, 0.0873913, 0.05830025, 0.02885981, 0.03211949, 0.05738485, 0.05257005, 0.09495587, 0.04970776, 0.02696112, 0.03254424, 0.05796812, 0.05197596, 0.09683695, 0.06128385, 0.02922397, 0.03414453, 0.05454571, 0.05448891, 0.08854033, 0.05596733, 0.02838893, 0.03131024, 0.05417187, 0.05188282, 0.08711675, 0.05828014, 0.02891134, 0.03212244, 0.05725788, 0.05254496, 0.09448306, 0.0496923, 0.02698534, 0.03260843, 0.05799007, 0.05194891, 0.09661752, 0.06129536, 0.02918682, 0.0339271, 0.0542903, 0.05419821, 0.08838753, 0.05596448, 0.02836649, 0.03104027, 0.05411563, 0.0518904, 0.08763847, 0.05823625, 0.02893243, 0.03184781, 0.05721149, 0.05267678, 0.09484823, 0.04964886, 0.02694653, 0.03220457, 0.05792019, 0.0518693, 0.09686515, 0.06118894, 0.02920437, 0.03388925, 0.0543981, 0.05434217, 0.08847894, 0.05584095, 0.0284164, 0.03094755, 0.05407655, 0.05199469, 0.08736219, 0.05836749, 0.02890793, 0.03190844, 0.05718021, 0.05291737, 0.09514774, 0.04966947, 0.02690964, 0.03250843, 0.05772666, 0.05213235, 0.09708608, 0.06115256, 0.0291564, 0.03407554, 0.05439683, 0.05460322, 0.08891821, 0.05598982, 0.02833502, 0.03121776, 0.0539612, 0.05233574, 0.08807865, 0.05852268, 0.02899851, 0.03228277, 0.05694517, 0.0531418, 0.095634, 0.05003197, 0.02697545, 0.03256204, 0.05760354, 0.05245423, 0.09725405, 0.06165521, 0.02924709, 0.03422611, 0.05427092, 0.05481195, 0.08920303, 0.0564313, 0.02858085, 0.03144771, 0.05414537, 0.05245065, 0.08850624, 0.05867441, 0.02906938, 0.03216038, 0.05681253, 0.05302618, 0.09566124, 0.05002872, 0.02708411, 0.03245389, 0.05757388, 0.05217189, 0.09685184, 0.06155056, 0.02917129, 0.03389316, 0.05385149, 0.0546435, 0.08884253, 0.05605077, 0.02828444, 0.03131371, 0.05340989, 0.05222547, 0.08801436, 0.05854626, 0.0288229, 0.03198259, 0.05633568, 0.05315765, 0.09533332, 0.04991538, 0.0268909, 0.03233087, 0.05688976, 0.052354, 0.09665048, 0.06157083, 0.02909348, 0.03396257, 0.05345906, 0.05479454, 0.08879375, 0.05625039, 0.02835493, 0.03127646, 0.0533739, 0.05232368, 0.08759532, 0.05870201, 0.02898197, 0.03221387, 0.05665361, 0.05328039, 0.0955137, 0.05033818, 0.02705377, 0.03260934, 0.05728462, 0.05236422, 0.09708275, 0.06169394, 0.02908976, 0.03414155, 0.05395355, 0.05496824, 0.08919865, 0.05623326, 0.02831867, 0.03125735, 0.05394909, 0.05238249, 0.0879463, 0.05861819, 0.02883084, 0.03210262, 0.05692554, 0.05340297, 0.09585121, 0.04998943, 0.02697638, 0.03253564, 0.05763669, 0.05249375, 0.0971049, 0.0614832, 0.02904766, 0.03409652, 0.05420267, 0.05505504, 0.08925902, 0.05626505, 0.02845663, 0.03132921, 0.05390392, 0.0525005, 0.08772916, 0.05869766, 0.02896389, 0.03210986, 0.05673525, 0.05308231, 0.09522795, 0.05016945, 0.0270618, 0.03245366, 0.05746863, 0.05237986, 0.09690616, 0.06169936, 0.02947196, 0.03414353, 0.05425197, 0.05479993, 0.08893389, 0.0563684, 0.02862107, 0.03131535, 0.05395679, 0.05241614, 0.08765384, 0.05883488, 0.02907865, 0.03212278, 0.0568049, 0.0531991, 0.09518429, 0.05020408, 0.02713957, 0.03251359, 0.05767785, 0.052447, 0.09682938, 0.06167923, 0.0293659, 0.03408255, 0.0545289, 0.05503603, 0.088636, 0.05643901, 0.02858216, 0.03137188, 0.05426058, 0.05253211, 0.08763807, 0.05890949, 0.02910735, 0.03221976, 0.05698688, 0.05331088, 0.09501879, 0.05027593, 0.02721624, 0.03266504, 0.05775937, 0.0525354, 0.09647191, 0.06179747, 0.02936925, 0.0341701, 0.05448492, 0.05508309, 0.08835536, 0.0564996, 0.02859302, 0.03141632, 0.05457937, 0.05249253, 0.08702455, 0.05894301, 0.02908874, 0.03228838, 0.05745342, 0.05325338, 0.09454023, 0.05028343, 0.02714935, 0.03262566, 0.05820798, 0.05246405, 0.09632102, 0.06188428, 0.02935065, 0.03414073, 0.05452841, 0.05493678, 0.0882969, 0.05658512, 0.02857886, 0.03128688, 0.05426082, 0.05247521, 0.08691344, 0.05884334, 0.02910923, 0.03223264, 0.05737766, 0.05318346, 0.09430785, 0.05020149, 0.02715331, 0.03268323, 0.05819825, 0.05236035, 0.09555107, 0.06149513, 0.02935923, 0.03413799, 0.05447963, 0.05481045, 0.08767105, 0.05618363, 0.02855072, 0.03143381, 0.05423309, 0.05232323, 0.08618864, 0.05860248, 0.02908598, 0.03238803, 0.05725398, 0.0531343, 0.09384309, 0.05004911, 0.02696181, 0.03259758, 0.05765747, 0.05229458, 0.09557486, 0.06143406, 0.02908442, 0.03392104, 0.05413665, 0.05496919, 0.08754718, 0.05621461, 0.02820778, 0.03107371, 0.053682, 0.05222811, 0.08641201, 0.05860091, 0.02876019, 0.03206965, 0.05646066, 0.05312825, 0.0939628, 0.04996515, 0.02669726, 0.03232742, 0.05720278, 0.05239508, 0.09552101, 0.06171921, 0.02882204, 0.0339024, 0.05357319, 0.05479561, 0.08753929, 0.056299, 0.02799012, 0.03105719, 0.05338867, 0.05218083, 0.08635103, 0.05865554, 0.02857349, 0.03183063, 0.0561268, 0.05292023, 0.09355957, 0.0500171222, 0.0265583284, 0.03223453, 0.05695989, 0.05227829, 0.09500366, 0.06136249, 0.02877452, 0.03393213, 0.0535695, 0.05482727, 0.08749803, 0.0561915934, 0.0281701609, 0.03117484, 0.05373572, 0.05256301, 0.0861505, 0.05841126, 0.02862527, 0.03198282, 0.05669303, 0.05336542, 0.09387253, 0.05000643, 0.02663309, 0.03247151, 0.05775693, 0.05249305, 0.09547174, 0.06121759, 0.02877516, 0.0341374, 0.05444415, 0.05491232, 0.08763459, 0.05599013, 0.02806805, 0.03122413, 0.05412272, 0.0524575, 0.08614093, 0.0584141, 0.0286204, 0.03225698, 0.0570337, 0.0532491, 0.09370805, 0.04989943, 0.02667985, 0.03256406, 0.05779384, 0.05241524, 0.09484289, 0.06111226, 0.02881904, 0.03424153, 0.05418761, 0.05512148, 0.08731824, 0.05594181, 0.02812128, 0.03144524, 0.05408152, 0.05249353, 0.08603185, 0.05839629, 0.02867592, 0.03251012, 0.05723425, 0.05335591, 0.09381106, 0.04993161, 0.0266444, 0.03272359, 0.05791488, 0.05264242, 0.09541214, 0.06145988, 0.02885002, 0.03429674, 0.05444923, 0.05504384, 0.08756168, 0.05630811, 0.02817211, 0.03148388, 0.05412375, 0.05258854, 0.08668855, 0.05884068, 0.02877743, 0.03231128, 0.05680923, 0.05323175, 0.09394129, 0.04953165, 0.0265729, 0.03252218, 0.05760731, 0.05255402, 0.09547256, 0.06100316, 0.02869806, 0.03408592, 0.05416691, 0.05513119, 0.0875245, 0.05573426, 0.02791946, 0.03123341, 0.05385273, 0.05286665, 0.08629854, 0.05817044, 0.0284505, 0.03216456, 0.05722472, 0.05352717, 0.09408485, 0.04967141, 0.0264908, 0.03261599, 0.05764279, 0.05280155, 0.09573364, 0.06103538, 0.02862696, 0.03406866, 0.05416404, 0.05506607, 0.08778025, 0.05568808, 0.02793618, 0.03129951, 0.05424823, 0.0528099, 0.08668432, 0.05802258, 0.02852389, 0.03276277, 0.05710707, 0.05345498, 0.09384283, 0.04960845, 0.02652213, 0.03309399, 0.0578565, 0.05270452, 0.09557153, 0.06104967, 0.0287768, 0.03453386, 0.05447892, 0.05534017, 0.08767983, 0.05582234, 0.02815544, 0.0318399, 0.05447811, 0.05293467, 0.08642866, 0.05835928, 0.02868369, 0.03300654, 0.05793176, 0.05373601, 0.09437283, 0.05011734, 0.02665617, 0.03307038, 0.05841845, 0.05295539, 0.09531558, 0.06106476, 0.02874782, 0.03479343, 0.05502874, 0.05532612, 0.08729236, 0.05570019, 0.02790263, 0.0318284, 0.0541952, 0.05256811, 0.08601847, 0.05784259, 0.02841105, 0.03272841, 0.05749565, 0.05332163, 0.0937394, 0.04942944, 0.02642499, 0.03299545, 0.05800072, 0.05265412, 0.09510718, 0.06046558, 0.02851484, 0.03455358, 0.05464943, 0.05493875, 0.08707338, 0.05548669, 0.02793497, 0.03151281, 0.05408155, 0.05251651, 0.08591204, 0.0577844, 0.0285053, 0.03249219, 0.0570532, 0.05330345, 0.09324861, 0.04947953, 0.02647915, 0.03283912, 0.05788633, 0.05247028, 0.09475148, 0.06072517, 0.0286779, 0.03458459, 0.05454623, 0.05490713, 0.08695903, 0.05546122, 0.0279377, 0.03164008, 0.05423805, 0.05259835, 0.08575815, 0.0577030331, 0.028491443, 0.03261849, 0.05720739, 0.05319523, 0.0929642, 0.0494615957, 0.0264768712, 0.03277582, 0.05763405, 0.05248342, 0.0949194, 0.0605940707, 0.0286039393, 0.03438189, 0.05440543, 0.05504412, 0.08706988, 0.05559659, 0.02787991, 0.03151901, 0.053939, 0.05238667, 0.08560073, 0.05777487, 0.02829794, 0.03236607, 0.0570369, 0.05318065, 0.09318747, 0.0494279526, 0.0264001358, 0.03253978, 0.0578022, 0.05248443, 0.09484095, 0.0607220456, 0.0285448916, 0.03425348, 0.05454769, 0.05499112, 0.08722723, 0.05545485, 0.02784641, 0.03149646, 0.05440683, 0.05245021, 0.08598211, 0.05788897, 0.02838903, 0.03238636, 0.05771719, 0.05321673, 0.0936791, 0.0493171103, 0.0264233109, 0.03261845, 0.05854535, 0.05239896, 0.09520782, 0.06051709, 0.02863899, 0.03427732, 0.05468807, 0.05482073, 0.08758544, 0.05537859, 0.02801526, 0.03161578, 0.05459724, 0.05238086, 0.08611396, 0.0577042513, 0.0287301876, 0.03316559, 0.05805128, 0.05337147, 0.09492227, 0.0505041778, 0.027120294, 0.03389682, 0.05929246, 0.05268136, 0.09656414, 0.061642386, 0.0296764243, 0.03529508, 0.0557089, 0.05523416, 0.08820168, 0.0570429191, 0.0288760345, 0.03240639, 0.05537263, 0.05268658, 0.08698355, 0.05911775, 0.0292839, 0.03342619, 0.05823822, 0.05352162, 0.09468251, 0.0506303459, 0.0273028277, 0.03366219, 0.05881231, 0.0527168, 0.09651776, 0.06198357, 0.02963796, 0.03509352, 0.05531272, 0.0552298054, 0.0885926038, 0.05682799, 0.02901977, 0.03213818, 0.05500372, 0.0527292117, 0.0869909376, 0.05914237, 0.0295295, 0.03298823, 0.05802162, 0.05359372, 0.09433359, 0.05055767, 0.02748543, 0.03327209, 0.05892112, 0.0529491, 0.09580977, 0.06202688, 0.02970713, 0.03500844, 0.0552809, 0.05523859, 0.08831652, 0.05700706, 0.02892958, 0.03206693, 0.0551843, 0.05264007, 0.08670471, 0.05915045, 0.02949423, 0.03297696, 0.0584104, 0.05346114, 0.09415358, 0.05037943, 0.02716783, 0.03341301, 0.05895767, 0.05269279, 0.09540751, 0.06180826, 0.02952689, 0.03503355, 0.05546696, 0.05512282, 0.08769649, 0.05665474, 0.02884554, 0.03169151, 0.05492038, 0.05263896, 0.08645453, 0.05891376, 0.02938015, 0.03245043, 0.05787253, 0.05354597, 0.09408199, 0.05022025, 0.02738524, 0.03279847, 0.05868755, 0.05275711, 0.09566857, 0.0617724657, 0.029881198, 0.03434942, 0.05504923, 0.05519176, 0.08806562, 0.0568411946, 0.02888266, 0.03148809, 0.05463005, 0.05285368, 0.08713038, 0.05897889, 0.02955814, 0.0322666, 0.05741984, 0.05368635, 0.09470939, 0.05030182, 0.0274447016, 0.03242563, 0.0584488, 0.05300161, 0.0960626, 0.0615353137, 0.029836189, 0.0341362245, 0.0549439117, 0.05559986, 0.0884775, 0.05645472, 0.02913457, 0.0312953033, 0.0549417026, 0.05305601, 0.0870133, 0.0586564317, 0.029829273, 0.0322976187, 0.0578371249, 0.053972885, 0.0946552232, 0.0499974899, 0.0276171491, 0.03250091, 0.0587913, 0.05321798, 0.09564078, 0.06169808, 0.03002624, 0.03423636, 0.05512034, 0.05574409, 0.08785921, 0.0565162413, 0.0291371979, 0.03133952, 0.05472089, 0.05326163, 0.08646461, 0.05873481, 0.02979031, 0.03235498, 0.05791234, 0.053996373, 0.0945378095, 0.05036319, 0.02761939, 0.03266798, 0.05873228, 0.05329422, 0.09624187, 0.06145981, 0.03002269, 0.03452742, 0.05498696, 0.05566604, 0.08855864, 0.05641695, 0.02910638, 0.03171281, 0.05494138, 0.05330836, 0.08726062, 0.05869623, 0.02971581, 0.03257413, 0.05802033, 0.0541936681, 0.0951559544, 0.0501698852, 0.0275954306, 0.03305745, 0.05878302, 0.05341103, 0.09652824, 0.0615885183, 0.0299397018, 0.03464663, 0.05508237, 0.05588641, 0.08864879, 0.05656243, 0.02919094, 0.03172407, 0.05494129, 0.05333874, 0.08681607, 0.05877114, 0.0298253, 0.03272437, 0.05830073, 0.05402118, 0.09466653, 0.05036601, 0.02781771, 0.03303899, 0.05907578, 0.05334291, 0.0962825, 0.06190572, 0.03028727, 0.03468047, 0.05549804, 0.05574389, 0.08838671, 0.05672175, 0.02954951, 0.03179595, 0.05534798, 0.05321375, 0.08736753, 0.05902153, 0.03027009, 0.03281423, 0.05839197, 0.05406184, 0.09504822, 0.05067638, 0.02804027, 0.03291725, 0.0589754, 0.05320274, 0.09635708, 0.06199777, 0.03050476, 0.0346678, 0.05557713, 0.0556141, 0.08852445, 0.05670015, 0.02965822, 0.03182372, 0.05561183, 0.05313716, 0.08740353, 0.05886795, 0.03018225, 0.03285376, 0.058852, 0.05415205, 0.09505033, 0.05043663, 0.02802696, 0.03309214, 0.05969527, 0.05348371, 0.09656131, 0.06192525, 0.03041201, 0.03467847, 0.056221, 0.05604781, 0.0888667, 0.05655999, 0.02958594, 0.03180887, 0.0559302, 0.05344167, 0.08770765, 0.0587656908, 0.030175386, 0.0327486917, 0.0589361228, 0.0543934, 0.0958705, 0.0502930395, 0.0278987251, 0.03287047, 0.05985511, 0.05358176, 0.09803256, 0.06193982, 0.03030142, 0.03466701, 0.05625094, 0.05595625, 0.08954536, 0.0564593, 0.02947822, 0.03184274, 0.05616279, 0.05346226, 0.08854171, 0.05870925, 0.0301209, 0.03275437, 0.05906193, 0.05434959, 0.09609517, 0.05036914, 0.02785183, 0.03314487, 0.05967214, 0.05344466, 0.09766498, 0.06181071, 0.03033458, 0.03486575, 0.05617928, 0.05593055, 0.08996965, 0.05636173, 0.02945678, 0.03200183, 0.05597055, 0.0533635, 0.08848577, 0.05868518, 0.0301244, 0.03288744, 0.05902946, 0.0543296, 0.09655491, 0.05007378, 0.02787325, 0.03322079, 0.06000983, 0.05354261, 0.09782492, 0.06165706, 0.03030136, 0.03484862, 0.05641883, 0.05614127, 0.08998599, 0.05635211, 0.02949674, 0.03207698, 0.05624776, 0.05351944, 0.08861368, 0.05865033, 0.0302084, 0.03298895, 0.05941907, 0.05433347, 0.09652092, 0.05024218, 0.02799252, 0.03331621, 0.06031723, 0.05358658, 0.09815679, 0.06180723, 0.0303885, 0.03506915, 0.05656243, 0.05605077, 0.09019382, 0.05651389, 0.02954209, 0.03195837, 0.05624495, 0.05349867, 0.08922031, 0.05886995, 0.03012475, 0.03292451, 0.05924182, 0.05445267, 0.09733745, 0.05027051, 0.02785334, 0.03315376, 0.06016073, 0.05365418, 0.0984126, 0.0617417, 0.03032437, 0.03476131, 0.05645357, 0.05606962, 0.09062771, 0.0563963, 0.02940514, 0.03197358, 0.05638113, 0.05341925, 0.08943757, 0.05880279, 0.03015682, 0.03296066, 0.05930544, 0.05430951, 0.09708112, 0.0503844, 0.02789624, 0.0332972, 0.06024841, 0.05349367, 0.0988316, 0.06186537, 0.0302865, 0.03513533, 0.05662948, 0.05583311, 0.09086963, 0.05655707, 0.0294889, 0.03220938, 0.0564272, 0.05332926, 0.08934963, 0.05892396, 0.03001562, 0.03316523, 0.05947947, 0.05414747, 0.09759431, 0.05034223, 0.02785417, 0.03347367, 0.06027684, 0.05344542, 0.09888639, 0.0618164, 0.03019627, 0.03516617, 0.05659018, 0.055877, 0.09091008, 0.05664531, 0.02922405, 0.03241317, 0.05649228, 0.05320289, 0.09060092, 0.0591381, 0.02968103, 0.03342595, 0.05958132, 0.05414671, 0.09815498, 0.05053554, 0.02753363, 0.03363401, 0.06010628, 0.05344146, 0.09852204, 0.0622381, 0.02995284, 0.03545077, 0.0566509, 0.05584302, 0.0905337, 0.05708235, 0.02924726, 0.03266361, 0.05633619, 0.05336596, 0.08934271, 0.05940519, 0.02985231, 0.03367881, 0.0592264, 0.05414734, 0.09673291, 0.05102354, 0.0278447, 0.03399942, 0.05990449, 0.05341297, 0.09822617, 0.0627497, 0.03017293, 0.03563236, 0.05627925, 0.05587236, 0.09034959, 0.0574091, 0.02922704, 0.03264935, 0.05595065, 0.05338417, 0.08875747, 0.05996291, 0.02984249, 0.03362055, 0.05884903, 0.05417312, 0.09676213, 0.0511677, 0.02768962, 0.03376745, 0.05999215, 0.05348042, 0.09824549, 0.06281433, 0.03003194, 0.03537724, 0.05616581, 0.05574555, 0.09042694, 0.0576983, 0.02918117, 0.03272896, 0.05624936, 0.05321487, 0.08933268, 0.06005604, 0.02990477, 0.03381621, 0.05929082, 0.05397784, 0.09699882, 0.05121537, 0.02775268, 0.03402326, 0.06005795, 0.0533203, 0.09852557, 0.06287727, 0.03009607, 0.03574828, 0.05649383, 0.05568345, 0.09087702, 0.05772757, 0.02926184, 0.0328865, 0.05622265, 0.05311527, 0.08949351, 0.06007745, 0.02988178, 0.0337155, 0.05921523, 0.05390272, 0.09808625, 0.05128481, 0.02769852, 0.03399473, 0.05996815, 0.05329202, 0.09943766, 0.06295957, 0.03010226, 0.03581822, 0.05637999, 0.05567336, 0.09139688, 0.05750139, 0.02926941, 0.03284976, 0.05631048, 0.05315015, 0.08976707, 0.05986467, 0.02987997, 0.03377288, 0.05932586, 0.05380785, 0.09767038, 0.05109644, 0.02775421, 0.03407532, 0.06001053, 0.0532879, 0.09907507, 0.06279768, 0.03008213, 0.03589881, 0.05635178, 0.05568038, 0.09163517, 0.05745082, 0.02923023, 0.03294782, 0.05606067, 0.05311976, 0.08959508, 0.05980735, 0.0298407, 0.03397431, 0.05888099, 0.05386205, 0.09753069, 0.0512055, 0.02757588, 0.03420947, 0.05976513, 0.05321553, 0.09940686, 0.06295563, 0.02992265, 0.03586255, 0.05626411, 0.05549025, 0.09136999, 0.05756492, 0.0290361, 0.03281007, 0.0559734, 0.05283142, 0.08972384, 0.059852, 0.02968372, 0.03366791, 0.05887581, 0.05366478, 0.0982274, 0.05107953, 0.02758118, 0.03389387, 0.05963333, 0.05290319, 0.09921648, 0.06267735, 0.02992684, 0.0356097, 0.05590685, 0.05539418, 0.09142542, 0.05732813, 0.02916071, 0.03264178, 0.05597159, 0.05298875, 0.08921224, 0.05982438, 0.02975267, 0.03362538, 0.05896244, 0.05382628, 0.09682219, 0.05114388, 0.02759691, 0.03378732, 0.05978674, 0.05324456, 0.09792353, 0.06248632, 0.03002492, 0.03561754, 0.056544, 0.05553892, 0.08972708, 0.05709264, 0.02919919, 0.03257046, 0.05614576, 0.05306815, 0.08865657, 0.05948, 0.02982323, 0.03363451, 0.05917132, 0.05372139, 0.09720625, 0.05099008, 0.02767431, 0.03392621, 0.05970562, 0.05324927, 0.0983561, 0.06238991, 0.0300475, 0.03572795, 0.0563365, 0.05559057, 0.09084332, 0.05734669, 0.02928555, 0.03274362, 0.05592902, 0.053219419, 0.0898844823, 0.05975327, 0.02983703, 0.03380099, 0.05894553, 0.05398172, 0.09776587, 0.05101328, 0.02767705, 0.03421941, 0.05975451, 0.05341984, 0.10039283, 0.06307057, 0.03006355, 0.03585571, 0.05637076, 0.05591749, 0.09252566, 0.05759494, 0.02923154, 0.03276128, 0.05616209, 0.05338839, 0.09152785, 0.06018842, 0.02983474, 0.03372745, 0.05939067, 0.05404253, 0.09920271, 0.05141607, 0.02756043, 0.03405858, 0.06028806, 0.05343385, 0.10050286, 0.06302935, 0.02996739, 0.03569974, 0.05658711, 0.05589872, 0.09256234, 0.05729961, 0.02914062, 0.03272642, 0.05655621, 0.0535652, 0.09140071, 0.05977687, 0.02975459, 0.03336972, 0.05961231, 0.05466134, 0.09939177, 0.05129638, 0.02770625, 0.03339674, 0.06036554, 0.05396913, 0.10076651, 0.06311773, 0.03016185, 0.03504722, 0.05679768, 0.05618496, 0.09317549, 0.0578460805, 0.0293884277, 0.03209786, 0.05665112, 0.0538246, 0.09147242, 0.06011495, 0.02994131, 0.03305702, 0.0595017, 0.05455, 0.09900674, 0.05158536, 0.02772546, 0.03324498, 0.06021389, 0.05389623, 0.1009472, 0.06294377, 0.03013649, 0.03489999, 0.05672597, 0.05611911, 0.09317832, 0.05763125, 0.02937968, 0.03199486, 0.05637964, 0.0536555, 0.09183294, 0.05998485, 0.03005457, 0.03308044, 0.05953212, 0.05455273, 0.10019907, 0.05158382, 0.02802763, 0.03315189, 0.0604009, 0.05389569, 0.10125715, 0.06314043, 0.03041637, 0.0346077, 0.05671859, 0.05620668, 0.09299473, 0.05772468, 0.02956157, 0.03169683, 0.0565653, 0.05376745, 0.09196201, 0.05993976, 0.03002477, 0.03247052, 0.05945488, 0.05462535, 0.10003079, 0.05119479, 0.02780036, 0.03259266, 0.06046965, 0.05386018, 0.10125435, 0.06316407, 0.0301892, 0.03417674, 0.05664325, 0.05618449, 0.09373457, 0.05802962, 0.02941006, 0.03142175, 0.05641443, 0.05387625, 0.09211706, 0.06045148, 0.03004872, 0.03243992, 0.05939244, 0.05465097, 0.10018539, 0.05172828, 0.02783297, 0.03268587, 0.06030001, 0.0539074, 0.10163898, 0.06345042, 0.03014308, 0.03442849, 0.05663044, 0.05639083, 0.09367701, 0.05815141, 0.02938278, 0.03161222, 0.05651094, 0.05402101, 0.09225874, 0.0602891, 0.02999423, 0.03242476, 0.05959236, 0.05471855, 0.10069884, 0.05159361, 0.02773356, 0.03265693, 0.06049283, 0.05407704, 0.10193884, 0.06337786, 0.03015758, 0.03441005, 0.05684539, 0.05640201, 0.09402464, 0.0580438, 0.02937248, 0.03152859, 0.05645868, 0.05401953, 0.09268511, 0.06025539, 0.02996114, 0.03246644, 0.05944911, 0.0547959, 0.10121456, 0.05157212, 0.02779206, 0.03267824, 0.06067734, 0.05406861, 0.10248272, 0.06327727, 0.03008685, 0.03441142, 0.05678072, 0.0564128, 0.0944121, 0.05805181, 0.02928478, 0.0315817, 0.05643722, 0.05383997, 0.09276632, 0.06019778, 0.02987382, 0.03237588, 0.0594734, 0.05469369, 0.10113169, 0.05142398, 0.02770757, 0.03253878, 0.06042048, 0.05395034, 0.10248378, 0.06334759, 0.03006651, 0.03426827, 0.05680934, 0.05642436, 0.09454467, 0.05803264, 0.02940155, 0.03138118, 0.05669028, 0.05404587, 0.09345408, 0.06034654, 0.02996409, 0.03216739, 0.05968272, 0.05498691, 0.10149318, 0.05169829, 0.02787545, 0.03237251, 0.06054171, 0.05415196, 0.10288547, 0.06345151, 0.03016119, 0.03396517, 0.05663957, 0.05657569, 0.09449396, 0.05839304, 0.02939328, 0.03109161, 0.05640296, 0.05390382, 0.09314037, 0.06053678, 0.0299594, 0.03197531, 0.05938766, 0.05485122, 0.10134638, 0.0516804, 0.02769319, 0.03211136, 0.06038212, 0.05408973, 0.10260945, 0.06355354, 0.03005923, 0.03371938, 0.05658145, 0.05647287, 0.09445641, 0.0581293, 0.02930013, 0.03087681, 0.0563756, 0.05384178, 0.09268484, 0.06033225, 0.02987492, 0.03168335, 0.05924045, 0.05480516, 0.10121448, 0.05153369, 0.02766299, 0.03201059, 0.06015126, 0.05396769, 0.10288857, 0.06353429, 0.03007585, 0.03369481, 0.05659096, 0.05640077, 0.0945724, 0.05806274, 0.02935003, 0.03106955, 0.0562096, 0.05371375, 0.09373374, 0.06065778, 0.02995989, 0.03220629, 0.05948483, 0.05488527, 0.10193212, 0.05182357, 0.02776809, 0.03276033, 0.06040923, 0.05393065, 0.10306696, 0.06366327, 0.03020021, 0.03458622, 0.05681428, 0.05606223, 0.09512408, 0.05832911, 0.02935637, 0.03181938, 0.05622546, 0.05374171, 0.09350383, 0.06057386, 0.02997282, 0.03278235, 0.05938431, 0.05474163, 0.10198999, 0.0519498, 0.02776546, 0.0329736, 0.0600874, 0.05408354, 0.10319874, 0.06384947, 0.03020231, 0.03468449, 0.05686145, 0.05592738, 0.09461148, 0.05847846, 0.02950638, 0.03164959, 0.05642126, 0.05368063, 0.09321607, 0.06030934, 0.03009999, 0.03223805, 0.05924347, 0.05465278, 0.10122893, 0.05181256, 0.02792275, 0.03224707, 0.06050214, 0.05398674, 0.10262644, 0.06354145, 0.03036834, 0.03367415, 0.05639043, 0.05626635, 0.09396385, 0.0579327382, 0.0294774175, 0.03087958, 0.05628088, 0.05370849, 0.09259743, 0.06016198, 0.03013531, 0.03166607, 0.05930649, 0.0544453785, 0.100421183, 0.05112465, 0.02773448, 0.03184254, 0.06007776, 0.05368439, 0.10195922, 0.06296232, 0.03023992, 0.03368995, 0.05621699, 0.05580757, 0.09388987, 0.05721025, 0.02936092, 0.03106914, 0.05627368, 0.05333701, 0.09250209, 0.05992242, 0.03002165, 0.03184829, 0.05923044, 0.05428846, 0.10090402, 0.05096724, 0.02779712, 0.03212636, 0.06015604, 0.05339728, 0.10211966, 0.06277584, 0.03017109, 0.03395167, 0.05630101, 0.05569146, 0.09404756, 0.0573677, 0.02941055, 0.03127922, 0.05598554, 0.05326213, 0.09243874, 0.05976833, 0.03021296, 0.03243298, 0.0592948, 0.05427445, 0.10090593, 0.05102898, 0.02781316, 0.03241604, 0.05992052, 0.05332085, 0.10254433, 0.06276384, 0.03027061, 0.03396938, 0.05613482, 0.05580774, 0.09427289, 0.05744788, 0.02949436, 0.03123597, 0.05609316, 0.05324205, 0.09272784, 0.05979127, 0.03025426, 0.03208973, 0.05940562, 0.05405464, 0.10105912, 0.05108289, 0.02796556, 0.0322217, 0.05978126, 0.05330047, 0.10225134, 0.06274372, 0.03039319, 0.03405058, 0.05630386, 0.0553836, 0.09374848, 0.05735201, 0.029447, 0.03133153, 0.0560951, 0.05296183, 0.09262588, 0.05975136, 0.0301098, 0.03199973, 0.05913529, 0.0537938, 0.10085936, 0.05097001, 0.02791324, 0.03214946, 0.05985585, 0.05305154, 0.10202568, 0.06261329, 0.03026466, 0.03386115, 0.0563391, 0.05544203, 0.09373142, 0.05722925, 0.02950231, 0.03113953, 0.05606711, 0.05308206, 0.09226783, 0.0596959, 0.03010573, 0.03192224, 0.0590591, 0.05396872, 0.10082648, 0.05075594, 0.02784615, 0.03214121, 0.05973496, 0.05322098, 0.10200449, 0.06269077, 0.03031001, 0.03384847, 0.05599712, 0.05528885, 0.09394837, 0.05731867, 0.029391, 0.03099428, 0.05585474, 0.05300714, 0.09247538, 0.05964333, 0.03019039, 0.03190757, 0.05907001, 0.05388316, 0.10035082, 0.05068299, 0.02785689, 0.03216411, 0.05982495, 0.05301791, 0.10130357, 0.062457, 0.03027623, 0.0337422, 0.05601847, 0.05529603, 0.09303595, 0.05714543, 0.02942801, 0.03104981, 0.05585793, 0.05282952, 0.09160088, 0.05960248, 0.03013287, 0.03186431, 0.05900137, 0.0537977, 0.0997876, 0.05075361, 0.02790457, 0.03204079, 0.05988294, 0.05287276, 0.10074141, 0.06261628, 0.03027545, 0.03374364, 0.05583763, 0.05527446, 0.09260277, 0.0571970791, 0.0294689331, 0.0309595317, 0.0557727255, 0.05303803, 0.09120217, 0.05973709, 0.0301232729, 0.0318805799, 0.0588912889, 0.05398623, 0.09934911, 0.0507924408, 0.0278444625, 0.0320543535, 0.0596233495, 0.05316783, 0.10085804, 0.06260773, 0.03030847, 0.03366827, 0.05608096, 0.05559012, 0.0925616, 0.05717795, 0.02946702, 0.0310142, 0.05588985, 0.0530393, 0.09147912, 0.059511587, 0.0300603881, 0.031800054, 0.0588357784, 0.0539399721, 0.0997302458, 0.0507078655, 0.0278087873, 0.0320253745, 0.059533719, 0.05327307, 0.10121711, 0.06255312, 0.0302851, 0.03363008, 0.05601924, 0.05548423, 0.09337375, 0.0571005, 0.02944651, 0.03083114, 0.05603356, 0.05312715, 0.09219257, 0.05949654, 0.03015747, 0.03180329, 0.05903496, 0.05414586, 0.10026763, 0.05061317, 0.02775224, 0.03209181, 0.05949838, 0.05320384, 0.10159297, 0.06250439, 0.03018412, 0.03391954, 0.05603111, 0.05588844, 0.09370015, 0.05733123, 0.02932021, 0.03134827, 0.05581235, 0.05321965, 0.092287, 0.05953348, 0.02994851, 0.03199864, 0.05878749, 0.05426325, 0.10047023, 0.05088018, 0.02769687, 0.0323151, 0.05957046, 0.05343354, 0.10219126, 0.06255728, 0.03007354, 0.03408015, 0.05585891, 0.05597201, 0.09404532, 0.0572536, 0.02931396, 0.03121229, 0.05557659, 0.05354773, 0.09239929, 0.05965583, 0.02990635, 0.03190738, 0.05853569, 0.05442395, 0.10061217, 0.05079123, 0.02760235, 0.03217194, 0.05911066, 0.05354998, 0.10269739, 0.06253418, 0.02993259, 0.03378854, 0.05564721, 0.05576426, 0.09381675, 0.05713417, 0.02916834, 0.03098575, 0.055324, 0.05338511, 0.09224626, 0.05943282, 0.02972452, 0.0318542, 0.05846996, 0.05428745, 0.10028739, 0.05056865, 0.02753008, 0.03216712, 0.0594569, 0.0535313, 0.10197005, 0.06235975, 0.02983386, 0.03390551, 0.05580834, 0.05601496, 0.09315339, 0.05702718, 0.02908744, 0.03118129, 0.05575427, 0.05362449, 0.09193707, 0.0595193, 0.02971677, 0.03202936, 0.05897155, 0.05456867, 0.1003545, 0.05060967, 0.02753628, 0.03236916, 0.05955966, 0.05380921, 0.10172783, 0.06221166, 0.02987118, 0.0339236, 0.05606981, 0.05616091, 0.09305144, 0.05706444, 0.02904031, 0.03132623, 0.05580471, 0.05385753, 0.09175263, 0.05945319, 0.0296775, 0.03218857, 0.05905279, 0.05452711, 0.10056976, 0.05048256, 0.02740378, 0.03244301, 0.05984634, 0.05380836, 0.10199411, 0.06216405, 0.02977106, 0.03399063, 0.05628113, 0.05609769, 0.0937949, 0.05685693, 0.02885729, 0.03119198, 0.05602555, 0.05373303, 0.09260271, 0.05936892, 0.02948565, 0.0320112, 0.05921071, 0.05456166, 0.10075206, 0.05067863, 0.02736545, 0.032320071, 0.059809871, 0.05386924, 0.10175908, 0.06231933, 0.02965283, 0.0339188389, 0.0562970713, 0.05615287, 0.09311368, 0.0569397, 0.02891256, 0.03124292, 0.05602424, 0.05363901, 0.09166009, 0.05945849, 0.02960567, 0.03211052, 0.05921424, 0.05462118, 0.10042034, 0.05063575, 0.02744809, 0.03249593, 0.0599163, 0.05391316, 0.10178255, 0.0625106171, 0.0297338739, 0.03406209, 0.05641775, 0.05625864, 0.09315419, 0.05709073, 0.02894436, 0.03133818, 0.05627529, 0.05389101, 0.09145772, 0.05956555, 0.02966827, 0.03217741, 0.05935018, 0.05465749, 0.1000734, 0.05065292, 0.02742419, 0.03241111, 0.05986441, 0.05396705, 0.10170309, 0.06246451, 0.02972734, 0.03404284, 0.05621727, 0.05631328, 0.0932193, 0.05729235, 0.02885736, 0.03129919, 0.05614548, 0.05375715, 0.09155381, 0.05978866, 0.02951197, 0.03213816, 0.05925088, 0.05445728, 0.1001402, 0.05085438, 0.02736705, 0.03235545, 0.05990596, 0.053846, 0.10171276, 0.06266819, 0.02967711, 0.03405459, 0.05642256, 0.05621685, 0.09308763, 0.0573567, 0.02891326, 0.03128821, 0.05611433, 0.05373994, 0.09195478, 0.05988472, 0.02949642, 0.03206626, 0.05913714, 0.05456137, 0.09997284, 0.05089361, 0.02726111, 0.0323481001, 0.0595768318, 0.05374806, 0.101256, 0.06262861, 0.02960434, 0.03389148, 0.05615888, 0.05610625, 0.09321651, 0.05732395, 0.0288524, 0.03119234, 0.05590425, 0.05367655, 0.09142689, 0.05984539, 0.0294169, 0.03198466, 0.0590488, 0.05453043, 0.09974028, 0.05085352, 0.02734455, 0.03223243, 0.0596137, 0.05374217, 0.10109321, 0.06268348, 0.02968204, 0.03389034, 0.0561619, 0.05607124, 0.09275384, 0.05720511, 0.02874417, 0.03120323, 0.05586053, 0.05366555, 0.09124362, 0.0597663, 0.02939569, 0.03198447, 0.05920978, 0.05454104, 0.09971141, 0.05094538, 0.02721711, 0.03219419, 0.05969866, 0.053726, 0.10088714, 0.0626344, 0.02960117, 0.03383346, 0.05642265, 0.05611135, 0.09266581, 0.05732282, 0.02869934, 0.03123152, 0.05598132, 0.05368385, 0.09101176, 0.0596711, 0.02944132, 0.03212663, 0.05908459, 0.05443887, 0.09911165, 0.05088246, 0.0272687, 0.03227761, 0.06009303, 0.05381299, 0.10069868, 0.0626649, 0.02959113, 0.03390382, 0.05674211, 0.05616541, 0.09222893, 0.05746986, 0.02883217, 0.03123215, 0.05648538, 0.05365656, 0.09072342, 0.05996224, 0.02948303, 0.03209401, 0.05925306, 0.05462271, 0.09875964, 0.05094513, 0.02729322, 0.03236514, 0.05985044, 0.05389626, 0.10063081, 0.06286883, 0.02968373, 0.03399054, 0.05653811, 0.05621443, 0.09227082, 0.05760268, 0.0288813, 0.03128976, 0.05648254, 0.05369088, 0.09099984, 0.06011243, 0.02957128, 0.03218041, 0.05962947, 0.05437285, 0.09913031, 0.05108232, 0.02736778, 0.03236901, 0.06021814, 0.05363205, 0.10067911, 0.06287732, 0.02965626, 0.03401719, 0.05662578, 0.05593743, 0.09245238, 0.05751952, 0.02892411, 0.03128235, 0.05641354, 0.05370836, 0.09070463, 0.06010553, 0.02962089, 0.03216038, 0.05974879, 0.0544943, 0.09917925, 0.05111888, 0.02740643, 0.03244322, 0.0604935, 0.05389899, 0.10057464, 0.06304617, 0.02976131, 0.03398589, 0.0570916, 0.05613414, 0.09222703, 0.05746395, 0.0288771, 0.03130351, 0.05655231, 0.05359938, 0.09039763, 0.06014949, 0.02955868, 0.03211434, 0.05964845, 0.05440392, 0.09882524, 0.05116655, 0.02732338, 0.03232048, 0.06021955, 0.05367175, 0.09999356, 0.06287063, 0.02970497, 0.03377946, 0.05668041, 0.05603008, 0.09188411, 0.05762833, 0.02891668, 0.03119513, 0.0567407, 0.05354114, 0.09015881, 0.0600791, 0.02953845, 0.03199371, 0.05967005, 0.05439905, 0.09846655, 0.05122636, 0.02730158, 0.03236895, 0.06063685, 0.0536084287, 0.10023579, 0.06302217, 0.02955386, 0.03393444, 0.05719654, 0.0560230799, 0.0924146995, 0.05779914, 0.02882054, 0.03139662, 0.05703486, 0.05357732, 0.09089546, 0.06009713, 0.02947144, 0.03206965, 0.06012298, 0.05437658, 0.09930527, 0.05117064, 0.02727768, 0.03226602, 0.06089554, 0.05363165, 0.10038579, 0.06296781, 0.02961023, 0.03382229, 0.05732297, 0.05598191, 0.09228611, 0.05766222, 0.0288556, 0.03115441, 0.05692945, 0.0536999, 0.0908234, 0.06027687, 0.02954552, 0.03204772, 0.0603161, 0.054577, 0.09947523, 0.05122827, 0.0273121, 0.03226571, 0.06089485, 0.05384861, 0.10083806, 0.06320556, 0.02970364, 0.03383587, 0.05759204, 0.0561513, 0.09242493, 0.05790659, 0.02898901, 0.03114482, 0.05717554, 0.05368272, 0.09065042, 0.06057267, 0.02964449, 0.03192358, 0.06036958, 0.05450577, 0.09930591, 0.05138684, 0.02734372, 0.03224093, 0.06099275, 0.05373812, 0.10067122, 0.06317947, 0.02972084, 0.03377105, 0.05733558, 0.056116, 0.09255601, 0.057821, 0.02890689, 0.03109486, 0.05693565, 0.05367417, 0.09118129, 0.06043139, 0.02961989, 0.03192781, 0.06008941, 0.05446826, 0.09947431, 0.05143583, 0.02738418, 0.03229348, 0.06086772, 0.05380695, 0.10090248, 0.06337251, 0.02968606, 0.03379018, 0.05717846, 0.05609013, 0.09236199, 0.05797283, 0.0289261, 0.03110513, 0.05709007, 0.05363918, 0.0910517, 0.06058764, 0.02962063, 0.03194902, 0.06015135, 0.05447653, 0.09965882, 0.05143537, 0.0273127, 0.03225685, 0.06079089, 0.05365252, 0.10075153, 0.06326456, 0.02966739, 0.03383559, 0.05713506, 0.05595433, 0.09237814, 0.0578197, 0.02890089, 0.0311015, 0.056888, 0.05365935, 0.0911252, 0.06048499, 0.02957679, 0.03188569, 0.06028905, 0.05449989, 0.09931374, 0.05153406, 0.02740851, 0.03221329, 0.0607783, 0.05370755, 0.10067566, 0.06342219, 0.0296539, 0.03376639, 0.0570876, 0.0560963, 0.09238015, 0.05796546, 0.02886771, 0.03103257, 0.05681812, 0.05368592, 0.09123524, 0.06056448, 0.02950423, 0.03191967, 0.06011294, 0.05464824, 0.09937783, 0.05144398, 0.02731898, 0.03216984, 0.06080773, 0.05386474, 0.10074566, 0.06331022, 0.02964211, 0.03361163, 0.05708875, 0.05622703, 0.09262744, 0.05795052, 0.0289194, 0.03109626, 0.05732844, 0.05382692, 0.09132048, 0.06055419, 0.02959756, 0.03197491, 0.06040096, 0.0547328, 0.09982891, 0.05146646, 0.02736607, 0.03225717, 0.06110259, 0.0539279, 0.10122328, 0.06334153, 0.02969945, 0.03382667, 0.05742239, 0.0562161, 0.09285781, 0.05810651, 0.0289348, 0.03117548, 0.0571553, 0.05382821, 0.09135875, 0.06046272, 0.02959433, 0.03194855, 0.0602277, 0.05474547, 0.10009667, 0.05138609, 0.02738754, 0.03233435, 0.0609077, 0.05392486, 0.10102854, 0.06334686, 0.02980658, 0.03387966, 0.05738433, 0.05622377, 0.09294693, 0.05793786, 0.02897623, 0.03121042, 0.05729787, 0.05388997, 0.0915085, 0.06051824, 0.02968182, 0.03205419, 0.06040759, 0.05472745, 0.09991357, 0.05148364, 0.0274969, 0.03240852, 0.06106491, 0.0539984, 0.101514, 0.0634293, 0.02978157, 0.03390023, 0.05747208, 0.05640033, 0.0929673, 0.05821029, 0.02902017, 0.03121702, 0.05713843, 0.05399017, 0.09150456, 0.06071811, 0.02958433, 0.03199514, 0.06039001, 0.05482727, 0.09968802, 0.05159327, 0.02741525, 0.03227499, 0.06104754, 0.0540576, 0.10094642, 0.063503, 0.02974074, 0.03386137, 0.05757872, 0.05630537, 0.09271748, 0.05808483, 0.02896125, 0.03121716, 0.05720544, 0.05387516, 0.09104943, 0.06064909, 0.02965542, 0.03200267, 0.06050442, 0.05468704, 0.09926256, 0.05158777, 0.02737255, 0.03219832, 0.06129288, 0.05393552, 0.10090695, 0.0634555, 0.02974879, 0.03377469, 0.05765042, 0.05618073, 0.09231114, 0.05811124, 0.02895265, 0.03115701, 0.05726433, 0.05392253, 0.09103411, 0.06048786, 0.02968469, 0.03194866, 0.06038102, 0.05476067, 0.09938422, 0.05150169, 0.02742597, 0.03232353, 0.0608646, 0.05404256, 0.10078058, 0.06337873, 0.02972501, 0.03381743, 0.05752787, 0.05622344, 0.09213281, 0.05795979, 0.02894285, 0.03109741, 0.05719785, 0.05385283, 0.09060327, 0.06033554, 0.02963416, 0.03190578, 0.06046662, 0.05476907, 0.09879093, 0.0513045, 0.02734603, 0.03236137, 0.06105124, 0.05401238, 0.10042007, 0.06313233, 0.02967593, 0.03379206, 0.05760044, 0.05637679, 0.09202087, 0.0576955, 0.02887995, 0.03109209, 0.0573187, 0.05383455, 0.09062202, 0.0601646, 0.02957536, 0.03192582, 0.06045, 0.05478763, 0.09889601, 0.05117654, 0.02737589, 0.03229828, 0.061051, 0.05391231, 0.09992027, 0.06279273, 0.02969454, 0.03388301, 0.05754369, 0.05633254, 0.09143751, 0.05726338, 0.02893328, 0.03122417, 0.05739088, 0.0537797, 0.09015445, 0.05986613, 0.02964779, 0.03209683, 0.06069667, 0.05475807, 0.09853989, 0.05093787, 0.02746972, 0.03248436, 0.06129586, 0.054145, 0.09982664, 0.06255072, 0.02979609, 0.03402608, 0.05763663, 0.05637862, 0.09154692, 0.05741387, 0.02906604, 0.03129458, 0.05724352, 0.05390934, 0.09005825, 0.05988029, 0.02969928, 0.03220324, 0.06055202, 0.0549764, 0.09835149, 0.05097612, 0.02751029, 0.03253222, 0.06107403, 0.0541260839, 0.099631235, 0.06274644, 0.029852, 0.03399643, 0.05761167, 0.05644466, 0.09130304, 0.0574946, 0.02901937, 0.03123582, 0.05737793, 0.05400391, 0.08998005, 0.05987634, 0.02972246, 0.03203805, 0.06059185, 0.05492665, 0.09838997, 0.05109667, 0.02744365, 0.03239942, 0.06106872, 0.05413763, 0.09937155, 0.06286759, 0.02980317, 0.03393299, 0.05746776, 0.05645545, 0.09130628, 0.05748391, 0.02902605, 0.03119662, 0.05739535, 0.05407733, 0.09009276, 0.05993245, 0.02969434, 0.03204973, 0.06076746, 0.05497331, 0.09866881, 0.05091376, 0.02743319, 0.0323425, 0.06141217, 0.05417711, 0.09988646, 0.06262581, 0.02977986, 0.03397568, 0.05792435, 0.05647753, 0.09151211, 0.05725412, 0.02901382, 0.03128459, 0.05747398, 0.05404563, 0.09020837, 0.05969668, 0.02967723, 0.03211825, 0.06077725, 0.05499751, 0.09868303, 0.05082936, 0.02745285, 0.03241231, 0.0614224, 0.05413735, 0.1001335, 0.0626557, 0.02982973, 0.03391695, 0.05785529, 0.05632703, 0.09139056, 0.05731937, 0.02900215, 0.03126126, 0.05751783, 0.05387145, 0.08998262, 0.05991915, 0.02969404, 0.03209471, 0.06094373, 0.05490553, 0.09851998, 0.05091926, 0.02753333, 0.03244272, 0.06123016, 0.05396504, 0.10028344, 0.06266753, 0.02991652, 0.03379774, 0.05770691, 0.05628121, 0.09185872, 0.0574331, 0.02923222, 0.03117837, 0.05724853, 0.05383684, 0.09024835, 0.05986959, 0.02990161, 0.03196833, 0.0607166, 0.05478878, 0.09876255, 0.05090431, 0.02766535, 0.03234338, 0.06113617, 0.05381412, 0.10032396, 0.0623848, 0.03004223, 0.03406725, 0.05788601, 0.05608266, 0.09182505, 0.05722466, 0.0292738, 0.0313527, 0.05736514, 0.0536816, 0.09041937, 0.05980224, 0.02986932, 0.03213124, 0.06079821, 0.05483479, 0.09922761, 0.05079566, 0.02768579, 0.03252817, 0.06121528, 0.05393254, 0.10044453, 0.0624963, 0.03001519, 0.0340681, 0.05775897, 0.05632421, 0.09212796, 0.0572193, 0.02922553, 0.03144846, 0.05761719, 0.05410305, 0.09091014, 0.0598811, 0.02992402, 0.03226328, 0.06073102, 0.05493558, 0.09947935, 0.05107424, 0.02766855, 0.03249484, 0.06107874, 0.05413509, 0.10077562, 0.06288201, 0.03000956, 0.03412077, 0.05779902, 0.05649744, 0.09252558, 0.05750006, 0.02934686, 0.03144803, 0.05749209, 0.0540913, 0.09123898, 0.0601273, 0.02995897, 0.0323373, 0.06072031, 0.0549726, 0.09985593, 0.05128035, 0.02780849, 0.03265012, 0.06122947, 0.05415133, 0.1009633, 0.06301982, 0.03013325, 0.03413528, 0.05765507, 0.05652419, 0.09285889, 0.05775652, 0.02940715, 0.03150377, 0.05753434, 0.05413878, 0.09178302, 0.06014137, 0.03009174, 0.03234589, 0.06077619, 0.05494227, 0.10014675, 0.05125069, 0.02780306, 0.03268455, 0.06143954, 0.05409416, 0.10293563, 0.0632451, 0.03027016, 0.03422825, 0.05782438, 0.05628797, 0.09348769, 0.05795541, 0.02941281, 0.03145275, 0.05760242, 0.05392729, 0.09277122, 0.06047119, 0.03014272, 0.03232676, 0.0607507, 0.05487806, 0.10037015, 0.05142488, 0.02787285, 0.0326891, 0.06128042, 0.05409589, 0.1016743, 0.06312546, 0.03027338, 0.03424498, 0.05780701, 0.05631214, 0.09322258, 0.05787098, 0.02953694, 0.03151604, 0.05750411, 0.05367211, 0.0923573, 0.06032503, 0.03011453, 0.03238612, 0.06078717, 0.05472798, 0.10074281, 0.05130943, 0.02789182, 0.03271542, 0.06138532, 0.05409186, 0.10274478, 0.06336383, 0.0301764, 0.0343386, 0.05780452, 0.05635924, 0.09355268, 0.05801285, 0.02942278, 0.03165817, 0.05763087, 0.05393579, 0.09305245, 0.06066211, 0.03002276, 0.03256593, 0.06091832, 0.05491387, 0.10161147, 0.05133125, 0.02777709, 0.03288137, 0.06135093, 0.05394922, 0.10201296, 0.06324271, 0.03019583, 0.03431991, 0.05765151, 0.05634394, 0.09381113, 0.05795128, 0.02939763, 0.03175931, 0.05762965, 0.05380682, 0.09217002, 0.06022942, 0.03010328, 0.03267288, 0.06094217, 0.05485805, 0.10070044, 0.05144838, 0.02782285, 0.03334753, 0.06141512, 0.05405821, 0.10120533, 0.06297161, 0.030096, 0.03482819, 0.05785268, 0.0563198, 0.09291806, 0.0574756, 0.02935281, 0.03171179, 0.05767534, 0.05386141, 0.09143053, 0.05993023, 0.02989945, 0.03234445, 0.06104373, 0.05477548, 0.09964252, 0.05108562, 0.02775735, 0.03271654, 0.06153528, 0.05405182, 0.10057119, 0.06263448, 0.03005487, 0.03428306, 0.05801926, 0.05630842, 0.09230751, 0.05743366, 0.02921232, 0.03185559, 0.05775005, 0.05376697, 0.09115051, 0.05984575, 0.0299213, 0.03272734, 0.06114656, 0.05476794, 0.10011911, 0.05095552, 0.02770784, 0.03344271, 0.06175146, 0.05402875, 0.10132771, 0.06264248, 0.03002767, 0.03491497, 0.05783079, 0.05622458, 0.0922274, 0.05748499, 0.02932941, 0.03181513, 0.05764023, 0.05383342, 0.09080324, 0.06001471, 0.02994461, 0.03252543, 0.06096503, 0.05476312, 0.09965511, 0.05102326, 0.02773828, 0.03281582, 0.06139497, 0.05398978, 0.10060624, 0.06265934, 0.0300413, 0.03422724, 0.05784951, 0.05635095, 0.09194259, 0.05728257, 0.0292936, 0.03149223, 0.05751114, 0.05384105, 0.09070099, 0.05971107, 0.02991728, 0.03244773, 0.06117332, 0.0548225, 0.09954572, 0.05099825, 0.02765279, 0.03262761, 0.06142157, 0.05397341, 0.10076053, 0.06270102, 0.03006575, 0.03422374, 0.05778128, 0.05621484, 0.09231729, 0.05756662, 0.02926178, 0.03156631, 0.05758008, 0.05372398, 0.09057744, 0.05993208, 0.02997263, 0.03239363, 0.06082949, 0.05480245, 0.099366, 0.05099705, 0.02768792, 0.03270542, 0.06129307, 0.05397312, 0.10040719, 0.06267592, 0.03006586, 0.03419994, 0.05790248, 0.05613343, 0.09158379, 0.05723869, 0.02925619, 0.03141743, 0.05759516, 0.05383801, 0.0903698, 0.05968356, 0.02989217, 0.03221148, 0.06086667, 0.0546857, 0.09850541, 0.05079884, 0.02769425, 0.03256961, 0.06119564, 0.05395859, 0.09986639, 0.06263065, 0.03013011, 0.03400289, 0.05791265, 0.05626272, 0.09187758, 0.05743755, 0.0293141, 0.03138175, 0.05770459, 0.05372578, 0.09051999, 0.05977054, 0.02998845, 0.03211056, 0.06112128, 0.0546203, 0.09893105, 0.05083428, 0.02770676, 0.03236692, 0.06143796, 0.05377221, 0.10018202, 0.06277695, 0.03007994, 0.03393199, 0.05790199, 0.05596249, 0.09176169, 0.05742041, 0.02928057, 0.03124926, 0.05755422, 0.05358412, 0.09027471, 0.05976197, 0.02986606, 0.03208723, 0.06079814, 0.05463976, 0.09859136, 0.05079404, 0.02767968, 0.03235419, 0.06121776, 0.05372949, 0.10005926, 0.06263433, 0.03007119, 0.03389649, 0.05785333, 0.05609699, 0.09159664, 0.05732848, 0.02924546, 0.03121608, 0.05757155, 0.0536769, 0.09024704, 0.05977576, 0.02988562, 0.03206686, 0.0608476, 0.05465568, 0.09868324, 0.05077296, 0.02765421, 0.03234603, 0.06139202, 0.05385805, 0.09964489, 0.06252688, 0.03003232, 0.03391361, 0.05799473, 0.05612618, 0.09160192, 0.05733808, 0.02930089, 0.03131725, 0.05763411, 0.05358951, 0.09022399, 0.05977546, 0.02994207, 0.03207904, 0.0609649, 0.05461159, 0.09868005, 0.05073994, 0.02770995, 0.03242716, 0.06150236, 0.05378591, 0.10003772, 0.06247669, 0.03003688, 0.03389968, 0.05809307, 0.05607915, 0.09150557, 0.05735849, 0.02927316, 0.03122208, 0.05763483, 0.05358806, 0.09020841, 0.05970921, 0.02989774, 0.03204774, 0.06102879, 0.05472576, 0.09857287, 0.05072024, 0.0277087, 0.03236018, 0.06147743, 0.05379115, 0.10025585, 0.06239413, 0.03000709, 0.03394984, 0.05791282, 0.05611492, 0.09177295, 0.05722289, 0.02922315, 0.03118339, 0.05765182, 0.05373705, 0.09055797, 0.05969946, 0.02997564, 0.03216298, 0.06101052, 0.05477181, 0.09879351, 0.05069412, 0.02768374, 0.03243421, 0.0613725, 0.05393733, 0.09997999, 0.06247048, 0.02995566, 0.03394981, 0.05805487, 0.05623614, 0.091667, 0.05734163, 0.02924622, 0.03132061, 0.05783565, 0.05382824, 0.09053611, 0.05986081, 0.02989451, 0.03210496, 0.06105523, 0.05475169, 0.09910663, 0.05093529, 0.0276573, 0.03238288, 0.06141409, 0.05396145, 0.10047207, 0.06263852, 0.03001144, 0.03391027, 0.05811037, 0.05615819, 0.09222913, 0.05728321, 0.02928699, 0.0312872, 0.05759616, 0.05386034, 0.09065427, 0.05989081, 0.03003673, 0.03213158, 0.06098957, 0.05483078, 0.09929813, 0.05090789, 0.02771283, 0.03233855, 0.06137571, 0.05392275, 0.10042381, 0.06262909, 0.03001702, 0.03397958, 0.05810441, 0.05618545, 0.09220041, 0.05736816, 0.02922073, 0.03127215, 0.05767294, 0.05383147, 0.09082723, 0.05968637, 0.02989536, 0.03217793, 0.06105866, 0.05467736, 0.09949961, 0.05092512, 0.02772201, 0.03241486, 0.06134096, 0.05393009, 0.10079998, 0.06276099, 0.03012801, 0.03388674, 0.05815285, 0.05617908, 0.0923576, 0.05746703, 0.02930762, 0.03121515, 0.05762209, 0.05367516, 0.09120094, 0.05998, 0.03003615, 0.03208247, 0.06101901, 0.05464441, 0.0996931, 0.05093554, 0.02773883, 0.0323762, 0.06132185, 0.05392887, 0.10100338, 0.062661, 0.03014029, 0.03387203, 0.0580331, 0.05622437, 0.09260131, 0.05744694, 0.02940486, 0.03123403, 0.05758255, 0.05383698, 0.09067167, 0.05996069, 0.03005083, 0.03202042, 0.06088616, 0.05479208, 0.0992667, 0.0509039, 0.02774168, 0.0322851, 0.06119639, 0.05391144, 0.10058478, 0.06276121, 0.03012974, 0.03388707, 0.05794499, 0.05611836, 0.09206507, 0.05755066, 0.02931816, 0.03115452, 0.05750249, 0.05381589, 0.09092452, 0.0597785, 0.0299504, 0.03193052, 0.06116227, 0.05479659, 0.09941325, 0.05091156, 0.02771601, 0.03226244, 0.06153225, 0.05408391, 0.10106949, 0.06257466, 0.03017741, 0.03381022, 0.05816271, 0.05636629, 0.09239767, 0.05750708, 0.02929092, 0.03117287, 0.05787023, 0.05393975, 0.09089757, 0.06012113, 0.02999618, 0.03193241, 0.06122726, 0.05494191, 0.09947122, 0.05100024, 0.02773243, 0.03224682, 0.0616315, 0.05405113, 0.10094529, 0.06293409, 0.03007266, 0.03393793, 0.05830463, 0.05637171, 0.09258325, 0.0577259, 0.02930952, 0.03125685, 0.05801195, 0.05401614, 0.09101332, 0.05993798, 0.02997249, 0.03203637, 0.06138749, 0.05490935, 0.09951392, 0.05105221, 0.02768682, 0.0322516, 0.06175033, 0.05405537, 0.10103811, 0.06281938, 0.03002947, 0.03385373, 0.05815286, 0.05630788, 0.09263721, 0.05747623, 0.02921793, 0.03114004, 0.05784224, 0.05400685, 0.09111732, 0.05979747, 0.02995748, 0.03202447, 0.06141289, 0.05487659, 0.09961953, 0.05103833, 0.02765431, 0.03230625, 0.06166565, 0.05408356, 0.10122428, 0.06279068, 0.03005297, 0.03390498, 0.05828007, 0.05630969, 0.09277367, 0.05752398, 0.02926793, 0.03120116, 0.05798307, 0.05396942, 0.09180279, 0.06010173, 0.02997355, 0.03197825, 0.06134354, 0.05487803, 0.0999673, 0.05110603, 0.02767264, 0.03234878, 0.0615823, 0.05405766, 0.10121851, 0.06281756, 0.03001948, 0.03384383, 0.05815144, 0.05618927, 0.0927179, 0.05765462, 0.02929328, 0.0312228, 0.05784834, 0.0537635, 0.09123451, 0.06005925, 0.0298928, 0.03193748, 0.06121399, 0.05475502, 0.09991553, 0.05107929, 0.02766032, 0.03226655, 0.06147606, 0.05387601, 0.10137228, 0.06277608, 0.03002846, 0.03387698, 0.05820934, 0.05612328, 0.09282782, 0.05761199, 0.02918867, 0.03127375, 0.05786077, 0.05377218, 0.09145679, 0.05992763, 0.02987565, 0.03210216, 0.06116487, 0.05483994, 0.10008186, 0.05100905, 0.02759388, 0.03239531, 0.06166419, 0.05390857, 0.10154945, 0.06286457, 0.03001599, 0.03398109, 0.05832705, 0.0562287, 0.09286048, 0.05764125, 0.02920972, 0.0313114, 0.05790548, 0.05372173, 0.09143315, 0.06006961, 0.02994879, 0.03207073, 0.06130816, 0.05491478, 0.10005725, 0.05103639, 0.02769064, 0.03240614, 0.06183207, 0.05405507, 0.10133377, 0.06290068, 0.03007963, 0.03404487, 0.05848675, 0.05637328, 0.09322164, 0.05755118, 0.02920626, 0.0313798, 0.05819402, 0.05387112, 0.09165808, 0.06008089, 0.02998609, 0.03213665, 0.06142877, 0.05481008, 0.10018389, 0.05105404, 0.02768693, 0.03244821, 0.06177194, 0.05383512, 0.10117494, 0.06284084, 0.0300376, 0.03397259, 0.05847075, 0.05624098, 0.09296276, 0.05772126, 0.02930212, 0.03131358, 0.0580245, 0.05376485, 0.09123176, 0.06011243, 0.02994186, 0.03206419, 0.06126076, 0.05482691, 0.09996138, 0.05132785, 0.02771339, 0.03249379, 0.06170736, 0.05402614, 0.1016641, 0.06314081, 0.03009446, 0.03399864, 0.05833507, 0.0562393, 0.09279783, 0.05783912, 0.02936283, 0.03140764, 0.05809273, 0.0538672, 0.09145003, 0.06032562, 0.03002673, 0.03215567, 0.06141693, 0.05486241, 0.09978023, 0.05132457, 0.027794, 0.03247347, 0.06178013, 0.05393138, 0.10151711, 0.06313512, 0.03013445, 0.03408702, 0.05834384, 0.05622739, 0.09296906, 0.057907, 0.02938244, 0.03139658, 0.05790451, 0.05374319, 0.09168596, 0.06035322, 0.03001392, 0.03217817, 0.06141061, 0.05482411, 0.09993959, 0.0512642, 0.02776604, 0.03239259, 0.06181979, 0.05397152, 0.10160416, 0.06320268, 0.03006348, 0.03400234, 0.05850191, 0.05612706, 0.09279522, 0.05790838, 0.0293359, 0.03135016, 0.05817791, 0.05378009, 0.09135783, 0.06029147, 0.02996436, 0.03218099, 0.06133756, 0.05474549, 0.0996937, 0.05133915, 0.02776952, 0.03246191, 0.0618836, 0.0538836, 0.10129108, 0.06318906, 0.03014902, 0.03402754, 0.05844501, 0.05615448, 0.09281574, 0.05787439, 0.02937904, 0.03141367, 0.05823695, 0.05377261, 0.09149446, 0.06024192, 0.03006917, 0.03221738, 0.06155324, 0.05480114, 0.10008707, 0.05127082, 0.02783715, 0.03252501, 0.06191173, 0.05393774, 0.10127922, 0.06313457, 0.03016844, 0.03409629, 0.05844112, 0.05618327, 0.09291548, 0.05790516, 0.02934963, 0.03140164, 0.0581812, 0.05377205, 0.09138565, 0.06023907, 0.02999261, 0.03217025, 0.06127533, 0.05481015, 0.09990314, 0.05120496, 0.02774126, 0.03251405, 0.06165248, 0.05391061, 0.10143512, 0.06303526, 0.03016917, 0.03405653, 0.05828175, 0.05613412, 0.0930337, 0.05778376, 0.02934499, 0.03141623, 0.05793256, 0.05381462, 0.09117068, 0.06029163, 0.02998378, 0.03223974, 0.06120194, 0.05476559, 0.0996426, 0.05119658, 0.0276744, 0.03244666, 0.06176543, 0.0539081, 0.10101728, 0.06296642, 0.02998193, 0.03405089, 0.05827932, 0.05614599, 0.09268389, 0.05773861, 0.02924163, 0.03140688, 0.05807028, 0.05387222, 0.09110224, 0.06038889, 0.02991722, 0.03214417, 0.06124011, 0.05476319, 0.09954131, 0.05121883, 0.02764238, 0.03247763, 0.06156718, 0.05398566, 0.10080015, 0.06302051, 0.03004193, 0.03412158, 0.05820018, 0.05620131, 0.09251081, 0.05782715, 0.02928233, 0.03146125, 0.05786857, 0.05393688, 0.09119394, 0.06034594, 0.02990026, 0.03226683, 0.061209, 0.05488359, 0.09940437, 0.05121362, 0.02763674, 0.03251263, 0.06152625, 0.05402574, 0.10104752, 0.06296316, 0.02997021, 0.03412981, 0.05804209, 0.0562355, 0.09253433, 0.05793815, 0.02925483, 0.03145311, 0.05791203, 0.05396371, 0.0910852, 0.06016658, 0.02981601, 0.03227604, 0.06117769, 0.05493348, 0.09969695, 0.05091823, 0.02759184, 0.03253067, 0.06145758, 0.05399154, 0.10074395, 0.06278178, 0.02997896, 0.0341456, 0.05814781, 0.05622989, 0.09264091, 0.05751562, 0.02917634, 0.03144006, 0.05795709, 0.05381586, 0.09148192, 0.0600635, 0.0298629, 0.03231049, 0.0612688, 0.05481738, 0.0994764, 0.05111284, 0.02761613, 0.03255295, 0.0616033, 0.05393677, 0.10100996, 0.06281374, 0.02997224, 0.03414865, 0.05803525, 0.05615745, 0.09248038, 0.05763967, 0.02915036, 0.03153262, 0.05770786, 0.05377742, 0.09131479, 0.06005813, 0.02982937, 0.03226829, 0.06095135, 0.0548181, 0.09956571, 0.0510057, 0.02760975, 0.0325739, 0.06121496, 0.05395528, 0.10113565, 0.06284853, 0.02995775, 0.03423692, 0.05783512, 0.05626788, 0.09291432, 0.05768978, 0.02922263, 0.0314956, 0.05747738, 0.05387006, 0.09138422, 0.06020276, 0.02988035, 0.03237146, 0.06065585, 0.05482393, 0.09975445, 0.05107331, 0.02765953, 0.03256991, 0.06102683, 0.05400515, 0.10117284, 0.06291315, 0.02991602, 0.03421678, 0.05770569, 0.05629451, 0.09262253, 0.05762098, 0.02915341, 0.03149054, 0.05771995, 0.05381863, 0.09129015, 0.0599216, 0.02977333, 0.03230304, 0.06076033, 0.05497069, 0.09944262, 0.05102399, 0.02759517, 0.03263541, 0.06124278, 0.05405199, 0.10132691, 0.06288411, 0.02995701, 0.0341698, 0.05792522, 0.05636308, 0.09284849, 0.05768239, 0.02920216, 0.03151831, 0.05775218, 0.05391992, 0.09147441, 0.06011794, 0.02980883, 0.03230561, 0.060949, 0.05489984, 0.099519, 0.05108346, 0.02759368, 0.0325771, 0.06123751, 0.05397448, 0.10145953, 0.06274104, 0.02994278, 0.03415741, 0.05789303, 0.05624538, 0.09311212, 0.05748108, 0.02917179, 0.03147034, 0.05757907, 0.05381145, 0.09158208, 0.05998929, 0.02983935, 0.03229263, 0.06095655, 0.05485548, 0.10011705, 0.05091074, 0.02757923, 0.03251523, 0.06134154, 0.05399118, 0.10144331, 0.06257072, 0.03003359, 0.0341812, 0.05787618, 0.05623431, 0.09317325, 0.05731345, 0.02917721, 0.03151332, 0.05760287, 0.05377008, 0.09140538, 0.05979913, 0.02983671, 0.03234053, 0.06087424, 0.05472106, 0.09990957, 0.05073848, 0.0275512, 0.03254917, 0.0611024, 0.05391441, 0.10139033, 0.06261244, 0.02991003, 0.0341257, 0.05770354, 0.05613809, 0.09303833, 0.05731558, 0.02914366, 0.03140242, 0.05758291, 0.05377724, 0.09134053, 0.05989695, 0.02978464, 0.03222018, 0.06077044, 0.05471726, 0.09982233, 0.05086428, 0.02750998, 0.03248421, 0.06100693, 0.05384155, 0.10120035, 0.06264025, 0.02984582, 0.03403783, 0.05779288, 0.05609383, 0.09305253, 0.0574457, 0.02915068, 0.03142232, 0.0575312, 0.05380163, 0.09139992, 0.05989328, 0.02984634, 0.03221474, 0.06063814, 0.05480966, 0.09986828, 0.05079395, 0.02760518, 0.03248239, 0.06095678, 0.05401481, 0.1014192, 0.06269981, 0.02998348, 0.03411874, 0.05782542, 0.05613718, 0.09291227, 0.05735076, 0.02915666, 0.03146807, 0.05750005, 0.05378535, 0.09113073, 0.0597387, 0.02989264, 0.03222529, 0.0608297, 0.05492575, 0.09961942, 0.05087901, 0.02762165, 0.03246468, 0.06114155, 0.05399428, 0.10131412, 0.06270847, 0.02996652, 0.03399753, 0.05788344, 0.05626928, 0.09306771, 0.05741157, 0.02924637, 0.03138855, 0.05742835, 0.0539391, 0.09122431, 0.05994664, 0.02994449, 0.03222683, 0.06085941, 0.05479744, 0.09963109, 0.05099389, 0.02771272, 0.03253044, 0.06127882, 0.05401148, 0.1013218, 0.06272291, 0.03006206, 0.03417349, 0.05772958, 0.056247, 0.09297514, 0.05743572, 0.02926452, 0.03156261, 0.05762453, 0.05399341, 0.09122407, 0.05988741, 0.03003503, 0.03231768, 0.06084206, 0.05496335, 0.09965114, 0.05089943, 0.02774707, 0.03253324, 0.06113877, 0.05407905, 0.10124888, 0.06252791, 0.0300682, 0.0340833, 0.05769068, 0.05633809, 0.09274334, 0.05741184, 0.02930999, 0.03150149, 0.05760904, 0.0539619, 0.09120504, 0.05990113, 0.02992294, 0.03228505, 0.06085438, 0.05478727, 0.09953877, 0.05082699, 0.02763443, 0.03255394, 0.06112482, 0.05402829, 0.10124594, 0.06254421, 0.02999033, 0.03416644, 0.05761831, 0.0562613, 0.09280941, 0.05729938, 0.02927158, 0.03154553, 0.05737465, 0.05394131, 0.09139045, 0.05983973, 0.02999406, 0.03231661, 0.06051255, 0.05496656, 0.10013672, 0.05080633, 0.02763643, 0.03254094, 0.06093911, 0.05410365, 0.10135619, 0.06244484, 0.0300424, 0.03426043, 0.05764791, 0.05644761, 0.09306803, 0.05733114, 0.02928473, 0.03155293, 0.05754049, 0.05399882, 0.09134267, 0.05972826, 0.02991676, 0.03233128, 0.06071087, 0.05488668, 0.09996696, 0.05072296, 0.02759785, 0.03252049, 0.06098539, 0.05394681, 0.10170046, 0.06248863, 0.03001627, 0.03409781, 0.05786379, 0.05627482, 0.0928908, 0.05731124, 0.02928909, 0.03147507, 0.05743241, 0.05396974, 0.09133919, 0.0598053, 0.02990985, 0.03229628, 0.06071546, 0.0549463518, 0.0999929309, 0.05085092, 0.02768881, 0.0325406, 0.06102337, 0.05399004, 0.10136749, 0.06262755, 0.02999063, 0.03404308, 0.05754697, 0.05621658, 0.09286116, 0.05742319, 0.02921562, 0.03150566, 0.05737891, 0.05392698, 0.09106977, 0.05975026, 0.029866, 0.03236131, 0.06060263, 0.05500964, 0.09952835, 0.05080726, 0.02760979, 0.03261215, 0.06110465, 0.05410023, 0.10079578, 0.06248812, 0.02999499, 0.03416813, 0.05779436, 0.05639695, 0.09258193, 0.0571796, 0.02918377, 0.0315727, 0.05766482, 0.05403539, 0.0910558, 0.05973533, 0.02987063, 0.03233601, 0.06094209, 0.05507831, 0.09944246, 0.05070755, 0.0276124, 0.03264258, 0.06129672, 0.05421317, 0.10156347, 0.06259613, 0.02998157, 0.03421446, 0.05796624, 0.05645454, 0.09315206, 0.05730232, 0.02919263, 0.03164145, 0.05779295, 0.05411404, 0.09188209, 0.05983127, 0.02989316, 0.03245301, 0.06112649, 0.05504992, 0.09989165, 0.05080314, 0.02758599, 0.03276803, 0.06132917, 0.05418934, 0.10141867, 0.06240318, 0.02993485, 0.03436007, 0.05801464, 0.05641202, 0.09292275, 0.05736376, 0.02918245, 0.0316424, 0.05758708, 0.05410073, 0.09154765, 0.05987971, 0.0298674, 0.03239982, 0.06092153, 0.05516024, 0.09973269, 0.05084507, 0.02762165, 0.03276251, 0.06129332, 0.05425691, 0.10136914, 0.06254252, 0.02990613, 0.03431312, 0.05795429, 0.05647402, 0.09277014, 0.05732143, 0.02913636, 0.03170984, 0.05787335, 0.05416562, 0.09129941, 0.05976908, 0.02978083, 0.03237414, 0.06111164, 0.05506399, 0.09969117, 0.05073572, 0.02747305, 0.03273604, 0.06162795, 0.05426863, 0.10125872, 0.06268729, 0.02979852, 0.03429429, 0.05813945, 0.05650539, 0.09282078, 0.05738568, 0.02904184, 0.03164848, 0.05795696, 0.0542585, 0.09132118, 0.05980802, 0.02975007, 0.03247122, 0.06097901, 0.05514542, 0.09996162, 0.05087594, 0.02755692, 0.03264713, 0.06139872, 0.05422631, 0.10130771, 0.06260835, 0.02997649, 0.03435412, 0.05800402, 0.05643501, 0.09254619, 0.05728566, 0.02923136, 0.03169718, 0.0578556, 0.05413229, 0.09118365, 0.05972277, 0.02994053, 0.0324852, 0.06094566, 0.05506597, 0.09955237, 0.050829, 0.02763849, 0.03270517, 0.06130695, 0.05421245, 0.10138828, 0.06246251, 0.03002623, 0.03426818, 0.057842, 0.05637123, 0.09307373, 0.05718258, 0.02927467, 0.03160119, 0.05751913, 0.05408003, 0.0913353, 0.05983391, 0.02996235, 0.03240288, 0.06076937, 0.05499616, 0.09973677, 0.0507767, 0.02769235, 0.032685, 0.06117729, 0.05415226, 0.10128278, 0.06255601, 0.03003168, 0.03425788, 0.05769547, 0.05643475, 0.09266978, 0.05737219, 0.02926546, 0.03168843, 0.0574473, 0.05403812, 0.09129093, 0.05985087, 0.02997185, 0.03230841, 0.06081894, 0.0550201349, 0.0997865498, 0.05084371, 0.02756654, 0.03260567, 0.06096156, 0.05418052, 0.10135993, 0.06233803, 0.02992785, 0.03422172, 0.05769182, 0.05637309, 0.09258293, 0.05716245, 0.02921813, 0.03157437, 0.0575421, 0.05409396, 0.09157325, 0.05972987, 0.02987033, 0.03226211, 0.06071793, 0.05504855, 0.09974939, 0.05067386, 0.02761386, 0.03262597, 0.06104727, 0.05414461, 0.10106051, 0.06228078, 0.02997001, 0.03408926, 0.05767119, 0.05631376, 0.09286524, 0.05720875, 0.02925471, 0.03146222, 0.05745227, 0.05404376, 0.09154192, 0.05958165, 0.02989091, 0.03219462, 0.06071837, 0.05509759, 0.09981495, 0.05054661, 0.027598, 0.03247579, 0.06096626, 0.05415013, 0.10125854, 0.06217988, 0.02992154, 0.03400338, 0.05761082, 0.05640098, 0.09282317, 0.05701609, 0.02918703, 0.03141529, 0.05740111, 0.05402115, 0.09150918, 0.05950567, 0.0298903, 0.03214191, 0.06058863, 0.05503605, 0.09970591, 0.05044076, 0.02757734, 0.03243938, 0.06084448, 0.05422057, 0.10124665, 0.06222306, 0.03001022, 0.0340686, 0.05738498, 0.0563824, 0.09284441, 0.05701005, 0.02918969, 0.03142622, 0.05722328, 0.05412665, 0.09156233, 0.05960264, 0.02997694, 0.03222085, 0.06048933, 0.05500552, 0.10004764, 0.05048225, 0.02768973, 0.03254792, 0.06090864, 0.0541171, 0.10151652, 0.06214897, 0.03006902, 0.03424336, 0.05758556, 0.05641777, 0.09306531, 0.05726285, 0.0292468, 0.03159099, 0.05743052, 0.05404153, 0.09186704, 0.05956925, 0.02996161, 0.03233103, 0.06048561, 0.05498068, 0.10014877, 0.05066061, 0.02765687, 0.03262831, 0.0607185, 0.05408347, 0.10182238, 0.06227511, 0.03001919, 0.03417073, 0.05755853, 0.05644149, 0.09330335, 0.0572759, 0.02927447, 0.03153912, 0.05727902, 0.0540389, 0.09168669, 0.0596818, 0.03000545, 0.0323298, 0.06053219, 0.05507607, 0.10040966, 0.05072166, 0.02771574, 0.03257809, 0.06075864, 0.05416043, 0.10162457, 0.0623101, 0.03008375, 0.03418813, 0.0572344, 0.056219, 0.0932088, 0.05720664, 0.02929961, 0.03150328, 0.05706424, 0.05403677, 0.09206252, 0.05957061, 0.03001074, 0.03236273, 0.0601556, 0.05499665, 0.1010268, 0.05061701, 0.02776046, 0.03254647, 0.06059309, 0.05410043, 0.10208897, 0.06237069, 0.03010818, 0.03424856, 0.05731457, 0.05642926, 0.09350029, 0.05735867, 0.02937256, 0.03160511, 0.05697583, 0.05399163, 0.09242381, 0.05958904, 0.0300415, 0.03242697, 0.0602408, 0.05499189, 0.10072739, 0.05058851, 0.0277592, 0.03271946, 0.06043832, 0.05421057, 0.10238209, 0.06240436, 0.0301579, 0.03441468, 0.05726704, 0.0564568, 0.09376033, 0.05728343, 0.02936959, 0.03172508, 0.0570861, 0.05405939, 0.09247284, 0.05961651, 0.02995685, 0.03235691, 0.06028678, 0.05497275, 0.1011788, 0.05063788, 0.02772915, 0.03259007, 0.0606108, 0.05396004, 0.10249733, 0.06246238, 0.03003794, 0.0341484, 0.05713237, 0.05619496, 0.0937522, 0.05718809, 0.02928786, 0.03139079, 0.05692005, 0.05395913, 0.09272393, 0.05946725, 0.02995289, 0.03218063, 0.06010802, 0.05483022, 0.10114312, 0.05067661, 0.02775188, 0.03251739, 0.06036841, 0.05390975, 0.10264951, 0.06225711, 0.03005903, 0.03411593, 0.05698706, 0.05617746, 0.09398614, 0.05724135, 0.02936322, 0.03143309, 0.05702302, 0.05399879, 0.09275752, 0.05953599, 0.03012159, 0.03230579, 0.06014705, 0.0548625, 0.10083655, 0.05044845, 0.02775512, 0.03254352, 0.06048882, 0.05397235, 0.10247391, 0.06218949, 0.03007978, 0.03421298, 0.05718854, 0.05620538, 0.09414303, 0.05720168, 0.02934446, 0.03149531, 0.05666591, 0.05374221, 0.09262406, 0.059539, 0.02998248, 0.03229422, 0.05997865, 0.0546768382, 0.101154901, 0.05059272, 0.02771171, 0.032647, 0.06036164, 0.05381922, 0.10228006, 0.06230771, 0.03016921, 0.03425677, 0.05719212, 0.05611942, 0.09362812, 0.05722908, 0.02941305, 0.03156151, 0.05700377, 0.05394265, 0.09262607, 0.05974035, 0.03013498, 0.03233451, 0.06041235, 0.05506247, 0.10099255, 0.05066221, 0.02781199, 0.03259033, 0.06071447, 0.05406542, 0.10204392, 0.0624251, 0.03025795, 0.03424654, 0.05716853, 0.05626557, 0.09339793, 0.05707845, 0.0294404, 0.03154376, 0.05701394, 0.0539462, 0.0926839, 0.05957193, 0.0301083, 0.0324127, 0.06005915, 0.05474644, 0.10063504, 0.05094308, 0.0277795, 0.03264711, 0.06039863, 0.05388531, 0.10221826, 0.06259944, 0.03016258, 0.03422333, 0.05705471, 0.05608651, 0.0937198, 0.05724062, 0.02943772, 0.03156125, 0.05676298, 0.0538897, 0.09243799, 0.05958698, 0.03012294, 0.03229326, 0.05986011, 0.05474826, 0.10062931, 0.05061698, 0.02782601, 0.03254601, 0.06035062, 0.05383611, 0.10215994, 0.06218839, 0.03020423, 0.03415732, 0.05695875, 0.05595667, 0.09359674, 0.05714393, 0.02942139, 0.03144594, 0.05667251, 0.05377169, 0.09209215, 0.05954463, 0.03004635, 0.03225889, 0.05985203, 0.05469831, 0.10053085, 0.05053704, 0.02778273, 0.03248397, 0.06037616, 0.05374212, 0.10173573, 0.06214121, 0.03016576, 0.03408639, 0.05670625, 0.05588765, 0.09323538, 0.05691471, 0.0293368, 0.03135668, 0.05660235, 0.05355723, 0.09182122, 0.05946459, 0.03010204, 0.03214729, 0.05971057, 0.05465716, 0.10012564, 0.05054407, 0.02779163, 0.03240405, 0.06006486, 0.0536116, 0.10131082, 0.06201784, 0.03014859, 0.03395372, 0.05668946, 0.05586548, 0.09301709, 0.05694572, 0.02938781, 0.03142435, 0.05654522, 0.05364733, 0.09174544, 0.05926074, 0.02995734, 0.03212687, 0.05988718, 0.0547041893, 0.100484051, 0.05035154, 0.02771871, 0.03239011, 0.06030872, 0.053703, 0.10192678, 0.06186432, 0.03006191, 0.03410849, 0.0569498, 0.05584254, 0.09344652, 0.05676537, 0.02937855, 0.03138432, 0.05676324, 0.05355375, 0.09186406, 0.0590659, 0.03006888, 0.03227252, 0.05997734, 0.054637, 0.100259095, 0.05012717, 0.02776855, 0.03240551, 0.06026307, 0.0536597, 0.10149857, 0.06178942, 0.0300782, 0.03406854, 0.05686858, 0.05594518, 0.0931538, 0.05667402, 0.02932808, 0.03139675, 0.05663434, 0.05365179, 0.0916566, 0.05894794, 0.02991279, 0.0320721, 0.05996284, 0.0545848161, 0.0997213349, 0.04997143, 0.0276846, 0.03236, 0.06012289, 0.05374265, 0.10138369, 0.06166534, 0.03011233, 0.03385815, 0.05653577, 0.05586646, 0.09302183, 0.05659509, 0.02925874, 0.03116666, 0.05647656, 0.05364021, 0.09180869, 0.05893474, 0.02996917, 0.03192552, 0.05979188, 0.054631751, 0.100373641, 0.05007768, 0.02764423, 0.03215288, 0.06006632, 0.05363712, 0.10148711, 0.06167732, 0.02996796, 0.03372145, 0.05673189, 0.05585127, 0.0931389, 0.05676292, 0.02933298, 0.03106881, 0.05640062, 0.0535523, 0.09186608, 0.05916991, 0.02999665, 0.03188331, 0.05956092, 0.0546547286, 0.100238852, 0.05012113, 0.02766683, 0.03199146, 0.06001256, 0.05367635, 0.10108975, 0.06145073, 0.02997468, 0.03365288, 0.05672493, 0.05579772, 0.09261166, 0.05650569, 0.02924029, 0.03099576, 0.05650749, 0.0536661, 0.0909982, 0.05886824, 0.03001638, 0.03182174, 0.05955132, 0.05452173, 0.0994765, 0.05005006, 0.02769974, 0.03210808, 0.05998067, 0.0535572, 0.10094693, 0.06141955, 0.03001805, 0.03372087, 0.05671231, 0.05577287, 0.09300931, 0.0564821, 0.02930972, 0.03114327, 0.05658856, 0.05349476, 0.09146339, 0.05873407, 0.03005654, 0.03181006, 0.05975176, 0.0543708168, 0.100096546, 0.05004186, 0.02768285, 0.03208154, 0.06001578, 0.05358599, 0.1009186, 0.06139259, 0.03003337, 0.03370023, 0.05665636, 0.05584855, 0.09239908, 0.05642593, 0.02931891, 0.03106863, 0.05647542, 0.05362405, 0.09100182, 0.05877362, 0.03011541, 0.03189432, 0.05980312, 0.05467706, 0.09948602, 0.04985708, 0.02779391, 0.03223214, 0.06006357, 0.05360094, 0.10153367, 0.06141669, 0.03023463, 0.03381445, 0.05678178, 0.05599913, 0.09311447, 0.05646076, 0.02944282, 0.03115013, 0.05650567, 0.05381355, 0.09197172, 0.05895024, 0.03018152, 0.03192543, 0.05964132, 0.0546449, 0.10107528, 0.05010327, 0.02789425, 0.03211309, 0.0599756, 0.05369016, 0.10182822, 0.06165594, 0.03022682, 0.03373167, 0.0566692, 0.05590874, 0.09304743, 0.05649657, 0.02954686, 0.03111938, 0.05642748, 0.05359617, 0.09151661, 0.05887869, 0.03024533, 0.03192313, 0.05955051, 0.0546209179, 0.0999100655, 0.05000812, 0.02789662, 0.03215551, 0.05970883, 0.05371153, 0.10136983, 0.06123451, 0.03030618, 0.03371455, 0.05630711, 0.0560724, 0.09259441, 0.05620477, 0.02954701, 0.03106937, 0.0559855, 0.0537794, 0.09121034, 0.05880302, 0.03030593, 0.03181823, 0.05891364, 0.0547590666, 0.0994035527, 0.04998852, 0.02792748, 0.03211419, 0.05955943, 0.05386172, 0.10105367, 0.06163029, 0.03028419, 0.03371868, 0.05622612, 0.05604824, 0.09251139, 0.05695426, 0.02967159, 0.03109537, 0.05585038, 0.05374962, 0.0913329, 0.05954995, 0.03052563, 0.03181075, 0.05893765, 0.05447633, 0.09946369, 0.05071117, 0.02813653, 0.0320536, 0.05913202, 0.05367213, 0.1016101, 0.06223125, 0.03035486, 0.0337858, 0.05597481, 0.05586945, 0.09227414, 0.05708338, 0.02961062, 0.03110172, 0.05582941, 0.05365089, 0.09037828, 0.05926866, 0.03020233, 0.03187955, 0.05923092, 0.0545982085, 0.0986713618, 0.05040691, 0.02782896, 0.03220416, 0.05961627, 0.05353014, 0.09983125, 0.06183687, 0.03029469, 0.03379161, 0.05645335, 0.0558477, 0.09156473, 0.05676353, 0.02961503, 0.03109097, 0.05588086, 0.05376634, 0.09027878, 0.05906407, 0.03025247, 0.03182948, 0.05920497, 0.0544863865, 0.0985241383, 0.05026412, 0.02781617, 0.03207668, 0.05958252, 0.05358907, 0.10059824, 0.06198619, 0.03033206, 0.03377898, 0.05640772, 0.05598661, 0.09200031, 0.05672655, 0.0296861, 0.03103534, 0.05601439, 0.05379282, 0.0902548, 0.05878094, 0.03041781, 0.03176972, 0.05895548, 0.0543606, 0.09837539, 0.04987585, 0.02791724, 0.03208064, 0.05965532, 0.05339125, 0.09947786, 0.06121913, 0.03039625, 0.03355116, 0.05637704, 0.0557146, 0.09109235, 0.05657731, 0.02972649, 0.03099135, 0.05612583, 0.05351937, 0.0898139, 0.05883148, 0.03049073, 0.03172646, 0.05889075, 0.05451014, 0.09777028, 0.05015608, 0.02809182, 0.03197069, 0.05950374, 0.05372244, 0.09995932, 0.06148668, 0.03025459, 0.03358879, 0.05618633, 0.05575486, 0.09146211, 0.05690355, 0.02951151, 0.03101831, 0.05548933, 0.05355807, 0.09023708, 0.05911889, 0.03003874, 0.03173866, 0.05847818, 0.0543604568, 0.0982409194, 0.05027081, 0.02768017, 0.03196952, 0.05901029, 0.0535704, 0.09938248, 0.06188066, 0.02999446, 0.03357429, 0.05609196, 0.05607059, 0.0916317, 0.05698942, 0.02935466, 0.03092296, 0.05573173, 0.05366548, 0.08923018, 0.05893762, 0.0299862, 0.03170906, 0.05908715, 0.0545300357, 0.0975095183, 0.05009819, 0.02762327, 0.03202705, 0.05963716, 0.05369137, 0.09859636, 0.06173176, 0.02995316, 0.03363474, 0.05604413, 0.05582511, 0.09068903, 0.0566862, 0.0291773, 0.03088172, 0.05570469, 0.05342054, 0.08915309, 0.05890553, 0.02985122, 0.03166573, 0.05872566, 0.0541612469, 0.0970208198, 0.05009772, 0.02746663, 0.03209945, 0.05925895, 0.05335116, 0.09822, 0.06170095, 0.0298273, 0.03350037, 0.05604946, 0.05563167, 0.08991674, 0.0568367, 0.02904805, 0.03084544, 0.05587712, 0.05337327, 0.08860735, 0.05915425, 0.02975185, 0.03161595, 0.0588926, 0.0542341582, 0.0973536894, 0.05025795, 0.02749209, 0.03197248, 0.05963528, 0.05346717, 0.09877657, 0.06187769, 0.02975845, 0.03358221, 0.0560875, 0.05563979, 0.09067217, 0.05697283, 0.0291706, 0.0309288, 0.05580752, 0.05341522, 0.08936923, 0.0591962, 0.02983546, 0.03166298, 0.05890312, 0.05420244, 0.09765479, 0.05024949, 0.02749521, 0.03189998, 0.05929266, 0.0533049, 0.09922458, 0.06200031, 0.02990935, 0.0335225, 0.05598091, 0.0554989, 0.09079108, 0.05682975, 0.0291513, 0.03094765, 0.05566846, 0.05327181, 0.08946249, 0.0590439, 0.0298296, 0.03172324, 0.0588983, 0.05412679, 0.09751268, 0.05022845, 0.02746187, 0.03205593, 0.0591897, 0.05323468, 0.09917298, 0.06190448, 0.02985031, 0.03360102, 0.05600407, 0.05545591, 0.09090801, 0.05689222, 0.02918827, 0.03101085, 0.05559333, 0.05328852, 0.08947024, 0.05936215, 0.02994589, 0.03171175, 0.05886822, 0.0541465133, 0.0977646112, 0.05040591, 0.02770886, 0.03209765, 0.05940848, 0.05329307, 0.09901258, 0.06216886, 0.03003624, 0.03367065, 0.05613164, 0.05546133, 0.09136771, 0.05704787, 0.0293589, 0.03084216, 0.05587091, 0.05339758, 0.08997525, 0.05933333, 0.03000444, 0.03160304, 0.05894133, 0.05414149, 0.09795099, 0.05055427, 0.02774503, 0.0319557, 0.05956461, 0.05315556, 0.09958056, 0.06228258, 0.02999555, 0.03337102, 0.05611264, 0.05554572, 0.09125979, 0.05730659, 0.02936861, 0.0308825, 0.05572044, 0.05334419, 0.08980695, 0.05981599, 0.02991957, 0.03164795, 0.05868593, 0.05410555, 0.09780768, 0.05079515, 0.02767488, 0.03190712, 0.0592218, 0.05324385, 0.09947471, 0.06232143, 0.03011282, 0.03345568, 0.05593063, 0.05557475, 0.09159017, 0.05759598, 0.02946596, 0.03083487, 0.05586544, 0.05338702, 0.08989404, 0.05984498, 0.03015202, 0.03172353, 0.05908613, 0.05422993, 0.09802945, 0.05088211, 0.02780856, 0.03191532, 0.05939643, 0.05327047, 0.09940804, 0.06278484, 0.03013638, 0.03347051, 0.05606471, 0.05563073, 0.09120832, 0.05750157, 0.02949387, 0.03083531, 0.05583704, 0.05339878, 0.08983008, 0.05998772, 0.03010419, 0.03161401, 0.05899758, 0.05433026, 0.0979521, 0.05094661, 0.02783274, 0.03188864, 0.05947973, 0.0533802, 0.09953012, 0.06288352, 0.03020866, 0.03347432, 0.05622123, 0.05567824, 0.09146781, 0.05788023, 0.02944608, 0.03085738, 0.0558967, 0.05342044, 0.09009907, 0.06004255, 0.03008856, 0.0315581, 0.0591148, 0.05423786, 0.09778567, 0.05113288, 0.02778897, 0.03185194, 0.05945551, 0.05330709, 0.09949832, 0.06295148, 0.03022387, 0.03342004, 0.0561929, 0.05569146, 0.09125735, 0.05791304, 0.0294828, 0.03081612, 0.05586284, 0.05347077, 0.08993477, 0.06038971, 0.03014636, 0.03158672, 0.059106, 0.05429482, 0.09772088, 0.05124598, 0.02779504, 0.03186793, 0.05955675, 0.05342587, 0.09958897, 0.06313538, 0.03021886, 0.03347543, 0.05611401, 0.05574149, 0.09137549, 0.05782392, 0.02946755, 0.0308302, 0.05588454, 0.05351073, 0.090064, 0.06023909, 0.0300814, 0.03161874, 0.05908918, 0.05439447, 0.09801499, 0.05111472, 0.0278318, 0.03190265, 0.05938787, 0.053348, 0.09941402, 0.06315869, 0.03022361, 0.03349978, 0.05611198, 0.05570506, 0.09123279, 0.05800274, 0.02948417, 0.03084229, 0.05589956, 0.05342897, 0.08989035, 0.06032721, 0.03011294, 0.03159422, 0.05906723, 0.05433202, 0.09789587, 0.05109127, 0.0278477, 0.03192522, 0.05962663, 0.05344115, 0.0994033, 0.06304191, 0.03022533, 0.03355829, 0.05607512, 0.05569724, 0.09122521, 0.05780975, 0.0293972, 0.03093125, 0.05575896, 0.05340458, 0.0894196, 0.06018965, 0.03005775, 0.03167388, 0.05898406, 0.0543399416, 0.0977577046, 0.05099749, 0.02770387, 0.0319398, 0.05949129, 0.05341818, 0.09920213, 0.06280059, 0.03011034, 0.03348203, 0.05603569, 0.05572227, 0.09124366, 0.05764383, 0.02933615, 0.03092485, 0.05581566, 0.05351866, 0.08975907, 0.06000556, 0.03001175, 0.03166628, 0.05900846, 0.0543821231, 0.0975582451, 0.05091996, 0.0277528, 0.0319961, 0.05937266, 0.05344341, 0.09933925, 0.06287032, 0.03007955, 0.03357116, 0.05588885, 0.05573782, 0.09096341, 0.05768075, 0.02937832, 0.03090057, 0.05572669, 0.0534649, 0.08977695, 0.06011763, 0.03001068, 0.03157644, 0.05875894, 0.0543682501, 0.0980010852, 0.05096697, 0.02774349, 0.03193589, 0.05911125, 0.05353464, 0.09966711, 0.06291199, 0.0301612, 0.03353069, 0.05590754, 0.05577836, 0.09151737, 0.05782273, 0.02936728, 0.03088459, 0.05563594, 0.0534142, 0.08988736, 0.06001925, 0.02995827, 0.03167599, 0.0589216, 0.054449968, 0.0979936272, 0.05105554, 0.0277299, 0.03200493, 0.05934491, 0.05343466, 0.09970867, 0.06301408, 0.03012236, 0.0335734, 0.05584107, 0.05569736, 0.09130291, 0.05793877, 0.02938052, 0.03086213, 0.0557558, 0.05352572, 0.0900218, 0.06035151, 0.02997319, 0.03171003, 0.05900952, 0.0543165468, 0.0981513113, 0.0510576, 0.02773392, 0.03190701, 0.05942202, 0.05349206, 0.09959152, 0.06304793, 0.03010858, 0.03352973, 0.05597303, 0.05568864, 0.09124733, 0.05808597, 0.02935839, 0.0307976, 0.05586338, 0.05330288, 0.08994204, 0.06031683, 0.02994901, 0.03153285, 0.05903874, 0.0541327223, 0.0980942994, 0.05115571, 0.02767411, 0.03185799, 0.05939534, 0.05332297, 0.09978884, 0.06300992, 0.03005624, 0.0335036, 0.05583419, 0.05571018, 0.09171305, 0.05774876, 0.02933086, 0.03079409, 0.05566682, 0.05339839, 0.09015299, 0.06022677, 0.02997643, 0.03152606, 0.05881929, 0.0542358682, 0.09852162, 0.05106094, 0.02771712, 0.03192698, 0.05941161, 0.05343318, 0.10019026, 0.0628408, 0.03009995, 0.0335293, 0.05599646, 0.0557763, 0.09177569, 0.05776542, 0.02930382, 0.03081464, 0.05576125, 0.05339436, 0.09047359, 0.0600669, 0.02992503, 0.03161548, 0.05912923, 0.0543608479, 0.0985974446, 0.05111226, 0.02761668, 0.03191847, 0.0595351, 0.0532813, 0.10022039, 0.06303959, 0.0300696, 0.03353949, 0.05597683, 0.05566054, 0.09197032, 0.05786741, 0.02929739, 0.0308261, 0.0556941, 0.05340114, 0.09047724, 0.06031689, 0.02994811, 0.03161128, 0.05892223, 0.0542324707, 0.0985415876, 0.05097801, 0.02768989, 0.03190526, 0.05934395, 0.05341365, 0.10022276, 0.06300158, 0.03002751, 0.03351124, 0.05595095, 0.05573646, 0.09211051, 0.05788464, 0.02932207, 0.0308714, 0.05582641, 0.05334115, 0.09074436, 0.06036485, 0.02998026, 0.03169543, 0.0591987, 0.0542945974, 0.0988407582, 0.05122756, 0.02764369, 0.03202355, 0.0595844, 0.05337261, 0.10042233, 0.06316388, 0.03009282, 0.03356066, 0.05632975, 0.05573522, 0.09219775, 0.05807234, 0.02930252, 0.03087854, 0.05613028, 0.05326177, 0.09068646, 0.06032224, 0.02996134, 0.03168319, 0.05936946, 0.054231517, 0.09908472, 0.05123219, 0.02770434, 0.03198415, 0.059769, 0.05333387, 0.10067422, 0.06315631, 0.03016984, 0.03350711, 0.05625039, 0.05557051, 0.09200804, 0.05799438, 0.02936724, 0.03077507, 0.05604538, 0.05332694, 0.09061807, 0.06039647, 0.03004176, 0.03160008, 0.05945972, 0.0541178696, 0.0986545533, 0.05131152, 0.02774597, 0.03186255, 0.05988709, 0.05327765, 0.10036587, 0.0632523, 0.0301249, 0.03343087, 0.056393, 0.05567367, 0.09199235, 0.05799181, 0.02933306, 0.03073012, 0.05608726, 0.05334308, 0.09075374, 0.06029683, 0.03002373, 0.03159569, 0.0594584, 0.0541567355, 0.0989739373, 0.05120578, 0.02769801, 0.03192819, 0.05995988, 0.05330594, 0.10089085, 0.06317188, 0.03011226, 0.03349165, 0.05641442, 0.05561846, 0.09237233, 0.05813311, 0.02936676, 0.03077723, 0.05614351, 0.05333495, 0.09111126, 0.06042159, 0.02996655, 0.03148254, 0.05940634, 0.0542124882, 0.098955065, 0.05137887, 0.02763364, 0.03184646, 0.05985238, 0.05331181, 0.10050084, 0.0632394, 0.03012443, 0.03340879, 0.05640792, 0.05560031, 0.09219309, 0.0581813, 0.02935278, 0.03080948, 0.05629791, 0.05334854, 0.09080476, 0.0604721, 0.02993346, 0.0315751, 0.05938538, 0.0542803593, 0.0990085155, 0.05124772, 0.02765635, 0.03179511, 0.05979756, 0.05345494, 0.10039478, 0.06315685, 0.03001223, 0.03331944, 0.05663362, 0.05561057, 0.09225991, 0.05815407, 0.02933996, 0.03064495, 0.05637668, 0.05333077, 0.0912592, 0.06056091, 0.03009929, 0.03146668, 0.05956566, 0.0541687943, 0.0991559476, 0.05155195, 0.0277793, 0.03183179, 0.05998537, 0.05332767, 0.10067803, 0.06334144, 0.03019448, 0.03335429, 0.05656324, 0.05565068, 0.09259482, 0.05822739, 0.02939228, 0.03066593, 0.05626967, 0.05309826, 0.09113733, 0.06051861, 0.02995414, 0.03156273, 0.05974431, 0.0541483015, 0.0990789309, 0.0514785, 0.02764911, 0.03176139, 0.0601793, 0.05337336, 0.1008773, 0.06346645, 0.03006201, 0.03335119, 0.05674141, 0.05571677, 0.09240724, 0.05824579, 0.02933572, 0.03068507, 0.0564202, 0.05331685, 0.09083766, 0.06070101, 0.02997305, 0.03147335, 0.05973203, 0.0542653278, 0.0994791016, 0.05159168, 0.02769352, 0.03185388, 0.06025262, 0.05341936, 0.101067, 0.06345861, 0.03013813, 0.0333549, 0.05680918, 0.05577448, 0.09259994, 0.05823832, 0.02939962, 0.0307768, 0.05662409, 0.05342204, 0.09129276, 0.0606021, 0.03002539, 0.03159362, 0.0596729, 0.0543165095, 0.0994123518, 0.05144359, 0.02772195, 0.03189024, 0.06035736, 0.0534137, 0.10106419, 0.06350602, 0.0301914, 0.03343955, 0.0567539, 0.05581228, 0.0927053, 0.05826958, 0.02938633, 0.03077457, 0.05641886, 0.05336531, 0.09128328, 0.06065644, 0.02995727, 0.03153943, 0.05950535, 0.0542975031, 0.0995707214, 0.0514121, 0.0276327, 0.03178811, 0.05990141, 0.05341948, 0.10093651, 0.06345022, 0.03007408, 0.03332246, 0.05653731, 0.05579001, 0.09269768, 0.0582229, 0.02938253, 0.03064661, 0.05624824, 0.0534262, 0.09137592, 0.06061459, 0.03002932, 0.0315112, 0.05960701, 0.0545622185, 0.0992074981, 0.05148185, 0.02780811, 0.03180717, 0.05995641, 0.0534652, 0.10105409, 0.06333148, 0.03018808, 0.03342069, 0.05648562, 0.05581204, 0.09253382, 0.05838499, 0.0294839, 0.03077835, 0.05631508, 0.05349768, 0.09138879, 0.06066688, 0.03013946, 0.03163175, 0.05962672, 0.0544616096, 0.0995248556, 0.0516182, 0.02781367, 0.03181939, 0.05981441, 0.05348706, 0.1010583, 0.06360515, 0.03020004, 0.03334737, 0.0564597, 0.05576434, 0.09255742, 0.05835968, 0.02943392, 0.03069664, 0.05620269, 0.0533355, 0.09142952, 0.06057952, 0.03001084, 0.0315123, 0.05924365, 0.0542814061, 0.099624373, 0.05138431, 0.02773, 0.03187213, 0.05972827, 0.05346715, 0.10112126, 0.06339874, 0.03016718, 0.03344613, 0.05641145, 0.05576078, 0.09297092, 0.05837181, 0.0294829, 0.03086239, 0.05626419, 0.05359319, 0.0919717, 0.06089392, 0.03006192, 0.03169782, 0.05933765, 0.05448737, 0.0999885127, 0.05152183, 0.02782859, 0.03205432, 0.06001651, 0.05350237, 0.10190933, 0.06362915, 0.03032492, 0.03349784, 0.05664312, 0.05578316, 0.09332985, 0.05842668, 0.02955638, 0.03081552, 0.05613847, 0.05342633, 0.09205771, 0.06063305, 0.03022468, 0.03171225, 0.05934798, 0.0543552339, 0.100409985, 0.05155556, 0.02778512, 0.03200997, 0.05965186, 0.05355629, 0.10185742, 0.06343626, 0.03025252, 0.03346619, 0.0562707, 0.05586682, 0.09351328, 0.05830295, 0.02951222, 0.03084389, 0.05595352, 0.05327377, 0.0919359, 0.06054606, 0.03012631, 0.03166371, 0.05911404, 0.0542820171, 0.100631461, 0.05135217, 0.02782975, 0.03195541, 0.05956128, 0.05328264, 0.10189878, 0.06330824, 0.03016895, 0.03341527, 0.05604625, 0.0557093, 0.09322608, 0.05837346, 0.02949198, 0.03068109, 0.0558303, 0.05323369, 0.09179843, 0.06081178, 0.03018843, 0.03148991, 0.05911439, 0.0542425402, 0.100376643, 0.05157426, 0.02783787, 0.03177697, 0.05959634, 0.05330627, 0.10197429, 0.06375884, 0.03022039, 0.03346457, 0.05641581, 0.05564742, 0.09345789, 0.05861253, 0.02956124, 0.03081166, 0.05615762, 0.05321342, 0.09239322, 0.06085025, 0.03013624, 0.03152491, 0.05932659, 0.0543411896, 0.100662716, 0.05174182, 0.02776721, 0.03181391, 0.0595284, 0.05328736, 0.10187678, 0.06390345, 0.03022243, 0.03342027, 0.05621901, 0.05567813, 0.09327015, 0.05859367, 0.02952082, 0.0308054, 0.05592305, 0.05330101, 0.09187331, 0.06101064, 0.03004157, 0.03148678, 0.05893961, 0.0542840883, 0.100214884, 0.05172437, 0.02782257, 0.03189186, 0.05930469, 0.05337194, 0.10165191, 0.06381293, 0.0302499, 0.03339622, 0.05605865, 0.05573782, 0.09273686, 0.05852211, 0.0295116, 0.03079466, 0.05536883, 0.05339364, 0.09154586, 0.06085025, 0.03012258, 0.03152186, 0.05860919, 0.0542443395, 0.10003677, 0.05160698, 0.0277796, 0.03186802, 0.05896002, 0.05338033, 0.10150458, 0.06370485, 0.03023142, 0.03340987, 0.05561025, 0.05563131, 0.09314658, 0.05844915, 0.02950788, 0.03079149, 0.05576104, 0.0534103438, 0.0916731134, 0.06089837, 0.03010439, 0.03161561, 0.05861209, 0.0541963615, 0.0999033973, 0.05163827, 0.02785628, 0.03188191, 0.05883145, 0.05339698, 0.10178483, 0.06369515, 0.03023917, 0.03346122, 0.05563116, 0.05578003, 0.09355812, 0.05853257, 0.02946158, 0.0308016, 0.05540879, 0.05338309, 0.09183613, 0.06079438, 0.0299901, 0.03161706, 0.05848261, 0.0543424599, 0.100302666, 0.05154412, 0.02771813, 0.03188116, 0.05908555, 0.05339005, 0.10181146, 0.06353633, 0.03015807, 0.03349606, 0.05580064, 0.05592121, 0.09349723, 0.05839496, 0.02943131, 0.03084196, 0.0554787, 0.0534291789, 0.0918849409, 0.06065007, 0.03000015, 0.03154609, 0.05864377, 0.0547055677, 0.10046871, 0.05148099, 0.02781302, 0.03206778, 0.05900311, 0.05366138, 0.10190327, 0.06332532, 0.03022052, 0.03354121, 0.05553658, 0.0559911, 0.09344082, 0.05829065, 0.02947275, 0.03092389, 0.05516143, 0.0534497984, 0.0923252106, 0.06079015, 0.03008592, 0.03163011, 0.05827098, 0.054570999, 0.100612827, 0.05164971, 0.02777402, 0.03203167, 0.05871639, 0.05370808, 0.10187259, 0.06361883, 0.03028597, 0.03356232, 0.05530225, 0.05612178, 0.0934885, 0.05850756, 0.02944851, 0.03084002, 0.05491913, 0.0536288656, 0.0922183096, 0.06070925, 0.03004947, 0.0316909, 0.05791998, 0.0548081696, 0.100530073, 0.0515996, 0.02786528, 0.03198341, 0.05831836, 0.0537425, 0.10215341, 0.06357521, 0.03031337, 0.03363816, 0.05508573, 0.05620753, 0.09360378, 0.05850583, 0.02947204, 0.03093126, 0.05460356, 0.0538437, 0.09248889, 0.0608836, 0.03003724, 0.03167665, 0.05790421, 0.0546947084, 0.100686908, 0.05154112, 0.02792623, 0.03194978, 0.05836417, 0.05376274, 0.10245246, 0.06358203, 0.0303128, 0.03360437, 0.05526329, 0.05595017, 0.0936708, 0.05834993, 0.02958283, 0.03085066, 0.05488408, 0.05361183, 0.09224093, 0.06070757, 0.03016206, 0.03163292, 0.05824518, 0.0544538647, 0.100563765, 0.05138852, 0.02798036, 0.03199646, 0.05849605, 0.05331989, 0.10188027, 0.06342618, 0.03035707, 0.03356465, 0.0553057, 0.05591427, 0.09356386, 0.05824438, 0.02960402, 0.0310176, 0.05500392, 0.05356662, 0.09263562, 0.06063155, 0.03012331, 0.03181617, 0.0582606, 0.0545914993, 0.100919172, 0.05155243, 0.02794899, 0.03221959, 0.05865972, 0.05361353, 0.10241871, 0.06368492, 0.03036144, 0.03373221, 0.05531841, 0.05602055, 0.09365434, 0.05827344, 0.02959514, 0.03109292, 0.05533157, 0.0537331328, 0.092543222, 0.06065079, 0.03020154, 0.03193914, 0.05842493, 0.0546082743, 0.100870669, 0.05163275, 0.0279854, 0.03228898, 0.05873602, 0.05355871, 0.10236217, 0.06364691, 0.03034084, 0.03381872, 0.05534831, 0.05598867, 0.09377112, 0.0584181, 0.02957607, 0.03110131, 0.0550485, 0.05356487, 0.09232433, 0.06066018, 0.03023318, 0.03197262, 0.05829438, 0.0546099097, 0.101122774, 0.05153428, 0.02811634, 0.03241276, 0.05890499, 0.05367899, 0.10237786, 0.06366103, 0.0305517, 0.03399615, 0.05546103, 0.05597633, 0.09361482, 0.05834128, 0.02969035, 0.03126215, 0.05524236, 0.0536315, 0.09246439, 0.06090028, 0.03036046, 0.03211345, 0.0584248, 0.0545879006, 0.100557104, 0.05157409, 0.02798343, 0.03244429, 0.05896823, 0.05371414, 0.10259295, 0.06380706, 0.03042803, 0.03395623, 0.05563086, 0.05624766, 0.09391989, 0.05842735, 0.02959488, 0.03123582, 0.05532916, 0.05372675, 0.09256747, 0.0605119, 0.03015806, 0.03195212, 0.0584749, 0.0546864457, 0.100763768, 0.05139827, 0.02786989, 0.03233874, 0.05898258, 0.05384434, 0.10218889, 0.06344123, 0.03023168, 0.03385926, 0.05559506, 0.05601731, 0.09384753, 0.05860462, 0.02952722, 0.03115477, 0.05537271, 0.0536825582, 0.0926044434, 0.0607455, 0.03014945, 0.0319904089, 0.0583201535, 0.0546093471, 0.101033643, 0.05166415, 0.02780597, 0.03227008, 0.05885104, 0.05365703, 0.10189714, 0.06358821, 0.03016605, 0.03374069, 0.05553269, 0.05604817, 0.09374984, 0.05845516, 0.02934288, 0.03103548, 0.05515368, 0.05350676, 0.09232855, 0.06082221, 0.03005541, 0.03179381, 0.05834477, 0.0546119809, 0.100427665, 0.05163936, 0.02785077, 0.03217399, 0.0588634, 0.0536617, 0.10166084, 0.06364884, 0.03021816, 0.03382806, 0.05552943, 0.05597917, 0.09292427, 0.05836489, 0.02952655, 0.03123435, 0.05545151, 0.053566318, 0.0918988287, 0.06068857, 0.03014096, 0.03206064, 0.0585135, 0.054615885, 0.1001174, 0.05165308, 0.02783361, 0.03233647, 0.059109, 0.05374346, 0.10182605, 0.06356488, 0.03027149, 0.03387018, 0.05564394, 0.05605898, 0.09275334, 0.05831111, 0.02958392, 0.03126172, 0.05546698, 0.0535883345, 0.0915670246, 0.06059138, 0.03020317, 0.03199631, 0.05864403, 0.0546334609, 0.100373894, 0.05161846, 0.02792078, 0.03241781, 0.05910705, 0.0537364, 0.10204693, 0.0637816116, 0.0302363019, 0.0337093435, 0.0556124337, 0.0561981685, 0.093370758, 0.0584380478, 0.0295456871, 0.0311944019, 0.0552129224, 0.0536756441, 0.0919464529, 0.0608955473, 0.0299800765, 0.0318866968, 0.0585640073, 0.0547058508, 0.100459352, 0.0517802238, 0.0276926197, 0.03222677, 0.05913913, 0.05375262, 0.10192661, 0.06391399, 0.0303257, 0.03401343, 0.05572097, 0.05614567, 0.09308235, 0.05848222, 0.02961632, 0.03134891, 0.05541284, 0.0538501926, 0.0918739587, 0.06068914, 0.0301874, 0.03213609, 0.05867687, 0.0547905453, 0.100247934, 0.05183785, 0.02790156, 0.03243545, 0.05900057, 0.05397137, 0.1017549, 0.06385569, 0.03028844, 0.03378202, 0.05572033, 0.05634235, 0.09350476, 0.05859067, 0.02953501, 0.03111118, 0.05544588, 0.0537791364, 0.0917739868, 0.06092365, 0.03011525, 0.03191005, 0.05869073, 0.0549900681, 0.100375496, 0.05184657, 0.02790141, 0.03225888, 0.05882641, 0.05392756, 0.10206951, 0.063916, 0.03028792, 0.03385583, 0.05564033, 0.05635729, 0.093434, 0.05871532, 0.02954245, 0.03111458, 0.05520957, 0.0539144762, 0.0921619013, 0.06098333, 0.03022199, 0.03184837, 0.05852876, 0.0548717938, 0.100395001, 0.05184745, 0.02797977, 0.0322063565, 0.0590039939, 0.05383983, 0.10182993, 0.06401307, 0.03042151, 0.03397784, 0.05549406, 0.05631214, 0.09305245, 0.05868713, 0.02957729, 0.03125243, 0.05522919, 0.05386709, 0.0922109, 0.06082421, 0.03023834, 0.03206453, 0.05833201, 0.0548725352, 0.100167148, 0.05185302, 0.02798869, 0.0322664455, 0.0586705729, 0.05385125, 0.10183024, 0.063741751, 0.0303823389, 0.03380325, 0.05540244, 0.05619442, 0.09319217, 0.0585172, 0.02961129, 0.03124621, 0.05528544, 0.05402255, 0.09250148, 0.06105547, 0.03017716, 0.03192442, 0.05835907, 0.0548574999, 0.100264281, 0.05183316, 0.02793241, 0.0322069488, 0.0587420538, 0.05387495, 0.10144839, 0.0637552366, 0.0302514955, 0.033724755, 0.0551955067, 0.056129843, 0.0929443017, 0.0584953241, 0.0294718966, 0.031070685, 0.0548634827, 0.0536855757, 0.0916454941, 0.0608496, 0.03007019, 0.03184912, 0.05816306, 0.0548251905, 0.10037709, 0.0516524948, 0.0277974401, 0.0321523212, 0.0585839674, 0.0538209379, 0.10188219, 0.0636434257, 0.0301576052, 0.0336127989, 0.055177182, 0.0562645495, 0.0930333808, 0.0584043153, 0.0295160729, 0.0310203526, 0.0547628403, 0.053859584, 0.0914831161, 0.0607609861, 0.0300747547, 0.0317657106, 0.0579367727, 0.054731749, 0.0997226313, 0.05157321, 0.02776177, 0.0320164375, 0.0579814836, 0.0538135022, 0.101201385, 0.0634719059, 0.0300354473, 0.0336108692, 0.0546990708, 0.0562651008, 0.0919051543, 0.0582397, 0.02932478, 0.0310017318, 0.0545570776, 0.0538660437, 0.0915246904, 0.0605937, 0.02991548, 0.0317967, 0.05780185, 0.0549283437, 0.0995984674, 0.05151349, 0.0276686, 0.0320577, 0.05806119, 0.0540276878, 0.101166606, 0.0633762777, 0.0299890582, 0.0335549712, 0.054922089, 0.05639369, 0.09278691, 0.0581525117, 0.0291905869, 0.0309068728, 0.0545590483, 0.0540849864, 0.0917981192, 0.0606673248, 0.029903084, 0.031680543, 0.0577033535, 0.0550458468, 0.0996838138, 0.0513985902, 0.0276368503, 0.0319694914, 0.0577542856, 0.0539796948, 0.101412937, 0.063082628, 0.0300954785, 0.0334640555, 0.0545113124, 0.0562684163, 0.0925679877, 0.0577946231, 0.0292643346, 0.0306822546, 0.0543367304, 0.0539494194, 0.0914087743, 0.06009874, 0.03001084, 0.03139434, 0.05768575, 0.0550303906, 0.0998642966, 0.05114456, 0.02768315, 0.03168098, 0.05807494, 0.053981144, 0.101256482, 0.0628818348, 0.0300864633, 0.0331979766, 0.0547150001, 0.0563032329, 0.0925483629, 0.05753766, 0.02935163, 0.03056698, 0.05458197, 0.05395687, 0.0915697068, 0.05983249, 0.02998745, 0.03142387, 0.05794879, 0.0550575368, 0.0994970202, 0.05104794, 0.02781707, 0.03165442, 0.05794965, 0.05385925, 0.10110532, 0.06294016, 0.03004536, 0.03317738, 0.05495055, 0.05652074, 0.09242854, 0.05767568, 0.02935263, 0.03057021, 0.05464142, 0.0540661812, 0.0913365558, 0.06014239, 0.03007587, 0.03140911, 0.05817731, 0.0551687814, 0.0999235213, 0.05128269, 0.02782239, 0.03164253, 0.0582488, 0.05408511, 0.101461, 0.06313884, 0.03017494, 0.0331822, 0.05499108, 0.05649628, 0.09298749, 0.05785222, 0.02943019, 0.03057593, 0.05465063, 0.05394934, 0.09205966, 0.06012284, 0.03000434, 0.03128259, 0.05784823, 0.0551860109, 0.100854412, 0.05100628, 0.02777809, 0.03151489, 0.05818703, 0.05417383, 0.10215097, 0.06287378, 0.03018063, 0.03306972, 0.05493682, 0.05656876, 0.093847, 0.05766472, 0.02936493, 0.03039777, 0.05455364, 0.0541028, 0.09218822, 0.06015021, 0.02999863, 0.03114137, 0.05791942, 0.0551028289, 0.100204244, 0.0511124, 0.02767233, 0.03137027, 0.05821154, 0.05402588, 0.10172319, 0.06270558, 0.03011295, 0.0329655, 0.05486878, 0.05637478, 0.09316125, 0.0575761, 0.02937515, 0.03036887, 0.05463499, 0.05406157, 0.09216209, 0.05990896, 0.03003172, 0.03123406, 0.05793603, 0.0551069453, 0.100542076, 0.05097082, 0.02775686, 0.03142848, 0.05830853, 0.05400031, 0.10164887, 0.06271764, 0.03010912, 0.03303671, 0.0550881, 0.05650569, 0.09310067, 0.05738673, 0.02938666, 0.03049668, 0.05474893, 0.05409894, 0.09222167, 0.0597814, 0.03003513, 0.03123063, 0.0579283, 0.0551856607, 0.100436561, 0.05084646, 0.02774497, 0.03150512, 0.05819219, 0.05405701, 0.1018457, 0.0626149, 0.03004672, 0.03308694, 0.05505834, 0.05645601, 0.09306389, 0.05753259, 0.02936783, 0.03049558, 0.05474004, 0.05399538, 0.09190106, 0.05995381, 0.02997225, 0.0312285, 0.05797369, 0.0551020093, 0.100352161, 0.05105635, 0.02772129, 0.03150608, 0.05825518, 0.05408867, 0.10177068, 0.06282546, 0.03003335, 0.03298893, 0.05486521, 0.05648881, 0.09318444, 0.05749043, 0.02931112, 0.03044261, 0.05485448, 0.05400614, 0.09201056, 0.05992771, 0.02995599, 0.03121068, 0.05783501, 0.0551200844, 0.100007132, 0.05099449, 0.02766371, 0.03149534, 0.05808733, 0.05402247, 0.10157885, 0.06270836, 0.03004909, 0.03296997, 0.05484053, 0.05647304, 0.09306578, 0.0574551, 0.02932024, 0.03049869, 0.05457959, 0.05403981, 0.09155572, 0.05975563, 0.03002997, 0.03128269, 0.0579142, 0.0551742502, 0.100150891, 0.05079094, 0.02775254, 0.03152891, 0.05812107, 0.0539517, 0.10145418, 0.06254993, 0.030074, 0.03314468, 0.0550056, 0.05642009, 0.09283763, 0.05723133, 0.02941194, 0.0305141, 0.05466341, 0.05390506, 0.09170116, 0.0596901, 0.03004643, 0.0313495, 0.05794126, 0.0551072545, 0.100421831, 0.05079238, 0.02783197, 0.03158877, 0.05820283, 0.0539814, 0.10120845, 0.06258471, 0.03020161, 0.03310706, 0.05495325, 0.05639911, 0.09266621, 0.05732528, 0.02944941, 0.03045131, 0.05461203, 0.05377049, 0.09139, 0.05966469, 0.03003, 0.03120383, 0.05760415, 0.0549131818, 0.0993560329, 0.05060522, 0.02782317, 0.0314036, 0.05797243, 0.05391708, 0.10123372, 0.06241509, 0.03020939, 0.0330312, 0.05478082, 0.05635928, 0.0925746, 0.05719833, 0.02941785, 0.03040688, 0.0545876, 0.05391787, 0.09124775, 0.05949471, 0.03003109, 0.03118864, 0.05776708, 0.055050537, 0.0995669141, 0.05048695, 0.02777496, 0.03135786, 0.05793993, 0.05398561, 0.10098296, 0.06221307, 0.03011067, 0.03304697, 0.05470546, 0.05635632, 0.09214675, 0.05706262, 0.0294473, 0.03044428, 0.05448012, 0.05388962, 0.09116987, 0.05938688, 0.03006546, 0.03114502, 0.05776335, 0.0550262146, 0.0997246131, 0.05031498, 0.02781468, 0.03146878, 0.05796864, 0.05396909, 0.10094991, 0.06217317, 0.03030502, 0.03307794, 0.05473126, 0.05630029, 0.09282193, 0.05711966, 0.02950623, 0.03047357, 0.054504, 0.05395, 0.09144875, 0.05960555, 0.03001713, 0.03125312, 0.05772848, 0.0551390871, 0.0998761803, 0.05056561, 0.02777389, 0.03137549, 0.05796415, 0.05410723, 0.10116881, 0.06243524, 0.0301359, 0.03297385, 0.05479336, 0.05645157, 0.09270867, 0.0572448, 0.02937866, 0.03032243, 0.0546069, 0.0539928, 0.09133936, 0.05940835, 0.03003865, 0.03109183, 0.05781556, 0.0550978221, 0.0998701677, 0.0505572, 0.02779212, 0.03138067, 0.05805243, 0.05392062, 0.10140307, 0.0622436, 0.03011053, 0.03300259, 0.05484334, 0.05640345, 0.09290727, 0.0572004, 0.02934985, 0.03040027, 0.05467448, 0.05390558, 0.09182432, 0.0593459, 0.02994479, 0.03120442, 0.0579283, 0.05504342, 0.10022527, 0.05056581, 0.02771974, 0.03137026, 0.05796339, 0.0539871, 0.10167766, 0.06227363, 0.03009374, 0.03307376, 0.05481846, 0.05643821, 0.09265301, 0.05701467, 0.02935758, 0.030394, 0.05472846, 0.05395204, 0.09168632, 0.05940508, 0.03002569, 0.0311609, 0.05803306, 0.0550468, 0.10048091, 0.05054292, 0.0277792, 0.03145828, 0.05824004, 0.05391912, 0.10135572, 0.06221754, 0.0301099, 0.03293653, 0.05463505, 0.05637661, 0.09231025, 0.05681812, 0.02934042, 0.03024808, 0.05442912, 0.05376244, 0.09083083, 0.05927754, 0.02997676, 0.03105163, 0.05786746, 0.05501627, 0.09893514, 0.05030669, 0.02771941, 0.03122511, 0.05791635, 0.0539, 0.10055381, 0.06187063, 0.02993505, 0.03291671, 0.05476658, 0.05637494, 0.09229076, 0.05706412, 0.02944976, 0.03040283, 0.05487915, 0.05379018, 0.09118226, 0.05960073, 0.03002638, 0.03113375, 0.05784272, 0.05496025, 0.09957365, 0.05042046, 0.02772446, 0.03128978, 0.05791367, 0.05378047, 0.10115164, 0.06209699, 0.03011996, 0.03286744, 0.05480718, 0.05637447, 0.09261226, 0.05719819, 0.02942885, 0.03037562, 0.05473492, 0.05393058, 0.09148467, 0.05958082, 0.03013007, 0.03114869, 0.05797241, 0.05514666, 0.09949098, 0.05048168, 0.02779209, 0.03131586, 0.05811857, 0.05406298, 0.1009977, 0.06241139, 0.03011529, 0.03296725, 0.05487998, 0.05651145, 0.0922439, 0.05712893, 0.02936526, 0.03033946, 0.05474139, 0.05402503, 0.09100937, 0.05955802, 0.03005722, 0.03112298, 0.05800924, 0.05522906, 0.09941875, 0.05052439, 0.02773375, 0.03129891, 0.05807473, 0.05398177, 0.10078002, 0.06223972, 0.03007672, 0.03287656, 0.05507063, 0.05640681, 0.09227103, 0.05706818, 0.02938931, 0.0303188, 0.05486023, 0.05397692, 0.09112014, 0.05941639, 0.02999623, 0.03106073, 0.05816291, 0.0550855, 0.09954003, 0.05049593, 0.0277099, 0.03130772, 0.05816601, 0.0539039, 0.10061523, 0.06236134, 0.03003764, 0.03291009, 0.05514243, 0.05651294, 0.0922245, 0.0571428, 0.02934049, 0.03025972, 0.05478521, 0.05389583, 0.09122591, 0.05944797, 0.02994844, 0.03109651, 0.05798968, 0.0551046, 0.09925929, 0.05056042, 0.02765727, 0.03131917, 0.05831739, 0.05393551, 0.10080549, 0.06232499, 0.03009229, 0.03298456, 0.05522717, 0.0564128, 0.0924897, 0.05717645, 0.02942178, 0.03034498, 0.05489247, 0.05395459, 0.09141857, 0.05951706, 0.03000204, 0.03112066, 0.05824311, 0.05511775, 0.09949519, 0.05060621, 0.0277158, 0.03131367, 0.05848075, 0.05399479, 0.10110608, 0.06239015, 0.03006876, 0.03290622, 0.05518693, 0.05648471, 0.09273021, 0.05728254, 0.02929997, 0.03032134, 0.05486553, 0.05389421, 0.09148718, 0.05972057, 0.03004537, 0.03111557, 0.05809787, 0.05511969, 0.09965912, 0.05071832, 0.02765254, 0.03131931, 0.05819941, 0.05400345, 0.10103218, 0.062367, 0.03004621, 0.03278254, 0.05498188, 0.05633568, 0.09258765, 0.05725359, 0.02937651, 0.03026214, 0.05472896, 0.05385976, 0.09136058, 0.05968815, 0.02997433, 0.03100106, 0.05792747, 0.05505418, 0.09974468, 0.05056095, 0.02768048, 0.03122577, 0.05789635, 0.0537952, 0.10114362, 0.06251685, 0.03003533, 0.03276559, 0.05470213, 0.05634706, 0.09249156, 0.05717674, 0.02928952, 0.03013933, 0.05442854, 0.05374704, 0.09124526, 0.05965665, 0.02987095, 0.03092335, 0.0575945, 0.05495524, 0.09896342, 0.05067914, 0.02764022, 0.03120428, 0.0577951, 0.0538566, 0.10049285, 0.0624446, 0.03001276, 0.03268053, 0.05458418, 0.05629301, 0.09215036, 0.05713011, 0.02933661, 0.03010064, 0.05429076, 0.05383286, 0.09099574, 0.05951636, 0.02990074, 0.03080889, 0.05768582, 0.05494048, 0.09937051, 0.05064688, 0.02762955, 0.03108377, 0.0578563, 0.0539147, 0.10093149, 0.06230161, 0.02991299, 0.03252977, 0.05457295, 0.05646666, 0.09227146, 0.0571079, 0.02927655, 0.03003587, 0.05442645, 0.05388398, 0.09102038, 0.05948497, 0.02992691, 0.0307698, 0.057569, 0.05501391, 0.09907357, 0.05048224, 0.02759056, 0.03106797, 0.05791099, 0.05404058, 0.10059459, 0.06205501, 0.02991629, 0.03259316, 0.05467822, 0.05648254, 0.09206977, 0.05706263, 0.02921686, 0.03004695, 0.05439203, 0.05401856, 0.09116047, 0.05945286, 0.02987795, 0.0308126, 0.05770816, 0.0550204292, 0.098965168, 0.05049123, 0.02752885, 0.0310964, 0.05769596, 0.05394438, 0.10081857, 0.06233806, 0.02994033, 0.03271282, 0.05468901, 0.05646487, 0.09240973, 0.05711189, 0.02922834, 0.03018474, 0.05456071, 0.05392326, 0.09115842, 0.05968595, 0.02998039, 0.03090169, 0.05788786, 0.05525422, 0.09955768, 0.05070697, 0.02764562, 0.03116572, 0.05796368, 0.05402645, 0.10140346, 0.06242903, 0.02997681, 0.03270643, 0.05489913, 0.05662302, 0.0926505, 0.05714922, 0.029327, 0.03006115, 0.05448592, 0.05401475, 0.09112927, 0.05941097, 0.02995088, 0.03083718, 0.05777371, 0.05519128, 0.0995682, 0.05052302, 0.02757729, 0.03106779, 0.0579634, 0.05405992, 0.1004779, 0.06202439, 0.02990611, 0.0326276, 0.0547704, 0.05648551, 0.09203421, 0.05693614, 0.02918536, 0.03005276, 0.05462752, 0.05421323, 0.09169401, 0.05969933, 0.0299024, 0.03086356, 0.05790843, 0.05530155, 0.09972054, 0.05070109, 0.0276099, 0.03113061, 0.05800179, 0.0541092, 0.10105184, 0.06224776, 0.02999232, 0.03269226, 0.05471419, 0.05656184, 0.09262086, 0.05714885, 0.02928854, 0.03012013, 0.05448334, 0.05410412, 0.09156069, 0.05964382, 0.02993079, 0.03077152, 0.05773675, 0.05528883, 0.09970764, 0.05061398, 0.027643, 0.03110841, 0.05786463, 0.05403135, 0.10125005, 0.06227616, 0.02994942, 0.03260768, 0.0546536, 0.05644482, 0.09239662, 0.05705639, 0.02922268, 0.03003066, 0.05448915, 0.05388688, 0.0911481, 0.0595362, 0.02989531, 0.0307613, 0.05771416, 0.05507252, 0.09956662, 0.05053709, 0.02759363, 0.03102867, 0.05787535, 0.05387867, 0.10093097, 0.06213542, 0.03002546, 0.03260123, 0.05465652, 0.05644129, 0.09255677, 0.05691558, 0.02930251, 0.03007059, 0.05447527, 0.0538975, 0.09158891, 0.05939719, 0.02992676, 0.03078757, 0.05780305, 0.05490784, 0.09961012, 0.05044202, 0.02759513, 0.03101212, 0.05803754, 0.05387894, 0.10114347, 0.0622312, 0.02998287, 0.03258632, 0.05485594, 0.05638866, 0.09260853, 0.05695317, 0.02919323, 0.02997719, 0.05470848, 0.05389263, 0.09130129, 0.05934606, 0.02982585, 0.03078371, 0.05784178, 0.05502126, 0.09944838, 0.05047007, 0.02751254, 0.03097499, 0.05795295, 0.05385113, 0.10084958, 0.06202567, 0.02994602, 0.03255514, 0.05482456, 0.05626067, 0.09217719, 0.05671242, 0.02921881, 0.02992071, 0.05467808, 0.05365581, 0.09095163, 0.05921692, 0.02976077, 0.03072814, 0.05773938, 0.05482745, 0.09908213, 0.05020025, 0.02742319, 0.03085965, 0.0577299, 0.05372447, 0.10068272, 0.06186948, 0.02982061, 0.03245933, 0.05457727, 0.0562243, 0.09224127, 0.05672132, 0.02906799, 0.02983138, 0.05412861, 0.05370188, 0.09050051, 0.05916397, 0.02973196, 0.03050435, 0.05705926, 0.05484572, 0.09913738, 0.05035118, 0.02752534, 0.03080355, 0.0572914183, 0.05385146, 0.10096461, 0.06199901, 0.02997646, 0.03245079, 0.05421911, 0.05633384, 0.09254481, 0.05680562, 0.0292388, 0.02994268, 0.05413915, 0.05377942, 0.09126822, 0.05935362, 0.02979403, 0.03080623, 0.05723394, 0.0547955558, 0.0994878411, 0.05041396, 0.02747633, 0.03100595, 0.05728263, 0.05386159, 0.10112636, 0.06219793, 0.02992251, 0.03258149, 0.05428749, 0.05642156, 0.09250072, 0.05701118, 0.02921634, 0.03001526, 0.05398023, 0.0539224, 0.09163387, 0.05953074, 0.02988703, 0.03075979, 0.05695347, 0.05512641, 0.09944744, 0.05057163, 0.02760597, 0.031021, 0.05715626, 0.05380979, 0.10061826, 0.06219757, 0.03003611, 0.03262187, 0.05426522, 0.05637887, 0.09273049, 0.05711896, 0.02933817, 0.03005253, 0.05386693, 0.05386117, 0.09135083, 0.05963629, 0.03006942, 0.03081624, 0.05718532, 0.05497935, 0.0995547, 0.05059976, 0.02769678, 0.03107127, 0.05725946, 0.05378365, 0.10122371, 0.06242301, 0.03019754, 0.03264219, 0.05421775, 0.05632139, 0.09226395, 0.05701572, 0.02947203, 0.03011974, 0.05407306, 0.05366509, 0.09130853, 0.05970708, 0.03004915, 0.03089215, 0.05732159, 0.05492235, 0.09959035, 0.05061462, 0.02777199, 0.03114566, 0.05751733, 0.05380659, 0.10093274, 0.06234821, 0.03018388, 0.03272003, 0.05427355, 0.05634856, 0.09277794, 0.05715071, 0.02947271, 0.03004808, 0.05399251, 0.05387646, 0.09163982, 0.05967354, 0.03008916, 0.03084692, 0.05710128, 0.05506778, 0.09996109, 0.05060726, 0.02763958, 0.03111646, 0.05716416, 0.05392214, 0.10139673, 0.06233558, 0.03018422, 0.03259853, 0.05389002, 0.05636761, 0.09278563, 0.05709986, 0.02946674, 0.03011519, 0.05361125, 0.05392992, 0.09158196, 0.0595333, 0.03007459, 0.03082675, 0.0566962, 0.0550393537, 0.0996579751, 0.0506542, 0.02773992, 0.03105082, 0.05694762, 0.05388106, 0.10122563, 0.06249982, 0.03033414, 0.03263547, 0.05387368, 0.05649179, 0.09297927, 0.05726698, 0.02960068, 0.03006985, 0.05368983, 0.05394134, 0.09177014, 0.05978237, 0.03023298, 0.03086457, 0.05685631, 0.05507617, 0.10021146, 0.05097314, 0.02793259, 0.0311855, 0.05693772, 0.05397213, 0.10155115, 0.06276408, 0.03034063, 0.03274873, 0.05418032, 0.05656721, 0.09312697, 0.05775201, 0.02956495, 0.03019169, 0.05405569, 0.05395236, 0.0919157, 0.06026153, 0.03022324, 0.03100311, 0.05716126, 0.05509425, 0.10032282, 0.05117404, 0.02785983, 0.03120239, 0.05716668, 0.05396931, 0.10158265, 0.0628497, 0.03030402, 0.03269797, 0.05413188, 0.0566068, 0.09290569, 0.05757048, 0.02956562, 0.0301224, 0.05408424, 0.05399172, 0.09203679, 0.06015783, 0.03025687, 0.030975, 0.05712826, 0.05525183, 0.10031828, 0.0511773, 0.02787418, 0.03118809, 0.05716238, 0.05416337, 0.10191981, 0.06285746, 0.03032372, 0.03273434, 0.05412946, 0.05655786, 0.09331908, 0.0575941, 0.02958395, 0.03023678, 0.05381142, 0.05416579, 0.09194937, 0.06032026, 0.03022922, 0.03100559, 0.05692107, 0.05517895, 0.10023861, 0.05103933, 0.02786671, 0.03127103, 0.0570605, 0.05394934, 0.10182378, 0.06281865, 0.03028187, 0.0327239, 0.05396121, 0.05656144, 0.09298921, 0.0574199, 0.02958343, 0.03014432, 0.05367085, 0.05400035, 0.09162909, 0.06004746, 0.03014706, 0.03090069, 0.05704451, 0.05528728, 0.10022657, 0.05119324, 0.02784846, 0.03121099, 0.05713299, 0.05406152, 0.10156392, 0.06295787, 0.03032333, 0.03271028, 0.05406455, 0.05654097, 0.09299931, 0.05758002, 0.02955243, 0.03019343, 0.05394958, 0.05401737, 0.09171305, 0.06037467, 0.03018528, 0.0309455, 0.05705745, 0.05525345, 0.09999496, 0.05123544, 0.02786247, 0.0312352, 0.05720284, 0.05401492, 0.10160442, 0.06295709, 0.03028773, 0.03271795, 0.05411388, 0.05659099, 0.0928257, 0.05759826, 0.02954551, 0.03015462, 0.05400748, 0.0540927, 0.0917981, 0.0602061, 0.03023753, 0.03087119, 0.05713412, 0.05521366, 0.10010588, 0.05117868, 0.02789412, 0.03115758, 0.05721703, 0.05396844, 0.10147983, 0.06287538, 0.03022993, 0.03266396, 0.05406932, 0.05656287, 0.09295355, 0.05763195, 0.0295736, 0.03019884, 0.05399949, 0.05404449, 0.09186967, 0.06028476, 0.03018348, 0.03088479, 0.05714416, 0.05516943, 0.10010467, 0.05132275, 0.0278987, 0.03117771, 0.05735558, 0.05408503, 0.10176767, 0.06304377, 0.03023354, 0.03267838, 0.05426244, 0.05656862, 0.09270959, 0.05768731, 0.02955068, 0.03012398, 0.05411532, 0.05407595, 0.0914259, 0.06027208, 0.03019044, 0.03088526, 0.05719291, 0.05526529, 0.09999464, 0.05125564, 0.02789393, 0.03112171, 0.05737275, 0.05406291, 0.10151548, 0.06282816, 0.03027659, 0.03266571, 0.05420022, 0.05651853, 0.09292761, 0.05757705, 0.02961348, 0.03010634, 0.05413346, 0.05406297, 0.09166513, 0.06023497, 0.03019837, 0.03083973, 0.05733906, 0.05514283, 0.10011279, 0.05118492, 0.0278666, 0.03106197, 0.05735846, 0.05398304, 0.1013371, 0.06284387, 0.03028235, 0.03255906, 0.05422331, 0.05646602, 0.09271854, 0.05771068, 0.02966903, 0.03002566, 0.05408638, 0.05409379, 0.09166279, 0.06026262, 0.03026349, 0.03081768, 0.05727668, 0.05524459, 0.09995664, 0.05128339, 0.02780203, 0.03099526, 0.05743962, 0.05404621, 0.10163715, 0.06289592, 0.03019689, 0.03257794, 0.05415665, 0.05666127, 0.09290053, 0.0576493, 0.02956236, 0.02996413, 0.05408762, 0.05406466, 0.09178852, 0.0603334, 0.03018701, 0.03076385, 0.05727807, 0.05527369, 0.09993078, 0.05126887, 0.02785041, 0.03096267, 0.05736243, 0.05406495, 0.10151506, 0.06298599, 0.03023251, 0.03255878, 0.05418536, 0.0566345, 0.09291708, 0.05769134, 0.02955566, 0.03000402, 0.05411636, 0.05424394, 0.09176348, 0.06031834, 0.03020243, 0.03080235, 0.05733241, 0.05519133, 0.09979965, 0.05126834, 0.02789633, 0.03098449, 0.05727198, 0.0541807, 0.10168681, 0.06288248, 0.0303346, 0.0325435, 0.05413023, 0.05658487, 0.09283349, 0.05756203, 0.02966207, 0.03002695, 0.05422763, 0.05411236, 0.09201577, 0.06013053, 0.03024482, 0.03074091, 0.05728951, 0.05526916, 0.09972508, 0.05117842, 0.02787153, 0.03105811, 0.05737761, 0.05406134, 0.10133704, 0.06257387, 0.03023364, 0.03248825, 0.05435928, 0.05665407, 0.09276934, 0.05737754, 0.02947941, 0.03001351, 0.05421821, 0.05406203, 0.09146418, 0.06016158, 0.03012823, 0.03078977, 0.05712365, 0.05514952, 0.09951378, 0.05098143, 0.02779859, 0.03101473, 0.05738436, 0.05401485, 0.10082141, 0.06256579, 0.03024624, 0.03254303, 0.05425933, 0.05648094, 0.09248999, 0.05725352, 0.02953128, 0.02999422, 0.05417594, 0.05395468, 0.09124612, 0.05994832, 0.03021573, 0.0308298, 0.05724882, 0.05502852, 0.09955162, 0.05102567, 0.02791385, 0.03099195, 0.05720838, 0.0538484, 0.10084118, 0.06261807, 0.03024054, 0.03257066, 0.05385799, 0.05636169, 0.0928174, 0.05739909, 0.0295594, 0.02995666, 0.05378832, 0.05402895, 0.09132317, 0.06014546, 0.03021216, 0.03066702, 0.05713558, 0.05502028, 0.09950666, 0.05112191, 0.02789778, 0.03097363, 0.0571317, 0.05384029, 0.10078869, 0.06291363, 0.03041656, 0.0325329, 0.05397011, 0.05643471, 0.09255567, 0.05767299, 0.0297025, 0.03001936, 0.05391413, 0.05405273, 0.091541, 0.06045573, 0.03040537, 0.03072944, 0.05695557, 0.05511323, 0.09950909, 0.05133527, 0.02811609, 0.03099718, 0.05712843, 0.05394308, 0.1008679, 0.06307778, 0.0304792, 0.03250479, 0.05397417, 0.05646185, 0.09265926, 0.05782584, 0.0298053, 0.02998151, 0.05386344, 0.05404197, 0.09130992, 0.06043159, 0.03035296, 0.03069426, 0.05698725, 0.05513407, 0.09982486, 0.05130198, 0.02797727, 0.03095803, 0.05696869, 0.05388839, 0.10123535, 0.06285957, 0.03044072, 0.03255858, 0.05398727, 0.05639861, 0.09292858, 0.05767987, 0.02973578, 0.03008452, 0.05396197, 0.05398089, 0.09141649, 0.06041719, 0.03035593, 0.03075452, 0.05693543, 0.05510109, 0.09950638, 0.05129514, 0.02803304, 0.03110407, 0.05720779, 0.05401446, 0.10143971, 0.0630417, 0.0304016, 0.03262404, 0.05412845, 0.05642013, 0.09297744, 0.05762513, 0.02972163, 0.03010451, 0.05409748, 0.05406725, 0.09205633, 0.06037085, 0.03040442, 0.03082481, 0.05731675, 0.05508408, 0.09989994, 0.0512536, 0.02798299, 0.03117828, 0.05733193, 0.05386372, 0.10165396, 0.06286653, 0.03047537, 0.03268198, 0.05420373, 0.05647448, 0.09297489, 0.05768359, 0.02979788, 0.03018153, 0.05414991, 0.05404933, 0.09163608, 0.06025046, 0.03045354, 0.03094304, 0.05721027, 0.05519135, 0.09995061, 0.05133023, 0.02807856, 0.03119586, 0.05727067, 0.05381759, 0.10137984, 0.06274727, 0.0304814, 0.03261212, 0.05419254, 0.05639828, 0.09256871, 0.05758981, 0.02984107, 0.03016087, 0.05409365, 0.05396667, 0.09179637, 0.0603016, 0.03036403, 0.03093183, 0.05716366, 0.05515284, 0.09984454, 0.05130606, 0.02806273, 0.03118023, 0.05750511, 0.05392671, 0.10143607, 0.06296381, 0.03050601, 0.03275116, 0.05436135, 0.05643011, 0.09314357, 0.05781259, 0.02986562, 0.03019456, 0.05418728, 0.05405428, 0.09195393, 0.06030627, 0.03047944, 0.03093768, 0.05746166, 0.05514228, 0.10042334, 0.05134951, 0.02811481, 0.03118169, 0.0575621, 0.05392327, 0.10218605, 0.06290349, 0.03046356, 0.0326989, 0.05446649, 0.05643514, 0.09340078, 0.05764118, 0.02976375, 0.03022146, 0.0543127, 0.05396696, 0.09221061, 0.0601743, 0.03035903, 0.03092597, 0.05745548, 0.05506968, 0.10027539, 0.05120848, 0.02803333, 0.0311333, 0.0576706, 0.05394326, 0.10192522, 0.06278957, 0.03043036, 0.03265567, 0.05454132, 0.05643601, 0.09347394, 0.05752557, 0.02974389, 0.03024296, 0.05435136, 0.05408023, 0.09223875, 0.06028868, 0.03043039, 0.03091976, 0.05747397, 0.05516993, 0.10082649, 0.05129555, 0.02806398, 0.03115248, 0.05765778, 0.0539611, 0.10212453, 0.06297122, 0.03046378, 0.03269428, 0.05453541, 0.05659069, 0.09347501, 0.05767781, 0.029885, 0.030191, 0.05456564, 0.05408545, 0.09257498, 0.06035355, 0.03044089, 0.0309189, 0.05777033, 0.05526346, 0.10090159, 0.05141773, 0.02814779, 0.03107256, 0.05782787, 0.05407107, 0.10232048, 0.06304202, 0.03061789, 0.03270531, 0.05467825, 0.05664648, 0.09363692, 0.05781914, 0.0298822, 0.0302413, 0.05456462, 0.0541653, 0.09274494, 0.06043439, 0.03049173, 0.03102724, 0.05759854, 0.05525017, 0.10123618, 0.05149723, 0.02809, 0.03124355, 0.05774318, 0.0541667, 0.1023659, 0.06298741, 0.03049675, 0.03278366, 0.05448299, 0.05656185, 0.09368788, 0.0576377, 0.02982422, 0.03026609, 0.05449678, 0.05409204, 0.09253098, 0.06034191, 0.0304201, 0.03096911, 0.05757295, 0.0553504, 0.10090189, 0.05126393, 0.02802189, 0.03120804, 0.05789001, 0.05404527, 0.10241266, 0.06293287, 0.03050999, 0.0327632, 0.05469812, 0.05664069, 0.09394304, 0.05765853, 0.0296581, 0.03027575, 0.05445287, 0.05412094, 0.09245026, 0.06021774, 0.03030938, 0.03099879, 0.05767662, 0.0550769, 0.100231, 0.0508058, 0.02768186, 0.03106534, 0.05775007, 0.05393534, 0.10203893, 0.06227328, 0.03013712, 0.03256335, 0.05435789, 0.05648414, 0.09295411, 0.05718901, 0.02946019, 0.03008173, 0.05437228, 0.05404816, 0.09196368, 0.0598455, 0.03027835, 0.03081788, 0.05748842, 0.05520519, 0.10037307, 0.05076344, 0.02776802, 0.03109625, 0.0574916, 0.05387008, 0.1016025, 0.06218041, 0.03026598, 0.03270222, 0.05429749, 0.05648167, 0.09362275, 0.05726038, 0.0297474, 0.03029371, 0.05424935, 0.05398793, 0.09213597, 0.05983069, 0.03017848, 0.03088432, 0.05732514, 0.05523565, 0.09988731, 0.05080964, 0.02784834, 0.03113229, 0.05756347, 0.05402172, 0.1015478, 0.06227921, 0.03021559, 0.03265344, 0.05431077, 0.05642699, 0.09277159, 0.05698265, 0.02947174, 0.0301174, 0.05417216, 0.0541208, 0.09179194, 0.05953153, 0.03006509, 0.03081318, 0.05741105, 0.0552545, 0.09983005, 0.05071723, 0.02782129, 0.03096942, 0.05766773, 0.05405166, 0.10156169, 0.06219072, 0.03014586, 0.03253624, 0.05409355, 0.05653822, 0.09320219, 0.0572235, 0.02941165, 0.02982451, 0.05377374, 0.05388552, 0.09152397, 0.05969119, 0.0300727, 0.03080109, 0.05713135, 0.05508555, 0.09986304, 0.05080888, 0.02779294, 0.03113143, 0.05751935, 0.05401731, 0.10111172, 0.06231934, 0.03018389, 0.03278367, 0.05429735, 0.05646094, 0.09299976, 0.05716446, 0.02955563, 0.03030657, 0.05394498, 0.05412645, 0.09223302, 0.05986781, 0.030196, 0.03108649, 0.05740355, 0.05515103, 0.09979655, 0.05103375, 0.02771217, 0.03149004, 0.05778206, 0.05380024, 0.10122319, 0.06224843, 0.03000926, 0.03290575, 0.05442016, 0.05642293, 0.09291346, 0.0571176, 0.02942795, 0.03053147, 0.05426121, 0.05410809, 0.09232651, 0.05981229, 0.03013337, 0.03124888, 0.05745076, 0.05516537, 0.10074096, 0.05103154, 0.02792036, 0.03165073, 0.05775531, 0.05410717, 0.10237927, 0.06244281, 0.03037012, 0.03310928, 0.05452924, 0.05681884, 0.09390903, 0.05739246, 0.02967888, 0.03064715, 0.05446143, 0.05430102, 0.09239222, 0.05985032, 0.03030344, 0.03135628, 0.05761104, 0.05544178, 0.10055941, 0.05100871, 0.02797613, 0.03166359, 0.0578088, 0.05418636, 0.10189804, 0.0624764, 0.0304, 0.03328344, 0.05458034, 0.05682874, 0.09323838, 0.05748655, 0.02960388, 0.03063006, 0.05441964, 0.05433075, 0.09222773, 0.05993739, 0.03023533, 0.03138936, 0.05762691, 0.05542348, 0.10010511, 0.05094142, 0.0279395, 0.03161276, 0.05760954, 0.05403385, 0.10153979, 0.06245932, 0.03035531, 0.03322287, 0.05465193, 0.05682263, 0.09328213, 0.05745842, 0.02964091, 0.03072025, 0.05435277, 0.05425078, 0.09194749, 0.05987065, 0.03028058, 0.03145114, 0.05768054, 0.05534916, 0.10015658, 0.05119684, 0.02789973, 0.03162335, 0.05787722, 0.05397507, 0.10203867, 0.06267247, 0.0303346, 0.03323136, 0.05457733, 0.05674932, 0.09335794, 0.05745295, 0.02963776, 0.03070058, 0.05460207, 0.05428926, 0.09237867, 0.06000349, 0.03025856, 0.03140895, 0.05768117, 0.05543197, 0.10056073, 0.0510597, 0.02784771, 0.03167599, 0.05790557, 0.05416408, 0.10199469, 0.06251693, 0.03038827, 0.03324351, 0.05489345, 0.05681851, 0.09340735, 0.05749095, 0.02969307, 0.03072564, 0.05470061, 0.05444621, 0.09235616, 0.05998537, 0.03031519, 0.03146578, 0.05823214, 0.05553186, 0.10033429, 0.05124462, 0.0279633, 0.03171536, 0.05802731, 0.05422445, 0.10212034, 0.06257833, 0.0304232, 0.03327664, 0.05490775, 0.05693065, 0.09363371, 0.05747784, 0.02966369, 0.0308376, 0.05470502, 0.05442672, 0.09216648, 0.05992381, 0.0303308, 0.0314256, 0.0576646, 0.05543341, 0.10026327, 0.05107125, 0.02801021, 0.03179576, 0.05784537, 0.05417069, 0.10191854, 0.06254581, 0.03044285, 0.03329481, 0.05447892, 0.05682597, 0.09341252, 0.05740689, 0.02972854, 0.03081532, 0.0546495, 0.05430117, 0.09205532, 0.05981256, 0.03035417, 0.03149295, 0.05748372, 0.05559367, 0.09988116, 0.050977, 0.02793927, 0.03177377, 0.05793824, 0.05417027, 0.10135993, 0.06248795, 0.03028717, 0.03328648, 0.05452113, 0.05675774, 0.09302566, 0.05721638, 0.02973198, 0.03072576, 0.05453812, 0.05428153, 0.09182537, 0.05959743, 0.03025852, 0.03142304, 0.05735995, 0.05524306, 0.09995713, 0.05085034, 0.02787754, 0.03164403, 0.05771895, 0.05399958, 0.1013827, 0.06226549, 0.03034012, 0.03318746, 0.05446531, 0.0567986, 0.09277127, 0.05718235, 0.0296551, 0.03057961, 0.05433002, 0.05422737, 0.09184558, 0.05992107, 0.03029136, 0.03136703, 0.05763755, 0.05543992, 0.09992201, 0.05109266, 0.0278597, 0.03164954, 0.05775448, 0.05399304, 0.1013946, 0.06228416, 0.03042227, 0.03331841, 0.05452428, 0.0567352, 0.09316613, 0.0570842, 0.02961154, 0.03067369, 0.05447755, 0.05402247, 0.09188715, 0.05958633, 0.03020814, 0.03137496, 0.05727811, 0.05518837, 0.09912094, 0.05082681, 0.02785949, 0.0315234, 0.05731378, 0.05400846, 0.10077301, 0.0623629, 0.03027753, 0.0330268, 0.05422275, 0.05673839, 0.09275489, 0.05726093, 0.02974815, 0.03068025, 0.05401788, 0.05428217, 0.09158178, 0.05972483, 0.03022961, 0.03127101, 0.05710897, 0.05526673, 0.09967656, 0.0510259, 0.02788573, 0.03160781, 0.05722069, 0.05405016, 0.10122875, 0.06239805, 0.03034805, 0.03308843, 0.05400994, 0.05669473, 0.09240426, 0.05719942, 0.02964583, 0.03062602, 0.05380494, 0.05425737, 0.09089519, 0.05958147, 0.03028888, 0.03135623, 0.05701877, 0.05530927, 0.09903607, 0.05089296, 0.02795448, 0.03150887, 0.0571744, 0.05412022, 0.10085578, 0.06232413, 0.03038218, 0.03305075, 0.05395546, 0.05669709, 0.09251948, 0.05730888, 0.02972636, 0.03051987, 0.05413949, 0.05434518, 0.0911307, 0.05972605, 0.03037415, 0.0313245, 0.05705219, 0.05533108, 0.09930256, 0.05095359, 0.02802239, 0.03162157, 0.05719562, 0.05417046, 0.1005049, 0.06228914, 0.03045807, 0.03315895, 0.05402404, 0.05683395, 0.09235652, 0.05720812, 0.02978949, 0.0307197, 0.05394849, 0.05421134, 0.09104716, 0.05968338, 0.03037336, 0.03142696, 0.05709581, 0.05541461, 0.09912398, 0.05097468, 0.02804754, 0.03175812, 0.05730427, 0.05420458, 0.10060605, 0.06238756, 0.03048319, 0.03321206, 0.05385477, 0.05665077, 0.0923772, 0.05725946, 0.02995585, 0.03071844, 0.0538977, 0.05420347, 0.09142366, 0.05967382, 0.03058059, 0.03151843, 0.05695923, 0.0554147, 0.09896955, 0.05101828, 0.02818966, 0.03174662, 0.05713555, 0.05421376, 0.10044363, 0.06234231, 0.03064502, 0.0333345, 0.05372948, 0.05674998, 0.09253812, 0.05731313, 0.03004924, 0.03087002, 0.05385667, 0.05430753, 0.09138622, 0.05980749, 0.03073383, 0.0316068, 0.05690905, 0.05559768, 0.09895252, 0.05119435, 0.02829559, 0.03182263, 0.0571703, 0.05439553, 0.10031553, 0.06257112, 0.03070099, 0.03340646, 0.05407704, 0.05688459, 0.09195807, 0.05735427, 0.03005934, 0.03086411, 0.05417996, 0.0544224, 0.09057613, 0.05998468, 0.03064173, 0.0316646, 0.05740376, 0.055698, 0.09928188, 0.05129096, 0.0282128, 0.03178164, 0.0573059, 0.0545091, 0.10090344, 0.06282314, 0.03070945, 0.03327232, 0.05425804, 0.05702999, 0.09247301, 0.05766881, 0.03019461, 0.03077099, 0.0541986, 0.05459999, 0.09168065, 0.0601689, 0.03076824, 0.03164941, 0.0569044, 0.05579153, 0.09947111, 0.05136723, 0.0283193, 0.03181973, 0.05750385, 0.05442901, 0.10107046, 0.06292184, 0.03085674, 0.03338981, 0.05461321, 0.05706131, 0.09281761, 0.05758067, 0.03018827, 0.03088067, 0.05446538, 0.05452066, 0.09134033, 0.06003849, 0.03078787, 0.03160376, 0.05756553, 0.05566135, 0.09950512, 0.05129327, 0.02850243, 0.0320023, 0.0577573, 0.05453315, 0.10116153, 0.06272416, 0.03094696, 0.03363577, 0.05442388, 0.05717854, 0.09314856, 0.0577339, 0.03017945, 0.03112106, 0.05419523, 0.05457998, 0.09168038, 0.06023858, 0.03083353, 0.03180123, 0.05748379, 0.05582164, 0.09950879, 0.05134203, 0.02843727, 0.0319304, 0.05746602, 0.05453977, 0.10124511, 0.06295401, 0.03093678, 0.03357879, 0.05449805, 0.0571033, 0.09283547, 0.05786997, 0.03028425, 0.0309838, 0.05438554, 0.05469266, 0.09153772, 0.06036404, 0.03082223, 0.03163174, 0.05731212, 0.05580909, 0.09957898, 0.05163762, 0.02849823, 0.03182352, 0.05710999, 0.05450408, 0.10112229, 0.06304479, 0.03086772, 0.03356478, 0.05413862, 0.05713923, 0.09276077, 0.05789748, 0.03013234, 0.03102021, 0.05410354, 0.05445327, 0.09101573, 0.06034911, 0.03072814, 0.03158427, 0.05692845, 0.0557759, 0.09939814, 0.05157392, 0.02837038, 0.032052, 0.05715183, 0.05463872, 0.10124481, 0.06314326, 0.0309049, 0.03342494, 0.05400641, 0.05722551, 0.09292597, 0.05797741, 0.03023843, 0.03087522, 0.05400837, 0.0546985, 0.09150773, 0.06026996, 0.03080754, 0.03168365, 0.05699687, 0.05606276, 0.09966986, 0.0516955, 0.02848261, 0.03197013, 0.05733002, 0.05491998, 0.10117272, 0.06318834, 0.03089892, 0.03354694, 0.05452685, 0.05760976, 0.09275896, 0.05778726, 0.03019312, 0.0309996, 0.05447349, 0.05518166, 0.09148166, 0.06030171, 0.03075352, 0.03168409, 0.05758362, 0.0565391, 0.09969489, 0.05171801, 0.02844771, 0.03197048, 0.05764708, 0.05527206, 0.10114709, 0.06303301, 0.03088247, 0.03353556, 0.05456759, 0.0578333, 0.09275786, 0.05788927, 0.03027573, 0.03094829, 0.05455416, 0.0552767, 0.09150359, 0.06045339, 0.03086122, 0.0315927, 0.05773871, 0.05650905, 0.09953905, 0.05175361, 0.02847971, 0.03191475, 0.05767054, 0.05517903, 0.10096686, 0.06316859, 0.0308877, 0.03354106, 0.05451665, 0.05787561, 0.09265494, 0.05777396, 0.03019185, 0.03077631, 0.05445898, 0.05529501, 0.09122796, 0.06040129, 0.03083844, 0.03162869, 0.0573911, 0.05651877, 0.09942935, 0.05172329, 0.02854842, 0.03183302, 0.05755602, 0.05528231, 0.101092, 0.06325548, 0.03102019, 0.03327365, 0.05455999, 0.05799408, 0.09309633, 0.05795372, 0.03029459, 0.03087326, 0.05446877, 0.05550079, 0.09142107, 0.06040315, 0.03089245, 0.03175588, 0.05743117, 0.0566214, 0.09966017, 0.05173522, 0.02845082, 0.03224603, 0.05781644, 0.05531332, 0.10171904, 0.06294943, 0.03104066, 0.03383232, 0.05505369, 0.05799366, 0.09291885, 0.05746828, 0.03029419, 0.03118569, 0.05474853, 0.05543906, 0.0914933, 0.06003232, 0.03083452, 0.03188672, 0.05759845, 0.05679226, 0.09969346, 0.05142886, 0.02860171, 0.03233601, 0.05740417, 0.05543934, 0.10104069, 0.06268171, 0.03110184, 0.03405993, 0.05468959, 0.05824197, 0.09309176, 0.05746801, 0.03060657, 0.03147994, 0.05478778, 0.05568552, 0.09169933, 0.06000819, 0.03129457, 0.03235088, 0.0579024, 0.05702622, 0.10034118, 0.05105923, 0.0291161, 0.03249978, 0.05775636, 0.055489, 0.10197425, 0.06245223, 0.03155153, 0.03414543, 0.055163, 0.05850035, 0.0937187, 0.05730054, 0.03076429, 0.03153661, 0.05490687, 0.05567721, 0.09235717, 0.05954295, 0.03150757, 0.03244901, 0.05815744, 0.05702098, 0.10051384, 0.05124756, 0.02936291, 0.0329436, 0.05850042, 0.05587362, 0.10195429, 0.06285953, 0.03159091, 0.034395, 0.05527449, 0.058514, 0.09400179, 0.05725074, 0.03081863, 0.03166379, 0.0550411, 0.05565692, 0.0927285, 0.0597381, 0.03129376, 0.03237779, 0.05800958, 0.05703573, 0.10116332, 0.05088201, 0.02928669, 0.03289224, 0.05848313, 0.05578928, 0.10278074, 0.06224073, 0.03151003, 0.03440872, 0.05527494, 0.05857527, 0.09445804, 0.05692523, 0.03091304, 0.03178479, 0.05513755, 0.05566387, 0.09337293, 0.05951535, 0.03152241, 0.03260026, 0.05829166, 0.05692915, 0.10142662, 0.05066728, 0.02928265, 0.03287611, 0.05850051, 0.0556851, 0.10328884, 0.06211055, 0.0315404, 0.03447324, 0.05549064, 0.05841446, 0.09458074, 0.05687401, 0.03076088, 0.03193958, 0.0553704, 0.05572174, 0.09309083, 0.05952441, 0.03140414, 0.0328692, 0.05851313, 0.05689123, 0.10131591, 0.05051017, 0.02922524, 0.03320051, 0.0585939, 0.05552164, 0.10258409, 0.06189832, 0.03149811, 0.03460563, 0.05541306, 0.05838025, 0.09409913, 0.05695277, 0.03076841, 0.03184131, 0.05518329, 0.05564338, 0.0930898, 0.05947529, 0.03132552, 0.03269575, 0.05848858, 0.05700208, 0.10134733, 0.050731, 0.0291524, 0.0330242, 0.05849571, 0.05559724, 0.10279595, 0.06227748, 0.03139656, 0.03451468, 0.05559684, 0.05857245, 0.09421907, 0.057023, 0.03070252, 0.03191373, 0.05548159, 0.05570834, 0.09316531, 0.0595075, 0.0314424, 0.03290701, 0.05885244, 0.05706643, 0.101644, 0.05065452, 0.02918088, 0.03315171, 0.05878949, 0.05570521, 0.10310513, 0.06195853, 0.03135017, 0.03461906, 0.05560796, 0.05867755, 0.09415692, 0.05674722, 0.03066833, 0.03198051, 0.0556387, 0.05566296, 0.09291071, 0.05939209, 0.03126984, 0.03286398, 0.05882128, 0.05704533, 0.10106371, 0.05067069, 0.02913722, 0.03315317, 0.05893517, 0.05569258, 0.10271227, 0.06201346, 0.03138731, 0.03471623, 0.05578751, 0.05857353, 0.09403892, 0.05701261, 0.03073907, 0.03193904, 0.05543242, 0.0556107, 0.09286255, 0.05947259, 0.0313232, 0.03283452, 0.05867076, 0.05709967, 0.10101646, 0.05067571, 0.02914296, 0.03312236, 0.05878102, 0.05571623, 0.10287463, 0.06214604, 0.03142653, 0.03459377, 0.05571923, 0.05839579, 0.09412906, 0.05714316, 0.03065638, 0.03196182, 0.05548185, 0.05571262, 0.09302835, 0.05952988, 0.03129595, 0.03285791, 0.05869463, 0.05704815, 0.101165, 0.05087418, 0.02915598, 0.0331769, 0.05878188, 0.0557091, 0.10298836, 0.06235528, 0.03141375, 0.03467166, 0.05582033, 0.05876015, 0.09460832, 0.05731284, 0.03062072, 0.03203615, 0.0555716, 0.05569487, 0.09316902, 0.05965247, 0.03120316, 0.03280734, 0.05863117, 0.05690537, 0.10126616, 0.05085659, 0.02894003, 0.03314195, 0.05881946, 0.05564596, 0.10270789, 0.06226033, 0.03124973, 0.03454702, 0.05565395, 0.05852927, 0.09437754, 0.05706981, 0.03053733, 0.03190205, 0.05556984, 0.05555846, 0.09322871, 0.0596761, 0.03117645, 0.03277156, 0.05881599, 0.05706131, 0.10111445, 0.05085165, 0.02904972, 0.03294751, 0.05910743, 0.05559151, 0.10267767, 0.06230875, 0.031319, 0.03453093, 0.0558267, 0.05855131, 0.09417549, 0.05700751, 0.03044631, 0.03199402, 0.05578476, 0.05562595, 0.0926872, 0.05947496, 0.03120821, 0.03288432, 0.05877805, 0.05692585, 0.10075407, 0.05071324, 0.02884717, 0.03308607, 0.05881769, 0.055669, 0.10216822, 0.06209355, 0.03111362, 0.03449419, 0.05569083, 0.05838384, 0.09413619, 0.05719101, 0.03040032, 0.03199892, 0.05549436, 0.05548297, 0.09303407, 0.05967947, 0.0310642, 0.03279541, 0.05848469, 0.05681795, 0.10108216, 0.05079629, 0.02864415, 0.03290784, 0.058875, 0.05552149, 0.10233931, 0.06223021, 0.03095682, 0.03439536, 0.05566236, 0.05851467, 0.09373628, 0.0573368, 0.03037406, 0.03176841, 0.05569532, 0.0557269, 0.09293824, 0.05974217, 0.03095528, 0.03268888, 0.05877376, 0.05685963, 0.10096434, 0.0509799, 0.02880882, 0.03324557, 0.05933169, 0.05542145, 0.10284176, 0.06240489, 0.03108664, 0.03474918, 0.05621458, 0.058351, 0.09439375, 0.05724534, 0.03042641, 0.03233413, 0.05611512, 0.05553658, 0.09237853, 0.05966605, 0.03112358, 0.03302467, 0.05910997, 0.05683913, 0.10017473, 0.05109487, 0.02901772, 0.03350174, 0.05923105, 0.05555035, 0.10164873, 0.06253486, 0.03127167, 0.03504279, 0.05621399, 0.05849485, 0.09346633, 0.05730369, 0.03075203, 0.03229902, 0.05589329, 0.05568425, 0.09209124, 0.05979829, 0.03138807, 0.03312869, 0.05918401, 0.05722548, 0.10018598, 0.05112067, 0.02908727, 0.03337586, 0.05923357, 0.05575836, 0.10148218, 0.06244265, 0.03130595, 0.03491809, 0.05609325, 0.05836121, 0.093647, 0.05748884, 0.03053418, 0.03225061, 0.05592474, 0.05546383, 0.09252369, 0.05996094, 0.03112393, 0.03304328, 0.05887871, 0.05670482, 0.10006323, 0.05105827, 0.02891855, 0.03337172, 0.05923451, 0.05535739, 0.10203994, 0.06232556, 0.0312924, 0.03490239, 0.05616317, 0.05824089, 0.09424194, 0.05722585, 0.03060446, 0.03224375, 0.05600437, 0.05550269, 0.09248997, 0.06007725, 0.03113904, 0.03297108, 0.05931542, 0.05676851, 0.10033162, 0.05110316, 0.02903899, 0.03332689, 0.0595809, 0.05521837, 0.10159454, 0.06230937, 0.03129881, 0.03490086, 0.05614509, 0.05810801, 0.09331425, 0.05748935, 0.03052303, 0.03227141, 0.05617073, 0.05527838, 0.0914531, 0.06016039, 0.03129253, 0.03298695, 0.05910753, 0.05676969, 0.09974978, 0.05140563, 0.02905518, 0.03344237, 0.05983033, 0.05555981, 0.10120325, 0.06239926, 0.03150389, 0.0350199, 0.05658879, 0.05809951, 0.09361942, 0.05718486, 0.03067438, 0.03219422, 0.05645634, 0.05577892, 0.09229489, 0.05998625, 0.03153114, 0.03309781, 0.05958775, 0.056699, 0.09996267, 0.05086232, 0.02921102, 0.03336906, 0.05982001, 0.05539063, 0.10168388, 0.06234343, 0.03161161, 0.03498198, 0.05657023, 0.05808399, 0.09349348, 0.05726605, 0.0307446, 0.03220739, 0.05633387, 0.05543155, 0.09203225, 0.05981261, 0.03134412, 0.0330298, 0.05956683, 0.05673693, 0.10012027, 0.05088259, 0.02909482, 0.03335425, 0.05989723, 0.05543, 0.10164015, 0.06236395, 0.03147987, 0.034895, 0.05674255, 0.05823578, 0.0934044, 0.05720342, 0.03058977, 0.03211836, 0.05655638, 0.05550341, 0.09215321, 0.05982502, 0.03135094, 0.03304709, 0.05978839, 0.05683723, 0.10002451, 0.0509198, 0.0291494, 0.03331712, 0.06018997, 0.05555368, 0.10183599, 0.06224556, 0.0314784, 0.034931, 0.05685525, 0.05826547, 0.0938247, 0.05714131, 0.03076869, 0.03213188, 0.05667162, 0.0555489, 0.09204527, 0.05958565, 0.03139509, 0.03311621, 0.06008487, 0.05700218, 0.10001505, 0.05071844, 0.02909349, 0.03329089, 0.06024184, 0.05563201, 0.10176785, 0.06221628, 0.03144851, 0.03488067, 0.05686126, 0.05856333, 0.09373038, 0.05696718, 0.03071137, 0.03240891, 0.05688154, 0.05581636, 0.09255689, 0.05959181, 0.03147756, 0.03333338, 0.06004284, 0.05708823, 0.10037936, 0.05072414, 0.02922043, 0.03366492, 0.06033859, 0.05579331, 0.1020267, 0.06224281, 0.03143132, 0.03521845, 0.05669851, 0.05851431, 0.09365368, 0.05712687, 0.03077346, 0.03248157, 0.05630533, 0.05554535, 0.09243365, 0.05983192, 0.03142775, 0.03329948, 0.05966285, 0.0568088, 0.09999487, 0.05084102, 0.02925821, 0.03364315, 0.05985756, 0.05550319, 0.1015623, 0.06226893, 0.03141775, 0.03510847, 0.05633127, 0.05834568, 0.09343901, 0.05703989, 0.03060258, 0.03234297, 0.05622571, 0.0555204898, 0.0922449827, 0.05956767, 0.0312967, 0.03320165, 0.05939069, 0.0570031, 0.10027594, 0.05050571, 0.02897878, 0.03343263, 0.05964534, 0.05539915, 0.10155261, 0.06220317, 0.03135514, 0.03511911, 0.05655168, 0.05824893, 0.09356014, 0.05700946, 0.03068192, 0.03248228, 0.05658977, 0.05567528, 0.09237123, 0.05987259, 0.0313375, 0.03328918, 0.05999295, 0.05706488, 0.10049053, 0.05085826, 0.02911271, 0.03377772, 0.06070651, 0.05580488, 0.10206114, 0.06224918, 0.03146354, 0.0351815, 0.05731251, 0.0586395, 0.0938343, 0.05714334, 0.03071514, 0.03258128, 0.05707246, 0.05614624, 0.09346452, 0.06012037, 0.03163885, 0.03354862, 0.06074087, 0.05745459, 0.10149857, 0.05106033, 0.0294553, 0.03402741, 0.06100462, 0.05611512, 0.10292603, 0.06270187, 0.03180379, 0.0354687, 0.05744041, 0.05880598, 0.09488279, 0.05749027, 0.03102001, 0.03278289, 0.05743042, 0.05624821, 0.09354771, 0.0602327, 0.03170675, 0.03365586, 0.06061916, 0.05760982, 0.10146543, 0.05138586, 0.02947187, 0.03406297, 0.06106022, 0.05610229, 0.10308572, 0.06292488, 0.03186636, 0.03550722, 0.05770726, 0.05884787, 0.09487776, 0.05764558, 0.03107658, 0.03277405, 0.05735582, 0.05629661, 0.09434216, 0.06036793, 0.0318365, 0.03356436, 0.06092869, 0.05763457, 0.10142193, 0.05128889, 0.02959504, 0.03400935, 0.06098101, 0.05613152, 0.10326319, 0.06269044, 0.03190177, 0.03553769, 0.05735516, 0.05900424, 0.09489781, 0.05774365, 0.03114093, 0.0328113, 0.05750202, 0.05638508, 0.09355037, 0.06031396, 0.03177118, 0.0337214, 0.06071133, 0.05768895, 0.10154681, 0.05117373, 0.02953238, 0.03409443, 0.06131599, 0.05643034, 0.10309279, 0.06274361, 0.03193879, 0.03554798, 0.05778801, 0.05902541, 0.09487525, 0.05759221, 0.03108094, 0.03277121, 0.05768563, 0.05644903, 0.09365251, 0.06017698, 0.03183911, 0.03358686, 0.06106356, 0.05783088, 0.10189926, 0.05113058, 0.02960487, 0.03403044, 0.06187991, 0.056478, 0.10339184, 0.06267124, 0.0318739, 0.03563855, 0.05818405, 0.05930972, 0.09494981, 0.05740898, 0.03122067, 0.03288475, 0.05812128, 0.05652341, 0.09364323, 0.06001503, 0.03196155, 0.03375051, 0.0612249, 0.05767159, 0.10175773, 0.0511089, 0.02968714, 0.03418318, 0.0614518, 0.05632392, 0.10323529, 0.0625855, 0.03209835, 0.03574328, 0.05839044, 0.0590099, 0.09520528, 0.05721465, 0.03136127, 0.03299701, 0.05813554, 0.05618072, 0.09412733, 0.05995383, 0.03202949, 0.03393973, 0.06180302, 0.05770752, 0.10190728, 0.05095451, 0.03006313, 0.03429512, 0.06181799, 0.05640493, 0.10389978, 0.06234302, 0.03210582, 0.03579987, 0.05800422, 0.059304, 0.09560916, 0.05702538, 0.03141467, 0.03311065, 0.05830198, 0.05658855, 0.09405225, 0.05986862, 0.03205766, 0.03394362, 0.06176819, 0.05793055, 0.10204562, 0.05103997, 0.02981413, 0.0344855115, 0.0619642548, 0.05659737, 0.1034798, 0.06238146, 0.03217386, 0.03587023, 0.05865101, 0.05946771, 0.09515604, 0.05729787, 0.03128352, 0.03311029, 0.05851933, 0.05656778, 0.093941, 0.05988834, 0.03185078, 0.03395504, 0.06195939, 0.05785705, 0.10162176, 0.0509011, 0.0296769, 0.03451966, 0.06294791, 0.05672404, 0.10391029, 0.06262052, 0.03198743, 0.03603512, 0.05891057, 0.05946644, 0.09559863, 0.0573396, 0.0312937, 0.03329359, 0.05883284, 0.05671854, 0.09404463, 0.05996389, 0.03177835, 0.03425612, 0.06196795, 0.05790973, 0.10173533, 0.05076019, 0.02967952, 0.03466378, 0.06251212, 0.05679081, 0.10398006, 0.06246389, 0.03204037, 0.03621789, 0.05875393, 0.05932853, 0.09566227, 0.05756956, 0.03139134, 0.03351235, 0.05897979, 0.05675969, 0.09451783, 0.0603513, 0.03205129, 0.0346383, 0.06247799, 0.05812734, 0.1026611, 0.05136824, 0.02986073, 0.0350769, 0.06287252, 0.05683487, 0.10404234, 0.06284705, 0.03216878, 0.03644264, 0.05893732, 0.05938524, 0.09573276, 0.05753577, 0.03139113, 0.03369325, 0.05914508, 0.05674775, 0.09416814, 0.06014646, 0.03214946, 0.03454003, 0.06267142, 0.05822895, 0.10243945, 0.05138136, 0.03000291, 0.03477357, 0.06270874, 0.05670762, 0.10378278, 0.06312834, 0.03228995, 0.03615121, 0.0591804, 0.05939171, 0.09508233, 0.05767195, 0.03147675, 0.03327992, 0.05903691, 0.05659756, 0.09404272, 0.0603875, 0.03193413, 0.03408128, 0.0622944, 0.05797342, 0.101891, 0.05118534, 0.02972135, 0.03435053, 0.06258699, 0.05651216, 0.10354928, 0.06256353, 0.03199317, 0.03600368, 0.05902623, 0.05920892, 0.09496959, 0.05750687, 0.0312668, 0.03300757, 0.05861357, 0.05658857, 0.09340812, 0.0600252, 0.03196909, 0.033952, 0.06237715, 0.05801858, 0.1009676, 0.05104016, 0.02979269, 0.03444129, 0.06279426, 0.05664475, 0.102365, 0.06238445, 0.03195221, 0.03583584, 0.05881855, 0.05938418, 0.0941693, 0.05703934, 0.03121968, 0.03312599, 0.05891844, 0.05662294, 0.09278081, 0.06004381, 0.03158679, 0.03421251, 0.06232971, 0.05796592, 0.1006265, 0.05107333, 0.02965036, 0.0343137, 0.06246641, 0.05634228, 0.10213776, 0.06247066, 0.03195037, 0.03574142, 0.05882424, 0.05924569, 0.09399071, 0.05730819, 0.03116652, 0.03296613, 0.05883493, 0.05636759, 0.09262981, 0.06006561, 0.03184264, 0.03385388, 0.06221755, 0.05784044, 0.1004789, 0.05111336, 0.0296711, 0.03437535, 0.0623926, 0.05649641, 0.10218272, 0.06258982, 0.03207679, 0.03584012, 0.05875926, 0.05911117, 0.09407027, 0.0573702, 0.03131682, 0.03298178, 0.05870548, 0.0564328, 0.09258568, 0.0599855, 0.03199174, 0.03389379, 0.06240142, 0.05792212, 0.10040045, 0.05107622, 0.02978878, 0.03431268, 0.06248603, 0.05649897, 0.1019633, 0.06242758, 0.03206539, 0.03582069, 0.05892906, 0.05916121, 0.09400832, 0.05732328, 0.03129244, 0.03301699, 0.05900043, 0.0564867, 0.09254123, 0.05996261, 0.03208338, 0.03397441, 0.06238818, 0.05788469, 0.10039965, 0.05106922, 0.02976387, 0.03444599, 0.06260107, 0.05650054, 0.1017744, 0.06238664, 0.03208529, 0.03575885, 0.05884539, 0.05920371, 0.094041, 0.05738982, 0.03136185, 0.0330083, 0.05875459, 0.05640114, 0.09255756, 0.06020076, 0.0320067, 0.03386315, 0.06225163, 0.05791092, 0.1004601, 0.05099767, 0.02981936, 0.03432118, 0.06240351, 0.05650058, 0.10177655, 0.06254821, 0.03207717, 0.03581362, 0.05861224, 0.05906332, 0.09387193, 0.05734279, 0.03135957, 0.03297787, 0.05880454, 0.05649611, 0.09266901, 0.06013918, 0.03200707, 0.03391246, 0.06223868, 0.0578637, 0.1005566, 0.05115386, 0.02981916, 0.03435779, 0.06257601, 0.05648432, 0.10183386, 0.06264068, 0.03205635, 0.03576778, 0.05876634, 0.05918391, 0.09395176, 0.05736361, 0.03129637, 0.03304741, 0.05868578, 0.05653782, 0.09241915, 0.06021494, 0.03196999, 0.03384898, 0.06235499, 0.05783384, 0.10042726, 0.05103352, 0.02977202, 0.03437337, 0.06252172, 0.05644657, 0.10175808, 0.06251293, 0.03204037, 0.03567143, 0.05861283, 0.05929663, 0.09353608, 0.05744632, 0.03133027, 0.03295412, 0.05865359, 0.05642652, 0.09242578, 0.06001123, 0.03187809, 0.03388632, 0.06222387, 0.05783321, 0.1000637, 0.05118693, 0.02977484, 0.03437662, 0.0624819, 0.05626319, 0.10158112, 0.06265091, 0.03204719, 0.03569257, 0.05868699, 0.05907965, 0.09359743, 0.05744369, 0.03126044, 0.03284908, 0.05865851, 0.05635785, 0.09201205, 0.06007627, 0.03190887, 0.03380061, 0.06241364, 0.05786875, 0.10021186, 0.05116211, 0.0297077, 0.03416564, 0.06260001, 0.05642613, 0.10174158, 0.06249908, 0.03199657, 0.03568516, 0.05891982, 0.05937426, 0.09416634, 0.05735593, 0.03121796, 0.03296048, 0.05871992, 0.05660832, 0.09273326, 0.06022659, 0.03190817, 0.03390528, 0.06257975, 0.05796779, 0.10050923, 0.05106049, 0.02975852, 0.0343865, 0.06257559, 0.05661143, 0.10211547, 0.06292519, 0.03199486, 0.03586866, 0.05888551, 0.0594238, 0.09374851, 0.05758137, 0.03132547, 0.03310007, 0.05883638, 0.05663225, 0.09254578, 0.06023465, 0.03193177, 0.03400733, 0.06226243, 0.05814509, 0.1002302, 0.05130661, 0.02979995, 0.03435587, 0.06231396, 0.05686044, 0.10214464, 0.0628187, 0.03210207, 0.03582918, 0.05861802, 0.0593561, 0.09370606, 0.0575081, 0.03127497, 0.03296214, 0.05854639, 0.05652949, 0.09254856, 0.0600726, 0.03191734, 0.03385164, 0.06226588, 0.05808172, 0.1002286, 0.05130321, 0.02978948, 0.03432833, 0.06228362, 0.05654246, 0.10155476, 0.06273144, 0.03202834, 0.0356167, 0.05859245, 0.05933101, 0.09339338, 0.05754803, 0.0312315, 0.03288468, 0.05870324, 0.05660357, 0.09213763, 0.06024212, 0.03183886, 0.03369403, 0.06215546, 0.05806193, 0.09980941, 0.05134317, 0.02954631, 0.03408798, 0.0621734, 0.05659147, 0.10125071, 0.0626842, 0.03183976, 0.03545662, 0.05840528, 0.05913473, 0.09322362, 0.05739486, 0.03100059, 0.03272962, 0.05856414, 0.05653079, 0.09190758, 0.06014096, 0.03174983, 0.03358153, 0.06200811, 0.0579216, 0.09963717, 0.05102618, 0.02961168, 0.03404519, 0.06214999, 0.05661729, 0.10120498, 0.06228641, 0.03180547, 0.03544557, 0.05844327, 0.05934469, 0.09308189, 0.05718445, 0.03105839, 0.0327227, 0.05840048, 0.05635778, 0.09163807, 0.05976733, 0.03162207, 0.0335767, 0.06228873, 0.05807191, 0.0996545, 0.05107444, 0.0295686, 0.03409446, 0.06234568, 0.05666688, 0.10130305, 0.06247229, 0.03191373, 0.03560695, 0.05886303, 0.05962241, 0.09340574, 0.0571067, 0.03112696, 0.03280441, 0.05879064, 0.05642267, 0.09202313, 0.05944244, 0.0317805, 0.0336321, 0.0622335, 0.05789763, 0.09978326, 0.05060513, 0.02952004, 0.03412775, 0.06223212, 0.0563398, 0.1014827, 0.06194177, 0.03173834, 0.035466, 0.05849046, 0.05902803, 0.09328181, 0.05682676, 0.03103906, 0.0328488, 0.05852713, 0.05632081, 0.092179, 0.05964386, 0.03167246, 0.03366018, 0.06194521, 0.0576734, 0.09982329, 0.05080353, 0.02953258, 0.03422423, 0.06224826, 0.05631282, 0.10150657, 0.06224794, 0.03183084, 0.03550388, 0.0585998, 0.05908008, 0.09354499, 0.05691888, 0.03107909, 0.0327965, 0.05866902, 0.05627054, 0.09220047, 0.05969376, 0.03165335, 0.03358319, 0.0620223, 0.05766223, 0.10008619, 0.05070293, 0.02945673, 0.03406107, 0.06214708, 0.05629069, 0.10115012, 0.0620026, 0.0317468, 0.03549612, 0.05834181, 0.05892967, 0.09351322, 0.05673748, 0.03099168, 0.03273977, 0.05848991, 0.056239, 0.09240653, 0.05943931, 0.03156946, 0.03362979, 0.06181255, 0.05767133, 0.10019462, 0.05062564, 0.02944708, 0.03411745, 0.06207746, 0.05621046, 0.10172074, 0.06176806, 0.03169695, 0.03546724, 0.05844035, 0.05881823, 0.09380127, 0.05663867, 0.03102683, 0.03280632, 0.05831276, 0.05616312, 0.09237463, 0.05942041, 0.03160331, 0.03359763, 0.0617009, 0.05748646, 0.1002842, 0.05051392, 0.0294148, 0.0340515, 0.06198392, 0.05619804, 0.10190344, 0.06181359, 0.0317412, 0.03536993, 0.0580443, 0.05885316, 0.09387232, 0.05669599, 0.03098485, 0.03263244, 0.05800695, 0.05609478, 0.0924389, 0.0593747, 0.03162214, 0.03346529, 0.06137793, 0.05753625, 0.10029057, 0.05034962, 0.02945309, 0.03388803, 0.06153829, 0.05609727, 0.10184202, 0.06181445, 0.03162665, 0.03529869, 0.05808096, 0.05882875, 0.09354413, 0.05669085, 0.03095492, 0.03255366, 0.05801239, 0.05609133, 0.09225348, 0.0595034, 0.03160691, 0.0334956, 0.06132496, 0.05755568, 0.10035691, 0.05068219, 0.02946359, 0.03391193, 0.06147085, 0.05624036, 0.10205811, 0.06212506, 0.03168912, 0.03534206, 0.05779644, 0.05891626, 0.09390026, 0.05686432, 0.03101139, 0.03247751, 0.05771118, 0.05629016, 0.09243562, 0.05954969, 0.03167893, 0.03331445, 0.06105828, 0.05766568, 0.10047813, 0.05057975, 0.0294858, 0.03377751, 0.06132617, 0.05607568, 0.1018551, 0.06199661, 0.03177319, 0.03511277, 0.05755595, 0.05877347, 0.09376029, 0.05675583, 0.03096501, 0.03241035, 0.05755518, 0.05602729, 0.0925578, 0.05943994, 0.03150865, 0.03321333, 0.06105698, 0.05752718, 0.10025646, 0.05053855, 0.0292559, 0.03370529, 0.06085804, 0.05600649, 0.10169359, 0.06206965, 0.03146832, 0.03496988, 0.05721388, 0.05871014, 0.09361507, 0.05672592, 0.03078274, 0.03240161, 0.05720904, 0.05598459, 0.09246206, 0.05939778, 0.03139414, 0.03319011, 0.06057797, 0.05742211, 0.1003061, 0.0505284, 0.02911759, 0.03368101, 0.06057144, 0.0559071, 0.10180581, 0.06183489, 0.0313531, 0.03512878, 0.05726433, 0.05872686, 0.09383389, 0.05661895, 0.03066994, 0.03233889, 0.05733654, 0.05592341, 0.09237835, 0.05910587, 0.03128083, 0.03318361, 0.06062902, 0.05734693, 0.1004121, 0.05030382, 0.02910739, 0.03364928, 0.06051703, 0.0558973, 0.10184596, 0.06172446, 0.03135004, 0.03504628, 0.05737417, 0.05874035, 0.09377914, 0.05653645, 0.03066856, 0.03228989, 0.05710995, 0.05610393, 0.0925479, 0.059369, 0.03126277, 0.0330753, 0.06057234, 0.05745443, 0.1003003, 0.05030327, 0.02907169, 0.03354685, 0.0603736, 0.05602618, 0.10205995, 0.06180778, 0.03126188, 0.03484215, 0.05716248, 0.05865783, 0.09388217, 0.05657453, 0.03062672, 0.03220098, 0.05685166, 0.05607857, 0.09239512, 0.05921904, 0.03128865, 0.03297127, 0.06018002, 0.05747413, 0.10080708, 0.05043133, 0.02910575, 0.03350946, 0.060288, 0.05606748, 0.10221121, 0.06191162, 0.03133263, 0.03490443, 0.05689503, 0.05891192, 0.09424119, 0.0567486, 0.03071104, 0.03224977, 0.05658966, 0.05609472, 0.09265652, 0.05939411, 0.03110246, 0.03304487, 0.06005477, 0.05762559, 0.10027216, 0.05044752, 0.02904604, 0.03361067, 0.06010973, 0.05586105, 0.10183574, 0.06187312, 0.03121747, 0.03502736, 0.05671247, 0.05855449, 0.09387799, 0.0565433, 0.03054136, 0.03242352, 0.05639621, 0.05595826, 0.09270933, 0.05933526, 0.03111388, 0.03320647, 0.0598982, 0.05733406, 0.10041134, 0.05027175, 0.02902294, 0.03362251, 0.05989607, 0.05566436, 0.10190418, 0.06169955, 0.03123949, 0.03498107, 0.05636263, 0.05847673, 0.09380341, 0.05658027, 0.03057056, 0.03226736, 0.05657963, 0.05585741, 0.09252001, 0.05923099, 0.03116889, 0.03315429, 0.06006429, 0.05743674, 0.10104023, 0.05035136, 0.02908858, 0.03368606, 0.06014806, 0.05574087, 0.10279748, 0.06171669, 0.03116774, 0.03489313, 0.0563809, 0.05832132, 0.09419147, 0.05652688, 0.03058727, 0.03230312, 0.05664786, 0.05594492, 0.09333873, 0.05911351, 0.03108197, 0.03309826, 0.05992938, 0.05749743, 0.10123007, 0.05021225, 0.02906688, 0.03353165, 0.05964941, 0.05584848, 0.10233197, 0.06144029, 0.03114944, 0.0346808, 0.05593297, 0.05859901, 0.09466725, 0.05619318, 0.03073819, 0.03222225, 0.05671396, 0.0562686, 0.09383903, 0.05954831, 0.03129864, 0.03321628, 0.05985383, 0.05792642, 0.10251489, 0.05085755, 0.02935291, 0.03386885, 0.0597084, 0.05616762, 0.10383707, 0.0622303, 0.03125137, 0.03502033, 0.05590557, 0.05877753, 0.09497587, 0.05697778, 0.03049623, 0.03228484, 0.05602758, 0.05670518, 0.09425623, 0.06014577, 0.0311495, 0.033547, 0.0590743, 0.05772012, 0.10154145, 0.05056256, 0.02897879, 0.03396087, 0.05978907, 0.05654086, 0.10288937, 0.06218746, 0.03141398, 0.03535049, 0.05694778, 0.05976139, 0.09567872, 0.0574021, 0.03085461, 0.03285139, 0.05663709, 0.05688152, 0.09432862, 0.06027465, 0.03148297, 0.0336726, 0.05983073, 0.05853252, 0.10264363, 0.05109577, 0.02944074, 0.03412848, 0.05928964, 0.05711101, 0.10412095, 0.06263234, 0.03162943, 0.03537798, 0.05634129, 0.05977051, 0.09527583, 0.05689611, 0.03088105, 0.03264271, 0.05628446, 0.05674742, 0.09464563, 0.05992996, 0.03147411, 0.03349882, 0.05962322, 0.0583944, 0.10307189, 0.050805, 0.02937422, 0.03401813, 0.05981304, 0.05704233, 0.10438447, 0.0625039, 0.03162784, 0.03532215, 0.05680157, 0.05943993, 0.09538905, 0.05691324, 0.03091007, 0.03255836, 0.05671168, 0.05664469, 0.09422683, 0.05963081, 0.03143462, 0.03337356, 0.05972953, 0.05811541, 0.10247917, 0.05072078, 0.0293139, 0.03378146, 0.05966083, 0.05668609, 0.10412586, 0.06227934, 0.03158887, 0.03517509, 0.05678382, 0.05946309, 0.09566485, 0.05672543, 0.03070205, 0.0325071, 0.05694432, 0.05668208, 0.09418588, 0.05958621, 0.03132391, 0.03329865, 0.0601542, 0.05817822, 0.10256451, 0.05069267, 0.0291941, 0.03368818, 0.05980849, 0.05679056, 0.10404194, 0.06227707, 0.03125481, 0.03501954, 0.05682275, 0.05942287, 0.09615838, 0.05662027, 0.03072412, 0.03230994, 0.05679436, 0.05650729, 0.09469405, 0.0593341, 0.03124586, 0.03308024, 0.05988687, 0.05810829, 0.10321303, 0.05063855, 0.02897241, 0.03352817, 0.05972821, 0.05657536, 0.10450051, 0.06216145, 0.03135347, 0.03492188, 0.05660316, 0.05918022, 0.09589636, 0.05688951, 0.03069228, 0.03231306, 0.0564709, 0.05631244, 0.09464805, 0.05943276, 0.03134141, 0.0331833, 0.05968424, 0.05788994, 0.1023314, 0.05098582, 0.02921384, 0.03348225, 0.0598174, 0.05660763, 0.10365541, 0.06217222, 0.03156909, 0.03510721, 0.05688073, 0.05923584, 0.09607208, 0.05701131, 0.03090966, 0.0324025, 0.05690857, 0.05645095, 0.09431671, 0.05959067, 0.03143918, 0.03335048, 0.06029203, 0.05820628, 0.10263027, 0.05078111, 0.02935518, 0.0337722, 0.05992356, 0.05711209, 0.10447326, 0.06215404, 0.03163119, 0.03512819, 0.05650948, 0.06008558, 0.09637986, 0.05683295, 0.0309223, 0.03235449, 0.05616434, 0.05693344, 0.09441645, 0.05967043, 0.0314754, 0.03321938, 0.05954349, 0.05862313, 0.10249854, 0.0509033, 0.02942202, 0.03363943, 0.0597201, 0.05731729, 0.10415255, 0.06231967, 0.03161773, 0.03495726, 0.05659127, 0.05952809, 0.0953247, 0.05667363, 0.03074407, 0.03230536, 0.05678195, 0.05702522, 0.09442256, 0.0594871, 0.03161394, 0.03336723, 0.06020444, 0.05854113, 0.10315246, 0.05050868, 0.02947676, 0.03378595, 0.05993189, 0.0571152, 0.10459712, 0.06155865, 0.03171979, 0.03525697, 0.05731623, 0.06012294, 0.0963451, 0.0563851, 0.03100778, 0.03249758, 0.05715735, 0.05709007, 0.09472752, 0.05894123, 0.03170351, 0.03367167, 0.06042251, 0.05900683, 0.1032598, 0.05014455, 0.0295196, 0.03397799, 0.0604713, 0.05731968, 0.10483012, 0.06178335, 0.03171122, 0.03551543, 0.05713447, 0.05992116, 0.09635533, 0.05632498, 0.03116273, 0.03276343, 0.05712582, 0.05696131, 0.09495378, 0.05877534, 0.03177476, 0.03362941, 0.06029412, 0.05885899, 0.10328694, 0.05017617, 0.02946702, 0.03421404, 0.06028372, 0.05747382, 0.1050057, 0.06156494, 0.03178656, 0.03576881, 0.05730435, 0.06027087, 0.09629361, 0.05626183, 0.03102373, 0.03303703, 0.05718601, 0.05724251, 0.09513246, 0.05894648, 0.0315985, 0.03391802, 0.06055174, 0.0591109, 0.10315555, 0.05015517, 0.02947797, 0.03446634, 0.06044978, 0.05769592, 0.10496897, 0.06163634, 0.03172388, 0.03595497, 0.05701461, 0.06035225, 0.09657346, 0.05619157, 0.03102285, 0.03309467, 0.05719148, 0.05746423, 0.09506596, 0.05905706, 0.03160967, 0.03392158, 0.0604874, 0.05906964, 0.10333855, 0.05019183, 0.02949743, 0.03434788, 0.06039719, 0.05764956, 0.10494213, 0.06160235, 0.03169681, 0.03574082, 0.0569618, 0.06002161, 0.09631728, 0.05620234, 0.03105096, 0.03304134, 0.05712612, 0.05736011, 0.09477236, 0.05898956, 0.03159932, 0.03381176, 0.0602907, 0.05900307, 0.10319144, 0.05016721, 0.02953422, 0.0342627, 0.06023923, 0.05745554, 0.10491109, 0.06172854, 0.03185441, 0.03571152, 0.05706566, 0.05998554, 0.09614322, 0.0564148, 0.03113106, 0.03291598, 0.05704325, 0.05707093, 0.09491716, 0.0590965, 0.03169437, 0.0338875, 0.06011776, 0.05891768, 0.10315323, 0.05028425, 0.029538, 0.03441222, 0.0600982, 0.05757255, 0.10487301, 0.0616855, 0.03174636, 0.03575681, 0.05712072, 0.0601754, 0.09631906, 0.05646279, 0.0312856, 0.03302861, 0.05706851, 0.0572897, 0.09457553, 0.05921434, 0.03174637, 0.03377946, 0.06021362, 0.0590651, 0.10327719, 0.05034356, 0.02959395, 0.03442002, 0.06062493, 0.05764351, 0.10506044, 0.06182354, 0.03170193, 0.03577618, 0.05724331, 0.06000873, 0.09633692, 0.05649372, 0.0310668, 0.03299426, 0.05736915, 0.05715486, 0.09508839, 0.05907347, 0.03160803, 0.0338493, 0.06028279, 0.05865914, 0.10338335, 0.05021775, 0.02939428, 0.03426771, 0.06002087, 0.05723564, 0.10448363, 0.06161611, 0.03168144, 0.03568016, 0.05693254, 0.05979243, 0.09623002, 0.05632354, 0.0310748, 0.03294185, 0.05684102, 0.05688687, 0.09508628, 0.05901686, 0.03160512, 0.03375288, 0.05997097, 0.05866266, 0.10325453, 0.0502763, 0.02945716, 0.03424004, 0.06006515, 0.05734607, 0.10476711, 0.06156605, 0.03164536, 0.03558749, 0.05687321, 0.05982789, 0.09612687, 0.05638861, 0.03104346, 0.03286499, 0.05666351, 0.05678965, 0.09511536, 0.05897393, 0.03154952, 0.03375806, 0.05978522, 0.05850425, 0.10336553, 0.05026931, 0.02948649, 0.03413416, 0.05989298, 0.05713772, 0.10508979, 0.06152034, 0.0316397, 0.0356189, 0.05694529, 0.05958468, 0.09645007, 0.05634263, 0.03102772, 0.03292313, 0.05688879, 0.05664546, 0.09487247, 0.05895835, 0.0315305, 0.03363796, 0.06012342, 0.05853686, 0.10330397, 0.050198, 0.02934306, 0.03417112, 0.06015304, 0.05716904, 0.10459101, 0.06166328, 0.03151456, 0.03547854, 0.05694825, 0.0597878, 0.09630719, 0.05635959, 0.03082246, 0.03288078, 0.05715241, 0.05696099, 0.09483843, 0.05895659, 0.03141414, 0.03364048, 0.06053807, 0.05888015, 0.10339662, 0.05021052, 0.02936321, 0.03395709, 0.0602602, 0.05742107, 0.10484842, 0.06183431, 0.0316401, 0.03535505, 0.05692811, 0.0603973, 0.09646618, 0.05652479, 0.0309983, 0.03283416, 0.05687518, 0.05711973, 0.09492406, 0.05904388, 0.03164172, 0.03362383, 0.06032474, 0.05887329, 0.10329724, 0.05027355, 0.02946964, 0.03408596, 0.06055773, 0.05732385, 0.10509285, 0.06174958, 0.0317742, 0.03554862, 0.05716055, 0.05991873, 0.09622335, 0.05608021, 0.03114212, 0.03299462, 0.05752459, 0.05677832, 0.09520616, 0.05911281, 0.03172746, 0.03380704, 0.06037164, 0.05849892, 0.10296123, 0.05016366, 0.02946749, 0.0340992, 0.05986288, 0.05719975, 0.10401482, 0.0614218, 0.03155612, 0.03502439, 0.05681684, 0.06026392, 0.09541786, 0.0562105, 0.03099676, 0.03239759, 0.05647749, 0.05655454, 0.09396134, 0.05883947, 0.03137802, 0.03345626, 0.05965706, 0.05831866, 0.10138074, 0.04993103, 0.02915556, 0.03344726, 0.05954692, 0.05700084, 0.10322463, 0.06144834, 0.03154182, 0.03540729, 0.05671195, 0.05993883, 0.09547556, 0.05621181, 0.03101169, 0.03295983, 0.0567736, 0.05663651, 0.09366835, 0.0588178, 0.03161514, 0.03341866, 0.05978742, 0.05826983, 0.10188055, 0.04993542, 0.02945153, 0.03391073, 0.06004135, 0.05699762, 0.1035167, 0.06138717, 0.03153399, 0.03520657, 0.05692862, 0.0598137, 0.0948773, 0.05581276, 0.03075222, 0.03257806, 0.05686155, 0.0565774, 0.09310558, 0.05819805, 0.0311722, 0.03319641, 0.05976002, 0.05821144, 0.10184264, 0.04964449, 0.02913421, 0.03365069, 0.05994801, 0.05686636, 0.10360258, 0.06089903, 0.03139757, 0.03504659, 0.05684042, 0.05937457, 0.09532174, 0.05582106, 0.03087687, 0.0323185, 0.05656755, 0.0564717, 0.09377027, 0.05841011, 0.03130433, 0.03311481, 0.05981378, 0.05807165, 0.10169416, 0.04973384, 0.02921276, 0.03362669, 0.05988497, 0.05659468, 0.10356911, 0.06080578, 0.03139456, 0.03491135, 0.0566706, 0.0592184, 0.09511507, 0.05547148, 0.0307137, 0.03216085, 0.05642431, 0.05613337, 0.09365894, 0.05813384, 0.03130061, 0.03294132, 0.05953954, 0.05805655, 0.10172555, 0.04939914, 0.02921213, 0.03344551, 0.0594644, 0.05658344, 0.10347447, 0.06075904, 0.03129935, 0.03469509, 0.05644999, 0.05930099, 0.09505746, 0.05547259, 0.03068724, 0.03214971, 0.05637311, 0.05618967, 0.09303008, 0.05796944, 0.03124436, 0.03293187, 0.05949639, 0.05800413, 0.10117553, 0.04937308, 0.02908186, 0.03333793, 0.05975152, 0.05666617, 0.10310745, 0.06058796, 0.03126932, 0.03472718, 0.0566958, 0.05935929, 0.09477506, 0.05555714, 0.0306031, 0.03203784, 0.05655704, 0.0561288, 0.09304232, 0.05799294, 0.03115066, 0.03293668, 0.05976494, 0.05804868, 0.10138247, 0.04939786, 0.02912883, 0.03345104, 0.0598369, 0.05671461, 0.10301714, 0.06069607, 0.03132842, 0.03470624, 0.05680772, 0.05924296, 0.09484697, 0.05550836, 0.03069657, 0.03213619, 0.05657454, 0.0564269, 0.09286887, 0.05804458, 0.03120968, 0.03286921, 0.05953035, 0.05818194, 0.10113382, 0.04955574, 0.02904874, 0.03338677, 0.05969553, 0.05669291, 0.10238688, 0.06078908, 0.03125854, 0.03468822, 0.05656803, 0.05936133, 0.09422622, 0.0555856, 0.03071558, 0.0321332, 0.05634238, 0.05639668, 0.09218932, 0.05797908, 0.0311403, 0.03297637, 0.05950318, 0.05804926, 0.09986914, 0.04919419, 0.0290502, 0.0334311, 0.05948039, 0.05672709, 0.10182998, 0.06066337, 0.03123179, 0.03468111, 0.05648363, 0.05916294, 0.09364465, 0.05532004, 0.03068612, 0.03213357, 0.05629533, 0.05609772, 0.09189879, 0.05784616, 0.03117522, 0.03277821, 0.05922525, 0.05790898, 0.09963524, 0.04929993, 0.02904166, 0.03322511, 0.05923618, 0.05657341, 0.10163764, 0.06047076, 0.03107896, 0.03457469, 0.0561398, 0.05914508, 0.0938613, 0.05540848, 0.03060772, 0.03205365, 0.05621748, 0.05583994, 0.09190004, 0.05782687, 0.03099333, 0.0326964, 0.05906637, 0.05737595, 0.10005648, 0.04931984, 0.02893402, 0.03329842, 0.05921303, 0.0561977, 0.10219268, 0.06042081, 0.03117366, 0.03458539, 0.05650343, 0.05896512, 0.09425198, 0.05527684, 0.03066596, 0.03212387, 0.05631547, 0.05605973, 0.09247959, 0.05785757, 0.0312103, 0.0329182, 0.05915476, 0.05771267, 0.10043326, 0.04920481, 0.02896569, 0.0333965, 0.05947404, 0.05634579, 0.10191907, 0.06058996, 0.03121281, 0.03464232, 0.05642945, 0.05896925, 0.09416674, 0.05546012, 0.03064602, 0.03213309, 0.05638122, 0.05582787, 0.09254596, 0.05807708, 0.03125327, 0.03283636, 0.05937123, 0.05759441, 0.09990858, 0.04933101, 0.02906409, 0.03325921, 0.05948625, 0.05639475, 0.10150006, 0.06074865, 0.03119665, 0.03458276, 0.05636198, 0.05918843, 0.09312245, 0.05495824, 0.0305639, 0.03190369, 0.05597452, 0.05603561, 0.09147925, 0.05793753, 0.03113778, 0.03282258, 0.05906539, 0.05782002, 0.09971926, 0.04936856, 0.02885995, 0.03312312, 0.05894738, 0.05653389, 0.10148053, 0.06048165, 0.03110816, 0.03457001, 0.05601768, 0.05910078, 0.09384295, 0.0554014, 0.03073794, 0.03199867, 0.05591724, 0.05561225, 0.09161742, 0.05786373, 0.03110262, 0.03286917, 0.05914679, 0.0575281, 0.09995302, 0.04932436, 0.02895895, 0.03329262, 0.05936909, 0.05642531, 0.10176241, 0.06057751, 0.03109069, 0.03442447, 0.05655383, 0.05869357, 0.09393483, 0.05549666, 0.0305196, 0.03176563, 0.05573241, 0.0555523, 0.09173689, 0.05820149, 0.03105716, 0.0325815, 0.05882501, 0.05770951, 0.09878954, 0.04962751, 0.02882806, 0.03325611, 0.05875377, 0.0563221, 0.10079036, 0.0605327, 0.03096813, 0.03452235, 0.05550701, 0.05930581, 0.09323861, 0.05571317, 0.0304307, 0.0321863, 0.05546334, 0.05678051, 0.09159926, 0.05838908, 0.03104443, 0.03290145, 0.05858557, 0.05819501, 0.09899915, 0.04972437, 0.02873348, 0.03333696, 0.05857823, 0.05712687, 0.10065106, 0.06047286, 0.03075415, 0.03480585, 0.05562229, 0.06016719, 0.09266704, 0.05564396, 0.03043946, 0.03232653, 0.05605949, 0.05721596, 0.09074406, 0.05822377, 0.03116167, 0.03268142, 0.05849892, 0.05895535, 0.0989668, 0.04931136, 0.02900922, 0.03317955, 0.05816398, 0.0575073, 0.0998499, 0.06122339, 0.03120668, 0.03446473, 0.05553977, 0.06014366, 0.09231069, 0.0559576, 0.03084112, 0.03178971, 0.05544613, 0.05681725, 0.09042826, 0.05822807, 0.03135123, 0.03287093, 0.05853189, 0.05861022, 0.0980441, 0.05008621, 0.02942711, 0.03313253, 0.05792893, 0.0575795, 0.09900429, 0.0614831, 0.03152854, 0.03448894, 0.05493623, 0.06007952, 0.09146435, 0.05597465, 0.03099861, 0.03184466, 0.05501824, 0.05713101, 0.08974792, 0.05835163, 0.03141972, 0.03268586, 0.05814451, 0.0590466, 0.09717482, 0.04990794, 0.02915015, 0.0332305, 0.05850194, 0.05786834, 0.09833972, 0.06121842, 0.03170734, 0.03403898, 0.05557596, 0.06023281, 0.09079365, 0.05614489, 0.03109266, 0.03141112, 0.05532315, 0.05677668, 0.08861179, 0.05861801, 0.03147804, 0.03175967, 0.05757695, 0.05878653, 0.09564111, 0.04948323, 0.02931638, 0.0319421, 0.05741856, 0.05716076, 0.0967913, 0.06139481, 0.03161597, 0.03349569, 0.0545333, 0.06020997, 0.0892218, 0.05581194, 0.03119604, 0.03115529, 0.05441282, 0.0571761, 0.08792591, 0.05801962, 0.03137705, 0.0318463, 0.05773929, 0.05972327, 0.09732097, 0.05039591, 0.02948597, 0.03193989, 0.05727941, 0.05752902, 0.09761035, 0.06117695, 0.03149833, 0.03337407, 0.05461262, 0.06013563, 0.09038261, 0.05563357, 0.03103275, 0.03108622, 0.05447693, 0.05674008, 0.08821532, 0.05831806, 0.0312601, 0.03188775, 0.05706461, 0.05837205, 0.09597699, 0.04960357, 0.02910774, 0.03224591, 0.0578733, 0.05706528, 0.09741932, 0.06075472, 0.03126012, 0.03373551, 0.05481683, 0.059866, 0.08946416, 0.05585328, 0.0308852, 0.03167884, 0.05532322, 0.05701013, 0.08804512, 0.05859248, 0.0316598, 0.03249694, 0.05811339, 0.05890381, 0.0947396, 0.04987542, 0.02945784, 0.03256585, 0.05793367, 0.05828407, 0.09635642, 0.06117409, 0.03149515, 0.03385544, 0.05482532, 0.06063635, 0.08896198, 0.05587282, 0.03100025, 0.03163188, 0.05508333, 0.05753612, 0.0876659, 0.05852747, 0.03204719, 0.03219421, 0.05756233, 0.05967432, 0.0956971, 0.05002512, 0.02948287, 0.03180204, 0.05650528, 0.05737925, 0.09721774, 0.0611379, 0.03170216, 0.03383698, 0.05449832, 0.0610494, 0.08914867, 0.05577419, 0.03114187, 0.03160686, 0.05428287, 0.0574581, 0.08728547, 0.05788747, 0.031623, 0.03248221, 0.05722547, 0.05894641, 0.09465481, 0.04982494, 0.02949253, 0.03233365, 0.05721147, 0.05731378, 0.09640484, 0.06044822, 0.03195937, 0.03382069, 0.05452656, 0.05965992, 0.08808699, 0.05505517, 0.03145872, 0.03145196, 0.05382994, 0.05618083, 0.08612441, 0.05769425, 0.03187484, 0.03208356, 0.05678667, 0.05790453, 0.09325471, 0.0495579, 0.02979432, 0.03221608, 0.05633493, 0.05677042, 0.09572412, 0.06067763, 0.03199072, 0.03401083, 0.05355419, 0.0595947, 0.08761969, 0.05561904, 0.03144551, 0.03190631, 0.05372529, 0.05664144, 0.08652978, 0.05815395, 0.03179986, 0.03265721, 0.05650071, 0.05802514, 0.09362769, 0.04965086, 0.02975289, 0.0327809, 0.0565363, 0.05734592, 0.09542454, 0.06074223, 0.03198253, 0.03417808, 0.05414384, 0.06013884, 0.08815144, 0.0553664, 0.03156069, 0.03176489, 0.05381352, 0.05695483, 0.08633912, 0.05799213, 0.03197766, 0.0322535, 0.05665998, 0.0590861, 0.09286714, 0.04997437, 0.030101, 0.03264711, 0.05650093, 0.0574939, 0.09606185, 0.06106894, 0.03227997, 0.03393232, 0.05404592, 0.06037219, 0.08792591, 0.05572962, 0.0317288, 0.03137867, 0.05384231, 0.05694856, 0.08651096, 0.05827473, 0.03205448, 0.03196228, 0.05675777, 0.05926346, 0.09378532, 0.05005231, 0.02996004, 0.03270922, 0.05746963, 0.05773998, 0.09539574, 0.06129022, 0.0321758, 0.03427109, 0.05516055, 0.06108454, 0.088032, 0.05651947, 0.03180722, 0.03215913, 0.05457491, 0.05712316, 0.08643121, 0.058906, 0.03185915, 0.03227483, 0.05692612, 0.05922664, 0.09364647, 0.04985296, 0.02991924, 0.0325979, 0.05734247, 0.05814138, 0.09539995, 0.06097667, 0.03218072, 0.03394056, 0.05446733, 0.06101339, 0.08800767, 0.05568304, 0.03157323, 0.03159816, 0.05412555, 0.05764426, 0.08625911, 0.05821801, 0.03189262, 0.03226871, 0.05684498, 0.0593785, 0.09381594, 0.04991676, 0.02992734, 0.03259428, 0.05704794, 0.05806257, 0.09548657, 0.06129688, 0.03210185, 0.03401426, 0.05400136, 0.0609015, 0.088677, 0.05591756, 0.03162255, 0.03138109, 0.05400826, 0.05740468, 0.08728634, 0.05848301, 0.03203829, 0.03211308, 0.05692643, 0.05941513, 0.09430356, 0.05025438, 0.02992294, 0.0323994, 0.05695778, 0.05813233, 0.09655301, 0.06136673, 0.03215212, 0.03404252, 0.05451306, 0.06101273, 0.08854263, 0.05594737, 0.0315896, 0.03167819, 0.05402364, 0.05763867, 0.08720804, 0.05843385, 0.0317513, 0.03231477, 0.05698853, 0.05916235, 0.09443896, 0.04982338, 0.03000716, 0.03245275, 0.05754665, 0.05802313, 0.09659618, 0.06114101, 0.03256774, 0.03446048, 0.05547411, 0.06084758, 0.08946538, 0.05622154, 0.03204937, 0.03214217, 0.05504315, 0.05772736, 0.08881286, 0.05906264, 0.03205592, 0.03273365, 0.0576332, 0.05949062, 0.09622157, 0.05035095, 0.03025141, 0.03296319, 0.05742272, 0.05843865, 0.09824716, 0.06158543, 0.03262801, 0.03443613, 0.05478363, 0.06153665, 0.09015379, 0.05630948, 0.03203931, 0.03212311, 0.05409326, 0.05800068, 0.08860535, 0.05907642, 0.03230074, 0.0331605, 0.05759062, 0.05997816, 0.09692469, 0.05056236, 0.03041886, 0.03339791, 0.05720055, 0.05833737, 0.09764387, 0.06220858, 0.03319031, 0.03504652, 0.05504283, 0.06132219, 0.0897598, 0.05617714, 0.03245857, 0.03247091, 0.05502482, 0.0580482, 0.08914292, 0.05895247, 0.03261979, 0.03323758, 0.05789299, 0.05955582, 0.09555948, 0.05015077, 0.03058648, 0.03313639, 0.05773489, 0.05891012, 0.0978004, 0.06116715, 0.0328841, 0.03482208, 0.05493226, 0.06133948, 0.08987328, 0.05559417, 0.03190104, 0.03199852, 0.05447368, 0.05747476, 0.08751725, 0.05798811, 0.03222973, 0.03266263, 0.05730464, 0.05924803, 0.09457627, 0.04953275, 0.03010038, 0.03289769, 0.0574114, 0.05771901, 0.09715646, 0.06077381, 0.03257718, 0.03445112, 0.05406135, 0.06059668, 0.08964191, 0.0556485, 0.03198985, 0.03219279, 0.05392144, 0.05751274, 0.08864304, 0.05864535, 0.03249089, 0.03292308, 0.05686133, 0.05955014, 0.09654883, 0.05017, 0.03073475, 0.03345091, 0.05786537, 0.05834924, 0.09774505, 0.06164239, 0.03237575, 0.03482903, 0.05513908, 0.06085715, 0.08973024, 0.05670815, 0.03218848, 0.03209542, 0.0555529, 0.05807807, 0.08892893, 0.05952642, 0.03270069, 0.03318216, 0.05834325, 0.06059442, 0.09709102, 0.05061455, 0.03004144, 0.0334379, 0.05820018, 0.05892183, 0.09834228, 0.06266472, 0.03349603, 0.03531533, 0.05491181, 0.06220071, 0.09103922, 0.05648433, 0.03206379, 0.03221602, 0.05595827, 0.05871473, 0.08949865, 0.05889392, 0.03196727, 0.03323539, 0.05685802, 0.05922086, 0.09603076, 0.05019178, 0.02951538, 0.03294393, 0.05733475, 0.0597591, 0.09771691, 0.06131931, 0.03218525, 0.03492123, 0.05550269, 0.06374099, 0.09080369, 0.05554076, 0.03159084, 0.03248851, 0.05734628, 0.06063284, 0.0901814, 0.05767405, 0.03169328, 0.03342031, 0.05962015, 0.06222813, 0.09757919, 0.05019067, 0.0303684, 0.03361468, 0.05954707, 0.06064125, 0.09997419, 0.06083457, 0.03296402, 0.03567618, 0.05807006, 0.06313132, 0.09139146, 0.05503077, 0.03209696, 0.03284962, 0.05670192, 0.0604202, 0.09200015, 0.05780018, 0.03198408, 0.03375442, 0.06152381, 0.0626223, 0.09850992, 0.05128829, 0.03152397, 0.03607729, 0.06442446, 0.06160717, 0.10087308, 0.06260855, 0.03402532, 0.03769407, 0.06064726, 0.0639942, 0.09239728, 0.057414, 0.03342645, 0.03506988, 0.06114101, 0.06101464, 0.09044269, 0.05988617, 0.03371913, 0.03575615, 0.06409755, 0.06259464, 0.0983768, 0.05132847, 0.03173509, 0.03636942, 0.06407695, 0.06119816, 0.09951195, 0.06267682, 0.03387231, 0.03787664, 0.06008174, 0.06375455, 0.09178874, 0.05767477, 0.03307488, 0.03504549, 0.06046129, 0.0605437, 0.09074865, 0.06032458, 0.03333501, 0.03568772, 0.06336539, 0.06231897, 0.09808208, 0.05182215, 0.03121112, 0.03577938, 0.06373426, 0.06086388, 0.09926873, 0.06396453, 0.03349295, 0.03719589, 0.0604838, 0.06390529, 0.09152, 0.0580214, 0.03294501, 0.03453613, 0.06024413, 0.06087945, 0.09038412, 0.06041249, 0.03332466, 0.0353359, 0.06327255, 0.0624392, 0.09798155, 0.05188846, 0.03104566, 0.03553977, 0.0633038, 0.06121789, 0.09952618, 0.0633643, 0.03351838, 0.03713368, 0.06003367, 0.06398814, 0.09149905, 0.05769067, 0.03302221, 0.03467621, 0.0600358, 0.06068584, 0.0900073, 0.06024818, 0.03336495, 0.03528264, 0.06360261, 0.06217029, 0.09768976, 0.05192563, 0.03138173, 0.03602882, 0.06384462, 0.06080412, 0.09865735, 0.06314704, 0.03358384, 0.03706287, 0.06025004, 0.06375366, 0.09051362, 0.05741037, 0.03257731, 0.03438933, 0.0598296, 0.05997112, 0.08892267, 0.06002789, 0.03344186, 0.03555332, 0.06241992, 0.06163267, 0.09745117, 0.0518337, 0.03146543, 0.03593797, 0.0628022, 0.06024604, 0.09818082, 0.06298151, 0.03390009, 0.03760846, 0.05977257, 0.06295764, 0.09065413, 0.05741275, 0.03322959, 0.03498916, 0.05991106, 0.06006959, 0.08966407, 0.06040136, 0.03367992, 0.03584003, 0.06270003, 0.06181819, 0.09720206, 0.0518209, 0.03161601, 0.03627633, 0.0630498, 0.06053798, 0.09908092, 0.0636606, 0.03384555, 0.03796307, 0.05912941, 0.06267932, 0.09084947, 0.05766643, 0.0331482, 0.0354941, 0.05985539, 0.06024994, 0.09023321, 0.06062799, 0.03353073, 0.03613593, 0.06301837, 0.06196935, 0.09802198, 0.05225247, 0.03149815, 0.03655678, 0.06305351, 0.06094133, 0.09907607, 0.06364373, 0.03391972, 0.03819366, 0.06003799, 0.06346618, 0.09166044, 0.05810948, 0.03342909, 0.03563625, 0.06024988, 0.06036228, 0.09034046, 0.06037829, 0.03380458, 0.03642086, 0.06246103, 0.0620373, 0.09825837, 0.05205714, 0.03173518, 0.03697358, 0.06263987, 0.06041729, 0.09926368, 0.06364957, 0.03396837, 0.0385822, 0.05966049, 0.06316523, 0.09128321, 0.05777562, 0.03317311, 0.03632525, 0.06051546, 0.05968726, 0.09026467, 0.06093178, 0.03360484, 0.03638434, 0.06308213, 0.06170233, 0.09799875, 0.05257474, 0.03157644, 0.03667177, 0.06285012, 0.06024373, 0.09913191, 0.06370262, 0.03396492, 0.03808955, 0.05948494, 0.06261644, 0.09132613, 0.05782309, 0.03295142, 0.03519781, 0.05935546, 0.05915404, 0.08987431, 0.06008635, 0.03286395, 0.03562059, 0.06198801, 0.06074489, 0.0976361, 0.05142943, 0.0309726, 0.03603974, 0.06177063, 0.05901875, 0.09913618, 0.06309137, 0.03347475, 0.03768536, 0.05883141, 0.06208931, 0.09201137, 0.05774937, 0.03253508, 0.03513206, 0.05848407, 0.05862985, 0.09038224, 0.06026829, 0.03305644, 0.03563354, 0.06226323, 0.06055187, 0.09866313, 0.05201729, 0.03101769, 0.03588193, 0.06170073, 0.05870179, 0.1003987, 0.06296761, 0.03343119, 0.03723379, 0.05857634, 0.06151139, 0.09180309, 0.05665619, 0.03308072, 0.03481262, 0.05897468, 0.06107385, 0.09087331, 0.0606104, 0.03425025, 0.03627376, 0.06420526, 0.06282941, 0.09784103, 0.05171904, 0.03235873, 0.03665798, 0.06442802, 0.06129817, 0.09846237, 0.06310587, 0.03451616, 0.03811149, 0.0610158, 0.06315371, 0.09139501, 0.05795309, 0.0338905, 0.03543703, 0.06132917, 0.0604832, 0.0902712, 0.06002713, 0.03418487, 0.03583859, 0.06428126, 0.06194216, 0.09814005, 0.05154232, 0.03247055, 0.03641766, 0.06359469, 0.06064275, 0.09880993, 0.06272089, 0.03466386, 0.03831152, 0.06060559, 0.06316384, 0.0909448, 0.0574926, 0.03382023, 0.03513793, 0.05974925, 0.05889522, 0.08932572, 0.05945285, 0.03382006, 0.03582401, 0.06317381, 0.061016, 0.09735598, 0.05089898, 0.03192519, 0.03603917, 0.06309608, 0.05948652, 0.09799576, 0.06216238, 0.03413327, 0.03736458, 0.05939974, 0.0618914, 0.09073396, 0.05703426, 0.03342562, 0.03487296, 0.05927129, 0.05871204, 0.08907258, 0.05978533, 0.03375546, 0.0357429, 0.06284347, 0.06066625, 0.09694477, 0.05106377, 0.03195137, 0.03621764, 0.06182418, 0.05896504, 0.09792189, 0.06221296, 0.03411213, 0.03790957, 0.05926181, 0.06195201, 0.0908622, 0.05723819, 0.0336458, 0.03531808, 0.059547, 0.05914976, 0.08953608, 0.05977968, 0.03420669, 0.03606766, 0.06239792, 0.06071806, 0.09679627, 0.05129431, 0.03197034, 0.03660018, 0.06263307, 0.05931843, 0.09793116, 0.06266341, 0.03433738, 0.03786815, 0.05897254, 0.06186017, 0.09053113, 0.0570267, 0.03354202, 0.0351798, 0.05935432, 0.05866202, 0.08951396, 0.0594895, 0.03374244, 0.03593355, 0.06218935, 0.06093401, 0.09691176, 0.05142386, 0.03200176, 0.03637734, 0.06180785, 0.05927503, 0.09827635, 0.06261788, 0.0341897, 0.03795732, 0.05882598, 0.06215908, 0.09014339, 0.05735311, 0.03380698, 0.03554721, 0.05912268, 0.0590611, 0.08910608, 0.05956096, 0.03409353, 0.03597952, 0.06213004, 0.06117751, 0.0964069, 0.0510825, 0.031955, 0.03624927, 0.06231873, 0.05944017, 0.09811712, 0.06204243, 0.03437274, 0.0377945, 0.05895334, 0.06206227, 0.09050235, 0.0571684, 0.03373427, 0.03531005, 0.0590761, 0.05913442, 0.08930717, 0.05963935, 0.03411196, 0.03615557, 0.06227861, 0.06134025, 0.09768185, 0.05138973, 0.03220734, 0.0365023, 0.06210637, 0.05981113, 0.09869444, 0.06243815, 0.0347294, 0.03801578, 0.05903063, 0.0625549, 0.09113477, 0.05718959, 0.03407295, 0.03546996, 0.05957162, 0.05952092, 0.09003727, 0.05982449, 0.03437239, 0.03624811, 0.06265629, 0.06160767, 0.09788845, 0.05127738, 0.0322965, 0.03661452, 0.06238443, 0.05991091, 0.09884946, 0.0624315, 0.03470144, 0.03810036, 0.05917043, 0.06258778, 0.0911208, 0.05727651, 0.03409497, 0.03542525, 0.05935085, 0.05952549, 0.090061, 0.05974623, 0.03438533, 0.03625694, 0.06246125, 0.06159704, 0.09799384, 0.05118929, 0.03236109, 0.03664989, 0.06238645, 0.06017338, 0.09938759, 0.0623829, 0.03486847, 0.03821948, 0.05905005, 0.06279148, 0.09136397, 0.05732607, 0.03414292, 0.03556747, 0.05925222, 0.05959938, 0.0903372, 0.05999928, 0.03450923, 0.03623, 0.06225697, 0.06161528, 0.09751439, 0.05140144, 0.03233987, 0.03639153, 0.06202754, 0.05995319, 0.09850509, 0.06249122, 0.03473239, 0.03805657, 0.05887876, 0.0625145, 0.09060618, 0.05733754, 0.03402565, 0.03535217, 0.05901573, 0.05941994, 0.08951937, 0.05982734, 0.03441152, 0.03630134, 0.06235384, 0.06166367, 0.0976268, 0.0514494, 0.03239566, 0.03679308, 0.06184245, 0.05997671, 0.0985359, 0.06267238, 0.03485508, 0.0383919, 0.0586836, 0.06280526, 0.09090026, 0.05746623, 0.03403705, 0.03575886, 0.05893717, 0.05961114, 0.0898036, 0.05984771, 0.03453203, 0.03665075, 0.06222995, 0.06173089, 0.09757751, 0.05131704, 0.03234702, 0.03695476, 0.06195665, 0.06005786, 0.09890465, 0.06256659, 0.03474902, 0.03848616, 0.05907673, 0.06277181, 0.09102066, 0.05751007, 0.03402342, 0.0357101, 0.05943904, 0.05969981, 0.08970353, 0.05997042, 0.0344196, 0.03629429, 0.06225148, 0.06178631, 0.09779308, 0.05142754, 0.03243779, 0.03675384, 0.06196671, 0.06016404, 0.09900806, 0.06268493, 0.03481575, 0.0382955, 0.0585873, 0.06280508, 0.0910526, 0.0574946, 0.03406576, 0.03567278, 0.05870344, 0.05956851, 0.09018734, 0.05995158, 0.03440965, 0.03623313, 0.06189601, 0.06159062, 0.09784198, 0.0512397, 0.03232585, 0.0368352, 0.06156775, 0.05969159, 0.09914501, 0.06261317, 0.0348458, 0.03845468, 0.05830196, 0.06265532, 0.09167521, 0.05742858, 0.03418502, 0.03566646, 0.05870774, 0.0595201, 0.09044982, 0.05985611, 0.0346786, 0.0363983, 0.0617849, 0.06161763, 0.09854319, 0.05145894, 0.03257314, 0.03675784, 0.06149379, 0.05991473, 0.09947573, 0.06282342, 0.03530902, 0.03838372, 0.05820307, 0.06252617, 0.09160839, 0.05779704, 0.03444497, 0.03575268, 0.05844261, 0.05966614, 0.09016696, 0.06011084, 0.03451852, 0.03637033, 0.06163413, 0.06193198, 0.09785221, 0.05148119, 0.03227729, 0.03665074, 0.06114399, 0.06015893, 0.09931463, 0.06288562, 0.03460305, 0.03805893, 0.05804333, 0.06282637, 0.09155155, 0.0575293, 0.03389138, 0.03554162, 0.05870623, 0.05966907, 0.09058265, 0.06033589, 0.03417537, 0.0362903, 0.06166137, 0.06164893, 0.09848363, 0.05151759, 0.03223998, 0.03693293, 0.06182204, 0.06046841, 0.09962267, 0.06305947, 0.03442426, 0.03864792, 0.05843047, 0.06309692, 0.0918754, 0.0580748, 0.03374675, 0.03575768, 0.05812823, 0.05984971, 0.0906821, 0.06048575, 0.03390099, 0.03668858, 0.06146875, 0.06182007, 0.09914004, 0.05208972, 0.03179146, 0.03699077, 0.06185536, 0.06022535, 0.10038131, 0.06364783, 0.0345148, 0.03835121, 0.05902829, 0.06290684, 0.0929675, 0.05905468, 0.03409548, 0.03592221, 0.05903047, 0.06000833, 0.09132574, 0.06145424, 0.03423554, 0.03678666, 0.06289849, 0.06225372, 0.09979878, 0.05279332, 0.03220242, 0.03679128, 0.06211933, 0.06055933, 0.10086448, 0.06391027, 0.03445287, 0.03825286, 0.0588351, 0.0632461, 0.09363858, 0.05842343, 0.03378818, 0.03580672, 0.05903651, 0.06032285, 0.09265905, 0.06181289, 0.03401301, 0.03644665, 0.06192611, 0.06189097, 0.10032927, 0.05289546, 0.03259291, 0.03680749, 0.06182132, 0.06031285, 0.10069483, 0.06458715, 0.03462502, 0.03822267, 0.05847307, 0.06278528, 0.09332153, 0.05880371, 0.03421884, 0.03563656, 0.05914837, 0.05973229, 0.09265091, 0.06132333, 0.03430948, 0.03649234, 0.06178598, 0.06151, 0.10039508, 0.05302641, 0.03247604, 0.03683628, 0.06148107, 0.06018233, 0.10154504, 0.06416446, 0.03525889, 0.03829861, 0.05817688, 0.06265841, 0.09361216, 0.05874609, 0.03445904, 0.03532688, 0.05835232, 0.05983595, 0.09225902, 0.06146623, 0.03476842, 0.03597468, 0.06108586, 0.06181823, 0.09921674, 0.05268593, 0.03266727, 0.03584211, 0.06028036, 0.05984605, 0.1001805, 0.06366459, 0.03508789, 0.03805429, 0.05793836, 0.06249978, 0.09198179, 0.05837175, 0.03411119, 0.03528515, 0.05795253, 0.05961223, 0.09143943, 0.06128605, 0.0344589, 0.03596368, 0.06074154, 0.06135274, 0.09921482, 0.05213122, 0.03205476, 0.03614374, 0.06026599, 0.05977855, 0.10070267, 0.06365036, 0.03491263, 0.03775071, 0.05698571, 0.06210085, 0.09293198, 0.05866675, 0.03481507, 0.03420898, 0.05671547, 0.06013595, 0.09283994, 0.06117561, 0.03549691, 0.03536035, 0.06006745, 0.06177017, 0.09948423, 0.05242022, 0.03269611, 0.03600038, 0.06069459, 0.06050348, 0.1013221, 0.06390032, 0.03533288, 0.03768304, 0.05731249, 0.06303542, 0.09316145, 0.05834233, 0.03459781, 0.03483449, 0.0578704, 0.0599081, 0.09270382, 0.06094183, 0.03428595, 0.0364088, 0.06184065, 0.0623425, 0.10091539, 0.05253752, 0.03179588, 0.03657382, 0.06152848, 0.06020781, 0.1008314, 0.06464309, 0.03501226, 0.03830153, 0.0578987, 0.06307269, 0.09329887, 0.05883169, 0.03442296, 0.03574965, 0.05771321, 0.05961175, 0.09225781, 0.06080054, 0.03469316, 0.03678397, 0.06075609, 0.06171207, 0.0999266, 0.05116076, 0.03255287, 0.03705375, 0.06109915, 0.05985137, 0.10047171, 0.06272265, 0.03493382, 0.03873245, 0.05756751, 0.06243951, 0.09277508, 0.05795562, 0.03425816, 0.0360427, 0.05774707, 0.05934668, 0.09157769, 0.06052215, 0.03469906, 0.03683969, 0.06070392, 0.06145702, 0.10001954, 0.05116025, 0.0324611, 0.03715764, 0.06055577, 0.05964186, 0.1013087, 0.06241672, 0.03493429, 0.03862953, 0.05739478, 0.06193575, 0.09262444, 0.05729411, 0.03413283, 0.03615868, 0.05785118, 0.05905169, 0.09096368, 0.0599648, 0.03466636, 0.03714662, 0.06122035, 0.0611918, 0.09908254, 0.05110884, 0.03247191, 0.03726005, 0.06126811, 0.05958546, 0.10003293, 0.0625165, 0.03515521, 0.03891131, 0.05833219, 0.06220132, 0.09276348, 0.05750195, 0.03439866, 0.03640914, 0.05767307, 0.05897034, 0.09199307, 0.05977824, 0.03474225, 0.03689793, 0.06116193, 0.06102579, 0.0993788, 0.05076136, 0.03237696, 0.03720971, 0.06099473, 0.05920241, 0.1000032, 0.06192584, 0.03471546, 0.03870104, 0.05764342, 0.06170008, 0.09213835, 0.05748125, 0.03411161, 0.03648203, 0.05816629, 0.05859643, 0.09071939, 0.0601016, 0.03466079, 0.03699747, 0.06100454, 0.06092641, 0.09993517, 0.05052102, 0.03254448, 0.03716641, 0.06030055, 0.05915331, 0.10061532, 0.06232497, 0.03524914, 0.03891234, 0.05756838, 0.06176517, 0.09275561, 0.05697463, 0.03431973, 0.03625582, 0.05723846, 0.05901701, 0.09171168, 0.05986835, 0.03459634, 0.03694274, 0.05953175, 0.06128389, 0.09979839, 0.05102099, 0.03211859, 0.03720353, 0.05903359, 0.05947394, 0.10065975, 0.06225161, 0.03482818, 0.03885124, 0.05609169, 0.06228042, 0.09389414, 0.05726382, 0.03437049, 0.03664614, 0.05637855, 0.05985428, 0.09361867, 0.05999424, 0.03489414, 0.03753828, 0.05898017, 0.06210447, 0.10145939, 0.0510082, 0.03233995, 0.03761019, 0.05919819, 0.06029916, 0.10233217, 0.06249578, 0.03500072, 0.03924325, 0.05572055, 0.06274651, 0.09429327, 0.05774396, 0.03427986, 0.03641629, 0.05487238, 0.05934788, 0.09388226, 0.06030732, 0.03462887, 0.0375402, 0.0586639, 0.06182569, 0.1014647, 0.05191674, 0.03222414, 0.0376332, 0.05845201, 0.05955118, 0.10252831, 0.06314424, 0.03523027, 0.03924664, 0.0552122, 0.0623983, 0.09441359, 0.05775463, 0.03474758, 0.03666803, 0.05612716, 0.05921025, 0.09424864, 0.06085909, 0.03514215, 0.03751978, 0.05900378, 0.0614245, 0.10177342, 0.05169242, 0.0329335, 0.03741682, 0.05818884, 0.05906643, 0.10206747, 0.0628463, 0.03526708, 0.03888259, 0.05538784, 0.06226995, 0.0956153, 0.05811666, 0.03487849, 0.0365028, 0.05599044, 0.05951008, 0.09401798, 0.05989251, 0.03544112, 0.03732211, 0.05864314, 0.06188615, 0.10157504, 0.05085601, 0.03262409, 0.03782665, 0.05811254, 0.05908261, 0.10205436, 0.06197244, 0.03527992, 0.03906488, 0.05557445, 0.06194737, 0.09492697, 0.05735883, 0.03478733, 0.03679955, 0.0554578, 0.05927092, 0.09592544, 0.06113397, 0.03535344, 0.03748561, 0.05865123, 0.06211918, 0.10456966, 0.05134054, 0.03313795, 0.03792023, 0.05765076, 0.06001065, 0.1048896, 0.06280446, 0.03544272, 0.03909475, 0.05481771, 0.0623554, 0.09506985, 0.057379, 0.03444789, 0.03661596, 0.05459867, 0.05923512, 0.09521366, 0.06048667, 0.03514707, 0.03703168, 0.05741984, 0.06144219, 0.1041576, 0.0517523, 0.03273547, 0.03727941, 0.05763136, 0.05975533, 0.10386427, 0.06312859, 0.0353983, 0.0391404, 0.0553122, 0.06233935, 0.09638786, 0.05849984, 0.03437502, 0.03699243, 0.0552315, 0.05965077, 0.09558324, 0.06117624, 0.03509702, 0.03776938, 0.05855502, 0.06198226, 0.1039316, 0.05207105, 0.03267743, 0.03796178, 0.0584321, 0.06017011, 0.10349812, 0.06363632, 0.03530221, 0.03969261, 0.0557347, 0.06301168, 0.09624703, 0.0586469, 0.0346962, 0.0371407, 0.05560324, 0.06005387, 0.09503482, 0.06128004, 0.03512256, 0.03748701, 0.0580856, 0.06212621, 0.10221147, 0.05213263, 0.03267042, 0.03763526, 0.05750283, 0.05965548, 0.1025325, 0.06346091, 0.0350144, 0.03954089, 0.05446548, 0.06246516, 0.09609012, 0.05879027, 0.03422824, 0.03705892, 0.05446357, 0.05914205, 0.09545635, 0.06114018, 0.03497761, 0.03761512, 0.05697002, 0.06164197, 0.10529671, 0.05180123, 0.03224402, 0.03747488, 0.05592892, 0.05952465, 0.10598164, 0.06346103, 0.03468701, 0.03909989, 0.05346998, 0.06246852, 0.0968486, 0.0584608, 0.03420373, 0.0370534, 0.05413245, 0.05913388, 0.0967447, 0.0613405, 0.035089, 0.03813541, 0.05668572, 0.06154789, 0.10524865, 0.0519236, 0.03277742, 0.03788379, 0.05511568, 0.05960519, 0.10596997, 0.06394599, 0.03509893, 0.0396738, 0.05349534, 0.06285526, 0.09819403, 0.05918991, 0.03465283, 0.03724366, 0.05346294, 0.05961647, 0.09804264, 0.06169046, 0.0353036, 0.03846099, 0.05683186, 0.06196555, 0.10558515, 0.0526567, 0.03298525, 0.03874987, 0.05636847, 0.0594911, 0.10590202, 0.06486069, 0.03516205, 0.04019179, 0.05363496, 0.06275108, 0.09774609, 0.06025594, 0.03457932, 0.03787548, 0.0548488, 0.06006069, 0.09797826, 0.06324764, 0.03542063, 0.03873747, 0.05834591, 0.06285474, 0.10636174, 0.05377334, 0.03271363, 0.03861346, 0.05735427, 0.06054797, 0.1066438, 0.06532906, 0.03540793, 0.04056646, 0.05562763, 0.06332065, 0.09878562, 0.06029909, 0.03461108, 0.03789646, 0.05560894, 0.05997109, 0.09739879, 0.06269179, 0.03509574, 0.03844745, 0.05828727, 0.06245904, 0.10598223, 0.05368816, 0.03276652, 0.03874838, 0.05760939, 0.06034368, 0.10632883, 0.06525589, 0.03562782, 0.04060576, 0.0555017, 0.06375076, 0.09792576, 0.06052632, 0.03469674, 0.03816488, 0.0563206, 0.06054901, 0.09655659, 0.06281777, 0.03517006, 0.03864653, 0.05924341, 0.06312882, 0.10491473, 0.05313926, 0.03252566, 0.03900863, 0.05862471, 0.06085005, 0.10525669, 0.06523973, 0.03506439, 0.0408054, 0.05638151, 0.06363814, 0.0966913, 0.05937321, 0.0339556, 0.03850401, 0.05734926, 0.060362, 0.09680989, 0.06149117, 0.03425102, 0.03950153, 0.0600089, 0.06324095, 0.10575017, 0.05308695, 0.03283253, 0.039596, 0.05976205, 0.06111569, 0.10600515, 0.06426801, 0.03485, 0.04111973, 0.05677646, 0.06435146, 0.09779497, 0.05929727, 0.03360095, 0.03817379, 0.05667982, 0.06145502, 0.09692308, 0.06190632, 0.03520265, 0.03929645, 0.05895421, 0.06380793, 0.10544594, 0.0535015, 0.03324118, 0.0398697, 0.06015062, 0.06129405, 0.10563144, 0.06580652, 0.03556987, 0.04160415, 0.05762429, 0.0643331, 0.09799651, 0.06060075, 0.03503738, 0.03906677, 0.05835186, 0.06124292, 0.09601191, 0.06299804, 0.0352144, 0.03951087, 0.06117825, 0.06410339, 0.10406918, 0.05410737, 0.03301379, 0.03989531, 0.06051716, 0.06219003, 0.10640061, 0.0655861, 0.03572056, 0.04197266, 0.05892298, 0.06550188, 0.09736244, 0.05979472, 0.03527321, 0.03968913, 0.05885759, 0.06217761, 0.09685721, 0.06263877, 0.03624104, 0.04044126, 0.06236026, 0.0650022, 0.10498974, 0.05409975, 0.03361078, 0.04083371, 0.06120753, 0.06232752, 0.1050292, 0.06544042, 0.03626354, 0.04195356, 0.05907513, 0.06542081, 0.09754534, 0.06040903, 0.03572391, 0.03953141, 0.05924288, 0.06158307, 0.09759204, 0.06388173, 0.03655867, 0.04017249, 0.06231799, 0.06474187, 0.10501717, 0.05430851, 0.03406758, 0.03987037, 0.06192409, 0.05968326, 0.10300583, 0.06567137, 0.03702876, 0.04228675, 0.05948005, 0.06487894, 0.09709761, 0.06063211, 0.03626561, 0.03989634, 0.05932061, 0.06117838, 0.09535386, 0.06312528, 0.03696875, 0.04044877, 0.06262484, 0.06406349, 0.10443958, 0.05423027, 0.03454138, 0.04090611, 0.06279212, 0.06178761, 0.10582247, 0.06609122, 0.03680765, 0.04288146, 0.05994437, 0.06516704, 0.09890718, 0.06167474, 0.03594648, 0.04030256, 0.06066316, 0.06142415, 0.09696237, 0.06419441, 0.03681627, 0.04061893, 0.06330518, 0.06448387, 0.10567741, 0.05498772, 0.03468013, 0.04050308, 0.0622265, 0.06205942, 0.10671537, 0.06669787, 0.03719096, 0.04230531, 0.06005085, 0.06542154, 0.09774979, 0.06175164, 0.03664436, 0.03957275, 0.06089295, 0.06270049, 0.0973342, 0.06467599, 0.03763224, 0.040409, 0.06449443, 0.0654875, 0.10635683, 0.05454656, 0.03494062, 0.03994244, 0.06311516, 0.06234341, 0.10581021, 0.06587499, 0.03694447, 0.0417246, 0.06009312, 0.06523228, 0.09817872, 0.06061643, 0.03691607, 0.03967467, 0.06097544, 0.06222814, 0.09753576, 0.06334362, 0.03733865, 0.03998365, 0.0637638, 0.06482495, 0.10620794, 0.05399943, 0.0350809, 0.04002007, 0.0633586, 0.06227426, 0.10603622, 0.06582787, 0.03721499, 0.041935, 0.06068293, 0.06554935, 0.09778123, 0.06110073, 0.03701019, 0.03999332, 0.06148316, 0.06300565, 0.09809647, 0.06351367, 0.03753246, 0.04083006, 0.06539373, 0.06566104, 0.10749296, 0.05412837, 0.03428268, 0.04061303, 0.0649505, 0.06331791, 0.10755236, 0.06645125, 0.03616949, 0.04231611, 0.06187345, 0.0668781, 0.10008195, 0.06085112, 0.03560556, 0.04046539, 0.06164695, 0.06313408, 0.09928284, 0.06358212, 0.03571741, 0.03990489, 0.0653512, 0.06544834, 0.10867029, 0.05408574, 0.03371744, 0.04058175, 0.06550552, 0.06282609, 0.10770225, 0.06478974, 0.03712608, 0.04284288, 0.0633805, 0.06693069, 0.0989887, 0.05936907, 0.03699225, 0.04090174, 0.06583405, 0.06428276, 0.09903526, 0.06398141, 0.03697203, 0.03938976, 0.06645501, 0.06826034, 0.11535153, 0.05551741, 0.03646632, 0.04069124, 0.06648761, 0.06589513, 0.10808154, 0.06602225, 0.03883947, 0.04289334, 0.06182371, 0.06802409, 0.09706508, 0.05928234, 0.03789489, 0.03991216, 0.06337642, 0.06510714, 0.09480706, 0.06227705, 0.03772121, 0.04074446, 0.06706503, 0.06789003, 0.1028257, 0.05416475, 0.03566286, 0.04120412, 0.06799366, 0.0652374, 0.10202365, 0.06568462, 0.03825929, 0.04303129, 0.06547165, 0.06810372, 0.09367906, 0.06078793, 0.03651327, 0.04022982, 0.06458413, 0.06427182, 0.09360268, 0.06351101, 0.03660865, 0.04003379, 0.06671988, 0.06753993, 0.10255372, 0.05495258, 0.0350046, 0.03969095, 0.06539661, 0.06462494, 0.10266722, 0.06612507, 0.03731303, 0.04173914, 0.06009386, 0.06792476, 0.09470693, 0.06066173, 0.03580591, 0.03945529, 0.061357, 0.06661148, 0.09665223, 0.06241876, 0.0385283, 0.04102864, 0.06864406, 0.07067965, 0.10763539, 0.05619901, 0.03609045, 0.04072674, 0.0699161, 0.0694186, 0.10685371, 0.06916185, 0.03906113, 0.04222304, 0.0653016, 0.07142521, 0.09951661, 0.0628801, 0.03939257, 0.04018916, 0.06577829, 0.06723642, 0.09933162, 0.06657177, 0.0398263, 0.04121084, 0.07286522, 0.07157591, 0.10896972, 0.05753618, 0.03763621, 0.04065587, 0.07012087, 0.06937909, 0.1091803, 0.07050476, 0.04084293, 0.0428961, 0.06747372, 0.07347878, 0.09921777, 0.06506402, 0.03844257, 0.04086872, 0.06633568, 0.0686853, 0.09822522, 0.0642734, 0.03953503, 0.03783597, 0.06721727, 0.06950678, 0.10303675, 0.05527661, 0.03613134, 0.03534285, 0.06532717, 0.06614635, 0.10492107, 0.06557588, 0.03955992, 0.03597484, 0.05763195, 0.06871282, 0.09632877, 0.06021089, 0.03954213, 0.03399754, 0.05841643, 0.06406409, 0.09429457, 0.06205348, 0.03995178, 0.03573816, 0.06199784, 0.06588301, 0.10017484, 0.05468155, 0.03825578, 0.03634544, 0.06304977, 0.0634097, 0.09838805, 0.06518349, 0.04021684, 0.03953174, 0.06015878, 0.06726792, 0.09334023, 0.06107294, 0.04012566, 0.03647685, 0.06069281, 0.06323109, 0.09291327, 0.06284255, 0.04044148, 0.03689759, 0.06543318, 0.06868976, 0.10119036, 0.05532343, 0.03734868, 0.03695268, 0.06278452, 0.06525995, 0.09986896, 0.06598182, 0.03939527, 0.03901499, 0.05982092, 0.06587399, 0.09122133, 0.05996924, 0.03863044, 0.03729736, 0.06152972, 0.06133547, 0.09146222, 0.06098138, 0.03979129, 0.03843213, 0.06602165, 0.06570991, 0.09924632, 0.05286313, 0.0367998, 0.03693981, 0.06268284, 0.06210813, 0.09617727, 0.06356643, 0.03931488, 0.03893072, 0.06015436, 0.06582045, 0.09041096, 0.05807627, 0.03932926, 0.03668253, 0.06139653, 0.06299349, 0.08992767, 0.06074847, 0.04042349, 0.03584566, 0.06165905, 0.06495835, 0.0939531, 0.05219431, 0.03534926, 0.03585845, 0.06067836, 0.06168053, 0.0952528, 0.0645267, 0.03754051, 0.03807413, 0.05756662, 0.06485905, 0.0913325, 0.05989213, 0.03803569, 0.03737487, 0.05910612, 0.06009822, 0.08874391, 0.06218525, 0.03810657, 0.03603654, 0.06371616, 0.06503491, 0.09785808, 0.05621684, 0.03675167, 0.03774354, 0.06561928, 0.06283262, 0.09815804, 0.06785654, 0.04026781, 0.04103831, 0.06116105, 0.06440645, 0.09216675, 0.06368492, 0.03987693, 0.03895013, 0.06805817, 0.06491764, 0.09318636, 0.06490701, 0.04016671, 0.03991536, 0.06761293, 0.06440961, 0.0965939, 0.05617736, 0.03629049, 0.03833385, 0.06902938, 0.0626077, 0.09761737, 0.0672474, 0.03808151, 0.04072136, 0.06681347, 0.06514256, 0.09045263, 0.06037564, 0.03744911, 0.0393081, 0.06002024, 0.0606958, 0.08919789, 0.0616591, 0.03715762, 0.03861131, 0.05991546, 0.0636109, 0.09567902, 0.05146928, 0.03422007, 0.03819062, 0.06085035, 0.0613021, 0.09364597, 0.0625665, 0.03586278, 0.03985978, 0.0551199, 0.06378143, 0.08907185, 0.05443316, 0.03656908, 0.03586844, 0.05533314, 0.06089611, 0.09151669, 0.05961819, 0.0385577, 0.04110016, 0.05971749, 0.06433748, 0.09743991, 0.04855494, 0.0346901, 0.03746718, 0.05875248, 0.0628048, 0.09197598, 0.06220088, 0.03818692, 0.03927604, 0.05759905, 0.06564593, 0.08663458, 0.05507153, 0.03794041, 0.03800001, 0.05836873, 0.06609751, 0.08764291, 0.06093104, 0.04036382, 0.04056323, 0.06502178, 0.07360649, 0.10371192, 0.05362411, 0.03813164, 0.04085203, 0.06955669, 0.07336943, 0.10431647, 0.06619073, 0.04139028, 0.04345863, 0.0642339, 0.07498738, 0.09430472, 0.06021702, 0.04154587, 0.04361012, 0.0652413, 0.07348318, 0.09351998, 0.06309494, 0.04174173, 0.0409063, 0.06730178, 0.07133426, 0.10111944, 0.05202153, 0.03826617, 0.03943733, 0.06441993, 0.06107762, 0.09387329, 0.05733754, 0.03574981, 0.03602605, 0.05077113, 0.0611588, 0.0856613, 0.05220265, 0.03473269, 0.03279401, 0.05272477, 0.06029986, 0.08735199, 0.05671196, 0.03769584, 0.03492526, 0.05847744, 0.06106183, 0.09594046, 0.04933641, 0.03659697, 0.03505959, 0.06052641, 0.06037968, 0.09656747, 0.06116967, 0.03974669, 0.03724196, 0.0562253, 0.06172961, 0.08816962, 0.05662664, 0.03864667, 0.03410764, 0.05635814, 0.0579623, 0.08473234, 0.05786327, 0.03725383, 0.0359229, 0.06214613, 0.06166003, 0.08768056, 0.05048705, 0.03525571, 0.03678619, 0.06348863, 0.05970667, 0.08882593, 0.06047958, 0.03804314, 0.03926212, 0.05937017, 0.06312645, 0.08427051, 0.05658403, 0.03783413, 0.03775528, 0.06288664, 0.06062152, 0.08677376, 0.06002353, 0.03965742, 0.0383338, 0.06574219, 0.06526452, 0.094238, 0.05025975, 0.03804275, 0.03851312, 0.06357064, 0.06291074, 0.0909854, 0.05970556, 0.03988889, 0.03927901, 0.05696039, 0.06808295, 0.08751136, 0.05392151, 0.03774202, 0.03617865, 0.05770313, 0.06540811, 0.08413853, 0.05468202, 0.03840867, 0.036571, 0.06053296, 0.06934848, 0.09195487, 0.04733081, 0.03369101, 0.0326978, 0.05454167, 0.06291427, 0.09681291, 0.05508265, 0.03469701, 0.03581717, 0.05146569, 0.06622764, 0.08965888, 0.04877152, 0.03474949, 0.03311372, 0.05148538, 0.06138608, 0.08676498, 0.05084107, 0.03528264, 0.03387948, 0.05730427, 0.06765346, 0.09454281, 0.04548615, 0.03318665, 0.03392028, 0.05785134, 0.06540923, 0.089011, 0.05360284, 0.03290526, 0.03338594, 0.05009315, 0.06796807, 0.10105999, 0.04895226, 0.0328403, 0.03046137, 0.04790062, 0.06112535, 0.09294836, 0.04957124, 0.03241486, 0.03170664, 0.05261248, 0.06452926, 0.10286934, 0.04252504, 0.03075911, 0.03015261, 0.05105172, 0.06209129, 0.09991564, 0.05106228, 0.03219688, 0.03184902, 0.04940338, 0.06307471, 0.09247992, 0.05028933, 0.03164809, 0.02892422, 0.04771448, 0.06005962, 0.09343895, 0.05111787, 0.03161644, 0.03031979, 0.0513288, 0.06260371, 0.10490996, 0.04356671, 0.03042568, 0.03000595, 0.04867246, 0.05900222, 0.10579001, 0.05237179, 0.03180171, 0.032245, 0.04672008, 0.0614884, 0.09715529, 0.04783088, 0.03126999, 0.02896207, 0.04653687, 0.05687761, 0.10119921, 0.04982385, 0.03197868, 0.03135413, 0.05114457, 0.05774697, 0.10853177, 0.04223709, 0.03073593, 0.03035193, 0.04995543, 0.05558191, 0.102842, 0.05269032, 0.03395732, 0.03243529, 0.04985078, 0.05831074, 0.10113091, 0.04885732, 0.03336505, 0.02998737, 0.04971811, 0.05521243, 0.10159486, 0.05040164, 0.03371188, 0.03195941, 0.05013893, 0.05917657, 0.11189701, 0.04316217, 0.03168268, 0.03093868, 0.04909794, 0.05865829, 0.10773155, 0.05384618, 0.03213652, 0.03261181, 0.05005552, 0.05958304, 0.09991517, 0.04964386, 0.03356631, 0.03060487, 0.04712933, 0.05841894, 0.09252003, 0.05292245, 0.0331177, 0.03165337, 0.04650685, 0.06017203, 0.10458244, 0.04583579, 0.03064893, 0.03053863, 0.04488965, 0.05836185, 0.10145374, 0.05482947, 0.03298873, 0.03215428, 0.04633401, 0.06093699, 0.09608581, 0.05063121, 0.0336327, 0.0298884, 0.04614007, 0.05824142, 0.09064078, 0.05229691, 0.03412916, 0.03012867, 0.04920824, 0.06052421, 0.09881665, 0.04392027, 0.03178617, 0.03018068, 0.05007327, 0.06000259, 0.09589505, 0.05455846, 0.03474403, 0.03202892, 0.04886585, 0.06132293, 0.09011346, 0.04990195, 0.03254572, 0.02988768, 0.04832204, 0.05648183, 0.09138955, 0.05228334, 0.03311919, 0.03063633, 0.05072833, 0.05969393, 0.09853982, 0.04220793, 0.03169555, 0.02973158, 0.04956556, 0.05904631, 0.10095907, 0.05387703, 0.03480363, 0.03236952, 0.05016634, 0.06144543, 0.09003342, 0.0477896, 0.03470065, 0.03114794, 0.0497722, 0.06081912, 0.08771656, 0.0519327, 0.03515677, 0.03113377, 0.05036927, 0.06023461, 0.09373502, 0.04495768, 0.03481328, 0.03236411, 0.05288557, 0.05965817, 0.09720322, 0.0557172, 0.03665657, 0.0324472, 0.04961938, 0.06142874, 0.09149458, 0.04911865, 0.03541097, 0.02950885, 0.04836821, 0.05959441, 0.08491844, 0.05138594, 0.03506566, 0.02927167, 0.05047861, 0.06035704, 0.09069403, 0.04308525, 0.03201676, 0.02852927, 0.04915535, 0.05961654, 0.09318272, 0.05342836, 0.03447397, 0.03113055, 0.04927977, 0.06268179, 0.09068117, 0.04851953, 0.03340404, 0.03040135, 0.05020706, 0.06067375, 0.08586428, 0.0500567, 0.03512909, 0.03079129, 0.0529235, 0.0618647, 0.09007986, 0.04289884, 0.03294288, 0.03112943, 0.0516785, 0.06152636, 0.09522265, 0.05447771, 0.03583731, 0.03269904, 0.05301322, 0.06376419, 0.08930041, 0.04820945, 0.03407074, 0.03114473, 0.05149975, 0.05989305, 0.08681245, 0.05072325, 0.0345354, 0.03096737, 0.05262509, 0.06103624, 0.09451336, 0.04302678, 0.03301943, 0.02952334, 0.05161377, 0.06176381, 0.09582841, 0.05151392, 0.03417389, 0.03111252, 0.05005446, 0.06521556, 0.09163946, 0.04773225, 0.03435592, 0.02963279, 0.05304103, 0.06187928, 0.08695152, 0.0504911, 0.03586999, 0.03107437, 0.05541647, 0.06354186, 0.09193763, 0.04246455, 0.03364664, 0.03069885, 0.05200081, 0.06278934, 0.09469475, 0.052741, 0.03632987, 0.03256668, 0.05122374, 0.06548959, 0.08935215, 0.04740421, 0.03588241, 0.03054031, 0.05014031, 0.06195227, 0.08813343, 0.04940652, 0.03602573, 0.03138258, 0.05395294, 0.06614731, 0.09883685, 0.04170057, 0.03308045, 0.0297408, 0.05386849, 0.0631926, 0.09258427, 0.0521074, 0.03486928, 0.03132845, 0.05340628, 0.06930546, 0.09324793, 0.04743418, 0.03515883, 0.02992688, 0.05363082, 0.06236755, 0.08461078, 0.05077845, 0.03535612, 0.0290699, 0.0541153, 0.0647287, 0.09202952, 0.04111601, 0.03324611, 0.02875954, 0.05408726, 0.06208774, 0.09097354, 0.05269628, 0.036066, 0.03076497, 0.05133741, 0.06421351, 0.08555778, 0.04750884, 0.03563106, 0.02912562, 0.05161075, 0.06056913, 0.08231658, 0.0497296, 0.0357828, 0.02906941, 0.05402262, 0.06127265, 0.09005654, 0.04222343, 0.03343926, 0.02960209, 0.05152066, 0.06162951, 0.089219, 0.05184956, 0.03614049, 0.03089064, 0.05147655, 0.06352297, 0.08606844, 0.04727671, 0.03456925, 0.02863127, 0.05216115, 0.0599375, 0.07894808, 0.0497026, 0.03584599, 0.02963226, 0.05365845, 0.06152146, 0.08660017, 0.04214602, 0.03338005, 0.03041594, 0.05377134, 0.06121852, 0.08919393, 0.05258143, 0.03514059, 0.03237172, 0.05339127, 0.06315773, 0.08444817, 0.04805891, 0.0349754, 0.03043371, 0.05300974, 0.06020408, 0.08083773, 0.05014737, 0.03580034, 0.03207, 0.05516405, 0.06112188, 0.08578119, 0.04153562, 0.03278067, 0.03130785, 0.05400086, 0.06007562, 0.08764102, 0.05119199, 0.03470671, 0.0322213, 0.05273547, 0.06227983, 0.08454052, 0.04707225, 0.03422144, 0.0308882, 0.05145427, 0.05945442, 0.0801402, 0.04927917, 0.03453601, 0.03082078, 0.05195854, 0.06125103, 0.08674046, 0.04147276, 0.0296978, 0.03134908, 0.0536741, 0.06183329, 0.09448778, 0.05430365, 0.03342007, 0.03331785, 0.05136652, 0.06095531, 0.08687629, 0.04804158, 0.03175483, 0.03198748, 0.05497554, 0.06126422, 0.08305898, 0.05168504, 0.03374682, 0.03078161, 0.05754712, 0.06345835, 0.09045048, 0.04325632, 0.03258465, 0.03308307, 0.05671301, 0.06533164, 0.09319807, 0.05492719, 0.03487917, 0.03371595, 0.05596459, 0.06532256, 0.08702333, 0.04882719, 0.03478579, 0.03102136, 0.05485298, 0.06286971, 0.08401111, 0.05406151, 0.03639907, 0.03175404, 0.0584604, 0.06628355, 0.08793083, 0.04295501, 0.03219777, 0.02980421, 0.05270015, 0.06313727, 0.08577207, 0.05194673, 0.03577019, 0.03172296, 0.05124467, 0.06263043, 0.07965081, 0.04718246, 0.03649488, 0.03087432, 0.05628138, 0.06470317, 0.08475696, 0.05213972, 0.03802037, 0.03353336, 0.05940919, 0.06617381, 0.09070449, 0.04414188, 0.03604354, 0.03257901, 0.05760573, 0.06535417, 0.09048429, 0.05431894, 0.03908772, 0.03575807, 0.05771041, 0.06726173, 0.08596589, 0.04786177, 0.03862251, 0.03453915, 0.05663679, 0.06392859, 0.08166594, 0.05013492, 0.03893787, 0.03460269, 0.05852877, 0.06518596, 0.08826715, 0.04142666, 0.03632211, 0.03428238, 0.05597665, 0.06612181, 0.08955783, 0.05237075, 0.03962492, 0.03711142, 0.05491539, 0.06631608, 0.08240348, 0.04557011, 0.03739968, 0.03460374, 0.05313411, 0.06306549, 0.07808093, 0.04834059, 0.03814109, 0.03443121, 0.05551944, 0.06484901, 0.08691327, 0.04099239, 0.0347594, 0.03484074, 0.05341524, 0.06435146, 0.08638451, 0.04915015, 0.03701316, 0.03630742, 0.05308217, 0.06634415, 0.08281813, 0.04433922, 0.0360886, 0.03431196, 0.05161927, 0.06240775, 0.07776383, 0.0461626, 0.0373826, 0.03449406, 0.05583113, 0.06478146, 0.08354354, 0.03997451, 0.03570733, 0.03476031, 0.05465282, 0.06490007, 0.08642108, 0.04886684, 0.03829962, 0.03608252, 0.05280482, 0.06750526, 0.08447154, 0.04423786, 0.03647686, 0.03255652, 0.05446509, 0.06469781, 0.08193671, 0.04703614, 0.03695338, 0.03245091, 0.0544467, 0.06296916, 0.0907608, 0.04077714, 0.03425282, 0.03093303, 0.05218429, 0.0564549, 0.09284741, 0.04797411, 0.03717174, 0.03774934, 0.05436667, 0.06941883, 0.08523607, 0.04510779, 0.03833411, 0.03567139, 0.05753554, 0.06857125, 0.08188042, 0.04792383, 0.04052399, 0.03639852, 0.06072538, 0.07011839, 0.09004799, 0.04050854, 0.03792613, 0.03502163, 0.05802154, 0.06738799, 0.08838908, 0.04993941, 0.04090007, 0.03655225, 0.05611791, 0.07046493, 0.08807184, 0.04501266, 0.03919959, 0.03538898, 0.0561365, 0.06785542, 0.08204328, 0.04748129, 0.04119143, 0.03560116, 0.05853825, 0.06612404, 0.0842404, 0.04020873, 0.03676111, 0.03547253, 0.0550097, 0.064496, 0.08314084, 0.04997034, 0.038801, 0.03699832, 0.0530421, 0.06771908, 0.08092985, 0.04511781, 0.03758197, 0.03543892, 0.0546325, 0.06482551, 0.07655523, 0.04786845, 0.03877398, 0.03560156, 0.05680247, 0.06583761, 0.08266818, 0.04101082, 0.03590962, 0.03547899, 0.05704832, 0.06388693, 0.08346767, 0.05033467, 0.03890302, 0.03764883, 0.05611869, 0.06874546, 0.08284935, 0.0455368, 0.03818523, 0.03562579, 0.0566693, 0.06559297, 0.07759115, 0.04818128, 0.03912738, 0.03602895, 0.05801216, 0.06563574, 0.08353397, 0.0410263, 0.03622387, 0.03565995, 0.05631799, 0.06457511, 0.08400982, 0.04988938, 0.03854131, 0.03743155, 0.05611643, 0.06763269, 0.0823843, 0.04525476, 0.03864837, 0.03618492, 0.05707735, 0.06540275, 0.0783659, 0.04826676, 0.03943923, 0.03597419, 0.0584434, 0.06663238, 0.08480033, 0.04144683, 0.03751461, 0.03561125, 0.05687009, 0.06618158, 0.08513834, 0.05129912, 0.04046081, 0.03808729, 0.05525489, 0.06942929, 0.08398031, 0.04632158, 0.03977197, 0.03576368, 0.05721377, 0.06590661, 0.07871805, 0.04928948, 0.04054536, 0.03599802, 0.05902411, 0.06693523, 0.08420847, 0.0425778, 0.03784319, 0.03589021, 0.0571761, 0.06599153, 0.08543666, 0.05209455, 0.04023605, 0.03751341, 0.05622238, 0.06875117, 0.08456717, 0.04688527, 0.03992251, 0.03580888, 0.0574808, 0.06541547, 0.07836089, 0.04963621, 0.04034955, 0.03533685, 0.05848682, 0.06534496, 0.08526133, 0.04227155, 0.0372121, 0.03444643, 0.05630759, 0.06499611, 0.08631273, 0.05255908, 0.03962277, 0.03727683, 0.05564498, 0.06814335, 0.08394563, 0.04721108, 0.03918592, 0.03502731, 0.0565973, 0.06510413, 0.0787717, 0.04901194, 0.0398763, 0.03522588, 0.05894828, 0.06568165, 0.0859087, 0.04169599, 0.03745625, 0.03490419, 0.05730464, 0.06330321, 0.08583146, 0.05173057, 0.03977333, 0.0368835, 0.0560078, 0.06613649, 0.08468428, 0.04699131, 0.04012328, 0.03606251, 0.05854793, 0.06406637, 0.08023013, 0.04944024, 0.0406022, 0.03619966, 0.06008675, 0.0640819, 0.0863594, 0.04230792, 0.03757703, 0.03593332, 0.05744957, 0.06428821, 0.08666761, 0.05189105, 0.03976062, 0.03736537, 0.05541188, 0.06675758, 0.08462644, 0.04703118, 0.03907965, 0.03601167, 0.05590295, 0.0656075, 0.07892436, 0.05022827, 0.03843293, 0.0363084, 0.05582739, 0.06523924, 0.08533265, 0.04238448, 0.03502662, 0.03566272, 0.05424707, 0.06447443, 0.08701362, 0.05207192, 0.03711969, 0.03755484, 0.05279725, 0.06948835, 0.08458611, 0.04762363, 0.03830166, 0.03609761, 0.05537296, 0.06980941, 0.08410026, 0.05352473, 0.0397641, 0.03644124, 0.05644332, 0.07046925, 0.09262732, 0.04348248, 0.03706705, 0.03654201, 0.0574465, 0.06888485, 0.0937961, 0.05410397, 0.04090998, 0.03823874, 0.05509701, 0.06914599, 0.08965784, 0.04775645, 0.04162877, 0.03748117, 0.05828403, 0.06896994, 0.0886359, 0.05137224, 0.04559806, 0.03822535, 0.06280333, 0.06862037, 0.09297771, 0.0441072, 0.04060825, 0.03675785, 0.06005647, 0.0697256, 0.09674989, 0.05467293, 0.04398882, 0.04017381, 0.05778828, 0.0747651, 0.09324963, 0.05000759, 0.04307557, 0.0395134, 0.05430251, 0.06767593, 0.08438168, 0.05100349, 0.04298975, 0.03950057, 0.05556485, 0.06633564, 0.09073646, 0.04157482, 0.03885615, 0.03840669, 0.05479987, 0.06630954, 0.09176207, 0.05251483, 0.0425252, 0.04003133, 0.05277332, 0.07046892, 0.09071779, 0.0460922, 0.0417459, 0.03799257, 0.05421871, 0.07010837, 0.08500906, 0.05101446, 0.04331594, 0.03993911, 0.05671721, 0.07068642, 0.09151456, 0.04321174, 0.03989603, 0.03890103, 0.05413628, 0.06742328, 0.09152244, 0.05392537, 0.04214484, 0.04254114, 0.05415618, 0.07182775, 0.09118603, 0.04901392, 0.04239358, 0.04027639, 0.05467796, 0.06994346, 0.08658894, 0.05193485, 0.04378985, 0.03916674, 0.05679305, 0.06950603, 0.09427706, 0.04373707, 0.03997276, 0.03875563, 0.0550012, 0.06847546, 0.09554289, 0.05360936, 0.04278383, 0.04106073, 0.0532212, 0.07259922, 0.09524523, 0.04927656, 0.04382191, 0.04013383, 0.05578907, 0.07089704, 0.09024204, 0.05249771, 0.0450299, 0.0406139, 0.05694631, 0.07057505, 0.09705693, 0.04386498, 0.04106287, 0.03839425, 0.05509767, 0.07046583, 0.09607378, 0.05375542, 0.0438404, 0.04096277, 0.05352304, 0.07481845, 0.0939528, 0.0484243, 0.04394042, 0.03995734, 0.05616045, 0.07301807, 0.08926953, 0.05192761, 0.04553236, 0.04026384, 0.05677141, 0.07180393, 0.09406953, 0.04341789, 0.04066995, 0.03734588, 0.0555491, 0.06984472, 0.09307047, 0.05371425, 0.04301108, 0.04022394, 0.05331287, 0.07196704, 0.09123123, 0.04860424, 0.04285055, 0.03926983, 0.05355898, 0.06930795, 0.08987955, 0.05226569, 0.04584091, 0.04179919, 0.05938264, 0.0700776, 0.09954726, 0.04609081, 0.04250202, 0.0405713, 0.05754831, 0.06862607, 0.09887599, 0.0557404, 0.04456726, 0.04295123, 0.0561226, 0.07212957, 0.09763923, 0.05082842, 0.04453839, 0.04113588, 0.05606599, 0.06941932, 0.08982513, 0.0531149, 0.04654408, 0.04121678, 0.05886951, 0.07028207, 0.10227051, 0.04500758, 0.04243964, 0.04245456, 0.05841588, 0.07001022, 0.10042463, 0.05578862, 0.04538711, 0.04446232, 0.05492522, 0.07234931, 0.09971536, 0.0495582, 0.04508653, 0.04173096, 0.05732128, 0.06980266, 0.09540134, 0.05421935, 0.04579226, 0.04296512, 0.05947472, 0.06942037, 0.10305112, 0.04534443, 0.04285835, 0.04262998, 0.05955882, 0.06759995, 0.10124601, 0.05831346, 0.04563092, 0.04500787, 0.05563051, 0.07203209, 0.09679791, 0.05202938, 0.04737368, 0.04385727, 0.05729528, 0.07195023, 0.0953122, 0.05430954, 0.04846314, 0.04325645, 0.05913648, 0.06951401, 0.1034875, 0.04614936, 0.04441548, 0.04173758, 0.056654, 0.06664374, 0.09876969, 0.05621711, 0.04681133, 0.04420802, 0.05652285, 0.07168223, 0.09787315, 0.04843951, 0.04596963, 0.04044442, 0.05969736, 0.06590903, 0.09149195, 0.05462463, 0.04890666, 0.04286956, 0.06212099, 0.06833356, 0.10138882, 0.04538427, 0.04439121, 0.04061253, 0.06052709, 0.0668745, 0.10121725, 0.05668791, 0.04714537, 0.0435417, 0.05771553, 0.07007767, 0.09882621, 0.05059398, 0.04615275, 0.0423705, 0.06079601, 0.06945804, 0.09485991, 0.05511341, 0.05010818, 0.04057821, 0.06257271, 0.06861346, 0.10186628, 0.04561755, 0.04385908, 0.03932006, 0.05987922, 0.0671184, 0.1010463, 0.05629041, 0.04704826, 0.04179091, 0.05932814, 0.07070643, 0.09967175, 0.05092579, 0.04548373, 0.04054311, 0.05788776, 0.06779006, 0.09374572, 0.05322429, 0.04694598, 0.04167893, 0.05928688, 0.06727451, 0.10018779, 0.04513369, 0.0480319, 0.03942359, 0.05812125, 0.06642953, 0.1003438, 0.05708772, 0.04770597, 0.04171575, 0.05863893, 0.07156916, 0.09703824, 0.05122733, 0.04867234, 0.04004597, 0.05917219, 0.06845038, 0.09180305, 0.05381868, 0.05012198, 0.03893301, 0.06650604, 0.06783035, 0.09995572, 0.04405426, 0.0479012, 0.03822775, 0.06494205, 0.06741628, 0.09676824, 0.05593943, 0.04821844, 0.04015924, 0.0559091, 0.06987911, 0.09448651, 0.05084454, 0.04634623, 0.03952252, 0.0588758, 0.06866826, 0.0892387, 0.05463819, 0.048029, 0.04066327, 0.06165626, 0.06709599, 0.09863597, 0.04576507, 0.043812, 0.03956505, 0.06087952, 0.06762022, 0.0980998, 0.05495369, 0.04540982, 0.04072889, 0.05697221, 0.06949353, 0.09479529, 0.04907017, 0.04522315, 0.0395493, 0.05843561, 0.06818271, 0.08737526, 0.05230127, 0.04680695, 0.03926551, 0.05979152, 0.06728516, 0.09514149, 0.04417632, 0.04371537, 0.04055521, 0.05832497, 0.06642332, 0.09343457, 0.05452085, 0.04800352, 0.04282068, 0.05508918, 0.07090229, 0.09236575, 0.04661509, 0.04948735, 0.03902915, 0.05484945, 0.0682196, 0.09070066, 0.04852698, 0.05146566, 0.04142924, 0.05932581, 0.06828338, 0.09474138, 0.04217539, 0.04765914, 0.0413961, 0.0575744, 0.06836008, 0.09467832, 0.05246067, 0.05077849, 0.04285678, 0.06192968, 0.07322382, 0.08826786, 0.04530123, 0.0531633, 0.04366003, 0.0614512, 0.07787097, 0.08371924, 0.05195594, 0.05596096, 0.04375359, 0.0595055, 0.07143189, 0.09017889, 0.04660209, 0.04874949, 0.04308712, 0.05754614, 0.07415884, 0.08904345, 0.05216751, 0.04789186, 0.03973098, 0.06093141, 0.07708059, 0.08367064, 0.0470257, 0.04832294, 0.03954691, 0.06266323, 0.07695013, 0.08143388, 0.05200455, 0.05144802, 0.03957608, 0.0664371, 0.07665669, 0.08676104, 0.04540261, 0.0486132, 0.03902017, 0.0692017, 0.07950626, 0.08610398, 0.05554037, 0.05104905, 0.04206217, 0.06235714, 0.07900214, 0.08342811, 0.04927364, 0.05234675, 0.04184877, 0.06957702, 0.07848669, 0.08050559, 0.05177423, 0.05285829, 0.03997411, 0.06362512, 0.0759636, 0.08880299, 0.04124175, 0.04849837, 0.04192355, 0.07132065, 0.07857213, 0.08675114, 0.05258495, 0.0501107, 0.04465728, 0.07182971, 0.08476927, 0.08428461, 0.04695381, 0.05361046, 0.04247814, 0.07381471, 0.08248765, 0.08060028, 0.04975535, 0.05446544, 0.04092538, 0.06790634, 0.07990824, 0.09008967, 0.04371051, 0.04683251, 0.04072534, 0.05955975, 0.08242679, 0.08624212, 0.0523898, 0.05106969, 0.04232753, 0.06028515, 0.08180906, 0.09152082, 0.04851455, 0.0511688, 0.04059469, 0.06790052, 0.08726066, 0.07887785, 0.051026, 0.05140941, 0.03807777, 0.06536418, 0.08362267, 0.0865337, 0.04442934, 0.04902244, 0.03706282, 0.06736401, 0.08108645, 0.08298928, 0.05461043, 0.05094038, 0.04002985, 0.06241969, 0.08390865, 0.08190378, 0.04889011, 0.05130231, 0.03742091, 0.06541815, 0.0818794, 0.07836539, 0.05253226, 0.05185986, 0.03821378, 0.06778669, 0.08183201, 0.08496817, 0.04570984, 0.048209, 0.03747452, 0.07149103, 0.08158694, 0.08602222, 0.05487125, 0.05057864, 0.04092232, 0.0669804, 0.08630462, 0.08511266, 0.04981106, 0.05156429, 0.03910303, 0.06892072, 0.08291673, 0.08218082, 0.05280125, 0.0530754, 0.0395029, 0.0695426, 0.08369552, 0.09041008, 0.04485859, 0.04935251, 0.0384815, 0.06900059, 0.08155575, 0.08882733, 0.05507984, 0.05110019, 0.04206618, 0.06439178, 0.08526827, 0.08662428, 0.04974637, 0.05145394, 0.0392728, 0.06647367, 0.08255433, 0.08241387, 0.05241671, 0.0519795, 0.03929196, 0.06850895, 0.0831014, 0.08992886, 0.04406242, 0.04789719, 0.03796951, 0.06742981, 0.08231871, 0.08835346, 0.05496108, 0.05007745, 0.04100731, 0.06219715, 0.08558697, 0.0896928, 0.05053076, 0.0526365, 0.03961758, 0.06605856, 0.08319861, 0.08595662, 0.05377828, 0.05408889, 0.04081784, 0.0685818, 0.08379792, 0.09372723, 0.04627755, 0.05052959, 0.03944921, 0.0669968, 0.08153659, 0.09098472, 0.05613982, 0.05245568, 0.0431252, 0.06352305, 0.0851123, 0.08870477, 0.05081473, 0.05346978, 0.04057222, 0.06647224, 0.08265012, 0.08533758, 0.05338886, 0.05451708, 0.04133175, 0.06931996, 0.08281257, 0.09360012, 0.04612418, 0.05099426, 0.04021933, 0.06780317, 0.08065695, 0.09192681, 0.0567222, 0.05305227, 0.04334369, 0.06481528, 0.08398648, 0.08900273, 0.05065081, 0.05261622, 0.03993922, 0.06852556, 0.08377747, 0.08619878, 0.05385565, 0.05593992, 0.0417399, 0.07119302, 0.08314231, 0.09257872, 0.04669278, 0.05280668, 0.04144864, 0.06884651, 0.07962864, 0.09069684, 0.05588023, 0.05218141, 0.04387213, 0.06346735, 0.08332448, 0.08543981, 0.05071745, 0.0529523, 0.04149228, 0.06573527, 0.08075207, 0.08301462, 0.05312872, 0.05655754, 0.0426792, 0.06769836, 0.08297235, 0.09145399, 0.04587126, 0.05085179, 0.04165858, 0.06537342, 0.07984251, 0.08969604, 0.05485533, 0.05325004, 0.04577303, 0.06252202, 0.08031947, 0.08975331, 0.05082386, 0.05488116, 0.04272631, 0.06667493, 0.08093424, 0.08647802, 0.05397819, 0.05604135, 0.04404394, 0.06909885, 0.08161239, 0.09252382, 0.04413137, 0.05215912, 0.04157299, 0.06829379, 0.07898271, 0.09304196, 0.05681142, 0.05426007, 0.04646661, 0.06428289, 0.08346505, 0.09386487, 0.05130272, 0.05663867, 0.04441622, 0.06948356, 0.08072031, 0.0899017, 0.05371856, 0.05862029, 0.0459223, 0.0752425, 0.08249021, 0.09676195, 0.0458554, 0.05429378, 0.04446766, 0.0724671, 0.08254911, 0.09440937, 0.05453027, 0.05019164, 0.04462665, 0.07729717, 0.09193409, 0.09492217, 0.04843606, 0.05574107, 0.04233973, 0.07238872, 0.10082496, 0.08837967, 0.05587021, 0.05543863, 0.04196609, 0.06632277, 0.10260919, 0.09649324, 0.05098158, 0.06421566, 0.04720617, 0.06840688, 0.1002475, 0.10538742, 0.05750661, 0.06187338, 0.05352174, 0.06621678, 0.0924968, 0.09913382, 0.05603761, 0.05757057, 0.04812907, 0.06818244, 0.09061104, 0.0941162, 0.06492575, 0.06281684, 0.0526832, 0.06847987, 0.08822998, 0.09454483, 0.05052188, 0.05415316, 0.0503266, 0.07275771, 0.07610662, 0.09285369, 0.06953426, 0.06452055, 0.06591859, 0.08990543, 0.09973124, 0.10009407, 0.06803283, 0.07199189, 0.06821388, 0.0978194, 0.09784356, 0.10142054, 0.06636136, 0.06975568, 0.06683125, 0.09879978, 0.09920122, 0.11335914, 0.06082903, 0.0664584, 0.06388785, 0.09119556, 0.09361038, 0.10520425, 0.07354131, 0.06912197, 0.07033783, 0.1000206, 0.10308988, 0.11035427, 0.06818879, 0.0730128, 0.06471977, 0.10200991, 0.09615707, 0.10478033, 0.06382811, 0.06684581, 0.06258392, 0.10767053, 0.09440597, 0.11395047, 0.05491554, 0.06228405, 0.06319009, 0.09637079, 0.0913936, 0.11034758, 0.06976047, 0.05915626, 0.06669813, 0.08582821, 0.10118978, 0.10431158, 0.05892114, 0.0681292, 0.06352022, 0.08835996, 0.09621026, 0.10559701, 0.06831066, 0.07316556, 0.06390978, 0.10106552, 0.08690649, 0.12498143, 0.0517553, 0.06517214, 0.06526556, 0.1041159, 0.09262312, 0.12217446, 0.06404138, 0.07490104, 0.07279459, 0.09491158, 0.08631787, 0.11321912, 0.0539613, 0.0781438, 0.05976197, 0.08710589, 0.09149272, 0.10777004, 0.05764019, 0.07687065, 0.05773009, 0.06981199, 0.08794947, 0.11261397, 0.05565705, 0.07981946, 0.06264535, 0.08602086, 0.09150174, 0.11162102, 0.07417896, 0.08517372, 0.07347148, 0.06989056, 0.10000507, 0.11010054, 0.07315101, 0.08834281, 0.07680324, 0.08002285, 0.11505805, 0.12340561, 0.08240491, 0.08163813, 0.06612775, 0.0750327, 0.10608822, 0.12758142, 0.07159577, 0.08136389, 0.06772528, 0.07852577, 0.11067321, 0.1241293, 0.08655833, 0.08017142, 0.0628063, 0.09315792, 0.1274019, 0.11615399, 0.07667526, 0.07926654, 0.03875734, 0.08211045, 0.12404132, 0.10885087, 0.05953839, 0.05574285, 0.04282112, 0.06256526, 0.12128446, 0.10903798, 0.04539041, 0.05257374, 0.05299558, 0.06954098, 0.1291583, 0.106506, 0.06930925, 0.04792496, 0.07361418, 0.0626893, 0.11219019, 0.10086062, 0.06923399, 0.05362817, 0.08342666, 0.09693626, 0.11210259, 0.15535827, 0.0976563, 0.15258016, 0.09283985, 0.11041564, 0.12495234, 0.22488166, 0.10254261, 0.13736294, 0.10211281, 0.10770472, 0.10596029, 0.214702, 0.11506935, 0.15337037, 0.08724082, 0.0887306, 0.1378688, 0.24002436, 0.11800905, 0.15435463, 0.08686334, 0.09113648, 0.11270442, 0.17196666, 0.0976195, 0.12274171, 0.07929949, 0.06764013, 0.10783149, 0.16440731, 0.11737562, 0.13966203, 0.07719696, 0.06878524, 0.10873339, 0.16099209, 0.09943675, 0.11674655, 0.07641671, 0.10874128, 0.12445186, 0.18248954, 0.08769146, 0.12676999, 0.07169377, 0.08463919, 0.10821281, 0.16338998, 0.10004935, 0.12359255, 0.07033809, 0.10559639, 0.10733104, 0.16090886, 0.08534727, 0.11663305, 0.07821424, 0.09434304, 0.10340957, 0.1882422, 0.10044811, 0.13013555, 0.08263254, 0.08500179, 0.10916146, 0.16605815, 0.10042983, 0.1095719, 0.08120541, 0.06986486, 0.11001956, 0.1791887, 0.10864337, 0.09817789, 0.07936443, 0.07001531, 0.12199101, 0.19613898, 0.11218429, 0.11832107, 0.08061621, 0.07345971, 0.10238889, 0.2107112, 0.11234729, 0.11597884, 0.08817087, 0.09017899, 0.10518558, 0.20422155, 0.10885175, 0.11469664, 0.08266179, 0.07322243, 0.10843356, 0.21845102, 0.09765752, 0.10678475, 0.08278897, 0.08420106, 0.11294573, 0.21253479, 0.08063328, 0.10137225, 0.07755078, 0.07852672, 0.11233582, 0.23239888, 0.11215818, 0.1125999, 0.09267234, 0.08458185, 0.11467221, 0.24901803, 0.12197259, 0.11921081, 0.08518857, 0.08121013, 0.12192227, 0.23464954, 0.118873, 0.11285494, 0.09155816, 0.08716442, 0.14008407, 0.23316628, 0.1072906, 0.11031072, 0.08825523, 0.06677722, 0.12315875, 0.22583337, 0.12115804, 0.10063203, 0.09081814, 0.05977322, 0.11412106, 0.19674473, 0.10811735, 0.11786716, 0.08778955, 0.06796718, 0.13511878, 0.23003964, 0.13725679, 0.11500496, 0.09134471, 0.07279253, 0.137439, 0.25052068, 0.11094867, 0.11624761, 0.09715843, 0.06994553, 0.14237943, 0.23954667, 0.13393953, 0.11512375, 0.09648671, 0.07056741, 0.135379, 0.25273696, 0.1209553, 0.11137275, 0.09015907, 0.07135589, 0.13883108, 0.24899232, 0.12880133, 0.11157122, 0.09252481, 0.07151345, 0.13765809, 0.2729341, 0.11772592, 0.10982851, 0.08925986, 0.07297401, 0.13379163, 0.330515, 0.15192321, 0.13031913, 0.10969974, 0.08933685, 0.14246058, 0.3125245, 0.15801461, 0.13294208, 0.10057408, 0.11773222, 0.23058529, 0.35980493, 0.21685578, 0.21447487, 0.09964902, 0.13870765, 0.23707236, 0.36715624, 0.17637001, 0.19014625, 0.09478246, 0.10353823, 0.18750404, 0.37968796, 0.25472736, 0.15282275, 0.10760523, 0.09449751, 0.16075364, 0.3766459, 0.18028817, 0.19524175, 0.10192718, 0.11073908, 0.24514169, 0.39176878, 0.22207485, 0.21175765, 0.10861341, 0.11349805, 0.22925857, 0.4311597, 0.2669379, 0.21794453, 0.1127806, 0.09371431, 0.25358233, 0.4849737, 0.30890015, 0.2223076, 0.10993293, 0.10020208, 0.27039096, 0.41885272, 0.22926812, 0.26181403, 0.12171677, 0.12683019, 0.2748211, 0.43138504, 0.24656819, 0.29119766, 0.10210782, 0.11398537, 0.2217908, 0.3713452, 0.24020433, 0.2088418, 0.09069052, 0.12008815, 0.20612831, 0.42662853, 0.27348968, 0.21882758, 0.09257071, 0.12048387, 0.1942309, 0.43080756, 0.2578313, 0.19602871, 0.08533189, 0.10998525, 0.18996641, 0.44649395, 0.21162765, 0.19910456, 0.1220535, 0.09424291, 0.20723176, 0.4088456, 0.26266485, 0.19344649, 0.11594859, 0.09526512, 0.23204832, 0.35923812, 0.2695003, 0.20552696, 0.12670277, 0.09502117, 0.22359085, 0.32310876, 0.23275019, 0.19938746, 0.1322789, 0.10824563, 0.21479166, 0.28650463, 0.23262644, 0.20154962, 0.13286796, 0.11687501, 0.2182828, 0.285045, 0.25699943, 0.210926, 0.1632991, 0.14255413, 0.23269756, 0.3208561, 0.25251135, 0.21066011, 0.17432237, 0.15065645, 0.15708293, 0.22931363, 0.15784305, 0.16363633, 0.14611119, 0.13592224, 0.16160388, 0.22717844, 0.22074741, 0.15341322, 0.15344962, 0.15348531, 0.21929662, 0.2519222, 0.14025503, 0.15120375, 0.16227117, 0.15941311, 0.17869031, 0.23928834, 0.13319887, 0.17965144, 0.1499779, 0.17423007, 0.00234902]
exon=[0.565149903, 0.551087379, 0.26733914, 0.2799671, 0.5804792, 0.735931396, 0.558984995, 0.542130291, 0.365972847, 0.38325486, 0.66181767, 0.802779973, 0.578115046, 0.5533427, 0.413733721, 0.2789054, 0.3608515, 0.593982816, 0.323978096, 0.298476219, 0.195886701, 0.22261208, 0.40351662, 0.62129432, 0.408939749, 0.366392016, 0.259300321, 0.24881841, 0.47300252, 0.693340242, 0.54247576, 0.380904615, 0.31779173, 0.23883657, 0.46838692, 0.698604584, 0.550281167, 0.453187525, 0.404732406, 0.252157, 0.53231406, 0.748951972, 0.58931613, 0.504599035, 0.391569167, 0.18542415, 0.483648, 0.788306594, 0.649734795, 0.468400866, 0.274220109, 0.16027537, 0.3318822, 0.690823317, 0.538726568, 0.408547193, 0.253331333, 0.15217932, 0.38589475, 0.715864301, 0.564337313, 0.425476342, 0.344995797, 0.24655622, 0.4215162, 0.722663283, 0.596570432, 0.485933125, 0.32633099, 0.16042857, 0.42059672, 0.690660298, 0.502277315, 0.47365275, 0.334257692, 0.17816426, 0.4568253, 0.725857973, 0.50786227, 0.504664779, 0.27745685, 0.1749863, 0.49155328, 0.736187518, 0.510378778, 0.479393482, 0.351393819, 0.19933222, 0.5661182, 0.764895797, 0.606623173, 0.552349329, 0.439428419, 0.28682402, 0.5395687, 0.76725316, 0.59851563, 0.540530026, 0.430167973, 0.31721509, 0.5274051, 0.735232592, 0.601770699, 0.550685406, 0.506916881, 0.2974757, 0.55647504, 0.747499943, 0.63396585, 0.516434014, 0.42213133, 0.22804324, 0.5276833, 0.77590996, 0.576671541, 0.530300081, 0.416617602, 0.1898323, 0.531239, 0.74967128, 0.644095421, 0.555271804, 0.446700633, 0.21196637, 0.5451969, 0.756690562, 0.663217247, 0.600685358, 0.46830672, 0.2503943, 0.48264197, 0.716715097, 0.589312434, 0.53833282, 0.296040744, 0.16273296, 0.6072489, 0.758982599, 0.673596919, 0.666233659, 0.366640776, 0.31446427, 0.78014946, 0.850037158, 0.766156316, 0.764696896, 0.471807241, 0.33213496, 0.8024023, 0.896534562, 0.866999269, 0.826536775, 0.698997855, 0.64413095, 0.8330882, 0.895726562, 0.874698043, 0.83850795, 0.695989609, 0.7478366, 0.8660544, 0.91354382, 0.892033696, 0.831263363, 0.695430577, 0.6654391, 0.8568721, 0.894687593, 0.880870759, 0.767639816, 0.637116373, 0.58427143, 0.86096567, 0.920030475, 0.897664368, 0.767291427, 0.762128234, 0.7107563, 0.8916638, 0.907411277, 0.906029224, 0.850664258, 0.791734397, 0.75007135, 0.8922441, 0.902823031, 0.919020355, 0.889263928, 0.762199402, 0.7338536, 0.8925964, 0.907196701, 0.927622497, 0.882190287, 0.796682954, 0.8559195, 0.9110532, 0.935975015, 0.913111448, 0.900986314, 0.85586822, 0.8649172, 0.90892696, 0.934030175, 0.912920773, 0.90360713, 0.894187331, 0.8889516, 0.9048802, 0.931409538, 0.911951721, 0.906121075, 0.915664971, 0.9038383, 0.92098665, 0.939491391, 0.917548597, 0.904066145, 0.910492599, 0.90447867, 0.922619, 0.941563129, 0.912257969, 0.893239081, 0.90091306, 0.91137135, 0.92284614, 0.932917774, 0.91135025, 0.8989411, 0.908487678, 0.9105802, 0.92472684, 0.940878034, 0.917373657, 0.902373672, 0.90547049, 0.9098368, 0.92315114, 0.941702604, 0.914623678, 0.903192401, 0.898980379, 0.8823746, 0.9247806, 0.941875279, 0.906368971, 0.909722745, 0.900746346, 0.886607, 0.91138965, 0.935905457, 0.901893973, 0.885913312, 0.896323919, 0.874261, 0.90366787, 0.941781521, 0.92806083, 0.92619282, 0.908773661, 0.912767, 0.92510825, 0.952127635, 0.931704164, 0.93314898, 0.930826962, 0.94204366, 0.91785145, 0.955480754, 0.921561122, 0.932969034, 0.931964815, 0.9434495, 0.9114748, 0.94773078, 0.934485734, 0.934531093, 0.940125585, 0.9392164, 0.9130587, 0.959208488, 0.949415028, 0.944693267, 0.932483733, 0.9498142, 0.9091508, 0.962485969, 0.940343499, 0.941349685, 0.937584102, 0.9439658, 0.91171145, 0.959028065, 0.946035683, 0.942042589, 0.932901502, 0.9361083, 0.90695673, 0.94433403, 0.944785535, 0.93574208, 0.938498259, 0.94007003, 0.91310114, 0.949092925, 0.9498927, 0.941827178, 0.941061378, 0.94386905, 0.9188515, 0.95426017, 0.949677527, 0.945039809, 0.942638397, 0.9436417, 0.9189375, 0.957086325, 0.948052764, 0.947309554, 0.93881923, 0.9379076, 0.9130559, 0.950984776, 0.951430976, 0.946745574, 0.945130825, 0.93827057, 0.91066617, 0.957001925, 0.958043098, 0.94642812, 0.939620197, 0.94398344, 0.91577977, 0.957895398, 0.952507973, 0.944406629, 0.939711392, 0.9454887, 0.91162735, 0.957289577, 0.94500041, 0.947753727, 0.933956146, 0.9412081, 0.91277736, 0.951327205, 0.946691632, 0.945705891, 0.939080894, 0.94229543, 0.9165029, 0.956976235, 0.953334689, 0.943413556, 0.934422553, 0.9433847, 0.91348046, 0.952682137, 0.949616134, 0.940484643, 0.938263237, 0.94601655, 0.92265165, 0.95704776, 0.946088254, 0.944088936, 0.936558127, 0.9435943, 0.92161894, 0.949254751, 0.950276554, 0.941996098, 0.942611575, 0.9450773, 0.9217531, 0.956866205, 0.959723294, 0.947487056, 0.93850255, 0.94607353, 0.9199329, 0.956519067, 0.957956672, 0.947216511, 0.942506552, 0.9477439, 0.925219, 0.961129248, 0.957392633, 0.95308727, 0.93570286, 0.94298786, 0.9240756, 0.95095706, 0.957097232, 0.944952309, 0.941331208, 0.9464195, 0.923999, 0.957166493, 0.962294281, 0.948596537, 0.936434269, 0.9482187, 0.9211519, 0.954028368, 0.95882082, 0.947667539, 0.940449059, 0.9487154, 0.923735, 0.957715511, 0.956049204, 0.949621737, 0.938380241, 0.94288206, 0.9215556, 0.954119742, 0.95820868, 0.947210491, 0.943530202, 0.9487476, 0.9261556, 0.960944951, 0.965662718, 0.951560915, 0.939417362, 0.94927216, 0.92070514, 0.958445609, 0.963811517, 0.944663882, 0.944851637, 0.94869953, 0.9243376, 0.960742772, 0.961319447, 0.947247088, 0.937880337, 0.9439181, 0.9200562, 0.951254785, 0.960432768, 0.945310414, 0.943392992, 0.9492265, 0.9209373, 0.955322564, 0.963699579, 0.952057898, 0.939002514, 0.9508982, 0.92302597, 0.955904067, 0.961026728, 0.951301396, 0.943152726, 0.95008916, 0.9221319, 0.958000302, 0.958554983, 0.951960027, 0.938575089, 0.94761777, 0.9227071, 0.950359106, 0.960834861, 0.949514866, 0.944160223, 0.95086026, 0.92394483, 0.960254908, 0.96551168, 0.956783056, 0.946027458, 0.9581221, 0.93006355, 0.962116241, 0.963006079, 0.956432581, 0.950119257, 0.9591842, 0.93233526, 0.964894891, 0.961556375, 0.961262941, 0.949396372, 0.95888644, 0.92813474, 0.959774435, 0.961761832, 0.958453357, 0.955685198, 0.95971143, 0.9295054, 0.965756714, 0.965735912, 0.961148322, 0.950154603, 0.9610626, 0.9300539, 0.963840544, 0.962416649, 0.95439446, 0.950422943, 0.96022433, 0.93015176, 0.964611709, 0.959833443, 0.957778156, 0.949562728, 0.95888895, 0.9318464, 0.96126616, 0.963085771, 0.955640137, 0.954780757, 0.9594986, 0.9313386, 0.966242015, 0.96655935, 0.957562864, 0.950480759, 0.9617054, 0.9286875, 0.96606487, 0.963998497, 0.958509624, 0.954900384, 0.96234375, 0.9324849, 0.968957365, 0.963118851, 0.96320498, 0.953491688, 0.961193, 0.931604, 0.96573168, 0.964419067, 0.959216714, 0.958328664, 0.96345335, 0.93363535, 0.968180835, 0.968456686, 0.96201849, 0.956608593, 0.9645687, 0.93341887, 0.964559376, 0.96612519, 0.960561693, 0.959117115, 0.96404403, 0.93586427, 0.965198219, 0.965064406, 0.960553765, 0.955220401, 0.9616319, 0.9359747, 0.96149826, 0.962912858, 0.960338891, 0.958620608, 0.96119446, 0.936464, 0.966080368, 0.966506779, 0.961890757, 0.957139194, 0.96450245, 0.9362343, 0.965407908, 0.965443909, 0.962545931, 0.958991468, 0.96356356, 0.93701595, 0.96786803, 0.965158999, 0.967713058, 0.957232893, 0.9659296, 0.9396339, 0.964931488, 0.965231419, 0.965694666, 0.961133659, 0.96576214, 0.9380179, 0.970631063, 0.969886899, 0.966457784, 0.956659436, 0.96733177, 0.9370842, 0.970566154, 0.96773988, 0.96502167, 0.958049417, 0.96688855, 0.9387811, 0.972264767, 0.966045499, 0.967197776, 0.955753267, 0.96544737, 0.9382485, 0.966857672, 0.96632117, 0.964139342, 0.958402634, 0.9654632, 0.93803406, 0.970507383, 0.96982199, 0.965267479, 0.954609513, 0.9667805, 0.9374394, 0.970813036, 0.967720628, 0.962078094, 0.956586003, 0.9661532, 0.94129336, 0.973607481, 0.966242492, 0.967329979, 0.95561552, 0.965177, 0.9406473, 0.969693124, 0.96613276, 0.964379847, 0.959869325, 0.9660424, 0.94151163, 0.972563803, 0.969327748, 0.964370549, 0.957143843, 0.96566975, 0.93982023, 0.973133087, 0.96800828, 0.962444544, 0.960674405, 0.96717584, 0.9435641, 0.974394262, 0.966524899, 0.963934481, 0.957852185, 0.9664396, 0.9436167, 0.969839454, 0.967491627, 0.960151017, 0.959950089, 0.9672889, 0.9449813, 0.973703861, 0.969978869, 0.963730812, 0.960363209, 0.9683899, 0.95108396, 0.971851826, 0.970807195, 0.966096342, 0.961984634, 0.9680016, 0.9524741, 0.971465647, 0.969494641, 0.970772207, 0.960867763, 0.96791995, 0.954049, 0.967007577, 0.970464766, 0.972192049, 0.965130687, 0.96928954, 0.9553157, 0.970052004, 0.973815441, 0.973053515, 0.963309705, 0.9711741, 0.95313156, 0.968653917, 0.971504688, 0.972349823, 0.964507461, 0.9696382, 0.9503686, 0.969679236, 0.968830109, 0.973185956, 0.961437583, 0.9692481, 0.951145, 0.963306606, 0.970291853, 0.970525503, 0.963800907, 0.96818537, 0.9484718, 0.964800775, 0.972943604, 0.971891999, 0.959290624, 0.9695342, 0.9496214, 0.961405933, 0.972242773, 0.974038661, 0.961686313, 0.96887803, 0.9523145, 0.96095264, 0.969935477, 0.974367678, 0.961042345, 0.9687432, 0.9567515, 0.959987998, 0.967342913, 0.975530148, 0.967197478, 0.9684188, 0.9566462, 0.96586746, 0.972672403, 0.975171447, 0.963668406, 0.96994567, 0.95484626, 0.964383185, 0.971971631, 0.975886047, 0.965935826, 0.9685184, 0.956678, 0.963545084, 0.970612824, 0.977360487, 0.963520408, 0.967491, 0.95511436, 0.961642146, 0.96984005, 0.97351259, 0.962153435, 0.9653418, 0.95252484, 0.966891885, 0.972482026, 0.969159424, 0.959289789, 0.9653113, 0.94982517, 0.963620663, 0.970309258, 0.964547515, 0.956397891, 0.96380377, 0.9504651, 0.962911427, 0.968636394, 0.969145656, 0.956723154, 0.96481, 0.9507054, 0.959025562, 0.968291581, 0.970108092, 0.959851682, 0.96235514, 0.9508085, 0.967177749, 0.97092098, 0.97195977, 0.954715967, 0.96760637, 0.94825244, 0.966170132, 0.969056427, 0.970732808, 0.95616895, 0.9668921, 0.9513221, 0.966679156, 0.969235897, 0.972635984, 0.956072211, 0.9665785, 0.95262957, 0.964053214, 0.969877005, 0.971311867, 0.958737731, 0.96620244, 0.9505114, 0.9692837, 0.972060919, 0.972243547, 0.956515312, 0.9684377, 0.9481251, 0.966901124, 0.970519662, 0.970123231, 0.956336915, 0.9697525, 0.95111865, 0.9676404, 0.968677759, 0.972329795, 0.956808805, 0.96963185, 0.9499931, 0.964953184, 0.969343066, 0.970617115, 0.959085345, 0.9685892, 0.9482041, 0.969645917, 0.972007871, 0.970324636, 0.956821799, 0.9676587, 0.9435009, 0.96784538, 0.970885396, 0.9659217, 0.955451131, 0.9659751, 0.9457881, 0.967592061, 0.968795776, 0.969527245, 0.955049038, 0.9664708, 0.94446504, 0.964071751, 0.968892038, 0.967305779, 0.959005177, 0.9671651, 0.94387436, 0.968825519, 0.97097224, 0.970935822, 0.958301365, 0.9678037, 0.9425113, 0.967078269, 0.970528424, 0.969860017, 0.956269443, 0.96307015, 0.94174004, 0.966433167, 0.968297482, 0.970062971, 0.955630302, 0.95897686, 0.9439059, 0.962480128, 0.969566941, 0.969218552, 0.956799626, 0.9580346, 0.9437184, 0.969190359, 0.971451581, 0.969233871, 0.955066442, 0.9595791, 0.9428345, 0.967243731, 0.970718622, 0.969573855, 0.955887616, 0.9625348, 0.94707406, 0.968161821, 0.968703032, 0.969924331, 0.955408692, 0.9631058, 0.9464552, 0.965585709, 0.969676673, 0.969769299, 0.957766652, 0.96322423, 0.9448907, 0.970422745, 0.971434832, 0.969695032, 0.954254746, 0.9627089, 0.9454599, 0.96811378, 0.97036618, 0.967987657, 0.955519319, 0.9640737, 0.94857347, 0.968590617, 0.968301594, 0.969401479, 0.954838991, 0.9609348, 0.9479153, 0.964402378, 0.967896521, 0.96815145, 0.956270099, 0.9602742, 0.9473806, 0.967819452, 0.969012201, 0.970205605, 0.953703046, 0.9623198, 0.94513637, 0.966453433, 0.968334615, 0.969653368, 0.955486536, 0.9651077, 0.9496745, 0.968040168, 0.967759728, 0.972816885, 0.957106292, 0.96514666, 0.94978213, 0.96359998, 0.96905601, 0.970748186, 0.959905565, 0.9638823, 0.94901806, 0.967483938, 0.971823752, 0.971856058, 0.960249066, 0.9654076, 0.94808275, 0.967674434, 0.97065711, 0.970732808, 0.960359454, 0.9672829, 0.95123523, 0.968103588, 0.968588531, 0.973756135, 0.959860444, 0.96743184, 0.9520857, 0.962938845, 0.969504297, 0.972047985, 0.959902644, 0.9658103, 0.95072067, 0.967163563, 0.970607102, 0.969448149, 0.955121458, 0.9663267, 0.9509949, 0.960406482, 0.968943298, 0.968913257, 0.95557338, 0.96548504, 0.9529095, 0.958804011, 0.96710068, 0.970359683, 0.953644216, 0.9656015, 0.95517427, 0.955893636, 0.966760933, 0.969392717, 0.954758227, 0.96576226, 0.95079744, 0.964516878, 0.967645049, 0.969484448, 0.950652838, 0.966924, 0.95109314, 0.962305009, 0.966688335, 0.969122946, 0.954632998, 0.96650255, 0.9545868, 0.964972019, 0.965642154, 0.971433163, 0.953419387, 0.96711874, 0.95325243, 0.963739574, 0.967276871, 0.972708941, 0.957147777, 0.96897495, 0.9519677, 0.970053434, 0.970448017, 0.973880589, 0.952749312, 0.9694703, 0.9524785, 0.967003584, 0.968096912, 0.972520947, 0.953384638, 0.9706197, 0.95562696, 0.967820704, 0.966802418, 0.973868906, 0.952410936, 0.97082007, 0.9560786, 0.965663075, 0.965902805, 0.973118663, 0.957128704, 0.9708839, 0.954779, 0.971959233, 0.968722284, 0.974052906, 0.955387533, 0.97281116, 0.95453835, 0.969748437, 0.966982961, 0.974176228, 0.959383667, 0.9731915, 0.9572021, 0.973106921, 0.966302156, 0.975908995, 0.958233595, 0.9713654, 0.9545412, 0.9684937, 0.964797199, 0.974617541, 0.959496915, 0.97047573, 0.9533425, 0.971786261, 0.967112362, 0.973502517, 0.956029356, 0.9727652, 0.9557271, 0.96805042, 0.965848982, 0.973025084, 0.957346082, 0.9722963, 0.957011, 0.971209466, 0.965047836, 0.975048363, 0.955651522, 0.9726265, 0.9562518, 0.966894031, 0.965303361, 0.974682271, 0.957608759, 0.9710381, 0.95460236, 0.973395526, 0.968997002, 0.975791931, 0.955052257, 0.97433907, 0.9564597, 0.972432435, 0.968346655, 0.97534126, 0.957312167, 0.97490466, 0.95812464, 0.975108087, 0.96671319, 0.976696193, 0.955769479, 0.9737857, 0.95470935, 0.970189214, 0.966676414, 0.975370407, 0.957382977, 0.97242635, 0.95454866, 0.975869238, 0.969727457, 0.97527051, 0.952957869, 0.97391677, 0.95673525, 0.973424256, 0.96906805, 0.974008381, 0.957649648, 0.9734998, 0.95824534, 0.974880397, 0.968203247, 0.9789868, 0.956340075, 0.9725347, 0.95702595, 0.970898211, 0.968330204, 0.978484929, 0.958726645, 0.97250867, 0.9547936, 0.975664794, 0.971932411, 0.978939712, 0.952731013, 0.97188133, 0.9561103, 0.972976446, 0.970528722, 0.977270186, 0.951068759, 0.97123843, 0.95576525, 0.974110126, 0.967397928, 0.978255808, 0.949894309, 0.97073686, 0.95480365, 0.970895052, 0.96779424, 0.978457749, 0.954003155, 0.97051203, 0.95404387, 0.976658642, 0.970808268, 0.978402376, 0.950446665, 0.97338235, 0.9564881, 0.973642647, 0.97005713, 0.977140188, 0.953019917, 0.9728143, 0.95905066, 0.975192845, 0.967119157, 0.977926552, 0.950462043, 0.97153336, 0.95947474, 0.971067429, 0.967336893, 0.977957308, 0.954743803, 0.97209316, 0.957759, 0.976639211, 0.970618129, 0.978245378, 0.950371921, 0.97357684, 0.9591666, 0.974286318, 0.969084859, 0.976816833, 0.951868355, 0.9731156, 0.96048534, 0.975556374, 0.967222214, 0.977720559, 0.949368298, 0.9717505, 0.9588508, 0.971964538, 0.967009366, 0.977570534, 0.950900018, 0.9719691, 0.957403, 0.976264775, 0.970437229, 0.977676809, 0.94678992, 0.9731314, 0.9572737, 0.973570228, 0.969017446, 0.976127207, 0.948203683, 0.9729029, 0.9587547, 0.975256681, 0.967114389, 0.977249026, 0.946806073, 0.9722463, 0.9568039, 0.970566034, 0.967145741, 0.976722896, 0.951002419, 0.9720119, 0.95530045, 0.975001633, 0.970330715, 0.976462662, 0.947756827, 0.97366816, 0.9556842, 0.972884953, 0.969506443, 0.975642025, 0.950635016, 0.9738184, 0.95693654, 0.973974884, 0.967103601, 0.976805568, 0.947939336, 0.9723453, 0.9554171, 0.969511271, 0.96692431, 0.976569176, 0.951023698, 0.9719975, 0.9541077, 0.975388587, 0.96975559, 0.976210475, 0.947159827, 0.9731223, 0.95564085, 0.972546875, 0.968987703, 0.974974334, 0.949057341, 0.9719571, 0.9574859, 0.973729908, 0.966747165, 0.975835085, 0.945770323, 0.9702556, 0.9562339, 0.969819844, 0.966877937, 0.975726902, 0.949590147, 0.9697926, 0.9564076, 0.975624204, 0.970227003, 0.975416958, 0.946416378, 0.9715344, 0.95745105, 0.972851336, 0.969517648, 0.974946916, 0.949267864, 0.9714057, 0.95874155, 0.974028945, 0.967715859, 0.976685703, 0.947229207, 0.9709754, 0.9572031, 0.969362557, 0.96753937, 0.976491094, 0.95167774, 0.9710008, 0.9562469, 0.974736571, 0.970683396, 0.977058351, 0.947850764, 0.97246224, 0.95670545, 0.971247137, 0.969580054, 0.975401521, 0.94953531, 0.9717758, 0.95814914, 0.972955585, 0.967401385, 0.976837397, 0.947778106, 0.97152066, 0.9571324, 0.968970478, 0.967178583, 0.976207435, 0.951994598, 0.97079974, 0.9557048, 0.97484225, 0.970159709, 0.976306856, 0.946806908, 0.9721738, 0.95627326, 0.971169412, 0.969001234, 0.975067258, 0.949390352, 0.9716774, 0.95860624, 0.972516239, 0.966895223, 0.976519227, 0.947069645, 0.971014, 0.9572696, 0.967891693, 0.966792464, 0.976286411, 0.950343311, 0.9703214, 0.955686, 0.973184168, 0.969729602, 0.975998759, 0.946072459, 0.9720042, 0.95613104, 0.969958544, 0.968850493, 0.974596441, 0.94929117, 0.97277164, 0.958018, 0.971688807, 0.966117859, 0.975937784, 0.946962237, 0.9721167, 0.9562472, 0.967033923, 0.966117263, 0.976004481, 0.951170087, 0.9717361, 0.9562183, 0.973124206, 0.969230294, 0.975806117, 0.946036518, 0.9728251, 0.9575232, 0.969453514, 0.968559861, 0.974570513, 0.948411226, 0.97221506, 0.9594752, 0.971365988, 0.966141224, 0.976112783, 0.945874155, 0.9710234, 0.9572926, 0.967204273, 0.965771496, 0.975835502, 0.95081079, 0.9714156, 0.95683885, 0.97350198, 0.968281925, 0.975473762, 0.948336184, 0.97446865, 0.95818055, 0.969587207, 0.966400445, 0.97403276, 0.951827526, 0.9747093, 0.9621875, 0.970681131, 0.964556515, 0.97384578, 0.946388125, 0.9733761, 0.9604977, 0.966047168, 0.964004576, 0.97507292, 0.955052257, 0.9740206, 0.95921344, 0.972775519, 0.967297733, 0.975133359, 0.951083601, 0.9753416, 0.9617205, 0.968943477, 0.967432261, 0.973744929, 0.955106437, 0.97559875, 0.9631288, 0.97056669, 0.965123236, 0.975461841, 0.95093441, 0.9748027, 0.9617003, 0.967169046, 0.965559363, 0.975796044, 0.956434727, 0.97554886, 0.9598747, 0.973488629, 0.96845597, 0.976018906, 0.952586472, 0.9769727, 0.96161854, 0.970393002, 0.967499673, 0.974491835, 0.955751061, 0.97631615, 0.9624388, 0.970952928, 0.964309096, 0.975199223, 0.951145947, 0.9751574, 0.9621831, 0.967427254, 0.964473784, 0.975091279, 0.956938386, 0.9750064, 0.95984966, 0.97345382, 0.967761397, 0.974712431, 0.951223612, 0.9754848, 0.96035385, 0.969700694, 0.967819214, 0.972918987, 0.952937961, 0.9750395, 0.9623815, 0.970917523, 0.964705229, 0.974117517, 0.949021161, 0.9741944, 0.96161556, 0.967106223, 0.965041101, 0.97491622, 0.954367518, 0.9739458, 0.9593663, 0.973079741, 0.968228638, 0.974608123, 0.949605823, 0.97466964, 0.9607992, 0.969762444, 0.967971683, 0.973179162, 0.951415002, 0.9744056, 0.96147656, 0.970697403, 0.965106606, 0.974382043, 0.947553098, 0.9737135, 0.96064925, 0.966322422, 0.964967787, 0.974732101, 0.9528597, 0.9738583, 0.95807046, 0.972194672, 0.96824193, 0.974988759, 0.949083328, 0.9749112, 0.9591648, 0.96826005, 0.967563808, 0.973102272, 0.951076746, 0.97456795, 0.95989734, 0.968523562, 0.963770211, 0.973823249, 0.945550919, 0.9725486, 0.95910054, 0.964054585, 0.964252353, 0.973413825, 0.951542556, 0.9727544, 0.9573916, 0.96931237, 0.967227042, 0.97306484, 0.948180497, 0.97407, 0.9581779, 0.965686083, 0.965973318, 0.971798778, 0.950673282, 0.9731515, 0.95938, 0.967442214, 0.963300526, 0.973652661, 0.946947575, 0.97221744, 0.9589374, 0.962980986, 0.96406287, 0.974593163, 0.952919781, 0.97245795, 0.95660204, 0.970554471, 0.967379153, 0.974801004, 0.949151218, 0.9746488, 0.958029, 0.96666646, 0.967112064, 0.973481059, 0.950869739, 0.97447896, 0.9592094, 0.967391193, 0.963695407, 0.974461079, 0.94760406, 0.9737321, 0.95800686, 0.962190509, 0.963730037, 0.9740569, 0.952011883, 0.97304904, 0.9557002, 0.969617784, 0.967042029, 0.974347174, 0.94801712, 0.97422963, 0.95675886, 0.965299368, 0.966412127, 0.972882807, 0.950368702, 0.97412646, 0.9580253, 0.966789007, 0.963028729, 0.974454403, 0.94783026, 0.97271234, 0.9572182, 0.962267935, 0.963550687, 0.974200666, 0.9525823, 0.972448, 0.9542171, 0.969068527, 0.966372371, 0.974266827, 0.949365735, 0.9746405, 0.9565518, 0.965428829, 0.966576278, 0.972669482, 0.952213526, 0.9742766, 0.957775, 0.966959536, 0.963568091, 0.973664999, 0.948599875, 0.9729844, 0.9564234, 0.961155653, 0.96355927, 0.973428309, 0.953298271, 0.973196, 0.9559396, 0.969370186, 0.966589987, 0.972762525, 0.947544456, 0.97442055, 0.9560869, 0.964198053, 0.965724885, 0.971331477, 0.950692654, 0.97442853, 0.9581748, 0.96627152, 0.963065565, 0.973209679, 0.948103786, 0.97442347, 0.95827687, 0.961815476, 0.964210689, 0.973576844, 0.953759789, 0.97453994, 0.9564645, 0.969148815, 0.96732384, 0.973496735, 0.951314449, 0.97570056, 0.95798826, 0.965422451, 0.967357397, 0.97211796, 0.953079998, 0.9753704, 0.9594877, 0.966590047, 0.964858472, 0.973245203, 0.949691951, 0.97423166, 0.9583836, 0.962395549, 0.965195417, 0.972672403, 0.955125988, 0.97353745, 0.9567693, 0.967683792, 0.968280613, 0.971981764, 0.950471103, 0.97451675, 0.9577877, 0.963314474, 0.967783034, 0.970143318, 0.952081621, 0.973869, 0.95883363, 0.963512957, 0.965022206, 0.971316159, 0.948750257, 0.97345245, 0.95847183, 0.958302677, 0.965018094, 0.971415579, 0.954510331, 0.9736342, 0.95752484, 0.965544939, 0.968578875, 0.97199738, 0.950776935, 0.9750191, 0.95855147, 0.961112261, 0.968277812, 0.970936179, 0.953886032, 0.9743741, 0.9603902, 0.961547434, 0.965745449, 0.971879601, 0.950773835, 0.973879, 0.95917875, 0.95737195, 0.964963913, 0.97164309, 0.956785977, 0.9736224, 0.95654863, 0.96466887, 0.968682706, 0.971702754, 0.953118145, 0.97464615, 0.9577856, 0.959702611, 0.968343616, 0.968961298, 0.954399765, 0.97423345, 0.95914465, 0.960439384, 0.966145754, 0.970502257, 0.951147258, 0.97376376, 0.9593959, 0.957103252, 0.966226339, 0.971773088, 0.957593381, 0.97388035, 0.9582155, 0.965123653, 0.969626129, 0.971353471, 0.95313859, 0.97486514, 0.9596504, 0.960979283, 0.969005406, 0.970239699, 0.955915272, 0.9746602, 0.9611468, 0.962471843, 0.966833949, 0.972943842, 0.952643394, 0.9744955, 0.96089476, 0.959090829, 0.967060208, 0.97252053, 0.958383799, 0.97428995, 0.95959747, 0.966523468, 0.970298469, 0.972791731, 0.954501748, 0.9756919, 0.96088505, 0.962153554, 0.969850481, 0.972233295, 0.955864549, 0.9748455, 0.9625645, 0.962962866, 0.967327535, 0.973833859, 0.9527843, 0.97385514, 0.96201795, 0.959549069, 0.96752286, 0.973620236, 0.958208025, 0.9735301, 0.9602558, 0.967536271, 0.970266521, 0.973943532, 0.955171883, 0.97488177, 0.96112823, 0.962638378, 0.970427036, 0.972961009, 0.956899941, 0.97420204, 0.962351, 0.96326071, 0.967687845, 0.974410713, 0.953613818, 0.9739932, 0.96189505, 0.959271312, 0.967892587, 0.974484384, 0.959266961, 0.9740055, 0.9603501, 0.967130423, 0.970663965, 0.974120319, 0.954967022, 0.9748745, 0.96135646, 0.962598443, 0.970408916, 0.972432554, 0.956579804, 0.974152, 0.96195066, 0.96306169, 0.967854977, 0.973702192, 0.952959836, 0.97389513, 0.96137995, 0.958914697, 0.967975557, 0.973948956, 0.958426535, 0.97386205, 0.9596846, 0.966729641, 0.97064954, 0.973725677, 0.954812348, 0.9748974, 0.960466, 0.961867273, 0.970609367, 0.972381532, 0.956974864, 0.9745738, 0.9611483, 0.962506294, 0.968017042, 0.974038899, 0.953562677, 0.97415394, 0.9603977, 0.958002687, 0.967897177, 0.973346651, 0.95810163, 0.9738756, 0.95944566, 0.966626048, 0.971259832, 0.973039985, 0.954660118, 0.9753999, 0.9609203, 0.96278578, 0.971019208, 0.972868681, 0.957038403, 0.97549427, 0.9624341, 0.963738918, 0.96793592, 0.973886788, 0.952838182, 0.9744947, 0.9615892, 0.959417462, 0.967932701, 0.973462522, 0.958025932, 0.9742494, 0.9598028, 0.966472924, 0.970839858, 0.973630428, 0.954203188, 0.9757839, 0.9614163, 0.962952912, 0.970803559, 0.972672045, 0.956423521, 0.9752632, 0.96265864, 0.963888943, 0.968303621, 0.97417295, 0.953486502, 0.97476053, 0.961784, 0.959956467, 0.968080044, 0.974681377, 0.958827376, 0.97483224, 0.9599328, 0.967599094, 0.970896482, 0.974196255, 0.956327438, 0.97603685, 0.96088636, 0.963666618, 0.970434785, 0.973084688, 0.958134472, 0.9754896, 0.9620593, 0.963991106, 0.96717304, 0.974265277, 0.953481853, 0.9752362, 0.96169275, 0.960856438, 0.96802181, 0.974580824, 0.959017098, 0.9753895, 0.9602227, 0.96746552, 0.970932782, 0.973988771, 0.954537511, 0.97641444, 0.961337, 0.963012576, 0.970526695, 0.973083794, 0.957297325, 0.97589004, 0.96287936, 0.964344382, 0.967997015, 0.974689662, 0.953551292, 0.9752505, 0.96237355, 0.9596439, 0.96795404, 0.975063324, 0.959702849, 0.9755769, 0.9609268, 0.967519939, 0.97079581, 0.975031018, 0.956300855, 0.97649235, 0.9623181, 0.963603079, 0.970709324, 0.974200964, 0.957640171, 0.9756173, 0.96334875, 0.96393007, 0.967983425, 0.975141406, 0.953426123, 0.97500074, 0.96269727, 0.959492981, 0.967638612, 0.975461602, 0.958882689, 0.97554106, 0.9610383, 0.96730876, 0.970371246, 0.974827707, 0.955695987, 0.976547, 0.96232396, 0.962924838, 0.969887257, 0.973695517, 0.957629442, 0.9753847, 0.9634936, 0.963217795, 0.967260897, 0.974664986, 0.954081178, 0.9750861, 0.9585816, 0.959667206, 0.967837095, 0.97310859, 0.950558364, 0.9735398, 0.9588814, 0.967245221, 0.971030772, 0.97454232, 0.942803025, 0.9762888, 0.96141374, 0.964331508, 0.970855474, 0.973672032, 0.949507356, 0.9756064, 0.9621231, 0.965435922, 0.96805793, 0.974604964, 0.941680849, 0.97439474, 0.961753, 0.960925102, 0.968160689, 0.974656582, 0.953599632, 0.9746824, 0.9597852, 0.9681409, 0.970825911, 0.974372089, 0.95016849, 0.976045, 0.96112573, 0.96320951, 0.969585657, 0.971491516, 0.954119623, 0.97552824, 0.96256286, 0.964552283, 0.967511952, 0.974658847, 0.953206301, 0.97544426, 0.9620983, 0.961198628, 0.966650903, 0.975252748, 0.959207356, 0.97627705, 0.9606281, 0.96784997, 0.970130503, 0.975047886, 0.956377149, 0.97729546, 0.9617195, 0.963590682, 0.969572663, 0.973661304, 0.958557487, 0.9766465, 0.96307814, 0.964136422, 0.967157423, 0.974889815, 0.955132067, 0.9758573, 0.96274084, 0.960814953, 0.966998219, 0.974895, 0.960914016, 0.97592896, 0.9607874, 0.967715085, 0.97058177, 0.974302709, 0.958190501, 0.97681296, 0.9617103, 0.963424861, 0.969741702, 0.972791612, 0.959964812, 0.9762763, 0.9627248, 0.963391066, 0.967898309, 0.974161983, 0.955919683, 0.9751023, 0.9616397, 0.959523916, 0.967413306, 0.972993731, 0.961575329, 0.9757096, 0.9593993, 0.966192305, 0.970697284, 0.973306775, 0.957871795, 0.97629607, 0.96074176, 0.962092519, 0.969474375, 0.972256541, 0.960033357, 0.9759006, 0.96243995, 0.962475359, 0.967282236, 0.973167181, 0.955318213, 0.9751688, 0.9620793, 0.958684921, 0.967114747, 0.973215878, 0.961371243, 0.97579116, 0.9599178, 0.966217458, 0.970784843, 0.973292768, 0.958657622, 0.9764366, 0.9606785, 0.961446583, 0.969537795, 0.97201848, 0.959593832, 0.9758789, 0.9619746, 0.962389231, 0.967427552, 0.973453283, 0.955971181, 0.9751092, 0.96169794, 0.958602428, 0.9671157, 0.973632216, 0.961065352, 0.9754765, 0.95972973, 0.96641171, 0.970507264, 0.973172605, 0.958097816, 0.9765227, 0.96115613, 0.962008119, 0.969325364, 0.971699476, 0.959314525, 0.97600615, 0.962419, 0.962653875, 0.967215776, 0.972947776, 0.9553774, 0.9750913, 0.9619444, 0.959283292, 0.966892123, 0.973046422, 0.959980488, 0.97557735, 0.9601291, 0.967251122, 0.970589161, 0.972958267, 0.956760228, 0.97658587, 0.96149457, 0.962537885, 0.969712436, 0.971758902, 0.959087431, 0.97599286, 0.96240526, 0.962545633, 0.967258215, 0.972930491, 0.955393493, 0.9750686, 0.961271, 0.958779395, 0.966866732, 0.973135233, 0.960557818, 0.9753225, 0.95915955, 0.966683209, 0.970321953, 0.97298187, 0.957489848, 0.9763229, 0.9606572, 0.961966872, 0.969665885, 0.97203809, 0.958927453, 0.9757127, 0.9617117, 0.962362707, 0.966961861, 0.973075867, 0.955742121, 0.9748728, 0.9610853, 0.958972931, 0.967040718, 0.97380358, 0.961217225, 0.97553957, 0.9591475, 0.966721773, 0.970633268, 0.973790348, 0.958235919, 0.9763741, 0.96073735, 0.962058246, 0.969910085, 0.972395599, 0.959306955, 0.97572124, 0.9618324, 0.962381184, 0.967628419, 0.9731583, 0.95544517, 0.974784, 0.9611604, 0.958946168, 0.967342138, 0.973386168, 0.960357666, 0.9753725, 0.9595652, 0.966277659, 0.970773578, 0.973121405, 0.957108676, 0.9761515, 0.96053, 0.961602747, 0.969925463, 0.971761525, 0.957766652, 0.9753264, 0.96209544, 0.962542772, 0.967787385, 0.972562671, 0.953659952, 0.9747727, 0.9616362, 0.959355474, 0.967796028, 0.973063946, 0.959464788, 0.9753446, 0.95997906, 0.966348648, 0.971304357, 0.973285437, 0.956344545, 0.9760576, 0.9607343, 0.961999416, 0.970454216, 0.972169518, 0.958755255, 0.97614485, 0.9627039, 0.962735593, 0.968026638, 0.972858429, 0.955683768, 0.9749751, 0.9614006, 0.958766758, 0.967921197, 0.973086715, 0.960624814, 0.97542757, 0.96013963, 0.966344535, 0.971126437, 0.973378599, 0.958040476, 0.9766058, 0.961583, 0.962596893, 0.970339, 0.972140551, 0.959327936, 0.97642267, 0.96348983, 0.962991714, 0.968135655, 0.973036826, 0.954743385, 0.976152, 0.96280015, 0.959380269, 0.968312562, 0.972967744, 0.960454643, 0.9762706, 0.9616989, 0.966915607, 0.971753538, 0.97373879, 0.958028555, 0.9769245, 0.9624152, 0.962116182, 0.970815122, 0.97210294, 0.959275961, 0.97672904, 0.96355927, 0.962620854, 0.968628645, 0.973316014, 0.956232488, 0.9760006, 0.9625803, 0.959158599, 0.968139887, 0.973792851, 0.96107626, 0.97649515, 0.9608857, 0.966997206, 0.971189439, 0.974224627, 0.95830524, 0.97684586, 0.96178305, 0.962982178, 0.970587134, 0.973157525, 0.959484279, 0.9765062, 0.9632999, 0.963542879, 0.968473554, 0.974360347, 0.956655085, 0.97589356, 0.96283174, 0.960037112, 0.967908442, 0.974439859, 0.96179539, 0.9763724, 0.9610292, 0.967557013, 0.970934033, 0.974794447, 0.95860076, 0.9769722, 0.9618461, 0.963093936, 0.970041096, 0.973466396, 0.960009813, 0.9766747, 0.96322566, 0.963191926, 0.968188524, 0.974823892, 0.957466245, 0.97561544, 0.9626712, 0.959961712, 0.967816234, 0.974364519, 0.961809039, 0.9759872, 0.9611201, 0.966730297, 0.970985591, 0.974386454, 0.959367573, 0.97650605, 0.9620376, 0.962667584, 0.970078349, 0.97307092, 0.960440457, 0.9762157, 0.9634321, 0.962560177, 0.967917085, 0.97417146, 0.957149327, 0.9752745, 0.96255124, 0.958900154, 0.967542708, 0.974530458, 0.960848749, 0.9759889, 0.9613113, 0.967020154, 0.970965803, 0.975162387, 0.958760977, 0.97648287, 0.9622542, 0.962507308, 0.970445752, 0.973819733, 0.959932029, 0.97631216, 0.96357155, 0.962531269, 0.968338966, 0.974839389, 0.956972957, 0.97552603, 0.9628965, 0.959244907, 0.968103945, 0.974874496, 0.9614411, 0.975884, 0.9613998, 0.966346323, 0.971080005, 0.975225091, 0.958413303, 0.97644866, 0.9622388, 0.962340117, 0.970019579, 0.974125087, 0.960215449, 0.97645265, 0.9639608, 0.962958992, 0.96816504, 0.974905789, 0.956267595, 0.9753827, 0.96330255, 0.959325433, 0.967754483, 0.974800885, 0.960718751, 0.97593474, 0.9617743, 0.966797829, 0.971228778, 0.975168169, 0.957739234, 0.9766659, 0.9624791, 0.962916315, 0.97106564, 0.974060178, 0.959363163, 0.97668785, 0.9640457, 0.963810861, 0.969088793, 0.975228906, 0.955827415, 0.97569424, 0.96357, 0.960774541, 0.968832254, 0.975270748, 0.960191011, 0.9760976, 0.96145004, 0.967142284, 0.971691132, 0.975638032, 0.957570434, 0.9766053, 0.9624028, 0.962390363, 0.970608354, 0.974264801, 0.959516227, 0.976665, 0.9636178, 0.962541223, 0.968478918, 0.9752388, 0.955545962, 0.9761151, 0.9635205, 0.959719419, 0.968314469, 0.975048244, 0.960265875, 0.97678304, 0.9618998, 0.967381597, 0.971637487, 0.975443959, 0.958060801, 0.9776479, 0.963064, 0.962625027, 0.971205175, 0.973910093, 0.95978564, 0.9773597, 0.9640608, 0.962572992, 0.968970478, 0.97485286, 0.956333995, 0.97642046, 0.96345973, 0.959437907, 0.968507648, 0.974623859, 0.960612059, 0.9770157, 0.96199447, 0.967072129, 0.971751809, 0.974994421, 0.957874954, 0.9777658, 0.96312624, 0.962608159, 0.971225202, 0.97370106, 0.959396958, 0.97752964, 0.9643131, 0.962905347, 0.969257057, 0.974999726, 0.955728412, 0.97666305, 0.96374375, 0.959282279, 0.96871233, 0.974647999, 0.960105777, 0.9770529, 0.9619893, 0.96661973, 0.971624315, 0.975194573, 0.957874835, 0.9776839, 0.9633802, 0.962590218, 0.971008897, 0.974023283, 0.959564626, 0.9776431, 0.96463037, 0.963074923, 0.968884766, 0.974879622, 0.955745637, 0.9766942, 0.9641256, 0.959633887, 0.968965232, 0.974970043, 0.960296214, 0.9770478, 0.9619989, 0.966898561, 0.971815526, 0.975188017, 0.95741415, 0.97788775, 0.9636108, 0.96336472, 0.971339464, 0.973712921, 0.958648205, 0.97774553, 0.9647951, 0.964177668, 0.969231665, 0.974725664, 0.954959512, 0.97660476, 0.9640745, 0.960257769, 0.96873796, 0.974477351, 0.959341884, 0.9770257, 0.9620134, 0.967266023, 0.971715152, 0.975004613, 0.957117736, 0.9777184, 0.96344346, 0.963567853, 0.971365869, 0.973337591, 0.957773566, 0.9775677, 0.96422297, 0.964038968, 0.968971252, 0.974088907, 0.954201221, 0.9766975, 0.9637986, 0.960409999, 0.968758404, 0.974228144, 0.959026098, 0.9771857, 0.9620025, 0.967619419, 0.971859038, 0.974696219, 0.956437767, 0.9778186, 0.96335506, 0.963945568, 0.971503913, 0.973216414, 0.958020568, 0.97767305, 0.9642926, 0.964526653, 0.969329655, 0.974149048, 0.954427361, 0.976587, 0.96374977, 0.960687399, 0.969205558, 0.974117756, 0.958877802, 0.97704303, 0.9615557, 0.967496097, 0.972216964, 0.974595308, 0.956425786, 0.9780653, 0.9628186, 0.964013219, 0.971784949, 0.973160207, 0.957922876, 0.97759444, 0.96397823, 0.964348912, 0.969739139, 0.974532843, 0.954704821, 0.9767239, 0.9635868, 0.960328221, 0.969151139, 0.974653184, 0.959147811, 0.9771802, 0.9617236, 0.967661798, 0.972109258, 0.975175738, 0.95666641, 0.97785246, 0.9629527, 0.963924706, 0.971705258, 0.973829389, 0.958164096, 0.9777018, 0.9642324, 0.964672744, 0.969640017, 0.975190938, 0.955866694, 0.97687733, 0.96385574, 0.960978091, 0.96942842, 0.975183368, 0.960361004, 0.9774514, 0.9618643, 0.968244851, 0.972291112, 0.97581476, 0.957938612, 0.9781934, 0.96327454, 0.964330375, 0.971765578, 0.974598289, 0.959048569, 0.9779102, 0.96434814, 0.965031385, 0.969614446, 0.975559175, 0.955896318, 0.97697973, 0.9638181, 0.960925996, 0.969372332, 0.975218594, 0.960037768, 0.97732395, 0.9617002, 0.96786356, 0.972368121, 0.975574613, 0.957845509, 0.9781606, 0.96299005, 0.964084685, 0.97161001, 0.974209368, 0.959805727, 0.9780337, 0.96410096, 0.964704156, 0.96937871, 0.975011528, 0.956091821, 0.97719896, 0.9637649, 0.960975111, 0.969059229, 0.974819899, 0.96035099, 0.9777469, 0.9618772, 0.967953146, 0.972114682, 0.975369096, 0.958070755, 0.9784275, 0.9634566, 0.964100301, 0.971493423, 0.973898768, 0.959139943, 0.9781617, 0.96476847, 0.96451211, 0.969251931, 0.97483927, 0.956110895, 0.9771362, 0.96436346, 0.960986853, 0.969381273, 0.974966884, 0.960552216, 0.9777542, 0.9622086, 0.968081713, 0.972053826, 0.975488484, 0.95814389, 0.9784944, 0.96348, 0.964378417, 0.971378148, 0.974015951, 0.959414601, 0.9782543, 0.9643489, 0.964539289, 0.968823969, 0.97479105, 0.955946326, 0.97720814, 0.96392626, 0.960195124, 0.968823075, 0.97476387, 0.96040374, 0.9778635, 0.96191525, 0.967439294, 0.971710384, 0.97495383, 0.95806551, 0.9785029, 0.96298194, 0.963434756, 0.970796525, 0.973383904, 0.959062517, 0.9782716, 0.9637281, 0.964178562, 0.968271792, 0.974434018, 0.955815852, 0.9772638, 0.96329665, 0.960077405, 0.9678123, 0.974289834, 0.960324705, 0.9778301, 0.9607978, 0.967467189, 0.971028447, 0.974919856, 0.958544254, 0.978456, 0.9620227, 0.9636181, 0.970454216, 0.97353822, 0.959049702, 0.97787386, 0.96329427, 0.964156628, 0.968234122, 0.974936366, 0.955922902, 0.97695744, 0.96303535, 0.960004985, 0.968339264, 0.974874735, 0.960167944, 0.9774604, 0.9611285, 0.967200816, 0.971458673, 0.975349128, 0.958326876, 0.97834617, 0.96252465, 0.963639736, 0.971136451, 0.973931253, 0.959632456, 0.978022, 0.96365875, 0.964204371, 0.968728542, 0.974789679, 0.956235766, 0.9770396, 0.96328074, 0.960501492, 0.968644738, 0.974769413, 0.960672021, 0.9775979, 0.9614529, 0.967786431, 0.971781015, 0.97534436, 0.958372116, 0.9781796, 0.9628959, 0.963686109, 0.97143662, 0.973885119, 0.959655225, 0.97799474, 0.9640145, 0.964297891, 0.969056666, 0.974951327, 0.956268907, 0.9770492, 0.9641413, 0.960757196, 0.969228268, 0.975171089, 0.961057901, 0.9779506, 0.9625929, 0.968097925, 0.971902788, 0.975751758, 0.959067762, 0.97871166, 0.96445966, 0.964401245, 0.971974969, 0.97408402, 0.960309744, 0.978471, 0.9652285, 0.964686036, 0.969223619, 0.974903882, 0.95636189, 0.9775619, 0.9647955, 0.960227728, 0.969075322, 0.975050926, 0.960660875, 0.9777609, 0.96270436, 0.967579007, 0.971972644, 0.975378275, 0.958495855, 0.9785755, 0.9641301, 0.963921487, 0.97163105, 0.973973513, 0.959644258, 0.9782479, 0.9650262, 0.964343011, 0.969268262, 0.974875867, 0.95630163, 0.977444, 0.9645243, 0.960190594, 0.968844473, 0.974842787, 0.960699975, 0.97806954, 0.96232164, 0.967383623, 0.971770942, 0.975597739, 0.958291292, 0.97850007, 0.9638928, 0.963635623, 0.971442223, 0.974271953, 0.959777713, 0.9782615, 0.9647906, 0.963731468, 0.969146013, 0.975120306, 0.95594722, 0.97744, 0.96437895, 0.959654987, 0.968947291, 0.97508055, 0.960558057, 0.9779554, 0.9622347, 0.967169583, 0.971683621, 0.97552675, 0.957600057, 0.9785226, 0.96361715, 0.963125229, 0.971319973, 0.973849237, 0.959086061, 0.97849315, 0.9646962, 0.96386534, 0.968984127, 0.974805534, 0.955144167, 0.9775444, 0.9643653, 0.959677637, 0.968875647, 0.974748552, 0.960144341, 0.97807443, 0.9623274, 0.966991186, 0.97167033, 0.975478292, 0.956949294, 0.9785445, 0.9637756, 0.963186264, 0.971198738, 0.974205196, 0.959241509, 0.97872955, 0.9648497, 0.963817954, 0.968960822, 0.97517544, 0.9547351, 0.97747976, 0.96447885, 0.959596932, 0.968200028, 0.975142181, 0.959323645, 0.9779635, 0.9626985, 0.96746707, 0.971190453, 0.974593639, 0.95684427, 0.97855645, 0.9636604, 0.963464499, 0.97063005, 0.972625375, 0.957853854, 0.97812474, 0.9646985, 0.963766575, 0.968178809, 0.973872423, 0.954121113, 0.97727865, 0.9644448, 0.959889889, 0.968055546, 0.973886371, 0.959138155, 0.97785676, 0.9625203, 0.967409194, 0.971148729, 0.974852085, 0.956746399, 0.9785856, 0.9639904, 0.963582814, 0.970577359, 0.973330915, 0.95829612, 0.97836816, 0.9649406, 0.963822842, 0.967925191, 0.974063456, 0.954695106, 0.9775239, 0.9645323, 0.959641516, 0.967424572, 0.973779619, 0.959041238, 0.9780541, 0.9625586, 0.967350483, 0.970486045, 0.974541545, 0.956376493, 0.9785597, 0.9637029, 0.963192284, 0.969885468, 0.973077476, 0.958155811, 0.97834307, 0.9647898, 0.963525236, 0.967405617, 0.973994315, 0.954681098, 0.9774293, 0.9644042, 0.959256947, 0.967050493, 0.973758161, 0.95874244, 0.9780807, 0.96223897, 0.967183292, 0.970351934, 0.9742769, 0.956069112, 0.97863317, 0.96347046, 0.963190377, 0.969594359, 0.972345233, 0.957581758, 0.9783181, 0.9644903, 0.963651657, 0.967274189, 0.973390698, 0.954390228, 0.9775222, 0.96419626, 0.959466994, 0.96701026, 0.97346288, 0.958640993, 0.9780051, 0.9622336, 0.967375934, 0.970344722, 0.973917425, 0.955306888, 0.9785144, 0.9632081, 0.963238478, 0.969341874, 0.972161055, 0.95574367, 0.9779744, 0.96365, 0.963991523, 0.966772079, 0.973182917, 0.952694774, 0.977377, 0.9638164, 0.959989429, 0.966920078, 0.973332763, 0.9580248, 0.9780842, 0.96166617, 0.967875421, 0.970372677, 0.974186957, 0.955536485, 0.97850394, 0.963043, 0.963942587, 0.96962285, 0.972430229, 0.957044303, 0.9781999, 0.9641218, 0.96416682, 0.967185438, 0.973533392, 0.953306317, 0.9773487, 0.96371675, 0.959989965, 0.966762424, 0.97317785, 0.958124936, 0.97791535, 0.96202946, 0.967639148, 0.970122576, 0.974134803, 0.955699444, 0.9784952, 0.96328735, 0.96356833, 0.969393492, 0.972192287, 0.956960738, 0.9782159, 0.9640421, 0.964084685, 0.967311919, 0.972934484, 0.953184307, 0.97722584, 0.9638248, 0.959786415, 0.9672122, 0.973395109, 0.958286166, 0.97779, 0.9620391, 0.967501879, 0.970547736, 0.974156082, 0.95556426, 0.97845113, 0.9633603, 0.963498831, 0.970054686, 0.972865999, 0.958042324, 0.9784807, 0.96451634, 0.964046717, 0.967639387, 0.973875046, 0.955466628, 0.9777334, 0.96427566, 0.959966004, 0.967390418, 0.97361505, 0.959917009, 0.978382, 0.962041, 0.967693985, 0.970529974, 0.974143267, 0.956974089, 0.97920394, 0.963615, 0.963384151, 0.969886541, 0.972203434, 0.958401263, 0.9787163, 0.96475816, 0.963798165, 0.967330515, 0.973093808, 0.954619527, 0.9779488, 0.9643997, 0.959697485, 0.966974616, 0.972882569, 0.959180415, 0.9785302, 0.9624919, 0.967360079, 0.970037878, 0.973331928, 0.955936432, 0.97903043, 0.9640056, 0.963264465, 0.969538271, 0.971711874, 0.957638741, 0.97872376, 0.9650918, 0.963677347, 0.967024446, 0.972329199, 0.953631639, 0.97779876, 0.9647002, 0.959473014, 0.966518819, 0.972092569, 0.958703637, 0.97842157, 0.96281, 0.967078567, 0.969748974, 0.973141491, 0.956134081, 0.9788801, 0.964052, 0.963137329, 0.969346464, 0.971550047, 0.957822144, 0.9784992, 0.96501076, 0.963503122, 0.966393769, 0.972485662, 0.954417408, 0.97769344, 0.96474606, 0.959759712, 0.96744597, 0.973124444, 0.959375799, 0.9782819, 0.96251005, 0.967519641, 0.970474482, 0.973764598, 0.956912816, 0.9789088, 0.9638804, 0.963411033, 0.969743252, 0.9720186, 0.958081067, 0.9784967, 0.9649088, 0.963985443, 0.967417002, 0.973290622, 0.953842342, 0.9776366, 0.9644689, 0.959643781, 0.967405736, 0.973509192, 0.959411025, 0.9782793, 0.96275824, 0.967496395, 0.97066474, 0.974392772, 0.957296789, 0.9788055, 0.9638099, 0.963398695, 0.969866812, 0.972648621, 0.957961023, 0.97841895, 0.9648304, 0.964049876, 0.967217624, 0.973789215, 0.954489708, 0.977697, 0.96447164, 0.959768713, 0.967311561, 0.974003255, 0.959905148, 0.97820044, 0.96251225, 0.96740669, 0.970618367, 0.974532962, 0.956672311, 0.97880137, 0.9636788, 0.963287055, 0.969943166, 0.97316879, 0.957894742, 0.9784349, 0.9647167, 0.964058518, 0.967632592, 0.974264145, 0.955000341, 0.97783387, 0.9643824, 0.960148811, 0.967334986, 0.974233329, 0.960243046, 0.97846186, 0.96267384, 0.968044043, 0.970141292, 0.974776626, 0.957670569, 0.9789532, 0.9638426, 0.963898897, 0.969627321, 0.973326743, 0.958775997, 0.9784923, 0.96485406, 0.964741945, 0.966948152, 0.973909974, 0.9549824, 0.9778474, 0.9644108, 0.960872054, 0.96678102, 0.973673582, 0.959618449, 0.9781264, 0.96204334, 0.968053341, 0.970202208, 0.974131286, 0.956406951, 0.97854006, 0.9632439, 0.963605523, 0.969708622, 0.972415566, 0.958153963, 0.9783155, 0.9643904, 0.964660287, 0.967291713, 0.973497093, 0.954697847, 0.9774679, 0.9638068, 0.960351765, 0.966883004, 0.973581612, 0.959236681, 0.9779654, 0.96179956, 0.967693985, 0.970044255, 0.974203348, 0.956017375, 0.9784266, 0.96306, 0.963353097, 0.969400108, 0.97246331, 0.957315266, 0.9782451, 0.9640489, 0.963889301, 0.967015922, 0.97351563, 0.954264939, 0.9776123, 0.9640971, 0.959999859, 0.966939032, 0.973496556, 0.959927797, 0.9781897, 0.9619168, 0.967825055, 0.969945192, 0.97416991, 0.957352638, 0.9787926, 0.9632121, 0.963539541, 0.969386756, 0.972648263, 0.958676398, 0.97849303, 0.9641074, 0.9641698, 0.967137337, 0.973575532, 0.954657197, 0.97771794, 0.96391463, 0.959971845, 0.966969788, 0.9734779, 0.959692776, 0.9781993, 0.96232474, 0.967831433, 0.969963014, 0.974310756, 0.957535028, 0.97886205, 0.96329975, 0.963752627, 0.969647288, 0.972783506, 0.957666159, 0.9783693, 0.9642599, 0.964272738, 0.967030525, 0.973766387, 0.954211891, 0.97768855, 0.96403384, 0.960121572, 0.96693939, 0.973760843, 0.959176481, 0.97822213, 0.962256, 0.968028724, 0.970111668, 0.974343121, 0.956529737, 0.9787466, 0.96338296, 0.963934481, 0.969675958, 0.972704232, 0.957633495, 0.9783255, 0.9643734, 0.964603961, 0.967391014, 0.973441184, 0.953598261, 0.9775408, 0.9644835, 0.9604882, 0.967250884, 0.97322017, 0.959145069, 0.97812486, 0.96255547, 0.967851162, 0.970320821, 0.974070251, 0.956359923, 0.9785125, 0.9633095, 0.963619351, 0.969787896, 0.972496927, 0.95764792, 0.978394, 0.9647427, 0.964353681, 0.967215776, 0.973689198, 0.955028892, 0.9775808, 0.9647585, 0.960710108, 0.967259049, 0.973300457, 0.959561765, 0.9780671, 0.9629364, 0.968030632, 0.970517933, 0.9743945, 0.957018375, 0.9788941, 0.96407706, 0.963874221, 0.96984297, 0.97254914, 0.958131254, 0.9786784, 0.96530604, 0.964696825, 0.967400789, 0.973384798, 0.954874635, 0.9778446, 0.96516967, 0.960638463, 0.967512846, 0.973550856, 0.960027277, 0.97844726, 0.96345997, 0.968065858, 0.97051537, 0.974310756, 0.95750016, 0.9789001, 0.96441025, 0.963968694, 0.970015228, 0.972618461, 0.958767653, 0.9788416, 0.96526784, 0.964151382, 0.967369795, 0.973322928, 0.955191255, 0.9778319, 0.96491045, 0.959752142, 0.967000127, 0.973264337, 0.959898233, 0.9783499, 0.9630087, 0.967435181, 0.969981194, 0.974022806, 0.957411706, 0.97898436, 0.9639621, 0.963440597, 0.969422281, 0.972290874, 0.958548188, 0.97871584, 0.9649786, 0.963972807, 0.96697557, 0.973439693, 0.9552176, 0.9777535, 0.96460396, 0.959625781, 0.96686995, 0.973193765, 0.959931731, 0.9782918, 0.9627597, 0.967309654, 0.970042109, 0.973989666, 0.957038462, 0.9788046, 0.9638103, 0.963224649, 0.969122231, 0.972202003, 0.958303154, 0.97838664, 0.96505797, 0.963841319, 0.966894567, 0.973327756, 0.955155492, 0.97768867, 0.9648027, 0.959924459, 0.966819227, 0.973463178, 0.960095644, 0.9782436, 0.9632052, 0.967545509, 0.970124781, 0.974355698, 0.957653701, 0.97876585, 0.9642027, 0.963548839, 0.969521463, 0.97256434, 0.958741128, 0.97857964, 0.9652034, 0.963994503, 0.966997087, 0.973650336, 0.955201268, 0.9776995, 0.9648134, 0.959908545, 0.967244625, 0.973537982, 0.960404396, 0.9785075, 0.9632083, 0.967625737, 0.970191896, 0.974241257, 0.957837999, 0.9790237, 0.96422607, 0.963463724, 0.96990037, 0.972420275, 0.958984315, 0.9790456, 0.96575016, 0.964083016, 0.967463195, 0.973441064, 0.955554903, 0.97818506, 0.9654304, 0.959988952, 0.967273951, 0.973338485, 0.960490167, 0.9786885, 0.9636312, 0.967694104, 0.970348418, 0.974129617, 0.957651615, 0.97925925, 0.96451193, 0.963508129, 0.969828367, 0.972337067, 0.958940506, 0.9790278, 0.96552956, 0.963828683, 0.967355847, 0.973250449, 0.955488086, 0.978236, 0.96517086, 0.959823012, 0.96712935, 0.973211229, 0.96038419, 0.978742, 0.9634195, 0.967537463, 0.970137954, 0.973983705, 0.957870781, 0.97929513, 0.9644558, 0.963678122, 0.969508469, 0.971964777, 0.958801091, 0.9790608, 0.96520865, 0.964010119, 0.966860592, 0.97291249, 0.955326021, 0.97825295, 0.9648936, 0.959996641, 0.966580033, 0.972732604, 0.959963024, 0.9786637, 0.96314204, 0.967805386, 0.969712794, 0.973773837, 0.957493126, 0.97926164, 0.9641752, 0.963977218, 0.96926403, 0.97193706, 0.958581388, 0.9791807, 0.9652892, 0.964533448, 0.966758311, 0.973027229, 0.954903781, 0.9782932, 0.9650001, 0.960246742, 0.966664135, 0.972909093, 0.959826708, 0.97879946, 0.9633301, 0.968069434, 0.969771504, 0.973668277, 0.956689417, 0.97934294, 0.9642241, 0.963759482, 0.96925652, 0.971747875, 0.957475543, 0.97916174, 0.96544236, 0.964326084, 0.9670766, 0.972865045, 0.953897834, 0.97838664, 0.96524364, 0.960174143, 0.966695547, 0.972687423, 0.959137976, 0.97884625, 0.9633664, 0.967966318, 0.969924927, 0.973659217, 0.956393421, 0.97937286, 0.9641689, 0.963788271, 0.96934545, 0.971823514, 0.958122551, 0.97917384, 0.96534705, 0.964299798, 0.966944277, 0.973087728, 0.954602003, 0.9783135, 0.96520805, 0.960173547, 0.966752052, 0.973218679, 0.959177673, 0.9786541, 0.9635309, 0.967957258, 0.969846308, 0.973951697, 0.955978811, 0.97936296, 0.9647676, 0.964321315, 0.969303548, 0.971841216, 0.957084358, 0.97911364, 0.96585107, 0.964779496, 0.966681719, 0.972946763, 0.953369677, 0.97833174, 0.96563417, 0.960740149, 0.966401219, 0.972826958, 0.95780015, 0.9789132, 0.963952, 0.967782974, 0.969439626, 0.973686397, 0.954320014, 0.97931993, 0.96487904, 0.96401149, 0.968880713, 0.971520305, 0.956098437, 0.9790805, 0.96568173, 0.964407563, 0.966014922, 0.972585082, 0.952413321, 0.97825694, 0.96556735, 0.960175753, 0.966251612, 0.972506881, 0.957912683, 0.97878504, 0.963392, 0.967836559, 0.969398439, 0.973595083, 0.954495251, 0.97932225, 0.96427184, 0.963499904, 0.968938351, 0.971839309, 0.955536246, 0.9791063, 0.96522063, 0.964223325, 0.966395855, 0.972984135, 0.952620566, 0.97831863, 0.9652275, 0.960646033, 0.966337085, 0.972734869, 0.957807124, 0.97878027, 0.96329224, 0.968208194, 0.969353259, 0.973489881, 0.954743922, 0.97932255, 0.9641851, 0.964343131, 0.969066381, 0.971848845, 0.956546009, 0.9791079, 0.965393, 0.9651528, 0.966720641, 0.973128915, 0.953383207, 0.97830105, 0.9652986, 0.961560667, 0.967012286, 0.973004341, 0.958463967, 0.97889835, 0.963243, 0.968930602, 0.970047414, 0.974065602, 0.955564976, 0.97950006, 0.96420616, 0.964828193, 0.969512045, 0.97173959, 0.956634641, 0.9793601, 0.96548, 0.965363383, 0.967297971, 0.97304529, 0.953383088, 0.9786034, 0.96526015, 0.961376846, 0.967271268, 0.972954571, 0.9587062, 0.97914976, 0.96344805, 0.968997777, 0.970404327, 0.97413969, 0.956107736, 0.97979486, 0.96441233, 0.965112448, 0.969810009, 0.972040296, 0.957426131, 0.9795404, 0.96534145, 0.965391219, 0.967201591, 0.973105252, 0.954288602, 0.9788209, 0.9651581, 0.961204886, 0.967117727, 0.972878814, 0.958853364, 0.9791728, 0.96339005, 0.96883595, 0.970248699, 0.973994792, 0.955623567, 0.9798663, 0.9644291, 0.964600623, 0.969811559, 0.971808791, 0.956874728, 0.97978014, 0.96558213, 0.965063035, 0.967368543, 0.972904205, 0.953189492, 0.9789097, 0.96549034, 0.961006463, 0.967080355, 0.973024964, 0.95869565, 0.97925204, 0.96362245, 0.968549728, 0.970329344, 0.974008679, 0.955814362, 0.97982806, 0.9644995, 0.964518547, 0.969867826, 0.971877456, 0.956946671, 0.97960013, 0.9657029, 0.965064526, 0.967575967, 0.972994268, 0.953306079, 0.9787421, 0.96537226, 0.961334348, 0.96740669, 0.973104537, 0.958774686, 0.9792533, 0.9636217, 0.968957007, 0.970470488, 0.97450608, 0.956592023, 0.9799136, 0.96466774, 0.964930177, 0.970141411, 0.972544312, 0.957837999, 0.9796189, 0.9655325, 0.965162754, 0.967478693, 0.973508716, 0.953998983, 0.9786533, 0.96522874, 0.961010098, 0.967396438, 0.973413289, 0.959043622, 0.9791454, 0.9634403, 0.968660772, 0.970411777, 0.974430621, 0.956252038, 0.97974324, 0.9644406, 0.964564443, 0.969884992, 0.972149372, 0.957083464, 0.9795673, 0.96543866, 0.964951932, 0.967259467, 0.973328888, 0.953359365, 0.97866744, 0.9651815, 0.960677266, 0.967121184, 0.973044753, 0.958434761, 0.9790702, 0.96337765, 0.968280137, 0.970163703, 0.974224746, 0.955693007, 0.97965676, 0.9641582, 0.964165926, 0.969602466, 0.972142041, 0.956706226, 0.97945386, 0.96515864, 0.964694023, 0.967143059, 0.973344803, 0.953187108, 0.9786429, 0.9650495, 0.960692823, 0.967145741, 0.973191261, 0.958344162, 0.979162, 0.963221, 0.968331218, 0.970079243, 0.974190474, 0.955612779, 0.9797335, 0.9641287, 0.964344025, 0.969613314, 0.972039521, 0.95684278, 0.97958344, 0.9653741, 0.965000987, 0.967027307, 0.973066986, 0.953010619, 0.9787419, 0.9648049, 0.960578382, 0.96673876, 0.972829521, 0.957638621, 0.9791697, 0.96283764, 0.968101561, 0.969808102, 0.973946154, 0.954814136, 0.9795852, 0.96373856, 0.964294791, 0.969289422, 0.971697807, 0.955918133, 0.9793777, 0.9648604, 0.964735866, 0.966745913, 0.972994506, 0.952257514, 0.978586, 0.964605, 0.9608199, 0.966693103, 0.972893417, 0.957449734, 0.97905594, 0.9630234, 0.968481243, 0.970010698, 0.973942518, 0.954842269, 0.97964215, 0.96389693, 0.964381754, 0.969458699, 0.971918702, 0.956095934, 0.97951263, 0.9648292, 0.964762926, 0.966900349, 0.972995639, 0.952342927, 0.9787139, 0.9647484, 0.960749269, 0.966830373, 0.972964585, 0.957591176, 0.9791455, 0.9631522, 0.968408704, 0.970062673, 0.974114776, 0.954898477, 0.979658, 0.96402997, 0.964462876, 0.969491839, 0.971920729, 0.955950618, 0.9794853, 0.9651207, 0.964969814, 0.966955841, 0.972986281, 0.952480912, 0.9786648, 0.96493226, 0.960906088, 0.96687609, 0.973037362, 0.957858741, 0.97908825, 0.96315235, 0.968532681, 0.969967663, 0.974148154, 0.955213249, 0.9796719, 0.96399087, 0.964603543, 0.969744503, 0.971907675, 0.955905735, 0.9795333, 0.96504265, 0.964973688, 0.967278421, 0.973078847, 0.951992571, 0.9786752, 0.9650655, 0.960880756, 0.96715796, 0.972939432, 0.9577263, 0.9791381, 0.9635786, 0.968577743, 0.970349431, 0.974116027, 0.955163836, 0.9796849, 0.9643992, 0.964527786, 0.969767392, 0.971813738, 0.956091821, 0.9794683, 0.96527904, 0.965180397, 0.967404246, 0.973187089, 0.952637255, 0.9784988, 0.96499753, 0.961016476, 0.967172027, 0.973009527, 0.957767129, 0.9789854, 0.9632536, 0.968598247, 0.970162034, 0.974046469, 0.955048561, 0.9794524, 0.9641311, 0.964667857, 0.969719708, 0.971819162, 0.956148922, 0.9792149, 0.9651971, 0.96512711, 0.967167795, 0.973032892, 0.952598512, 0.97837865, 0.9650544, 0.961163282, 0.966974914, 0.972998321, 0.957621574, 0.9788296, 0.9629581, 0.968571305, 0.969970763, 0.97415787, 0.95476836, 0.9794701, 0.9638403, 0.964788318, 0.96971786, 0.972129881, 0.955695629, 0.9792669, 0.964882, 0.96506083, 0.966913283, 0.973276734, 0.952164173, 0.9784878, 0.964656, 0.960974574, 0.966809213, 0.973171055, 0.957450747, 0.9789488, 0.963062, 0.968613684, 0.969946206, 0.974304974, 0.954836726, 0.97948676, 0.9637937, 0.964476287, 0.969580173, 0.9721995, 0.955968142, 0.97933596, 0.9648999, 0.965060055, 0.96703434, 0.973318875, 0.952324033, 0.97846425, 0.96451116, 0.96081692, 0.966892898, 0.973209441, 0.95747447, 0.97894245, 0.9628483, 0.968485057, 0.969958425, 0.974234819, 0.954703569, 0.9795247, 0.96364534, 0.964447796, 0.969493747, 0.97210443, 0.955819905, 0.9793459, 0.96486914, 0.964793563, 0.966922402, 0.973086715, 0.952220798, 0.9785083, 0.96436, 0.960789979, 0.966884673, 0.973116398, 0.957556188, 0.9790349, 0.962691, 0.968343318, 0.969914734, 0.974188209, 0.954823375, 0.97959375, 0.9635445, 0.964296341, 0.969419479, 0.972063661, 0.956068277, 0.9794067, 0.9646479, 0.964799762, 0.966900706, 0.973151207, 0.952334523, 0.978514, 0.96424794, 0.960774362, 0.966837049, 0.973042667, 0.957549751, 0.9789776, 0.96263796, 0.96837461, 0.969877839, 0.974142075, 0.955010951, 0.9795714, 0.96352404, 0.96443218, 0.969450176, 0.972078741, 0.956151724, 0.979396, 0.9645536, 0.96474576, 0.966858685, 0.97319746, 0.95243454, 0.97851914, 0.96426636, 0.960899889, 0.966786921, 0.973170042, 0.957781672, 0.97908837, 0.9627556, 0.968417525, 0.969852149, 0.974283695, 0.955108166, 0.97962165, 0.96344215, 0.964473844, 0.969487488, 0.972231925, 0.956171572, 0.979384, 0.9645019, 0.964912832, 0.967001796, 0.973334014, 0.95228833, 0.9784607, 0.964347, 0.960968137, 0.966775239, 0.973202527, 0.957448661, 0.97892714, 0.962782, 0.968475878, 0.97001183, 0.974272728, 0.954634309, 0.979443, 0.9636125, 0.964573145, 0.969635844, 0.972117245, 0.955750167, 0.97927845, 0.9646105, 0.965043068, 0.967085063, 0.973382771, 0.951999247, 0.9783784, 0.96420515, 0.96089983, 0.966973603, 0.973324418, 0.957385182, 0.9789226, 0.96263474, 0.968486607, 0.970069945, 0.974352956, 0.954847336, 0.9794701, 0.9633964, 0.964436948, 0.969666362, 0.972326636, 0.956202626, 0.9793627, 0.96461475, 0.964978576, 0.967017949, 0.973349929, 0.95267868, 0.978438, 0.96423453, 0.960983038, 0.966878176, 0.973285675, 0.957785606, 0.97897446, 0.96255213, 0.968393505, 0.96997571, 0.974323869, 0.955024242, 0.97955334, 0.96336526, 0.964408338, 0.969653547, 0.972307444, 0.956309557, 0.97941667, 0.96454275, 0.964908183, 0.967056751, 0.973451018, 0.952471316, 0.9785234, 0.96425444, 0.960899055, 0.966898143, 0.973343015, 0.957679212, 0.97895503, 0.96251106, 0.968474686, 0.970041692, 0.974440455, 0.955029666, 0.9795505, 0.9634384, 0.964442015, 0.969548106, 0.972271979, 0.95618695, 0.9793387, 0.9646122, 0.964890122, 0.967063427, 0.973509192, 0.952382505, 0.9783315, 0.9642531, 0.96091336, 0.966887534, 0.973342717, 0.957723558, 0.97887564, 0.96254355, 0.968507886, 0.969825029, 0.974295259, 0.954863369, 0.9795554, 0.9634481, 0.964511216, 0.969492614, 0.972208261, 0.955987632, 0.9793641, 0.96461093, 0.96502167, 0.966797173, 0.973335445, 0.952226162, 0.9784228, 0.9641577, 0.960928082, 0.966605663, 0.973277628, 0.957433343, 0.97884434, 0.9625168, 0.968438864, 0.969740927, 0.974296927, 0.954697073, 0.9794179, 0.963323, 0.964375734, 0.969284415, 0.972173154, 0.955906391, 0.97925717, 0.9644947, 0.96488589, 0.96668601, 0.973303616, 0.952200353, 0.9783557, 0.96425414, 0.960872948, 0.966575503, 0.973291874, 0.957403541, 0.97883123, 0.9626901, 0.968456209, 0.969694138, 0.974355578, 0.954725444, 0.97946393, 0.9635145, 0.96445471, 0.969246984, 0.972157478, 0.955822825, 0.97928303, 0.9645836, 0.964943945, 0.966623604, 0.973342776, 0.952094793, 0.9784102, 0.9642135, 0.960808992, 0.966358781, 0.973315835, 0.957172811, 0.9788826, 0.9623335, 0.968303502, 0.969472706, 0.974297523, 0.954343975, 0.9793547, 0.9633823, 0.964313745, 0.969056964, 0.972125053, 0.955600262, 0.9791737, 0.9645566, 0.964831829, 0.966492951, 0.973386943, 0.952040732, 0.9784157, 0.9642963, 0.960974753, 0.966376603, 0.973335028, 0.957505703, 0.97893846, 0.9626934, 0.968525112, 0.969541132, 0.974381924, 0.954792678, 0.97949386, 0.96352595, 0.964435518, 0.969114184, 0.972197592, 0.955899179, 0.9792371, 0.96456945, 0.964982033, 0.966575921, 0.973349929, 0.952274203, 0.9783926, 0.96421105, 0.960840344, 0.96641022, 0.973338485, 0.957439065, 0.9788922, 0.96267885, 0.968407154, 0.969528615, 0.974408746, 0.95473665, 0.9794978, 0.9636178, 0.964573681, 0.969112515, 0.97233665, 0.955796063, 0.97932166, 0.9646358, 0.964803457, 0.966358662, 0.973381639, 0.951959252, 0.97850657, 0.9642535, 0.960706234, 0.965986252, 0.973199964, 0.957027376, 0.9789796, 0.96249926, 0.968141675, 0.969106913, 0.974217534, 0.954359412, 0.97958595, 0.9634274, 0.963980794, 0.968759, 0.972070873, 0.955519319, 0.9794648, 0.9646215, 0.964235961, 0.966300249, 0.973230898, 0.952217996, 0.9786904, 0.9641853, 0.959988177, 0.96609205, 0.973131537, 0.957409859, 0.9791343, 0.96247375, 0.967800915, 0.969374478, 0.97425282, 0.954688609, 0.9796799, 0.9633917, 0.963898361, 0.968903899, 0.972161174, 0.955864847, 0.9795014, 0.9644007, 0.964482188, 0.966272771, 0.973404825, 0.952393413, 0.97857016, 0.9641025, 0.960528553, 0.966198504, 0.973393977, 0.957680285, 0.9790605, 0.9624904, 0.968161821, 0.969403923, 0.974430025, 0.955023766, 0.97959626, 0.9633399, 0.964181185, 0.968623877, 0.972341061, 0.956310034, 0.9794366, 0.9644721, 0.964624703, 0.966091335, 0.973493576, 0.952539325, 0.97852004, 0.9640694, 0.960532963, 0.96593374, 0.973340511, 0.957797945, 0.9790601, 0.96244997, 0.968173563, 0.969256282, 0.974397182, 0.955064893, 0.9796228, 0.9632719, 0.964146554, 0.968675613, 0.972300828, 0.956287682, 0.97942275, 0.96442676, 0.964730561, 0.966071546, 0.973419249, 0.952653706, 0.978513, 0.9640651, 0.960500836, 0.965926409, 0.973330498, 0.957818091, 0.97903514, 0.9623738, 0.968158245, 0.969182074, 0.97443217, 0.95516938, 0.97957426, 0.9632968, 0.964294016, 0.968643308, 0.972401142, 0.956274986, 0.97942924, 0.96439534, 0.964897215, 0.966097713, 0.973581731, 0.952608645, 0.9785004, 0.96408856, 0.960820436, 0.965859413, 0.973485231, 0.957804203, 0.9791086, 0.9622037, 0.968517065, 0.969234705, 0.97444576, 0.95514822, 0.97964716, 0.96305114, 0.964428425, 0.968607187, 0.972376347, 0.956279397, 0.9794513, 0.9642432, 0.965011656, 0.966117382, 0.973568141, 0.952948451, 0.97859794, 0.9640057, 0.960774779, 0.96600467, 0.973429441, 0.958006978, 0.979076, 0.9623306, 0.968384683, 0.969249129, 0.974561691, 0.955384672, 0.97966, 0.96326804, 0.96436733, 0.968801379, 0.972497642, 0.956565499, 0.97946346, 0.9644184, 0.964860141, 0.966191411, 0.973626375, 0.95294708, 0.9785573, 0.9640879, 0.960819781, 0.966061115, 0.973485112, 0.958144605, 0.9790501, 0.9623826, 0.968539536, 0.969318092, 0.974533975, 0.955448329, 0.97961146, 0.96332324, 0.964622021, 0.968901098, 0.972420514, 0.956614375, 0.979332, 0.9644734, 0.965107799, 0.966247916, 0.973549306, 0.953145325, 0.97842246, 0.9640443, 0.960936546, 0.966073453, 0.973467708, 0.958282471, 0.9789073, 0.96242523, 0.968478918, 0.969383955, 0.974503756, 0.955589175, 0.9794971, 0.9632094, 0.964477837, 0.968903959, 0.972425699, 0.956700921, 0.9793388, 0.9643466, 0.964997888, 0.9662714, 0.973654509, 0.953294456, 0.9784404, 0.963974, 0.960846186, 0.96608144, 0.973511994, 0.958457828, 0.9789564, 0.96234155, 0.968508244, 0.969429255, 0.974504292, 0.955797911, 0.9795354, 0.96316415, 0.964439631, 0.968994737, 0.972396374, 0.956939816, 0.9793747, 0.96432555, 0.964900196, 0.966317296, 0.973494053, 0.953508139, 0.97846735, 0.96387386, 0.960711598, 0.966169357, 0.973515272, 0.958571851, 0.9790053, 0.96235865, 0.968364656, 0.969385087, 0.974531591, 0.955970109, 0.9795759, 0.9633296, 0.964475334, 0.968942821, 0.97253406, 0.957077265, 0.9794199, 0.9644723, 0.965020955, 0.966230035, 0.973669648, 0.953463852, 0.978522, 0.9640826, 0.960969031, 0.966026306, 0.973563433, 0.958465815, 0.97905034, 0.96243674, 0.968567133, 0.969362676, 0.974562287, 0.9558236, 0.97957695, 0.9634172, 0.964579344, 0.968952537, 0.972476304, 0.957014024, 0.97940147, 0.9645788, 0.965025783, 0.966359377, 0.973643541, 0.953401446, 0.9784128, 0.9642708, 0.960958004, 0.966086924, 0.973501623, 0.958616555, 0.9789266, 0.96260893, 0.968574643, 0.969350696, 0.974558294, 0.955935538, 0.9794686, 0.9635122, 0.964487493, 0.968934536, 0.972519934, 0.956910431, 0.97931033, 0.9646154, 0.964968562, 0.966340303, 0.973613679, 0.953391135, 0.97843355, 0.964348, 0.960906327, 0.966178596, 0.973559797, 0.958573639, 0.9789735, 0.96257883, 0.968455434, 0.969387233, 0.974591136, 0.955772519, 0.97958654, 0.9635664, 0.964446366, 0.969085991, 0.972499967, 0.956974387, 0.9794489, 0.9647539, 0.964947522, 0.966367066, 0.973653793, 0.953363061, 0.9785104, 0.96435124, 0.960865796, 0.966266096, 0.973524451, 0.958701253, 0.97901297, 0.9626377, 0.968511105, 0.969423831, 0.974536896, 0.955931008, 0.9795914, 0.9634637, 0.96453917, 0.968937457, 0.972447455, 0.956968486, 0.97942996, 0.964582, 0.965048373, 0.966302931, 0.973596632, 0.953420579, 0.97848505, 0.96410674, 0.960935771, 0.96612221, 0.973480284, 0.958720863, 0.97901297, 0.9624712, 0.968514562, 0.969436765, 0.974481404, 0.956185937, 0.97958046, 0.9635384, 0.964539289, 0.969040215, 0.972509563, 0.957396328, 0.9794417, 0.9645739, 0.964962482, 0.966344416, 0.973539352, 0.953858614, 0.97857165, 0.964224, 0.96074301, 0.966210306, 0.973466277, 0.95875746, 0.9791078, 0.96248955, 0.968481064, 0.969388008, 0.974479616, 0.956102908, 0.9796636, 0.96356845, 0.964476526, 0.968857527, 0.972326934, 0.957223058, 0.9794829, 0.9647211, 0.964910328, 0.966229558, 0.97350353, 0.953678548, 0.97856617, 0.9642967, 0.960780084, 0.966016352, 0.973421633, 0.958846092, 0.97907066, 0.9626079, 0.968433499, 0.969324589, 0.974479496, 0.956254184, 0.9796037, 0.96355003, 0.964476883, 0.968865693, 0.972395957, 0.957487881, 0.97944444, 0.96473163, 0.964861035, 0.966217458, 0.973634601, 0.953863561, 0.9785588, 0.96435857, 0.960912228, 0.96603483, 0.973463655, 0.958964944, 0.97908187, 0.9626985, 0.968505502, 0.969313204, 0.974540532, 0.956352115, 0.97962093, 0.9636953, 0.964506567, 0.968829334, 0.972364724, 0.957323134, 0.97947764, 0.96483994, 0.964879334, 0.966117144, 0.973541021, 0.953868151, 0.978588, 0.96440953, 0.96086657, 0.965976357, 0.973391831, 0.959066331, 0.9791142, 0.9628143, 0.968587518, 0.969224274, 0.974434912, 0.956426263, 0.97971, 0.9636913, 0.964758694, 0.968813658, 0.97231108, 0.957457721, 0.97954476, 0.9647946, 0.965276062, 0.966144204, 0.973522305, 0.953931689, 0.9786007, 0.964408, 0.961177826, 0.966002166, 0.973432243, 0.958880424, 0.9790952, 0.96279585, 0.968699038, 0.96933502, 0.974483609, 0.956180632, 0.9796134, 0.9637606, 0.964745164, 0.968841314, 0.97242862, 0.957254291, 0.9794687, 0.96482795, 0.965036213, 0.966148436, 0.973579228, 0.953732431, 0.9785678, 0.9643742, 0.961005569, 0.965907931, 0.973477185, 0.95876646, 0.97912985, 0.962825, 0.968702257, 0.969240189, 0.974453032, 0.956145108, 0.97968125, 0.963873, 0.96459353, 0.968710542, 0.972438514, 0.957374036, 0.97956264, 0.9650168, 0.965137362, 0.966165602, 0.973690689, 0.954007387, 0.9786249, 0.96455026, 0.960976005, 0.96604687, 0.97359699, 0.958987296, 0.9791926, 0.962826, 0.96857059, 0.969296038, 0.974613905, 0.956325591, 0.9796989, 0.96378905, 0.964595318, 0.968703687, 0.972466946, 0.957492709, 0.97955287, 0.9649989, 0.965091348, 0.966020167, 0.973634064, 0.953900993, 0.97860897, 0.9645653, 0.960893631, 0.965770245, 0.973541617, 0.958828568, 0.97913957, 0.9629422, 0.96850276, 0.969088137, 0.974485397, 0.956241131, 0.9796587, 0.9639234, 0.964657664, 0.968653917, 0.972397625, 0.957324564, 0.9795768, 0.9651039, 0.965270817, 0.966088235, 0.973582268, 0.953915417, 0.9786258, 0.96458435, 0.960924804, 0.965929031, 0.973465562, 0.958836138, 0.9791488, 0.9633172, 0.968595862, 0.969851494, 0.974838138, 0.956697285, 0.9798039, 0.96422374, 0.964522421, 0.969180048, 0.972703099, 0.957747221, 0.9797136, 0.96543205, 0.964961469, 0.966693223, 0.974043429, 0.954621434, 0.978841, 0.96499944, 0.960826516, 0.966627181, 0.974124491, 0.959973454, 0.97946286, 0.96349573, 0.968511343, 0.969851375, 0.975155592, 0.957462966, 0.9798048, 0.9642126, 0.964626133, 0.969369292, 0.973174572, 0.958098233, 0.97957075, 0.9652582, 0.9651528, 0.966782331, 0.974147022, 0.954448342, 0.97873056, 0.96479654, 0.961026073, 0.966685116, 0.974023759, 0.959426224, 0.9792128, 0.9634219, 0.968618572, 0.970017672, 0.975011408, 0.957103491, 0.97988164, 0.964352, 0.964838743, 0.96965313, 0.973272562, 0.958633959, 0.9797927, 0.96546733, 0.965147436, 0.967315257, 0.974165559, 0.955274582, 0.9789419, 0.9649616, 0.960986853, 0.967174053, 0.974093199, 0.960064471, 0.9795109, 0.96333104, 0.968337834, 0.970201552, 0.975054264, 0.957411051, 0.9801342, 0.9643035, 0.964688957, 0.969935596, 0.973555744, 0.959041238, 0.9800766, 0.9655011, 0.965171099, 0.967521191, 0.974760115, 0.955358982, 0.9790885, 0.965032, 0.961051166, 0.967560589, 0.974920511, 0.960418701, 0.9796479, 0.96373457, 0.968712747, 0.97038424, 0.97618109, 0.95808059, 0.98028904, 0.9646784, 0.964748263, 0.970359981, 0.974410772, 0.959342659, 0.9802316, 0.96569985, 0.96499747, 0.967724085, 0.975457549, 0.955679178, 0.97932005, 0.965304, 0.961024284, 0.967663705, 0.975439727, 0.960185349, 0.9797522, 0.96383315, 0.968588948, 0.970539749, 0.976214111, 0.957697213, 0.9803979, 0.9646283, 0.964859366, 0.970338464, 0.974489689, 0.958750665, 0.9802507, 0.9658098, 0.965448916, 0.967687368, 0.975580752, 0.955548346, 0.9792924, 0.9654496, 0.961314619, 0.967487633, 0.975652575, 0.960415959, 0.9798069, 0.9640344, 0.968562901, 0.970647752, 0.976321757, 0.958145738, 0.9803255, 0.9649733, 0.964965045, 0.970272243, 0.974532127, 0.958994865, 0.9803044, 0.9661361, 0.96544826, 0.967815638, 0.975541472, 0.955625415, 0.9793594, 0.965555, 0.961320996, 0.967680931, 0.975517213, 0.960435331, 0.97981584, 0.9643692, 0.968998015, 0.970862567, 0.97653836, 0.957909524, 0.98031574, 0.9649427, 0.965199828, 0.970589459, 0.974721909, 0.958846986, 0.98030293, 0.9662538, 0.965519607, 0.968181729, 0.975798607, 0.955924034, 0.97940034, 0.9657913, 0.961299956, 0.968146384, 0.975923955, 0.960641325, 0.9799116, 0.9644324, 0.96877265, 0.970967174, 0.976737201, 0.958225727, 0.9803185, 0.9653049, 0.965155661, 0.970808387, 0.975686967, 0.959410667, 0.98028916, 0.9663961, 0.965731978, 0.968227744, 0.976247191, 0.954913437, 0.9792814, 0.966004, 0.961840034, 0.968261182, 0.976190507, 0.959222615, 0.9797432, 0.9644733, 0.969167709, 0.971262157, 0.977257907, 0.956596613, 0.9802965, 0.9653094, 0.965806484, 0.971261621, 0.976718128, 0.959113598, 0.9802506, 0.9671359, 0.966489613, 0.968757272, 0.977877617, 0.955584586, 0.97932667, 0.96636957, 0.962031722, 0.968632102, 0.977794409, 0.960451782, 0.9798451, 0.9653103, 0.969506085, 0.971556664, 0.978232265, 0.957763195, 0.9803514, 0.966003, 0.965879679, 0.970838547, 0.976993382, 0.959305346, 0.9801853, 0.9671135, 0.965950549, 0.96797502, 0.978082299, 0.956311762, 0.9794487, 0.96683216, 0.962143719, 0.967808843, 0.97779876, 0.9608783, 0.97995716, 0.964979, 0.969472587, 0.970830441, 0.9781446, 0.9590406, 0.9806466, 0.9660506, 0.966182053, 0.970281541, 0.976614058, 0.960033238, 0.98055947, 0.96730465, 0.96665436, 0.967766285, 0.977845609, 0.956920028, 0.9799147, 0.96669966, 0.962798715, 0.967908561, 0.97739685, 0.961131, 0.98043525, 0.9653498, 0.970035076, 0.970853448, 0.9779142, 0.95916975, 0.98095167, 0.9668059, 0.96720314, 0.970521569, 0.976468086, 0.960464895, 0.98088384, 0.9681814, 0.967246532, 0.967682481, 0.977561176, 0.957555115, 0.9800857, 0.96795315, 0.963344574, 0.967467964, 0.9776431, 0.9620259, 0.9807028, 0.966199, 0.970311761, 0.97063148, 0.9780294, 0.95938486, 0.9812872, 0.967064, 0.966878951, 0.970234215, 0.97625196, 0.960623145, 0.9808801, 0.96763414, 0.966908634, 0.967174292, 0.977443874, 0.957331538, 0.98005897, 0.9671331, 0.963189363, 0.967474878, 0.9774239, 0.96193004, 0.98061293, 0.9653121, 0.970374286, 0.970810115, 0.9777014, 0.9595146, 0.9809936, 0.96626174, 0.967135131, 0.970217943, 0.975789905, 0.960558832, 0.98083824, 0.96732897, 0.967498124, 0.967618525, 0.977024376, 0.957435429, 0.98019284, 0.96677387, 0.963389456, 0.967619658, 0.977233, 0.9625239, 0.9807622, 0.9654197, 0.969949126, 0.970234871, 0.9774106, 0.9594642, 0.98103195, 0.9663747, 0.966426909, 0.969700694, 0.975480914, 0.960609078, 0.9807104, 0.9671931, 0.966830909, 0.967322052, 0.976706147, 0.957425594, 0.9799212, 0.96695566, 0.963186085, 0.967551529, 0.976747, 0.9622614, 0.98059815, 0.96555024, 0.970553994, 0.970586002, 0.97730756, 0.9593753, 0.98095566, 0.9663049, 0.966861129, 0.9702636, 0.975725651, 0.960621953, 0.9806269, 0.9674393, 0.967470765, 0.967790425, 0.976948023, 0.957361996, 0.97996396, 0.9670346, 0.963851273, 0.96816361, 0.97713155, 0.96193445, 0.98042035, 0.96539193, 0.970703959, 0.970811665, 0.97740513, 0.95948714, 0.980973, 0.96639276, 0.966963768, 0.970344424, 0.975667179, 0.960772991, 0.98087996, 0.9675502, 0.967423439, 0.967496514, 0.9770671, 0.9576427, 0.98013955, 0.9669781, 0.963102937, 0.966873527, 0.97698796, 0.96232, 0.98068213, 0.9653203, 0.969926178, 0.969649851, 0.97754914, 0.9597005, 0.981013, 0.96580464, 0.96603018, 0.969275653, 0.97592622, 0.960868955, 0.98086244, 0.9666501, 0.966816127, 0.966573358, 0.97716117, 0.9577879, 0.98003834, 0.9666, 0.963171244, 0.967091084, 0.97741175, 0.962437, 0.9806912, 0.96523273, 0.970349371, 0.969789267, 0.9778913, 0.9598057, 0.98092884, 0.9658412, 0.966632307, 0.969535351, 0.976134837, 0.96105659, 0.9806595, 0.9667535, 0.967245221, 0.966920733, 0.97732842, 0.958031237, 0.9799436, 0.9667603, 0.963649452, 0.967269421, 0.9774958, 0.9626312, 0.9805161, 0.96508193, 0.970481217, 0.96997124, 0.9778836, 0.9600168, 0.9809334, 0.96593475, 0.966881871, 0.969691575, 0.976252079, 0.96125567, 0.9807663, 0.9668692, 0.967208266, 0.96692121, 0.977388084, 0.958086848, 0.9798365, 0.9666051, 0.963379979, 0.967211485, 0.977544, 0.96280193, 0.9805321, 0.9649522, 0.970413327, 0.970013738, 0.9779138, 0.9599816, 0.9809652, 0.9659007, 0.966813564, 0.969653428, 0.97629571, 0.961191356, 0.9806434, 0.96661246, 0.967146277, 0.966750503, 0.977460623, 0.957988381, 0.97995716, 0.9665621, 0.963306963, 0.967060208, 0.9775859, 0.962635, 0.9805653, 0.9648749, 0.970416486, 0.969896078, 0.977949, 0.95982236, 0.980749, 0.96574837, 0.966775656, 0.96958679, 0.976369798, 0.961072624, 0.9807467, 0.96664876, 0.967219651, 0.967002451, 0.977503657, 0.957932472, 0.9799137, 0.9666354, 0.963383496, 0.967060566, 0.9775787, 0.9624664, 0.9805422, 0.96489745, 0.970332742, 0.969910562, 0.97789174, 0.9598581, 0.9809099, 0.9656677, 0.966740131, 0.96968919, 0.976302862, 0.96119225, 0.9807083, 0.9666666, 0.967252016, 0.966968596, 0.977459252, 0.957940698, 0.979963, 0.96665555, 0.963399231, 0.967255354, 0.9774619, 0.96255565, 0.980565, 0.9650232, 0.970317125, 0.970018804, 0.9777974, 0.9598119, 0.9808147, 0.9658395, 0.966737211, 0.969750345, 0.976238787, 0.961065292, 0.98069876, 0.9667864, 0.967164695, 0.967013717, 0.977402508, 0.957913876, 0.9799967, 0.96667564, 0.963267565, 0.967136443, 0.9775507, 0.96261865, 0.98063195, 0.96503407, 0.970387161, 0.970050871, 0.9779439, 0.959975, 0.9810079, 0.9659814, 0.966828287, 0.969581366, 0.976351976, 0.961157858, 0.9808037, 0.96685165, 0.967202842, 0.966798484, 0.97748643, 0.957969, 0.9800981, 0.966801, 0.963468492, 0.967033088, 0.9775722, 0.96250343, 0.98065144, 0.9651343, 0.970444739, 0.969909906, 0.9779424, 0.95995164, 0.9809826, 0.9659801, 0.966960073, 0.969539702, 0.976302087, 0.960944951, 0.9807386, 0.96691453, 0.967334211, 0.96687597, 0.9775218, 0.9579769, 0.9800377, 0.9669775, 0.963482976, 0.966998219, 0.97758853, 0.96253985, 0.9805972, 0.9652326, 0.97049123, 0.969918549, 0.977987, 0.9599823, 0.98096186, 0.9660935, 0.966941833, 0.969646931, 0.976356268, 0.961107969, 0.98068994, 0.9669909, 0.967342794, 0.96687752, 0.97749054, 0.95792514, 0.9799681, 0.96698016, 0.963481963, 0.967067778, 0.97758394, 0.96253747, 0.9805269, 0.96540356, 0.97047317, 0.969950616, 0.9779369, 0.9600039, 0.9809483, 0.9661923, 0.966926336, 0.969627678, 0.97634697, 0.961091697, 0.98072594, 0.96705204, 0.967361629, 0.966872752, 0.97757155, 0.9579547, 0.9799666, 0.96703166, 0.963645995, 0.966751039, 0.9772718, 0.96140486, 0.9794375, 0.96395373, 0.970304012, 0.969091356, 0.97756153, 0.95885074, 0.9800025, 0.9650514, 0.96692121, 0.96896553, 0.975777268, 0.960032046, 0.97994816, 0.9661714, 0.967298746, 0.966383517, 0.977013, 0.9571975, 0.97936785, 0.966288, 0.963493824, 0.966564894, 0.9770049, 0.9622165, 0.98017293, 0.9649741, 0.970523357, 0.969717383, 0.9773786, 0.9594561, 0.98070014, 0.9659246, 0.967121303, 0.969408274, 0.975862443, 0.960618854, 0.9805582, 0.96688163, 0.967336535, 0.966844499, 0.97706974, 0.957474, 0.9797435, 0.9667108, 0.963485181, 0.96693939, 0.9770866, 0.9622638, 0.98045063, 0.9650598, 0.970476985, 0.969772756, 0.97740334, 0.95959496, 0.9807748, 0.9658626, 0.967005491, 0.969352841, 0.975727677, 0.960703373, 0.9804851, 0.96673447, 0.967266381, 0.966711044, 0.9770815, 0.95789737, 0.9797696, 0.9667086, 0.963535249, 0.966817915, 0.97717094, 0.96286124, 0.9804528, 0.96499586, 0.970654368, 0.969800234, 0.9775669, 0.95998657, 0.9807941, 0.9658112, 0.967175245, 0.969522893, 0.975897849, 0.960950017, 0.9805745, 0.9668624, 0.967425346, 0.966906071, 0.97713065, 0.9578287, 0.9798789, 0.96684194, 0.963627994, 0.966972113, 0.9771853, 0.9624902, 0.98046035, 0.9650694, 0.970541179, 0.969787776, 0.9774917, 0.9598602, 0.98083615, 0.96591794, 0.967088103, 0.969483793, 0.975854695, 0.960837066, 0.9805727, 0.9668871, 0.967327416, 0.966710806, 0.97708696, 0.9575551, 0.979812, 0.9666725, 0.963585496, 0.966862798, 0.9771648, 0.9624844, 0.98044086, 0.96504253, 0.970549822, 0.969803691, 0.97752005, 0.9596576, 0.98079455, 0.96587914, 0.967033684, 0.969360232, 0.975847125, 0.960740685, 0.98054564, 0.9669288, 0.967414618, 0.966746151, 0.9770802, 0.95742416, 0.9797989, 0.9668655, 0.963667154, 0.966804206, 0.9771543, 0.96234554, 0.9804263, 0.96517366, 0.970642805, 0.969794631, 0.97753704, 0.959647, 0.9807975, 0.96587145, 0.967180073, 0.969432473, 0.975845397, 0.960722506, 0.9805212, 0.9668479, 0.96753639, 0.966698587, 0.9771114, 0.95749545, 0.9797405, 0.9666559, 0.96377176, 0.966809988, 0.97711223, 0.96233624, 0.9804494, 0.96499276, 0.970728219, 0.969785333, 0.977464, 0.9596224, 0.980788, 0.9658404, 0.967208743, 0.969341874, 0.975818753, 0.960750997, 0.98061, 0.9668013, 0.967535019, 0.966794252, 0.977110982, 0.957502425, 0.97980666, 0.9667321, 0.963919938, 0.966872811, 0.9771119, 0.9623159, 0.9804198, 0.9649993, 0.970846832, 0.969810903, 0.9774345, 0.95949966, 0.9807825, 0.9658264, 0.967378914, 0.969438076, 0.975853562, 0.960716784, 0.98058045, 0.9667937, 0.9676404, 0.966722965, 0.977083087, 0.957423985, 0.9798527, 0.9667737, 0.963917434, 0.966849744, 0.9770777, 0.96224904, 0.980467, 0.96507174, 0.970808268, 0.96976012, 0.9774852, 0.95954776, 0.98078215, 0.96585244, 0.967355609, 0.969395518, 0.975866735, 0.96065551, 0.980525, 0.96680933, 0.967703581, 0.966724515, 0.977164686, 0.957465053, 0.9798576, 0.9666717, 0.963957191, 0.966928124, 0.97720575, 0.962344, 0.98056364, 0.9650589, 0.970832586, 0.969923675, 0.9775654, 0.9596311, 0.98089534, 0.9658861, 0.967390776, 0.969468653, 0.975866854, 0.960720301, 0.98068935, 0.96673566, 0.967770457, 0.966820121, 0.977143824, 0.957525194, 0.9799349, 0.9666982, 0.963973999, 0.966994345, 0.9771739, 0.9623922, 0.98056704, 0.9649446, 0.970879436, 0.969876587, 0.9774738, 0.9597207, 0.9809343, 0.96577513, 0.967345715, 0.969539344, 0.97587955, 0.96083498, 0.98068035, 0.9668074, 0.967738748, 0.966887653, 0.97718436, 0.9575969, 0.9798797, 0.96677166, 0.963954508, 0.967006147, 0.9772042, 0.96251357, 0.9805399, 0.96506053, 0.97090596, 0.969866395, 0.9775309, 0.9598622, 0.98089784, 0.96589404, 0.967440188, 0.969547093, 0.975856423, 0.960968256, 0.98060924, 0.9668092, 0.96779108, 0.966940165, 0.9771927, 0.957712114, 0.97985256, 0.96672195, 0.963900685, 0.967054963, 0.9772249, 0.96244216, 0.9805502, 0.96502984, 0.970868051, 0.969965518, 0.9774998, 0.959747, 0.9810049, 0.9659431, 0.967378795, 0.969588697, 0.975849807, 0.960856974, 0.9806753, 0.9668683, 0.967638135, 0.966920197, 0.977188826, 0.957775831, 0.9799074, 0.9668424, 0.963892817, 0.967127562, 0.97721815, 0.9626118, 0.9805561, 0.9652097, 0.970790625, 0.970027328, 0.97756493, 0.9597673, 0.9808334, 0.96599644, 0.967330158, 0.969731867, 0.975978792, 0.960824549, 0.98054117, 0.96681714, 0.967725813, 0.967245996, 0.977285147, 0.957657635, 0.979761, 0.9668627, 0.963996589, 0.967130125, 0.97731256, 0.96242636, 0.980368, 0.9650532, 0.970878065, 0.970034301, 0.9776213, 0.95972085, 0.9807711, 0.9660302, 0.967377365, 0.969730496, 0.976026058, 0.960813403, 0.9804688, 0.9669816, 0.967667818, 0.967052877, 0.977352083, 0.957450986, 0.97979337, 0.9670611, 0.963899672, 0.967249095, 0.9773571, 0.96229714, 0.9804434, 0.9653338, 0.970765829, 0.969972908, 0.9776824, 0.9594784, 0.9807587, 0.96611965, 0.967409372, 0.969732046, 0.976100743, 0.960728228, 0.98050183, 0.9670119, 0.967674434, 0.967012942, 0.977366984, 0.957409859, 0.97973377, 0.96700156, 0.963965058, 0.967025638, 0.97737986, 0.9621668, 0.98041224, 0.9651487, 0.970761895, 0.969941616, 0.977702677, 0.959473431, 0.98082364, 0.96595556, 0.967446864, 0.969557405, 0.976047516, 0.960508764, 0.980346, 0.96683204, 0.967549324, 0.966888309, 0.977253258, 0.957158923, 0.9796261, 0.9667508, 0.963887632, 0.966959178, 0.97734547, 0.9620304, 0.9802209, 0.9650769, 0.970654368, 0.969812453, 0.9776874, 0.9591736, 0.9806324, 0.9658959, 0.967237413, 0.969468415, 0.976133049, 0.960520864, 0.9803253, 0.96687484, 0.967606902, 0.966905594, 0.977408111, 0.957179368, 0.9796356, 0.96680987, 0.963891149, 0.966877759, 0.9773795, 0.9620301, 0.980209, 0.96503174, 0.970701456, 0.969831049, 0.97768605, 0.959082, 0.98058265, 0.96601737, 0.967286229, 0.969593167, 0.976067722, 0.960295379, 0.9802735, 0.9669608, 0.9676404, 0.967028975, 0.97740436, 0.95698726, 0.9796494, 0.96688896, 0.963945687, 0.96705544, 0.977421, 0.9619246, 0.9802419, 0.9650814, 0.970764279, 0.97003448, 0.9777273, 0.9591601, 0.980659, 0.96598434, 0.967288017, 0.96967876, 0.976162314, 0.960457325, 0.9803386, 0.9668812, 0.967615724, 0.967090964, 0.9774694, 0.95728916, 0.9796357, 0.9669747, 0.963943899, 0.967023313, 0.9774425, 0.96217287, 0.9802588, 0.9652645, 0.970848978, 0.970097005, 0.9777493, 0.9593972, 0.9806213, 0.96619517, 0.967445076, 0.969735086, 0.976123273, 0.960607111, 0.980371, 0.96717495, 0.967789769, 0.967235923, 0.9774205, 0.95736015, 0.9796239, 0.9670365, 0.963972449, 0.96722877, 0.97746176, 0.9622086, 0.98025495, 0.96527183, 0.970900178, 0.970113337, 0.9776854, 0.9595123, 0.9807138, 0.9661297, 0.967462301, 0.969748557, 0.976124406, 0.960778952, 0.9803442, 0.96701705, 0.967761397, 0.967141926, 0.977455258, 0.957366049, 0.97964925, 0.9669393, 0.963960707, 0.967182875, 0.9774529, 0.96223986, 0.9801989, 0.9651975, 0.970888972, 0.97009474, 0.977703154, 0.959569573, 0.98062813, 0.9660415, 0.967492044, 0.969675183, 0.976159692, 0.960769832, 0.98025507, 0.96698654, 0.967813432, 0.967068434, 0.97741926, 0.9574863, 0.979546, 0.96674746, 0.964048147, 0.967121542, 0.9774566, 0.96229386, 0.9801149, 0.96498203, 0.970842898, 0.970064759, 0.97775567, 0.95950305, 0.98054576, 0.96581805, 0.967340887, 0.969642699, 0.976102352, 0.960714817, 0.9802609, 0.9668102, 0.967544377, 0.966926455, 0.977369, 0.9573233, 0.97956705, 0.9668618, 0.963877559, 0.967033446, 0.97736835, 0.96217376, 0.98009664, 0.96514535, 0.970833361, 0.970036268, 0.9776024, 0.9592769, 0.9804801, 0.9660153, 0.967530906, 0.969689965, 0.975974917, 0.960397184, 0.98019224, 0.9668638, 0.967102587, 0.966748118, 0.9772882, 0.9567883, 0.9795528, 0.9666618, 0.963338614, 0.966953158, 0.9772798, 0.9616794, 0.9801097, 0.9649523, 0.970211983, 0.969762921, 0.97752213, 0.9586057, 0.9806293, 0.9660049, 0.966486752, 0.969085634, 0.975965977, 0.959815741, 0.98011714, 0.96691984, 0.966616273, 0.966543078, 0.9772692, 0.95642364, 0.9795114, 0.9668551, 0.963111401, 0.966735542, 0.9772819, 0.9617118, 0.98015594, 0.96491206, 0.970569074, 0.9699229, 0.9775668, 0.9588973, 0.98056066, 0.965706, 0.967171013, 0.969531655, 0.975947559, 0.960072339, 0.98015654, 0.9665772, 0.967252314, 0.966949165, 0.97728854, 0.9567795, 0.9795436, 0.9664842, 0.963285267, 0.966928124, 0.97729003, 0.9616999, 0.98011166, 0.9646976, 0.970073402, 0.969805479, 0.97760767, 0.9587258, 0.9806044, 0.96564084, 0.966659367, 0.969257772, 0.976019204, 0.960101604, 0.9802115, 0.9667008, 0.966838717, 0.966557205, 0.9772356, 0.95663226, 0.9796025, 0.9665009, 0.963271201, 0.966563106, 0.9772674, 0.9616688, 0.9801216, 0.9645982, 0.97026211, 0.969589591, 0.97756165, 0.95856714, 0.98068523, 0.9655654, 0.966965139, 0.969263315, 0.975971282, 0.960056663, 0.980212, 0.9664116, 0.967199802, 0.966752052, 0.9772568, 0.9566927, 0.9796052, 0.96624726, 0.963532448, 0.966838062, 0.9772814, 0.96179867, 0.9802044, 0.9646348, 0.970438898, 0.969814718, 0.9775449, 0.9587572, 0.9807005, 0.9655384, 0.967150629, 0.969452322, 0.975999892, 0.960209608, 0.98024267, 0.96634734, 0.967389286, 0.966801643, 0.9773039, 0.95670515, 0.97957635, 0.9661488, 0.963663757, 0.966815531, 0.9772644, 0.9614671, 0.98015916, 0.96446764, 0.97054702, 0.969899595, 0.97759205, 0.95858926, 0.98061186, 0.9653243, 0.967071116, 0.969457924, 0.976008534, 0.95994097, 0.9802084, 0.9663253, 0.967310667, 0.966849327, 0.9772454, 0.95666426, 0.9795282, 0.96612453, 0.963554144, 0.966934681, 0.97720295, 0.96168214, 0.98009527, 0.9643742, 0.970377862, 0.969830811, 0.9775359, 0.95847416, 0.98048156, 0.96517044, 0.966814756, 0.969334602, 0.975880563, 0.959680438, 0.9800458, 0.9661769, 0.967112064, 0.966687739, 0.9772142, 0.9563113, 0.9794428, 0.966062, 0.963381648, 0.966732681, 0.9771334, 0.96129215, 0.9800239, 0.9643285, 0.970225334, 0.969768524, 0.9774994, 0.95820624, 0.98045325, 0.96511066, 0.966555238, 0.969364822, 0.975877285, 0.959711075, 0.9801208, 0.9660998, 0.966862142, 0.966700017, 0.9771927, 0.95615077, 0.9795981, 0.966046, 0.963056445, 0.966783583, 0.9771204, 0.9612257, 0.9801179, 0.96435165, 0.970079899, 0.969756484, 0.97747076, 0.9581981, 0.9805413, 0.96511793, 0.96653527, 0.969343007, 0.975832582, 0.959530413, 0.98011005, 0.9661247, 0.966933489, 0.966684282, 0.977170587, 0.956219554, 0.97943246, 0.9659132, 0.963111997, 0.966776252, 0.9771475, 0.9612225, 0.9800639, 0.96416104, 0.97007376, 0.969687879, 0.97747576, 0.9582261, 0.9805023, 0.96503973, 0.966514885, 0.969326854, 0.975835383, 0.959612072, 0.98009753, 0.966071, 0.96673888, 0.966604352, 0.977154791, 0.956174731, 0.9794159, 0.96598923, 0.963026166, 0.966724873, 0.9771324, 0.9612483, 0.98004216, 0.9642174, 0.970101774, 0.969726324, 0.9774564, 0.95830697, 0.9805101, 0.96505797, 0.966586292, 0.969317198, 0.975843787, 0.959672034, 0.9801216, 0.96606666, 0.966869056, 0.966645539, 0.977120519, 0.956368089, 0.9794337, 0.9658761, 0.963217497, 0.966804862, 0.9771294, 0.9614289, 0.98005265, 0.96424085, 0.970215917, 0.969746292, 0.9774226, 0.95837027, 0.98046356, 0.9650142, 0.966734469, 0.969390333, 0.975859046, 0.959829807, 0.9800345, 0.9660668, 0.967051387, 0.966704607, 0.977157176, 0.9564448, 0.97939813, 0.965929, 0.963248253, 0.966777325, 0.97716993, 0.96134907, 0.9799693, 0.96424407, 0.970291436, 0.969768703, 0.9774664, 0.95841414, 0.9804273, 0.9650353, 0.9667418, 0.969392836, 0.975865126, 0.959913492, 0.9800341, 0.96605664, 0.967057168, 0.966744661, 0.977185309, 0.956598759, 0.9793004, 0.9659553, 0.963238955, 0.966790736, 0.977108, 0.96151876, 0.97989523, 0.9643283, 0.970274448, 0.96978271, 0.9774598, 0.95864886, 0.98035586, 0.96501255, 0.966657996, 0.969374895, 0.975893319, 0.960047424, 0.9799222, 0.96595985, 0.966829598, 0.966767848, 0.977193356, 0.956703067, 0.9791564, 0.9658693, 0.962981045, 0.966766059, 0.977096856, 0.961596131, 0.97978884, 0.96407425, 0.970075071, 0.969728351, 0.977453291, 0.958760738, 0.98023534, 0.96486, 0.966610014, 0.969322383, 0.975851774, 0.960189521, 0.9798539, 0.9658694, 0.96694839, 0.966693342, 0.977188945, 0.956842422, 0.9791295, 0.9657575, 0.963241935, 0.966740012, 0.977156401, 0.961723626, 0.9797416, 0.96398157, 0.970176756, 0.96971041, 0.977493048, 0.958867252, 0.98032516, 0.9647737, 0.96660167, 0.96931982, 0.975955069, 0.960323632, 0.97996235, 0.9657706, 0.96682322, 0.966635942, 0.977234662, 0.957067728, 0.97930247, 0.96554625, 0.962936759, 0.966718614, 0.977204621, 0.96187079, 0.97991985, 0.96387655, 0.969941974, 0.969672859, 0.977545023, 0.959035873, 0.98029065, 0.96474427, 0.966408014, 0.96937716, 0.975964487, 0.960349023, 0.98000896, 0.9657547, 0.966783583, 0.96670413, 0.977224529, 0.957038462, 0.9792119, 0.96562964, 0.96304661, 0.966839492, 0.977301836, 0.961800098, 0.9797762, 0.96394575, 0.970055342, 0.969799995, 0.977545917, 0.95900023, 0.9801389, 0.9647069, 0.966444612, 0.969450414, 0.975929856, 0.960239649, 0.97974086, 0.9658716, 0.966797531, 0.966915071, 0.97729218, 0.957026124, 0.9789734, 0.9656087, 0.962872326, 0.966917872, 0.977291584, 0.96184963, 0.9795966, 0.9640394, 0.969888031, 0.969834745, 0.977612197, 0.958878458, 0.9800314, 0.96475273, 0.966401577, 0.969391584, 0.975996614, 0.960217834, 0.97967815, 0.96592426, 0.966771662, 0.966772676, 0.977436244, 0.956964672, 0.9789928, 0.96562684, 0.962849677, 0.966913283, 0.97741437, 0.961938202, 0.9796151, 0.9640477, 0.969931424, 0.969783425, 0.97766602, 0.959129214, 0.98014027, 0.96485114, 0.966416001, 0.969398201, 0.976185262, 0.960611522, 0.9798916, 0.96611816, 0.966878176, 0.966654122, 0.9773826, 0.957408905, 0.9791911, 0.9658611, 0.962876737, 0.966782689, 0.977392375, 0.962013245, 0.9796402, 0.9641034, 0.969936132, 0.969811678, 0.977661669, 0.959292173, 0.98008543, 0.96489036, 0.966436386, 0.969439626, 0.976117492, 0.960468948, 0.9797632, 0.96605366, 0.966947496, 0.966807067, 0.977457047, 0.957246661, 0.9791763, 0.96589303, 0.963037789, 0.966941059, 0.977419376, 0.962112427, 0.9797207, 0.9643437, 0.970074892, 0.969846845, 0.977668166, 0.959377766, 0.9802163, 0.9650168, 0.966507554, 0.969482243, 0.976153255, 0.960538149, 0.9799296, 0.9661537, 0.967000782, 0.966809869, 0.977387249, 0.957220554, 0.9791651, 0.96595985, 0.963100374, 0.966903031, 0.977337956, 0.962043643, 0.97977465, 0.964423, 0.970109999, 0.969810426, 0.977564514, 0.959240198, 0.9802156, 0.96505105, 0.96654129, 0.969429433, 0.975976527, 0.960482061, 0.979912, 0.9662049, 0.96690172, 0.966722071, 0.977283061, 0.95720458, 0.9791448, 0.9660136, 0.963161409, 0.96696198, 0.977408648, 0.962241411, 0.9798677, 0.96467084, 0.970391572, 0.97004199, 0.977692306, 0.959365785, 0.98036045, 0.96534413, 0.966893137, 0.969624758, 0.976056457, 0.960654438, 0.9800332, 0.9663616, 0.967275858, 0.966961205, 0.977384627, 0.957603514, 0.9792814, 0.9662556, 0.963495076, 0.967008829, 0.977282524, 0.962447762, 0.9798624, 0.9646326, 0.970403552, 0.969899774, 0.97758466, 0.959580481, 0.9802137, 0.9653509, 0.966886997, 0.969557405, 0.97604841, 0.960950673, 0.9799392, 0.9664845, 0.967309296, 0.966937125, 0.977334321, 0.957555234, 0.97926027, 0.9663441, 0.963415921, 0.966970801, 0.977327704, 0.962308288, 0.97984624, 0.964814, 0.970432401, 0.969845533, 0.977540016, 0.959495962, 0.9802356, 0.9654638, 0.966891885, 0.969506323, 0.975967348, 0.960781395, 0.9799411, 0.9665558, 0.967260361, 0.966910303, 0.977280915, 0.957528353, 0.979191, 0.9662831, 0.96343255, 0.967036009, 0.977295697, 0.962378323, 0.9798063, 0.9647727, 0.970226765, 0.96992892, 0.977628171, 0.959626555, 0.98030925, 0.96551317, 0.966788828, 0.969578266, 0.976021051, 0.960883379, 0.9799523, 0.9665747, 0.96721822, 0.966963351, 0.977370203, 0.957681179, 0.97918916, 0.96641123, 0.96336472, 0.96701473, 0.977356851, 0.962471068, 0.9798672, 0.9649227, 0.970302403, 0.969903708, 0.977659702, 0.959669173, 0.9802579, 0.9655636, 0.966730177, 0.96956414, 0.976075113, 0.960976064, 0.9799671, 0.96660846, 0.967172146, 0.96690613, 0.977457285, 0.957705081, 0.9791737, 0.96636623, 0.963242114, 0.966954052, 0.977388144, 0.96243155, 0.97977144, 0.9648827, 0.970183134, 0.969882429, 0.977646947, 0.959616363, 0.9801722, 0.96544135, 0.966633081, 0.96952033, 0.976124525, 0.960868776, 0.97982633, 0.9665486, 0.96698153, 0.966831684, 0.977415502, 0.957477093, 0.97904885, 0.9662538, 0.963143289, 0.966868281, 0.977358878, 0.962333798, 0.9797173, 0.9647486, 0.970067263, 0.969841063, 0.977598429, 0.959428251, 0.9801682, 0.9652927, 0.966606915, 0.969452739, 0.975971758, 0.960716009, 0.9797763, 0.9663915, 0.966929317, 0.966761172, 0.977399111, 0.957369685, 0.97906196, 0.9661618, 0.963083684, 0.966837645, 0.977321565, 0.962295949, 0.97972465, 0.96465975, 0.970077097, 0.96982187, 0.977617443, 0.959625244, 0.9801425, 0.96526694, 0.966612935, 0.969470918, 0.976045132, 0.961003304, 0.9797461, 0.9664168, 0.967004716, 0.966742933, 0.977370203, 0.957780361, 0.979044, 0.9661809, 0.962998092, 0.966853559, 0.97736311, 0.962519228, 0.97970194, 0.9647301, 0.969972134, 0.969827116, 0.977686048, 0.959634542, 0.9800776, 0.9653378, 0.966438949, 0.969473839, 0.976076603, 0.960808814, 0.97977495, 0.96636117, 0.966847956, 0.966748953, 0.977405012, 0.957411587, 0.9790191, 0.966062, 0.962904572, 0.966694772, 0.977359354, 0.962239206, 0.9796493, 0.9645931, 0.970019221, 0.969659388, 0.977618933, 0.959434807, 0.98007077, 0.9651791, 0.966477156, 0.969348252, 0.976061821, 0.960752904, 0.9796678, 0.96629447, 0.966953874, 0.966715515, 0.977463543, 0.957537532, 0.9789266, 0.9660375, 0.963068068, 0.966794491, 0.977364242, 0.962288201, 0.97964203, 0.9645359, 0.970035255, 0.969757855, 0.977633178, 0.959478676, 0.98006994, 0.9651778, 0.966511786, 0.969341397, 0.976141751, 0.960706234, 0.97970617, 0.96624225, 0.966934264, 0.966744244, 0.977440774, 0.957408249, 0.9790167, 0.96610504, 0.963160872, 0.966835141, 0.977469027, 0.962240219, 0.9796778, 0.9645929, 0.970081508, 0.969733417, 0.977715135, 0.959267497, 0.98013514, 0.9651864, 0.966582298, 0.969437659, 0.976134837, 0.960696995, 0.9797875, 0.966309, 0.966867805, 0.966769516, 0.977429628, 0.957436085, 0.9790055, 0.96612054, 0.962967277, 0.96692735, 0.977397859, 0.962200582, 0.9796592, 0.9645393, 0.969992995, 0.969897091, 0.97764039, 0.959355593, 0.9801036, 0.96507925, 0.966452003, 0.969526708, 0.976114511, 0.960665524, 0.97969085, 0.9661469, 0.966859221, 0.966837943, 0.977478921, 0.957332075, 0.97897625, 0.9659801, 0.963109016, 0.966888428, 0.97741425, 0.962145925, 0.97958744, 0.9644983, 0.970073879, 0.969871759, 0.977649927, 0.959360182, 0.98000985, 0.9650988, 0.966498435, 0.969491065, 0.97610563, 0.960703373, 0.9796601, 0.9660937, 0.966974914, 0.966848433, 0.977483511, 0.957438171, 0.9789773, 0.96585697, 0.963078022, 0.966950536, 0.977441251, 0.962239325, 0.9795897, 0.9644292, 0.970063567, 0.969850779, 0.97768569, 0.959368944, 0.98006594, 0.9649788, 0.966481805, 0.969580054, 0.976109147, 0.960671127, 0.9797308, 0.9661089, 0.966864049, 0.966831148, 0.977451503, 0.957423747, 0.97899663, 0.9658924, 0.963071287, 0.966936111, 0.977418363, 0.96217078, 0.9796621, 0.9643682, 0.970021844, 0.969894171, 0.977672398, 0.959351182, 0.9801191, 0.96498966, 0.96651125, 0.969542384, 0.976116538, 0.960627913, 0.97972095, 0.966169, 0.966904402, 0.966877759, 0.977465928, 0.957310677, 0.9789565, 0.9658729, 0.963008404, 0.966942966, 0.97745055, 0.962242842, 0.97960806, 0.96448183, 0.969997346, 0.969941616, 0.977748752, 0.959416389, 0.98012984, 0.96512526, 0.966405094, 0.969528496, 0.976160884, 0.96083653, 0.97985005, 0.96626276, 0.9668957, 0.966921747, 0.977575302, 0.957508802, 0.9790462, 0.966056, 0.962951005, 0.966997087, 0.97753942, 0.962317348, 0.9796627, 0.9645274, 0.970000505, 0.969887376, 0.977724314, 0.95945853, 0.98007786, 0.9651561, 0.966564655, 0.969571948, 0.97618252, 0.960791409, 0.9798226, 0.96629226, 0.966958761, 0.966990411, 0.977508307, 0.957446396, 0.9790509, 0.9660007, 0.963069975, 0.967139363, 0.977478385, 0.962260485, 0.97968525, 0.9645604, 0.970086098, 0.969981194, 0.977679908, 0.959381044, 0.9800781, 0.96506715, 0.966663599, 0.969594181, 0.97621423, 0.960686982, 0.9797856, 0.9661731, 0.96688509, 0.966911733, 0.977492392, 0.957423329, 0.9790064, 0.96594906, 0.963076174, 0.966971457, 0.977454901, 0.962224722, 0.9795528, 0.9644467, 0.970114589, 0.969944119, 0.977724671, 0.959446132, 0.98000413, 0.9650024, 0.966596305, 0.969605923, 0.976145744, 0.960767627, 0.97967315, 0.9661274, 0.966959536, 0.967020273, 0.97751832, 0.957462966, 0.9789958, 0.96596265, 0.96305269, 0.967067003, 0.977483392, 0.96235168, 0.9796361, 0.96444213, 0.970079899, 0.970080614, 0.977792382, 0.959466279, 0.9800985, 0.9650759, 0.966491044, 0.969618142, 0.976242065, 0.96077621, 0.9796968, 0.96617717, 0.966864049, 0.966964662, 0.977541387, 0.957517207, 0.9790006, 0.9659222, 0.962938428, 0.967066109, 0.977510154, 0.962450206, 0.97966236, 0.96444213, 0.969987512, 0.969947934, 0.977789879, 0.959663212, 0.9801047, 0.96502817, 0.966396749, 0.969528496, 0.976261377, 0.960846841, 0.9797333, 0.96613723, 0.966821492, 0.966792464, 0.97761029, 0.957543075, 0.9790116, 0.9659932, 0.962937951, 0.967040896, 0.977599561, 0.962372899, 0.9797023, 0.9645118, 0.969996214, 0.969900012, 0.977821767, 0.959450722, 0.98015666, 0.9650944, 0.966385841, 0.969558895, 0.976253092, 0.960795045, 0.9797863, 0.96616024, 0.966740131, 0.966831625, 0.977588654, 0.957454681, 0.9790279, 0.9659814, 0.962868571, 0.967028201, 0.977577686, 0.962301433, 0.979673, 0.9645545, 0.970028758, 0.969968438, 0.977825761, 0.959445536, 0.9801145, 0.9650937, 0.966436386, 0.969584048, 0.976291418, 0.960759282, 0.9797686, 0.96632004, 0.966885328, 0.966923416, 0.977613449, 0.95729351, 0.9790252, 0.96607035, 0.962948143, 0.967034459, 0.977652311, 0.962207615, 0.9796346, 0.9646148, 0.970033467, 0.969980419, 0.977823734, 0.959329903, 0.98005646, 0.9651447, 0.9664433, 0.969621837, 0.976334691, 0.960512877, 0.97967803, 0.96631604, 0.96690774, 0.966911614, 0.977498174, 0.957021356, 0.9788835, 0.96606153, 0.963000834, 0.967116952, 0.977495432, 0.961864173, 0.9795405, 0.9644743, 0.970012724, 0.969986916, 0.977776051, 0.959269047, 0.9800137, 0.96520597, 0.966361344, 0.969649076, 0.976281941, 0.960631847, 0.9796223, 0.96626097, 0.966857553, 0.967038035, 0.977635205, 0.957356453, 0.97882104, 0.96605086, 0.963055134, 0.967150092, 0.977589786, 0.962190986, 0.97941405, 0.96450514, 0.970011711, 0.970048845, 0.977840006, 0.959395111, 0.97991526, 0.9650365, 0.966605127, 0.969621718, 0.976289093, 0.96065098, 0.9795563, 0.96615577, 0.966848075, 0.967034996, 0.977574766, 0.957353711, 0.97882926, 0.96606874, 0.963113546, 0.967143595, 0.977608919, 0.962293088, 0.9795022, 0.96455383, 0.970083416, 0.970061302, 0.977835119, 0.959389627, 0.9798957, 0.96515924, 0.966562569, 0.969698906, 0.976321161, 0.960699975, 0.97954327, 0.9661623, 0.966947377, 0.967060983, 0.977650166, 0.957334161, 0.97877717, 0.9660663, 0.963206649, 0.967277288, 0.977599442, 0.962295473, 0.97945327, 0.9646814, 0.970172465, 0.970171809, 0.977900803, 0.959437013, 0.97992706, 0.96514434, 0.966606021, 0.969764233, 0.976366699, 0.960734844, 0.9795783, 0.96632284, 0.967083156, 0.967175186, 0.97774142, 0.957427382, 0.9788391, 0.96607935, 0.963174999, 0.967310667, 0.977783501, 0.962302804, 0.97951, 0.96469903, 0.970156431, 0.970130742, 0.97796315, 0.95942241, 0.9799645, 0.96511036, 0.966592073, 0.969718397, 0.976449251, 0.960635364, 0.97955745, 0.966212, 0.96698153, 0.967139602, 0.977742672, 0.957315564, 0.9788561, 0.96609336, 0.963138759, 0.967261374, 0.977750778, 0.962167263, 0.9795547, 0.9645911, 0.970205367, 0.970158815, 0.977988422, 0.959428012, 0.98000205, 0.9652259, 0.966673195, 0.969748318, 0.976469576, 0.960620224, 0.97959226, 0.9663449, 0.967025399, 0.967140377, 0.977732003, 0.956750751, 0.9786915, 0.96619684, 0.963168025, 0.966696143, 0.977323711, 0.960828066, 0.97925377, 0.9645912, 0.970044613, 0.9696123, 0.977573931, 0.95708251, 0.9801308, 0.96542937, 0.966219664, 0.969149709, 0.976014316, 0.958687961, 0.9797593, 0.9665083, 0.966695547, 0.966539383, 0.977385998, 0.955164313, 0.9790572, 0.96638286, 0.962773323, 0.966622829, 0.977341592, 0.960332632, 0.9797116, 0.96484816, 0.969883084, 0.969595969, 0.977641523, 0.957343459, 0.980229, 0.9654965, 0.966215312, 0.969155371, 0.976057172, 0.95877403, 0.97994655, 0.96672505, 0.966655433, 0.966546655, 0.977397621, 0.95511961, 0.97931117, 0.9666577, 0.962722719, 0.966590524, 0.977339864, 0.960134983, 0.9799722, 0.96504116, 0.969827831, 0.969571412, 0.977663815, 0.957231879, 0.9803113, 0.96566355, 0.96605587, 0.969133139, 0.976044416, 0.958921075, 0.98004675, 0.9666503, 0.966551065, 0.966565371, 0.977419019, 0.955184281, 0.9793707, 0.9666117, 0.962700844, 0.96662271, 0.977397084, 0.960501313, 0.9800009, 0.9650142, 0.969926238, 0.969679773, 0.977686644, 0.957622349, 0.9804654, 0.9656181, 0.966198981, 0.969245732, 0.976204336, 0.959053397, 0.9802198, 0.96671516, 0.966678083, 0.966602087, 0.977568686, 0.955565751, 0.97962254, 0.9666912, 0.962688565, 0.966730177, 0.977510154, 0.960498333, 0.9802423, 0.96502274, 0.969894409, 0.969677567, 0.977800786, 0.957449079, 0.98068637, 0.96572644, 0.966090262, 0.969307721, 0.976299226, 0.959106147, 0.98021793, 0.9665686, 0.966466367, 0.966574609, 0.977630675, 0.95555532, 0.97951055, 0.9664806, 0.962367594, 0.966605902, 0.977509677, 0.960502207, 0.9802151, 0.96497345, 0.969673097, 0.969627917, 0.977836847, 0.957669914, 0.980619, 0.9656046, 0.965906501, 0.969159305, 0.976283431, 0.959275186, 0.9801997, 0.96670145, 0.966383636, 0.966662467, 0.977663159, 0.955557168, 0.9795304, 0.96658474, 0.962428808, 0.96671015, 0.977608681, 0.960723937, 0.9801608, 0.96489996, 0.96965605, 0.969620049, 0.977843344, 0.957722366, 0.98057693, 0.965529, 0.965841949, 0.969233334, 0.976263881, 0.959226131, 0.98022723, 0.9666333, 0.966326714, 0.966551661, 0.977663934, 0.955705106, 0.9795771, 0.96659005, 0.962336361, 0.966715038, 0.977572799, 0.960702598, 0.98023224, 0.9649165, 0.969573081, 0.969682157, 0.977882445, 0.95763272, 0.980555, 0.96557283, 0.965819716, 0.969284594, 0.976383686, 0.959268272, 0.980200648, 0.966644645, 0.96628511, 0.966663241, 0.977739513, 0.955766499, 0.9795274, 0.9665825, 0.962378323, 0.96673888, 0.97761506, 0.96078086, 0.98010796, 0.9648879, 0.969571531, 0.969735742, 0.977894723, 0.957767665, 0.9805653, 0.9656394, 0.965949774, 0.969402254, 0.97637707, 0.959301829, 0.98012954, 0.96655756, 0.966350675, 0.966836154, 0.977688432, 0.955663621, 0.97943497, 0.9664342, 0.962443888, 0.966806114, 0.977591693, 0.960633814, 0.9800837, 0.96484804, 0.969648063, 0.969865143, 0.977868974, 0.957641065, 0.98050416, 0.9654501, 0.965976357, 0.969377697, 0.976283193, 0.959101796, 0.98010224, 0.96655554, 0.966356218, 0.96675849, 0.977633178, 0.955387533, 0.9793956, 0.9664618, 0.96234715, 0.966773689, 0.977518022, 0.960509241, 0.9800656, 0.96490186, 0.969605267, 0.969745278, 0.977831006, 0.9575302, 0.9805139, 0.96552, 0.965942621, 0.969311059, 0.976306379, 0.959015906, 0.98010445, 0.9665414, 0.966303945, 0.966703832, 0.977616787, 0.955491841, 0.9794342, 0.96644276, 0.962302029, 0.966812015, 0.9775779, 0.9606818, 0.98003685, 0.96489054, 0.969505429, 0.969768822, 0.97784764, 0.9576782, 0.9804797, 0.9655906, 0.965790272, 0.96929121, 0.97633034, 0.959151983, 0.9800525, 0.9665672, 0.966230214, 0.966652989, 0.977670789, 0.955527902, 0.9794001, 0.96648884, 0.962201774, 0.966788948, 0.97765166, 0.9605223, 0.9800085, 0.9648303, 0.969441414, 0.969709396, 0.97785336, 0.9574506, 0.98048556, 0.9655507, 0.965812624, 0.969270945, 0.976339698, 0.958937764, 0.9801437, 0.9665639, 0.966185033, 0.966654778, 0.9776807, 0.95527697, 0.9794566, 0.9664845, 0.962292969, 0.966718376, 0.9776073, 0.9604706, 0.9801121, 0.96486014, 0.969538569, 0.969670951, 0.97783285, 0.9574785, 0.98056376, 0.965487, 0.965843081, 0.969161451, 0.976319015, 0.958978653, 0.980207264, 0.966533184, 0.966189623, 0.966630936, 0.97770226, 0.955436587, 0.9795282, 0.9664248, 0.96230036, 0.96676755, 0.97765845, 0.9605405, 0.98016137, 0.9647972, 0.969523668, 0.969735444, 0.977983773, 0.957623541, 0.9806291, 0.9654939, 0.965878665, 0.969300866, 0.976413667, 0.959070623, 0.980226755, 0.966548741, 0.966282547, 0.96669966, 0.9777475, 0.955473483, 0.979566276, 0.966368914, 0.962352216, 0.966774762, 0.97770214, 0.9605177, 0.9801885, 0.96472657, 0.969596744, 0.96970731, 0.977935195, 0.957543433, 0.98061323, 0.96546704, 0.965881765, 0.96933502, 0.97639966, 0.959038734, 0.980251968, 0.966555417, 0.966327608, 0.966678739, 0.977722287, 0.955568373, 0.979563296, 0.966533363, 0.962351561, 0.96676743, 0.9777045, 0.9606236, 0.98022145, 0.9648604, 0.969566166, 0.969722331, 0.977957904, 0.957639933, 0.98064065, 0.965572357, 0.965962529, 0.969243288, 0.976415932, 0.959050238, 0.980211198, 0.966489971, 0.966369271, 0.966772974, 0.977774799, 0.955412328, 0.979562163, 0.966451228, 0.96245575, 0.966831803, 0.97771114, 0.9605324, 0.9801344, 0.96478415, 0.969645619, 0.96973151, 0.977955699, 0.957561672, 0.98054105, 0.965517282, 0.96600461, 0.969281733, 0.976435125, 0.958984554, 0.980161905, 0.966546655, 0.966412485, 0.966691196, 0.977813244, 0.955429316, 0.97950393, 0.966526568, 0.962484896, 0.96672684, 0.9776937, 0.9605058, 0.98014885, 0.9648606, 0.969656169, 0.969706297, 0.977931201, 0.957587481, 0.980570257, 0.965487003, 0.965993345, 0.969237149, 0.976427436, 0.959030151, 0.980105102, 0.966503322, 0.966441751, 0.966495514, 0.97779578, 0.955496192, 0.979428828, 0.966403127, 0.962456584, 0.966511011, 0.9776629, 0.9603208, 0.9800346, 0.9648222, 0.969764471, 0.969547689, 0.97785008, 0.957339287, 0.980477989, 0.965463579, 0.966067016, 0.969062805, 0.976259112, 0.958920419, 0.980059087, 0.966516793, 0.966551781, 0.966442168, 0.977627397, 0.95541656, 0.979390979, 0.966361821, 0.962524056, 0.966541052, 0.9775038, 0.96044576, 0.980028749, 0.964725971, 0.969716132, 0.969465196, 0.977778673, 0.957518637, 0.980532467, 0.96543014, 0.966036737, 0.969038427, 0.97626251, 0.959127009, 0.980101585, 0.966468334, 0.966536403, 0.966460228, 0.977668941, 0.955471635, 0.979436696, 0.966367245, 0.962587595, 0.96640414, 0.97751653, 0.96052593, 0.980072856, 0.964735329, 0.969747782, 0.969387889, 0.977834642, 0.957593799, 0.980554223, 0.965386033, 0.965989113, 0.968950629, 0.976281941, 0.959098041, 0.980118036, 0.966468275, 0.966616929, 0.966326833, 0.977665663, 0.95552659, 0.979437053, 0.966334522, 0.962601364, 0.966432154, 0.9775643, 0.9605513, 0.980070174, 0.964721799, 0.969773412, 0.969422042, 0.977832615, 0.957583189, 0.980529249, 0.965325177, 0.966109812, 0.968902886, 0.976271272, 0.959023356, 0.980146587, 0.966484964, 0.96659261, 0.966341436, 0.977631152, 0.955481529, 0.979449391, 0.966396868, 0.962592661, 0.966273427, 0.9775793, 0.96052486, 0.9800173, 0.96471024, 0.96976459, 0.96925205, 0.977841973, 0.957521439, 0.9805284, 0.9654002, 0.9661538, 0.968814015, 0.97631526, 0.958975375, 0.980158269, 0.966522336, 0.96657908, 0.966251612, 0.97767669, 0.955412745, 0.979457736, 0.966348469, 0.962557197, 0.966291368, 0.97760904, 0.9604737, 0.98008233, 0.9647415, 0.969732046, 0.969337046, 0.9778565, 0.95756507, 0.9805356, 0.9654359, 0.966012955, 0.968828142, 0.976267993, 0.958980858, 0.9801175, 0.966472268, 0.966589868, 0.966251075, 0.977673292, 0.955478907, 0.97943646, 0.9662959, 0.962659597, 0.966322303, 0.9775958, 0.9604551, 0.98007536, 0.9647771, 0.969815373, 0.969366491, 0.9778385, 0.9575791, 0.9805352, 0.96538246, 0.966118753, 0.968883157, 0.976274788, 0.959068418, 0.9800918, 0.9664451, 0.966451406, 0.966307044, 0.977601409, 0.955471933, 0.9794209, 0.96628666, 0.962569892, 0.966288447, 0.9775744, 0.96042126, 0.9800292, 0.9647561, 0.969697654, 0.969336927, 0.977823377, 0.957534015, 0.9805078, 0.96543646, 0.965968192, 0.968873978, 0.976265609, 0.95898664, 0.980120599, 0.96655041, 0.966507316, 0.96626097, 0.977635026, 0.955346167, 0.979432821, 0.966415048, 0.962581277, 0.966435194, 0.977528036, 0.960437834, 0.980096281, 0.964778006, 0.969664335, 0.96942091, 0.977796733, 0.957478166, 0.9805406, 0.96540415, 0.965954065, 0.96896106, 0.976271272, 0.958990276, 0.980176032, 0.966483593, 0.96648705, 0.966433287, 0.977623701, 0.955356717, 0.97944504, 0.966386735, 0.962528467, 0.966478407, 0.977562666, 0.960421681, 0.9801018, 0.96487737, 0.969677746, 0.969486237, 0.977825642, 0.957446575, 0.98053324, 0.96543133, 0.966026485, 0.968907475, 0.976283669, 0.959008336, 0.980138, 0.9665346, 0.96650219, 0.966218233, 0.977630556, 0.955411911, 0.97943956, 0.96648973, 0.962465227, 0.966263831, 0.977537394, 0.960437953, 0.98004216, 0.9648121, 0.969545543, 0.969245195, 0.977805138, 0.957553148, 0.9805177, 0.9655207, 0.965770721, 0.968861103, 0.976327837, 0.959149778, 0.98008233, 0.96660364, 0.966334105, 0.966247916, 0.977714419, 0.955417454, 0.97940284, 0.96646935, 0.962454736, 0.966305494, 0.977624953, 0.960515499, 0.98001945, 0.9648455, 0.969639421, 0.969318807, 0.977858365, 0.957579911, 0.98048866, 0.965496, 0.965847969, 0.968846142, 0.976298571, 0.959198296, 0.9800494, 0.96661794, 0.966315806, 0.966188729, 0.977690935, 0.955602884, 0.9794018, 0.9665033, 0.962142885, 0.966078699, 0.977519393, 0.960654736, 0.9800913, 0.9648757, 0.969394982, 0.969193697, 0.977731884, 0.957637668, 0.9805171, 0.9654958, 0.965696871, 0.968659997, 0.976136863, 0.95903194, 0.9800482, 0.96645266, 0.966206849, 0.966124833, 0.977533638, 0.955502748, 0.9793603, 0.9663991, 0.9621889, 0.96622324, 0.977495015, 0.960539699, 0.9800199, 0.9648277, 0.969402432, 0.969224393, 0.977744758, 0.957605064, 0.98046285, 0.96548206, 0.965709448, 0.968653917, 0.976223886, 0.958963156, 0.98005325, 0.9665255, 0.966273725, 0.966083884, 0.977580547, 0.955393493, 0.97934705, 0.9664628, 0.962206542, 0.966036081, 0.977375448, 0.960388362, 0.98007077, 0.96480864, 0.969469666, 0.969106555, 0.97757858, 0.957210481, 0.9805366, 0.9655066, 0.965708852, 0.968628645, 0.97610724, 0.958605051, 0.9800654, 0.9664581, 0.966177285, 0.966107607, 0.977551937, 0.955255866, 0.9792629, 0.96640176, 0.962090671, 0.966087461, 0.977419376, 0.960340559, 0.9799234, 0.96469593, 0.969267845, 0.969143748, 0.977695763, 0.957281947, 0.98042494, 0.9654335, 0.96559608, 0.968550503, 0.976097226, 0.958756268, 0.98003274, 0.9663795, 0.966146231, 0.966038167, 0.977507651, 0.955150723, 0.97935617, 0.96630657, 0.962098956, 0.9660303, 0.977424622, 0.960317314, 0.98002505, 0.9646633, 0.969386101, 0.969173431, 0.977645159, 0.957303762, 0.98048395, 0.9654254, 0.965656877, 0.968626082, 0.976152241, 0.958709896, 0.980079, 0.9663922, 0.966183484, 0.966060638, 0.977570176, 0.955134571, 0.9793132, 0.9663598, 0.962184489, 0.966077805, 0.977499545, 0.960263908, 0.97999394, 0.9646602, 0.969392598, 0.969181359, 0.977706075, 0.957226753, 0.9804095, 0.965429, 0.96571511, 0.968568802, 0.976186633, 0.95861423, 0.9800096, 0.96645534, 0.966121614, 0.966082692, 0.97759366, 0.955054104, 0.9793173, 0.96638215, 0.962136328, 0.966109037, 0.977477431, 0.960260808, 0.97996235, 0.96471876, 0.969389796, 0.969196618, 0.9777527, 0.95726895, 0.98038393, 0.96546614, 0.965633273, 0.968604147, 0.976271868, 0.958846331, 0.98004144, 0.96646816, 0.966093481, 0.966110289, 0.977648675, 0.955218554, 0.9793254, 0.9664229, 0.962101161, 0.966117084, 0.97757894, 0.960308, 0.9799819, 0.9647217, 0.969404459, 0.969209254, 0.9778035, 0.9572782, 0.98037404, 0.9654089, 0.965639412, 0.968571603, 0.976271629, 0.958729267, 0.97998995, 0.966453, 0.96604085, 0.965906382, 0.9776775, 0.95522505, 0.9793355, 0.96644187, 0.962047637, 0.966029704, 0.9775737, 0.96022224, 0.98005956, 0.96482617, 0.969386101, 0.969225049, 0.97776675, 0.95726466, 0.98049575, 0.96550834, 0.965638757, 0.968616664, 0.976283908, 0.95883131, 0.9801892, 0.9665206, 0.966117263, 0.966065347, 0.977633297, 0.955207765, 0.9795125, 0.9663883, 0.962124765, 0.966128647, 0.97751343, 0.9603144, 0.98019767, 0.9648076, 0.969447255, 0.96916604, 0.9777574, 0.9573591, 0.9805557, 0.9654537, 0.965696454, 0.96868825, 0.97630471, 0.958852589, 0.98025185, 0.9666605, 0.966322422, 0.966155589, 0.977682948, 0.955238104, 0.9795981, 0.9664766, 0.962240994, 0.966153204, 0.977549434, 0.960255146, 0.9802304, 0.9648747, 0.969529927, 0.969214201, 0.97768664, 0.9573208, 0.98080474, 0.96551603, 0.965768158, 0.96863693, 0.976297855, 0.958809078, 0.9804002, 0.966639, 0.966399014, 0.966036975, 0.97756952, 0.955520272, 0.9796215, 0.96646154, 0.962282062, 0.966058671, 0.9774703, 0.9604241, 0.98018026, 0.96481544, 0.969532192, 0.969159544, 0.97768307, 0.9574989, 0.9806357, 0.96555626, 0.965729475, 0.968673646, 0.976273537, 0.959224284, 0.9801563, 0.96676, 0.966263831, 0.966078579, 0.977638304, 0.955726147, 0.9794565, 0.96668106, 0.962124228, 0.966081679, 0.97761494, 0.96059215, 0.98010767, 0.9650011, 0.969382167, 0.969096482, 0.97778416, 0.9578769, 0.98051834, 0.9655613, 0.965980887, 0.968403697, 0.97630477, 0.959148467, 0.9800795, 0.966654, 0.966215432, 0.966122627, 0.977809, 0.95529664, 0.9794656, 0.9666699, 0.962280929, 0.96622169, 0.9777474, 0.96033406, 0.98008245, 0.96497226, 0.969384193, 0.969277322, 0.9779171, 0.9573132, 0.98055124, 0.96569777, 0.965624392, 0.968787491, 0.976395845, 0.958953619, 0.9801429, 0.96675473, 0.966244578, 0.966274977, 0.977669537, 0.955313623, 0.97952336, 0.9666549, 0.962217152, 0.966297805, 0.977606654, 0.960508108, 0.9800713, 0.96478003, 0.969382524, 0.969171882, 0.97778887, 0.95735055, 0.98044807, 0.9655795, 0.96577245, 0.968764663, 0.976302981, 0.959352732, 0.9800062, 0.96654934, 0.966211855, 0.966255486, 0.97767669, 0.955492735, 0.97935563, 0.9664887, 0.962238789, 0.966226995, 0.977586687, 0.960672259, 0.9799819, 0.96477735, 0.969371319, 0.969173551, 0.97787887, 0.95757324, 0.98038447, 0.96552616, 0.965696514, 0.968720019, 0.976391852, 0.959488451, 0.9800521, 0.9666727, 0.966214001, 0.96626687, 0.977734685, 0.955797136, 0.9793275, 0.96650356, 0.962189674, 0.96624428, 0.977635, 0.96065366, 0.97994035, 0.9647749, 0.96939832, 0.969178557, 0.97783023, 0.9573815, 0.9804412, 0.96554273, 0.965652645, 0.96871537, 0.976325274, 0.959114075, 0.9800745, 0.9665904, 0.966348469, 0.966228366, 0.977630019, 0.955629349, 0.97953963, 0.9665226, 0.962396085, 0.966194153, 0.977588296, 0.960611939, 0.9800025, 0.96481466, 0.969555259, 0.969171882, 0.9777809, 0.9575469, 0.98047125, 0.9655896, 0.966012597, 0.968807638, 0.976274252, 0.959420741, 0.9801492, 0.9666353, 0.966526508, 0.966228247, 0.977666318, 0.955636322, 0.9794679, 0.966608, 0.962597072, 0.966250598, 0.977527916, 0.960651875, 0.9800612, 0.96485335, 0.969630003, 0.969237924, 0.9777864, 0.95755404, 0.98046285, 0.96565205, 0.965913951, 0.968780994, 0.976283789, 0.959201455, 0.9801917, 0.966648, 0.966491938, 0.966207504, 0.977649033, 0.955551267, 0.9795084, 0.9665486, 0.962510586, 0.966133058, 0.977536678, 0.960685968, 0.98016524, 0.9648506, 0.969634652, 0.969145536, 0.9778194, 0.9574998, 0.9806126, 0.9657567, 0.966110826, 0.968682468, 0.976295948, 0.959238768, 0.98036057, 0.9668374, 0.96665889, 0.966184616, 0.977799654, 0.955596149, 0.979575, 0.9666853, 0.962604582, 0.966157258, 0.977674544, 0.960714161, 0.9802214, 0.96488965, 0.969734192, 0.96915561, 0.97790456, 0.9576403, 0.98060143, 0.9657844, 0.966010511, 0.968810081, 0.976355255, 0.959346712, 0.98029774, 0.9668433, 0.966669619, 0.966281235, 0.977724433, 0.955661654, 0.97959214, 0.96671605, 0.962622285, 0.966248572, 0.977653682, 0.960746706, 0.98018473, 0.9649074, 0.969726324, 0.969222486, 0.977912545, 0.957604289, 0.98056704, 0.96562594, 0.966038167, 0.968850374, 0.976406038, 0.959383547, 0.98024315, 0.96669257, 0.966602325, 0.96632129, 0.977865577, 0.955677986, 0.979521, 0.9666008, 0.962596655, 0.966336668, 0.977773666, 0.960756838, 0.9801568, 0.9648373, 0.969580054, 0.969259202, 0.978045583, 0.957581758, 0.9805235, 0.9656122, 0.965914369, 0.968787134, 0.97650075, 0.95933187, 0.9802832, 0.96668154, 0.966533482, 0.966286123, 0.977889597, 0.955683231, 0.97961557, 0.9667174, 0.962498248, 0.966314375, 0.97781074, 0.960817277, 0.9801922, 0.9648622, 0.969517767, 0.969199955, 0.9780069, 0.95756876, 0.9805791, 0.965762, 0.965972304, 0.968804717, 0.976534843, 0.959319293, 0.98032904, 0.96682066, 0.966466129, 0.966316819, 0.977926672, 0.955636859, 0.9796356, 0.9666649, 0.962519526, 0.966249704, 0.977878332, 0.960745752, 0.9801981, 0.9648855, 0.969520628, 0.969232082, 0.9780557, 0.95761514, 0.98058873, 0.96557903, 0.965832055, 0.96876806, 0.976664901, 0.959461153, 0.98015034, 0.9667048, 0.966480374, 0.966208339, 0.977990508, 0.955838263, 0.97954446, 0.9666967, 0.962354124, 0.9663167, 0.9780286, 0.96082366, 0.9800222, 0.9649065, 0.969453096, 0.969276309, 0.9782672, 0.95773584, 0.9804617, 0.9657152, 0.965767682, 0.968902528, 0.976712525, 0.959520638, 0.98015666, 0.9667594, 0.966350913, 0.966286778, 0.9780251, 0.955973, 0.97949845, 0.9666458, 0.962418497, 0.966390073, 0.9779869, 0.9609954, 0.9800417, 0.9649032, 0.969436824, 0.969314754, 0.97812486, 0.95789856, 0.98047537, 0.9656372, 0.965766907, 0.968936682, 0.976647377, 0.95964092, 0.98016846, 0.96672875, 0.966335177, 0.966458917, 0.9779829, 0.9560104, 0.9795283, 0.96664476, 0.962406456, 0.966457009, 0.9779547, 0.9611169, 0.9801288, 0.9649352, 0.969514966, 0.969356537, 0.97807956, 0.95805174, 0.9805416, 0.9657163, 0.965740681, 0.968975067, 0.97659862, 0.959788263, 0.98024464, 0.96672, 0.966349423, 0.966393888, 0.9779754, 0.95619607, 0.9795237, 0.9667039, 0.962349832, 0.966446102, 0.9778081, 0.9611917, 0.98006696, 0.96503097, 0.969581962, 0.969313502, 0.9780361, 0.95808643, 0.98052627, 0.96583563, 0.965794742, 0.968922555, 0.976551175, 0.959643126, 0.9801103, 0.9668443, 0.966305375, 0.96641928, 0.9779158, 0.955997, 0.9794056, 0.96673566, 0.962345839, 0.9664433, 0.97788185, 0.9609507, 0.979885, 0.9649899, 0.969547093, 0.969311297, 0.9780887, 0.95801014, 0.9804436, 0.9658053, 0.965761125, 0.968912363, 0.9765753, 0.95962644, 0.9801137, 0.96681464, 0.966296911, 0.966384947, 0.97796094, 0.9560525, 0.9793571, 0.96680987, 0.962498665, 0.966420174, 0.9778816, 0.96101946, 0.9799675, 0.96507496, 0.969525695, 0.969326198, 0.9781254, 0.95799136, 0.98042095, 0.9657844, 0.96585685, 0.968949556, 0.97661453, 0.9595419, 0.98009676, 0.96679384, 0.966362715, 0.966492534, 0.977987, 0.9560976, 0.9794065, 0.96680063, 0.962462783, 0.966572583, 0.9779117, 0.96103424, 0.9799058, 0.96504587, 0.969537675, 0.969409645, 0.9781215, 0.9579478, 0.98041373, 0.9658296, 0.965742767, 0.968969107, 0.9766759, 0.95958835, 0.9800537, 0.96681386, 0.966350138, 0.966537833, 0.97802025, 0.9560487, 0.97940993, 0.9667566, 0.962440372, 0.966572821, 0.9779554, 0.96099746, 0.97998124, 0.96505487, 0.969541252, 0.969395876, 0.9781975, 0.95791817, 0.9804217, 0.9658125, 0.965764999, 0.968996763, 0.9766891, 0.95955884, 0.98011714, 0.966776, 0.966412485, 0.966507912, 0.9780688, 0.95598555, 0.97945017, 0.9667438, 0.962457836, 0.966596842, 0.97802263, 0.96107274, 0.98004067, 0.96505564, 0.969571412, 0.969336569, 0.9781992, 0.95801955, 0.9804614, 0.9657887, 0.965794384, 0.968951344, 0.97670186, 0.9595967, 0.9801398, 0.96676767, 0.966447115, 0.966387868, 0.97807944, 0.95604944, 0.97946084, 0.96675014, 0.962503076, 0.966552436, 0.978003, 0.96116394, 0.97998226, 0.9650813, 0.969604909, 0.969324946, 0.9782074, 0.9580213, 0.9804104, 0.9657877, 0.96585077, 0.968854964, 0.976659, 0.9595798, 0.9801042, 0.9668278, 0.966376603, 0.96642524, 0.9780736, 0.9560843, 0.9794223, 0.9667137, 0.96234417, 0.966582477, 0.977966, 0.9611222, 0.97998625, 0.9651172, 0.969576776, 0.969404221, 0.9782008, 0.95803106, 0.9804733, 0.9658581, 0.965761483, 0.968976855, 0.9766964, 0.9596923, 0.9801455, 0.9668356, 0.966441154, 0.966475606, 0.9780694, 0.9560759, 0.9794949, 0.96675617, 0.962458253, 0.966564238, 0.97802275, 0.96119004, 0.9800279, 0.9650625, 0.969554186, 0.969398201, 0.9782648, 0.9580363, 0.98045796, 0.9657706, 0.965808511, 0.968976736, 0.97675186, 0.95973206, 0.98010457, 0.96685064, 0.966469228, 0.966497421, 0.9781206, 0.9561901, 0.9794428, 0.9667186, 0.962495923, 0.966574609, 0.97803324, 0.96110547, 0.9799748, 0.964907, 0.969585538, 0.969368517, 0.9782356, 0.95805657, 0.9804309, 0.9657303, 0.965779841, 0.968996227, 0.9767124, 0.95965314, 0.98013055, 0.9668201, 0.966428161, 0.96650821, 0.97812486, 0.9561584, 0.97943634, 0.96679616, 0.962454855, 0.966595173, 0.9779223, 0.96120524, 0.9801271, 0.96504396, 0.969663978, 0.969385326, 0.9781349, 0.9581375, 0.98054194, 0.96582717, 0.965905905, 0.968994439, 0.9766259, 0.95963526, 0.9802541, 0.9668217, 0.966438711, 0.96646601, 0.9780251, 0.9560857, 0.97953576, 0.9667991, 0.962635756, 0.966538191, 0.9779478, 0.9611451, 0.9800585, 0.9650863, 0.969727457, 0.96936816, 0.9781904, 0.95801157, 0.9804983, 0.96584576, 0.965928137, 0.968916178, 0.9766301, 0.95954293, 0.98019946, 0.96687794, 0.966506004, 0.966498315, 0.97795045, 0.95610946, 0.97951263, 0.96681803, 0.962585151, 0.966607749, 0.97785646, 0.9611485, 0.9800798, 0.965027, 0.96966356, 0.969442785, 0.9781501, 0.958084, 0.98053545, 0.96578395, 0.965804398, 0.969010293, 0.97666705, 0.95970595, 0.98021346, 0.9668465, 0.966499448, 0.966537058, 0.978023, 0.95613617, 0.97952443, 0.9667846, 0.962540209, 0.966753244, 0.9779271, 0.9612089, 0.9800986, 0.9650773, 0.969648421, 0.969530404, 0.97815335, 0.95813227, 0.9805475, 0.9659582, 0.965821743, 0.969114542, 0.97661895, 0.95970714, 0.98019445, 0.96690536, 0.966552675, 0.966599762, 0.97800714, 0.9562025, 0.9795846, 0.96683764, 0.962613881, 0.966784358, 0.9779498, 0.9613233, 0.9801152, 0.96500355, 0.969694912, 0.969485819, 0.9781303, 0.9582692, 0.98047477, 0.96576214, 0.965857983, 0.968980193, 0.9766544, 0.9598099, 0.980127, 0.9667917, 0.966599524, 0.966499984, 0.9780521, 0.9563169, 0.97950816, 0.9668316, 0.962595761, 0.966667175, 0.9779457, 0.96126384, 0.9800504, 0.9650427, 0.969710886, 0.969469309, 0.97816896, 0.9581498, 0.9804895, 0.96586186, 0.965860128, 0.969043195, 0.9766352, 0.9597924, 0.9801706, 0.9668996, 0.96645987, 0.966572702, 0.9779995, 0.95628387, 0.97948784, 0.9668187, 0.962598979, 0.966634512, 0.9778967, 0.9613179, 0.98004085, 0.9651235, 0.969541848, 0.969395041, 0.9780857, 0.9581845, 0.9805054, 0.96584284, 0.965751708, 0.969002724, 0.9765944, 0.95977664, 0.98016304, 0.9668269, 0.966403008, 0.966552556, 0.9779898, 0.95626336, 0.97949183, 0.9667031, 0.962509394, 0.966648459, 0.97786623, 0.9613202, 0.98005575, 0.96496505, 0.969591498, 0.969433069, 0.9780637, 0.9582355, 0.9804795, 0.96579295, 0.965787172, 0.968987167, 0.9765944, 0.95984286, 0.9801624, 0.9668716, 0.966470778, 0.966481805, 0.97797817, 0.9563654, 0.9795211, 0.96681577, 0.962534368, 0.966621459, 0.9778797, 0.96137387, 0.98004407, 0.96504396, 0.969638407, 0.969403923, 0.9780983, 0.95825833, 0.98049015, 0.96583587, 0.965832949, 0.968977392, 0.9765777, 0.95983815, 0.98022306, 0.9669153, 0.96645087, 0.966427803, 0.9779466, 0.956405, 0.97955257, 0.96684885, 0.962488949, 0.966623604, 0.9778913, 0.96143657, 0.98005587, 0.9651356, 0.969567358, 0.969413757, 0.97808355, 0.9583246, 0.9805181, 0.9659285, 0.965774119, 0.969048619, 0.9766444, 0.9599785, 0.9801948, 0.96700734, 0.966404796, 0.966525376, 0.9779944, 0.95646656, 0.97951204, 0.9669522, 0.962490618, 0.966660142, 0.9779048, 0.96143866, 0.98011506, 0.9652025, 0.969485044, 0.969418824, 0.9781154, 0.9583757, 0.9804568, 0.96592706, 0.965716898, 0.968995214, 0.9766059, 0.9598532, 0.98019207, 0.9668811, 0.966366053, 0.966447651, 0.97797865, 0.9563838, 0.9794398, 0.96674937, 0.96245873, 0.96664542, 0.97791255, 0.9614072, 0.9800294, 0.96505064, 0.969532847, 0.969423831, 0.9781067, 0.95832396, 0.9804472, 0.9658974, 0.965773046, 0.968967676, 0.9766243, 0.9598391, 0.98012334, 0.9668678, 0.966383934, 0.966525614, 0.97791994, 0.9563751, 0.9794692, 0.9667623, 0.962466002, 0.966665268, 0.9778416, 0.9612659, 0.97999555, 0.9650164, 0.969498813, 0.969424427, 0.977997, 0.95812666, 0.980417, 0.9658048, 0.965652525, 0.968916297, 0.97648925, 0.9596975, 0.9801334, 0.9668642, 0.966341317, 0.966453552, 0.97790855, 0.9561734, 0.979458, 0.96669346, 0.962353468, 0.966528833, 0.977837, 0.9612051, 0.9800173, 0.96497715, 0.96945256, 0.969376564, 0.97806996, 0.9581392, 0.9805033, 0.9657214, 0.965661049, 0.968943715, 0.9765137, 0.95969856, 0.98016614, 0.96679807, 0.966308355, 0.966471791, 0.97786075, 0.9562051, 0.97946435, 0.9666371, 0.962373972, 0.96658206, 0.9778125, 0.9611736, 0.9800264, 0.96495837, 0.96946609, 0.969362915, 0.978012, 0.95806396, 0.9804771, 0.965707, 0.965633094, 0.968952775, 0.9765435, 0.95967597, 0.98016924, 0.96682924, 0.96631372, 0.966495633, 0.97788423, 0.9561646, 0.979495, 0.9666687, 0.962440073, 0.966640294, 0.97781426, 0.96120435, 0.980094, 0.964972, 0.96952188, 0.969432235, 0.97804546, 0.9580851, 0.9805298, 0.96577406, 0.965762556, 0.968972266, 0.97657907, 0.9596796, 0.98023075, 0.96685904, 0.966398418, 0.966480374, 0.97788686, 0.95612645, 0.97955555, 0.96671784, 0.962570667, 0.966666698, 0.977836, 0.9611888, 0.9801358, 0.9650374, 0.969613314, 0.969406605, 0.97806805, 0.9580663, 0.98057085, 0.9658212, 0.965751588, 0.969079494, 0.97657746, 0.95964664, 0.980268, 0.9668892, 0.966339767, 0.966556549, 0.97792184, 0.9562, 0.97955555, 0.9666745, 0.962472081, 0.966704726, 0.97790235, 0.96121913, 0.98008716, 0.96500367, 0.969517529, 0.969442129, 0.97809005, 0.95813566, 0.9805549, 0.9658185, 0.965776801, 0.969061255, 0.9766713, 0.9596908, 0.98028594, 0.9669011, 0.966401994, 0.966651201, 0.97802323, 0.95623076, 0.979599, 0.96674645, 0.962518811, 0.966793716, 0.9779524, 0.96126825, 0.98015517, 0.96508336, 0.969540477, 0.969550908, 0.97817546, 0.95816684, 0.98059225, 0.96588004, 0.965692639, 0.969157398, 0.9766838, 0.9596923, 0.9802612, 0.9669455, 0.966409445, 0.966694236, 0.9780043, 0.95614344, 0.97955734, 0.96681523, 0.962511361, 0.966808558, 0.9779883, 0.96129125, 0.9801263, 0.96521807, 0.969581962, 0.969611406, 0.9781852, 0.9581345, 0.98058355, 0.9659761, 0.965722024, 0.96917665, 0.97679794, 0.9596741, 0.98019606, 0.9669959, 0.966288447, 0.966691017, 0.9780297, 0.95613635, 0.97950804, 0.9667772, 0.962354422, 0.966794252, 0.97802925, 0.96121347, 0.9800481, 0.96517867, 0.969376266, 0.969572067, 0.9782586, 0.9581226, 0.98052853, 0.9659829, 0.965622306, 0.969111145, 0.9767948, 0.95967364, 0.98022676, 0.9670944, 0.966218114, 0.966682732, 0.97815937, 0.9561633, 0.9795251, 0.96695596, 0.96238637, 0.96682322, 0.9780947, 0.9612505, 0.9801073, 0.96526337, 0.969455898, 0.969627798, 0.9782933, 0.95811903, 0.98053795, 0.9660443, 0.965560794, 0.969265342, 0.9768588, 0.9597135, 0.98021746, 0.9670504, 0.96616447, 0.966784596, 0.9781602, 0.95621496, 0.97952694, 0.96697146, 0.962398708, 0.966957092, 0.97814, 0.9612519, 0.98006445, 0.96525675, 0.969435036, 0.969742596, 0.9783473, 0.958112, 0.98055, 0.9659987, 0.965565026, 0.969286084, 0.97683346, 0.95965666, 0.98021483, 0.9670702, 0.966145992, 0.966797829, 0.9781683, 0.9561171, 0.9795527, 0.9669248, 0.962308526, 0.966894448, 0.9781817, 0.96123004, 0.98009574, 0.9651976, 0.969404697, 0.969630718, 0.97832733, 0.9581392, 0.9805875, 0.9659841, 0.965613306, 0.969238579, 0.97694105, 0.95967346, 0.98024976, 0.96705675, 0.966261983, 0.966819465, 0.9781927, 0.95613945, 0.9795601, 0.96695197, 0.962390423, 0.966931343, 0.9781108, 0.9612236, 0.9801241, 0.9652314, 0.969394386, 0.969658136, 0.97835857, 0.95812666, 0.98059595, 0.96603096, 0.965588272, 0.969278932, 0.97693354, 0.9596032, 0.98022676, 0.9670342, 0.966198623, 0.966813803, 0.9782032, 0.95616615, 0.979545, 0.966861, 0.962362051, 0.966998994, 0.97815984, 0.9611941, 0.98009205, 0.96521294, 0.96948123, 0.969687641, 0.97837603, 0.95805216, 0.98056674, 0.9660162, 0.965630591, 0.969311416, 0.9769318, 0.9596013, 0.9802085, 0.96703213, 0.966253936, 0.96680361, 0.97822064, 0.9561744, 0.9795699, 0.9669224, 0.962427318, 0.966932893, 0.9781716, 0.96123433, 0.98007935, 0.9652637, 0.969502926, 0.969702482, 0.97840345, 0.95811224, 0.9805043, 0.9659196, 0.965794921, 0.969298065, 0.9769473, 0.9596242, 0.9802024, 0.96703035, 0.966345966, 0.966788828, 0.97824824, 0.95614594, 0.97951585, 0.9668365, 0.96242106, 0.966848195, 0.978218, 0.9611985, 0.9800426, 0.9650987, 0.969498575, 0.969602585, 0.9784393, 0.9580646, 0.9805326, 0.9658717, 0.965725899, 0.969172537, 0.97703695, 0.9595903, 0.9801974, 0.96690124, 0.966277421, 0.966661453, 0.97825485, 0.95615226, 0.97948235, 0.9668196, 0.96246618, 0.966760159, 0.97825533, 0.96117866, 0.98007214, 0.96512836, 0.969474614, 0.969601214, 0.978461, 0.9580582, 0.9805448, 0.96588415, 0.965682089, 0.969150782, 0.9769627, 0.9595389, 0.9801455, 0.96693313, 0.96622479, 0.966636837, 0.9782517, 0.9561121, 0.9794605, 0.9668646, 0.962474823, 0.966717839, 0.9781555, 0.96123904, 0.98003435, 0.9651307, 0.969507217, 0.969533622, 0.97838616, 0.95808816, 0.9805063, 0.9659583, 0.965727091, 0.969134331, 0.9769318, 0.9596507, 0.9801585, 0.9669395, 0.966298699, 0.966590405, 0.9782185, 0.9562201, 0.97949904, 0.9668978, 0.962533712, 0.96667397, 0.97816384, 0.96126384, 0.98007154, 0.96516675, 0.969636321, 0.969262362, 0.97833985, 0.9580917, 0.9805295, 0.9659955, 0.965870976, 0.968899608, 0.97690696, 0.95967937, 0.9801981, 0.96694106, 0.966334999, 0.966370046, 0.9781601, 0.95617384, 0.97956866, 0.9669172, 0.962583959, 0.966638863, 0.9781577, 0.96132255, 0.98010474, 0.96512854, 0.969514728, 0.969364941, 0.9783784, 0.95817876, 0.9805752, 0.96593183, 0.965840638, 0.968905091, 0.9768981, 0.9596439, 0.9802004, 0.9669877, 0.966437757, 0.966314912, 0.9782109, 0.9563085, 0.9795466, 0.96688133, 0.962646246, 0.966497302, 0.97818667, 0.96130776, 0.980072, 0.9651236, 0.969536364, 0.969329655, 0.9784196, 0.95821893, 0.98059297, 0.965963, 0.965765119, 0.968936682, 0.9769712, 0.9597336, 0.9801697, 0.9669347, 0.966330826, 0.96635592, 0.97817695, 0.956334, 0.9795293, 0.96686435, 0.962567687, 0.966458797, 0.97818893, 0.9614054, 0.98005956, 0.9651034, 0.969645858, 0.969254971, 0.9784, 0.9582012, 0.98053414, 0.9659761, 0.965816736, 0.968727648, 0.97693205, 0.9598014, 0.98015666, 0.96698016, 0.966462135, 0.966211677, 0.9781879, 0.9563257, 0.9795233, 0.96687764, 0.962688088, 0.966326714, 0.9781596, 0.96131074, 0.97999394, 0.96512854, 0.96965313, 0.969275355, 0.9783659, 0.9582023, 0.9805069, 0.9659168, 0.96583432, 0.968860805, 0.9769025, 0.95970803, 0.9801753, 0.96690804, 0.966352582, 0.966417134, 0.97816396, 0.9563132, 0.97958446, 0.96680933, 0.962607682, 0.966581523, 0.9781406, 0.9613407, 0.9801413, 0.9650362, 0.969569385, 0.969387233, 0.978321, 0.9582001, 0.9805689, 0.96586156, 0.965767384, 0.968921006, 0.9768469, 0.95973647, 0.98007995, 0.9668659, 0.966333985, 0.966451406, 0.9781505, 0.9563349, 0.97946024, 0.9667749, 0.962547839, 0.966507792, 0.97810644, 0.96129996, 0.979951, 0.9649984, 0.969572067, 0.969308019, 0.9783434, 0.95826524, 0.9805046, 0.9658504, 0.965826392, 0.969021976, 0.9767804, 0.959709, 0.98018163, 0.9668428, 0.966273069, 0.966347754, 0.9780757, 0.9563366, 0.97957385, 0.9667242, 0.96253556, 0.966490626, 0.9780303, 0.96136516, 0.9802002, 0.96502453, 0.969406366, 0.969399631, 0.9782586, 0.95824337, 0.98068124, 0.9658859, 0.965544581, 0.969005942, 0.97684187, 0.95978826, 0.9802768, 0.96694607, 0.966111362, 0.966430962, 0.9780945, 0.9563374, 0.97963387, 0.9667313, 0.962373197, 0.966591656, 0.97809553, 0.9614359, 0.9802168, 0.965019, 0.969365835, 0.96934849, 0.9783004, 0.95830595, 0.98069096, 0.9658013, 0.965591252, 0.969002008, 0.9768207, 0.95978904, 0.98024416, 0.9668805, 0.96620667, 0.966482401, 0.97808546, 0.9563776, 0.97962654, 0.9668169, 0.962373674, 0.966654897, 0.9781058, 0.9612937, 0.98015094, 0.96501064, 0.969439209, 0.969435513, 0.9782637, 0.958135, 0.9806245, 0.965862, 0.96571368, 0.969044328, 0.97687453, 0.95973676, 0.9802531, 0.9668933, 0.966207087, 0.966520369, 0.97811526, 0.9563402, 0.97964877, 0.9667045, 0.962493479, 0.966615379, 0.97808546, 0.9613484, 0.98018014, 0.96498543, 0.969449282, 0.969352186, 0.9783166, 0.95819104, 0.98064595, 0.9658468, 0.965704739, 0.968972921, 0.97682184, 0.95973897, 0.98024243, 0.96684486, 0.9662655, 0.966473579, 0.9781259, 0.95628405, 0.97960246, 0.9667594, 0.962551594, 0.966597974, 0.97806406, 0.96133375, 0.98019034, 0.96498233, 0.969515979, 0.969381273, 0.97830254, 0.95826745, 0.9806464, 0.96587753, 0.965683877, 0.968981445, 0.9768613, 0.959761, 0.98027384, 0.96688664, 0.966310918, 0.966406107, 0.9780854, 0.9563645, 0.9796041, 0.9667891, 0.962593794, 0.966615915, 0.97808003, 0.9614063, 0.98021996, 0.96505207, 0.969523132, 0.969343543, 0.9782689, 0.9582771, 0.9806318, 0.965844, 0.965740025, 0.968959153, 0.9768571, 0.9597324, 0.9802576, 0.96693826, 0.966362715, 0.966373622, 0.9780856, 0.9563379, 0.9796342, 0.96682626, 0.9625898, 0.966512561, 0.9780922, 0.9613168, 0.9802107, 0.96503884, 0.969482124, 0.969299316, 0.9782898, 0.95820475, 0.9806625, 0.9658851, 0.965752125, 0.968832493, 0.97682023, 0.9596752, 0.9802933, 0.9669293, 0.96633172, 0.96630615, 0.97810465, 0.95630836, 0.9795964, 0.9668531, 0.962538302, 0.966431916, 0.9780879, 0.96129966, 0.9801972, 0.96507025, 0.969557524, 0.969309628, 0.97829056, 0.9581407, 0.9806636, 0.9659512, 0.965740204, 0.968905747, 0.97684, 0.9596683, 0.98026454, 0.9669544, 0.966312587, 0.966348886, 0.9780847, 0.9562342, 0.979631, 0.9668496, 0.962594688, 0.96652472, 0.97811466, 0.9612263, 0.9802249, 0.96508217, 0.969620824, 0.969281375, 0.9783063, 0.9581447, 0.98063457, 0.9658898, 0.965740323, 0.968887091, 0.97684866, 0.95967925, 0.98026067, 0.9668812, 0.966340542, 0.966339886, 0.97809994, 0.95622706, 0.9796276, 0.9667868, 0.962608039, 0.966484487, 0.9780947, 0.9612741, 0.98012733, 0.96501374, 0.96955204, 0.969284832, 0.97830904, 0.95810336, 0.9805747, 0.96580017, 0.96574837, 0.968869746, 0.97683877, 0.95960546, 0.98021287, 0.9668304, 0.966371357, 0.966259301, 0.9781139, 0.95611227, 0.97958606, 0.9668027, 0.962622046, 0.966496527, 0.9780989, 0.96119213, 0.9801635, 0.9650231, 0.969582736, 0.969249547, 0.9783331, 0.95802534, 0.9805995, 0.9658951, 0.965774715, 0.968833029, 0.9768579, 0.9595684, 0.9801824, 0.9669325, 0.966345966, 0.966180384, 0.9781049, 0.95608777, 0.97953737, 0.9667768, 0.96255511, 0.966382086, 0.9781138, 0.9611971, 0.9801455, 0.9650715, 0.969575465, 0.969152391, 0.97828656, 0.9581154, 0.98060924, 0.965845, 0.965723217, 0.968765259, 0.97686267, 0.9596717, 0.9802083, 0.9669589, 0.966341555, 0.966241002, 0.97815037, 0.9561546, 0.9795523, 0.96677744, 0.962579548, 0.966416478, 0.9781059, 0.96122164, 0.98016304, 0.96504205, 0.969547749, 0.969195843, 0.97833014, 0.9580862, 0.9806543, 0.96593595, 0.965707004, 0.968839526, 0.9769131, 0.959592, 0.98022354, 0.96700114, 0.966355324, 0.966350555, 0.9781686, 0.9561546, 0.9796116, 0.96687806, 0.962627232, 0.966464818, 0.9781666, 0.9612228, 0.98019207, 0.9651652, 0.969529927, 0.969229639, 0.9783452, 0.9580583, 0.9806331, 0.9659439, 0.965693653, 0.968850851, 0.97692114, 0.9595372, 0.98026526, 0.9670191, 0.966238678, 0.966253936, 0.9782033, 0.9561126, 0.979627, 0.96685165, 0.962561727, 0.966373801, 0.97815245, 0.96115524, 0.9801807, 0.96514845, 0.969529033, 0.969203293, 0.978332, 0.9580685, 0.980643, 0.96594554, 0.9657529, 0.968866289, 0.9769532, 0.9596091, 0.98026454, 0.967005, 0.966322601, 0.966301262, 0.9781843, 0.95616996, 0.979625, 0.9668528, 0.962501347, 0.966452658, 0.9781832, 0.9612407, 0.9801762, 0.9651352, 0.969510913, 0.969248772, 0.97838336, 0.958048, 0.9806311, 0.96593326, 0.965620279, 0.968737602, 0.97694945, 0.95963335, 0.9802665, 0.96692353, 0.96629566, 0.966216981, 0.9781935, 0.9561222, 0.9796284, 0.9668419, 0.962479115, 0.966430068, 0.9781666, 0.9612092, 0.9802068, 0.96508193, 0.969489813, 0.96923846, 0.97837067, 0.9579807, 0.98064935, 0.9659729, 0.96572721, 0.968808532, 0.97694916, 0.9595047, 0.9802156, 0.9669549, 0.966300905, 0.966257274, 0.9782084, 0.95599735, 0.9795577, 0.9669011, 0.962472975, 0.96636647, 0.9782082, 0.9610525, 0.9801625, 0.96519387, 0.969506741, 0.96921587, 0.978403, 0.9578997, 0.9806127, 0.9660446, 0.965696454, 0.968762875, 0.9770025, 0.9595385, 0.98028046, 0.96699375, 0.966302454, 0.966215193, 0.97822326, 0.95605606, 0.97959936, 0.96689457, 0.962515712, 0.966348767, 0.978217, 0.96117514, 0.98015714, 0.9651253, 0.969512343, 0.969178796, 0.9783669, 0.9579384, 0.9806317, 0.96597445, 0.965717018, 0.968770385, 0.97695357, 0.9594386, 0.9802388, 0.9670145, 0.966323614, 0.966125488, 0.9781904, 0.9559209, 0.9796041, 0.96687204, 0.962472379, 0.966322064, 0.97821337, 0.96102256, 0.98021287, 0.9650894, 0.96950978, 0.969185829, 0.9783346, 0.95782375, 0.9806414, 0.9659679, 0.965726793, 0.968686461, 0.9768157, 0.95934343, 0.98021436, 0.9669426, 0.966408312, 0.96613574, 0.97812754, 0.9558044, 0.97961545, 0.9668881, 0.962602258, 0.96631062, 0.9781499, 0.96094733, 0.98015916, 0.96515375, 0.969519675, 0.969114959, 0.97832, 0.95777225, 0.98061657, 0.9659988, 0.965752602, 0.968775988, 0.976856, 0.959298, 0.98021275, 0.96698064, 0.96639061, 0.966172695, 0.9781617, 0.9558498, 0.9795713, 0.9669066, 0.962534904, 0.966297448, 0.9781465, 0.9609587, 0.98017085, 0.9651037, 0.96952647, 0.969085753, 0.9783101, 0.9577495, 0.98059607, 0.96600133, 0.965681195, 0.968723595, 0.97689694, 0.9593496, 0.98022676, 0.96693736, 0.966345966, 0.966209173, 0.9781138, 0.9558331, 0.9795798, 0.9668802, 0.962463319, 0.966394544, 0.97812676, 0.9609131, 0.9801789, 0.96510947, 0.969453514, 0.969150603, 0.97831464, 0.957753, 0.9806183, 0.9659466, 0.965660214, 0.968734384, 0.97687644, 0.9593312, 0.98020244, 0.96698964, 0.966282427, 0.966129661, 0.9781628, 0.9557691, 0.9795491, 0.9668214, 0.962490499, 0.966443837, 0.97812337, 0.96086955, 0.98018736, 0.96510094, 0.969491303, 0.969238698, 0.9783839, 0.9577903, 0.9806035, 0.96593237, 0.965634286, 0.968860567, 0.9769628, 0.95937216, 0.9802407, 0.9669253, 0.966300011, 0.966281116, 0.97821414, 0.9558689, 0.97955644, 0.966822, 0.962499022, 0.966395855, 0.97815335, 0.9608783, 0.98017794, 0.9650393, 0.969389677, 0.969193697, 0.9783118, 0.9577695, 0.98061, 0.96593106, 0.96563983, 0.968766034, 0.97690195, 0.9592602, 0.98018116, 0.96691304, 0.966298997, 0.96622324, 0.9781223, 0.955752, 0.9795241, 0.9668246, 0.96241796, 0.966391742, 0.9781115, 0.9609227, 0.98013306, 0.9650361, 0.969468236, 0.969160974, 0.9782582, 0.957684, 0.9805509, 0.9658996, 0.965578496, 0.968712449, 0.97683, 0.9591928, 0.98017615, 0.96695054, 0.966228545, 0.966120839, 0.9781204, 0.955764, 0.9795068, 0.9668317, 0.962483346, 0.966374278, 0.9780643, 0.9609381, 0.9801256, 0.9650029, 0.969433844, 0.969180822, 0.9782144, 0.95768654, 0.9805517, 0.96588326, 0.965687752, 0.968775451, 0.9768063, 0.9592213, 0.9801815, 0.9669094, 0.966309369, 0.966175258, 0.97807246, 0.95576084, 0.97952455, 0.9668568, 0.962462485, 0.966352701, 0.978037, 0.96090686, 0.98014534, 0.96503973, 0.969467759, 0.969112992, 0.9781777, 0.9577064, 0.9805587, 0.96587634, 0.965657055, 0.968741179, 0.97677064, 0.9591614, 0.980188, 0.9668636, 0.966279209, 0.966197193, 0.97803414, 0.95571864, 0.9795085, 0.9667728, 0.962450206, 0.966379404, 0.97803825, 0.96084046, 0.98012793, 0.96502554, 0.969423175, 0.969154716, 0.97818255, 0.95764047, 0.98054403, 0.96593297, 0.965634286, 0.968733907, 0.9767488, 0.9592713, 0.98021346, 0.9669143, 0.966314614, 0.966176689, 0.97803074, 0.9557919, 0.979536, 0.96682894, 0.962470055, 0.96632117, 0.97800064, 0.9609172, 0.980093, 0.9650702, 0.969466865, 0.969182372, 0.9781904, 0.95765287, 0.980569, 0.9659126, 0.965698659, 0.968764007, 0.9767885, 0.9591802, 0.9801608, 0.9668965, 0.966375709, 0.966226578, 0.9780566, 0.9557466, 0.9794967, 0.9668032, 0.962590456, 0.966436744, 0.97806185, 0.9609239, 0.9801222, 0.96507317, 0.969530046, 0.969229162, 0.97828645, 0.9577463, 0.98055935, 0.96592414, 0.965675056, 0.968789399, 0.97688246, 0.95924664, 0.98018664, 0.9669471, 0.966353893, 0.96625036, 0.97807306, 0.9557394, 0.9795307, 0.966854, 0.962620735, 0.966418147, 0.9780279, 0.9609186, 0.9801019, 0.9651307, 0.969491839, 0.969236135, 0.97822875, 0.95761734, 0.9805418, 0.9659456, 0.965677083, 0.968832791, 0.976763, 0.9591973, 0.9801271, 0.96699274, 0.966331184, 0.9662624, 0.9780396, 0.9557696, 0.9794845, 0.9669366, 0.962548375, 0.96645385, 0.9780239, 0.9609407, 0.98008347, 0.96510017, 0.969481349, 0.969172299, 0.9782308, 0.95767516, 0.98054653, 0.96593475, 0.965674281, 0.968792319, 0.9767666, 0.95923966, 0.98011565, 0.9669982, 0.966351986, 0.966222882, 0.97808605, 0.9558749, 0.979483, 0.9668316, 0.962597072, 0.966342211, 0.97809815, 0.96091366, 0.98006517, 0.96518165, 0.96946913, 0.969135106, 0.9782626, 0.9576674, 0.98050874, 0.96598035, 0.965782344, 0.968717694, 0.9768049, 0.9591859, 0.9801216, 0.96701974, 0.966444969, 0.966167331, 0.97810644, 0.95572144, 0.9795037, 0.9669166, 0.962621391, 0.966369271, 0.9780636, 0.9609213, 0.98009735, 0.9651604, 0.969566464, 0.969145298, 0.97824323, 0.95761514, 0.9805376, 0.96602696, 0.96577245, 0.968746006, 0.9767998, 0.95919716, 0.9801491, 0.9670647, 0.9664433, 0.966141522, 0.9780858, 0.9557845, 0.9795125, 0.9670145, 0.962720156, 0.966360331, 0.9780586, 0.9609149, 0.9800832, 0.96520853, 0.969548583, 0.969123363, 0.9782372, 0.95761526, 0.9804982, 0.96606356, 0.965747893, 0.968728006, 0.97679543, 0.959103, 0.9801398, 0.96708107, 0.966422379, 0.966162562, 0.9780995, 0.9556345, 0.9795014, 0.96699053, 0.962682724, 0.966290236, 0.9780701, 0.960836, 0.9801077, 0.96519864, 0.969551265, 0.969123065, 0.97821987, 0.9576339, 0.9804954, 0.9660207, 0.965756774, 0.968691289, 0.9768137, 0.95907974, 0.9801467, 0.96704227, 0.966400087, 0.966094911, 0.97813725, 0.955737, 0.97948587, 0.96693724, 0.962608218, 0.966308236, 0.9780782, 0.9607992, 0.98010695, 0.9651791, 0.969516158, 0.969057798, 0.97828716, 0.95756453, 0.98056716, 0.96599144, 0.965715647, 0.968680024, 0.9768678, 0.9590906, 0.98013926, 0.9669789, 0.966355324, 0.966165364, 0.9781627, 0.9556835, 0.9795197, 0.9668735, 0.962610781, 0.96635443, 0.97814286, 0.960752, 0.98012835, 0.96515596, 0.969560683, 0.969094038, 0.97831327, 0.9575036, 0.98056453, 0.96598744, 0.965775132, 0.968654394, 0.9768885, 0.95896405, 0.98016113, 0.9670767, 0.966419041, 0.966093481, 0.97811675, 0.9555228, 0.9795078, 0.96693134, 0.962617636, 0.966278076, 0.9781275, 0.9607672, 0.9801026, 0.96516854, 0.96952188, 0.969003141, 0.9782828, 0.95748, 0.98053265, 0.966004, 0.965833426, 0.968621135, 0.97683835, 0.9590261, 0.9800934, 0.96712166, 0.96642828, 0.966029823, 0.9781184, 0.95557314, 0.9794837, 0.9669836, 0.962690294, 0.966208994, 0.97812736, 0.9607178, 0.9800813, 0.96527416, 0.969586194, 0.968998432, 0.978327, 0.9574834, 0.9805368, 0.9660995, 0.965835214, 0.968652844, 0.97681683, 0.95897335, 0.98014235, 0.9671104, 0.966488421, 0.966144562, 0.9781099, 0.95557, 0.9794952, 0.9670252, 0.962728024, 0.966245472, 0.9781416, 0.9607717, 0.9800924, 0.96520907, 0.969575107, 0.969038725, 0.978299, 0.95751095, 0.9805563, 0.96606576, 0.965877473, 0.968657196, 0.9768818, 0.9590116, 0.98015296, 0.96712655, 0.966431499, 0.966141343, 0.9781054, 0.95561725, 0.9795093, 0.96702677, 0.962728798, 0.966312587, 0.97815436, 0.96080667, 0.98008734, 0.96527517, 0.969604671, 0.969056785, 0.9782858, 0.9574079, 0.9805533, 0.9661071, 0.965830326, 0.968640387, 0.9768743, 0.9590352, 0.98016125, 0.96711975, 0.96649766, 0.966144443, 0.97810394, 0.9554876, 0.9795226, 0.96698785, 0.96263808, 0.966292143, 0.9780703, 0.9607732, 0.98009014, 0.9652237, 0.96956706, 0.969049037, 0.97827595, 0.9574337, 0.98056227, 0.96603906, 0.965784907, 0.968710542, 0.9768108, 0.9589921, 0.9801524, 0.9670916, 0.966397524, 0.966134548, 0.9781116, 0.95550764, 0.97949237, 0.9669592, 0.962653399, 0.966302812, 0.9780686, 0.96068555, 0.9800868, 0.96516675, 0.969564795, 0.969051421, 0.9782234, 0.957402, 0.9805282, 0.9659724, 0.965757251, 0.968623877, 0.97683185, 0.95894146, 0.98007995, 0.9670328, 0.966369927, 0.966077089, 0.978117, 0.95544964, 0.97947246, 0.9670118, 0.962589562, 0.96621412, 0.97806984, 0.9607137, 0.9801097, 0.96518576, 0.969527245, 0.969026089, 0.9782833, 0.9574753, 0.9805311, 0.96608335, 0.965775609, 0.968660116, 0.97679305, 0.95897126, 0.98010135, 0.9670642, 0.966353118, 0.966100395, 0.9780988, 0.9554959, 0.9795108, 0.96702, 0.962564409, 0.966281891, 0.9780822, 0.96076673, 0.9800552, 0.96523726, 0.969489932, 0.969032586, 0.978248, 0.95744693, 0.9805376, 0.96614176, 0.965741038, 0.968567014, 0.9768032, 0.95903885, 0.98012847, 0.9671059, 0.966370165, 0.966064095, 0.9780778, 0.95551014, 0.9794927, 0.96709186, 0.962614775, 0.966232002, 0.9780716, 0.9607641, 0.98014265, 0.96530116, 0.969566047, 0.969012678, 0.9782637, 0.9575158, 0.9805449, 0.9661673, 0.965765834, 0.968657732, 0.9767423, 0.95900023, 0.98014647, 0.9670659, 0.966404438, 0.966057956, 0.9780588, 0.95561355, 0.97951055, 0.9670488, 0.962640285, 0.966202974, 0.9780341, 0.9608585, 0.98015106, 0.9652886, 0.969566941, 0.969011784, 0.97819495, 0.9575166, 0.98055226, 0.96604794, 0.965789795, 0.968646467, 0.976765, 0.9589558, 0.9801482, 0.9671079, 0.966485262, 0.966111064, 0.97801, 0.9555556, 0.97950727, 0.967109, 0.962689519, 0.966263652, 0.9779856, 0.9607433, 0.9800781, 0.9652765, 0.96962142, 0.96904254, 0.9781861, 0.9574741, 0.98052615, 0.96611774, 0.965792835, 0.968724966, 0.97671926, 0.95896757, 0.980121, 0.9671026, 0.966441154, 0.966143548, 0.9780467, 0.95551807, 0.9794712, 0.96706223, 0.962635279, 0.966386855, 0.978012, 0.96080726, 0.9801017, 0.9652299, 0.969551384, 0.969082952, 0.97821337, 0.95744604, 0.9805398, 0.9660655, 0.965800166, 0.968710423, 0.9767536, 0.9589813, 0.9800703, 0.9671076, 0.966431737, 0.96617347, 0.9780672, 0.95546323, 0.97942287, 0.9669601, 0.962623835, 0.96631372, 0.9780401, 0.96068764, 0.98001194, 0.9651741, 0.969531953, 0.969060123, 0.97820216, 0.95731145, 0.9804678, 0.9659895, 0.965741694, 0.968692422, 0.9767874, 0.958864, 0.98004353, 0.96694696, 0.966432929, 0.966114819, 0.97810614, 0.95541745, 0.97943383, 0.9669652, 0.962621927, 0.966345012, 0.97808343, 0.96066487, 0.9800348, 0.96518075, 0.969550669, 0.969088137, 0.9782506, 0.95735776, 0.98045486, 0.96601695, 0.965796471, 0.968742728, 0.97686666, 0.95893854, 0.98003376, 0.96696645, 0.966365695, 0.966236234, 0.978148, 0.9554134, 0.97943646, 0.96696955, 0.962516665, 0.966416597, 0.9781847, 0.96065825, 0.9800034, 0.9651342, 0.969496429, 0.969120681, 0.9783248, 0.9574252, 0.9804569, 0.9660387, 0.965769351, 0.968836069, 0.97692, 0.9589251, 0.97999257, 0.9670193, 0.966388643, 0.966251075, 0.97818553, 0.9555108, 0.97938156, 0.96696967, 0.962495565, 0.966391325, 0.978165, 0.9606633, 0.9799974, 0.9651037, 0.969409049, 0.969116986, 0.9782386, 0.957407, 0.98042816, 0.96599793, 0.96562928, 0.968619943, 0.976844, 0.95894104, 0.97999805, 0.96692365, 0.966302693, 0.966135442, 0.9781416, 0.9554648, 0.979349, 0.96692073, 0.962477148, 0.966301918, 0.9781512, 0.96064013, 0.9799636, 0.96505815, 0.96939683, 0.969038546, 0.97828716, 0.95728314, 0.9804037, 0.9659989, 0.965672076, 0.968693078, 0.9768911, 0.95886564, 0.9799931, 0.9669207, 0.966286302, 0.966158807, 0.97817093, 0.95542616, 0.97938365, 0.9669944, 0.962459028, 0.96636337, 0.978142, 0.9606311, 0.9799865, 0.9651272, 0.969423413, 0.969105661, 0.97827005, 0.95733297, 0.9804244, 0.9660886, 0.965672433, 0.968643069, 0.97687095, 0.95885223, 0.9799969, 0.9670146, 0.966317832, 0.966123819, 0.9781763, 0.95543236, 0.97938627, 0.966998, 0.96241641, 0.966301262, 0.97811, 0.96069807, 0.9799994, 0.96509945, 0.969409823, 0.969030559, 0.97825646, 0.95733047, 0.980451, 0.96599525, 0.965609491, 0.968737841, 0.9768758, 0.9589155, 0.9799967, 0.96698296, 0.966323197, 0.966141224, 0.9781783, 0.95539176, 0.97936463, 0.9669512, 0.96249181, 0.966320157, 0.9781133, 0.9606005, 0.97998697, 0.96510583, 0.969423652, 0.969070554, 0.978256, 0.9573429, 0.98044384, 0.9659888, 0.965736687, 0.968718708, 0.9768372, 0.95886517, 0.9800118, 0.96694505, 0.96629113, 0.966067016, 0.9781199, 0.9553637, 0.9794, 0.96691895, 0.962510169, 0.966258645, 0.9780946, 0.96056485, 0.9800007, 0.96500397, 0.969457805, 0.969081163, 0.97829866, 0.9572103, 0.98045254, 0.9659529, 0.965647757, 0.968752027, 0.97691953, 0.95878386, 0.9800158, 0.9669671, 0.966344774, 0.966103613, 0.97820044, 0.95529634, 0.9793819, 0.9668873, 0.962480009, 0.966282964, 0.97808284, 0.9605739, 0.9799723, 0.9650648, 0.969464958, 0.969019175, 0.9782955, 0.9572069, 0.9804315, 0.96599615, 0.965601146, 0.968702137, 0.9769074, 0.9588572, 0.9800519, 0.96699876, 0.966265857, 0.966048419, 0.97818357, 0.9554269, 0.9793896, 0.96688354, 0.962433875, 0.966246367, 0.9781684, 0.96062505, 0.9799865, 0.96504927, 0.969303071, 0.969055057, 0.9783222, 0.95731395, 0.9804279, 0.96595955, 0.965552688, 0.96859926, 0.97686654, 0.9589404, 0.9799712, 0.9669339, 0.966183364, 0.966003597, 0.9781144, 0.955394, 0.979389, 0.9668473, 0.962487102, 0.966196597, 0.9780873, 0.9606338, 0.97995824, 0.9649849, 0.969413459, 0.968956351, 0.97828704, 0.95736027, 0.9803883, 0.9659404, 0.965576291, 0.968610287, 0.97685826, 0.9589177, 0.9799596, 0.9669006, 0.96620965, 0.965966642, 0.97813463, 0.9553956, 0.97939783, 0.96684164, 0.96243906, 0.966229558, 0.978136, 0.96058905, 0.97994345, 0.9649223, 0.96935755, 0.968985379, 0.97825146, 0.95736945, 0.98040086, 0.9659145, 0.965575695, 0.968627632, 0.97686315, 0.95892984, 0.9799998, 0.96691227, 0.966237009, 0.966030717, 0.9781355, 0.9554332, 0.979366, 0.9668465, 0.962435305, 0.966259956, 0.9780913, 0.96062285, 0.9799415, 0.96503305, 0.969444156, 0.96901077, 0.9782525, 0.95738024, 0.980412, 0.96597457, 0.965612829, 0.968673527, 0.97686356, 0.9589763, 0.97996944, 0.96699065, 0.966219008, 0.966070652, 0.97813827, 0.955501, 0.97933435, 0.96696377, 0.962393641, 0.966193378, 0.9780376, 0.960643, 0.97996134, 0.965182, 0.969378352, 0.969002247, 0.9781646, 0.95737886, 0.98043215, 0.9660168, 0.965583503, 0.968614459, 0.976767, 0.95890236, 0.97997606, 0.96700734, 0.9662081, 0.965988815, 0.9780377, 0.9554656, 0.97935617, 0.9669554, 0.962459147, 0.966191173, 0.9780182, 0.96066827, 0.97995615, 0.9652152, 0.969386637, 0.968965888, 0.97816575, 0.9572353, 0.9803689, 0.96603197, 0.965535343, 0.968614101, 0.9767468, 0.9588401, 0.97994393, 0.96701473, 0.966116309, 0.965894938, 0.9780214, 0.95535564, 0.97934645, 0.96698415, 0.962428331, 0.966122985, 0.97807044, 0.96057117, 0.9799472, 0.96515065, 0.969448388, 0.968921244, 0.9782837, 0.95741105, 0.9803996, 0.9660732, 0.965620756, 0.96865952, 0.97692364, 0.95900506, 0.9799628, 0.9670133, 0.966258943, 0.965928733, 0.97820777, 0.95550394, 0.97935516, 0.9670054, 0.962468088, 0.966147006, 0.97815275, 0.9606606, 0.9799009, 0.9651512, 0.969374478, 0.968941569, 0.9782773, 0.95733, 0.98040617, 0.96606475, 0.965612292, 0.968577325, 0.9768797, 0.95891964, 0.97996473, 0.9670397, 0.966178179, 0.966007054, 0.97811824, 0.95545244, 0.9793589, 0.96694237, 0.962436736, 0.96623534, 0.9780938, 0.96050435, 0.97991973, 0.96520495, 0.969362259, 0.969011188, 0.9782308, 0.95730495, 0.98037773, 0.9660447, 0.965569258, 0.968655407, 0.9768274, 0.958919, 0.9799486, 0.96709913, 0.966187179, 0.966098726, 0.9780848, 0.9554914, 0.9793227, 0.967009, 0.962405443, 0.966326952, 0.97806805, 0.96077454, 0.9798712, 0.9652542, 0.969350278, 0.969106674, 0.97825056, 0.95745105, 0.98029476, 0.96607655, 0.965506673, 0.968804955, 0.9768678, 0.9590088, 0.9798916, 0.9670416, 0.966136336, 0.966203511, 0.97812515, 0.95551354, 0.9792736, 0.9670187, 0.962327838, 0.966328859, 0.97806185, 0.9606641, 0.9798391, 0.965157, 0.969282925, 0.969035804, 0.97824174, 0.95729196, 0.98035264, 0.96612304, 0.965489924, 0.968760848, 0.9767815, 0.95898235, 0.97989696, 0.967088, 0.966103792, 0.96609515, 0.9780959, 0.9555769, 0.9793636, 0.96710235, 0.962298393, 0.966306567, 0.97813886, 0.96076244, 0.97992456, 0.9653391, 0.96933502, 0.969085872, 0.97829366, 0.9575009, 0.9803714, 0.96623856, 0.965482712, 0.968738854, 0.9768474, 0.9590282, 0.97991323, 0.9671747, 0.966158867, 0.966108501, 0.9781236, 0.9555901, 0.9793721, 0.9671724, 0.96236515, 0.966302454, 0.9780878, 0.9607421, 0.9799027, 0.9652942, 0.969339609, 0.969039738, 0.978214, 0.95744145, 0.9804177, 0.9661925, 0.965564907, 0.968770027, 0.9768364, 0.9590453, 0.97997445, 0.9671632, 0.966112077, 0.966079473, 0.97808594, 0.9556228, 0.97936994, 0.96717805, 0.96232897, 0.966306508, 0.9780898, 0.96077025, 0.97991645, 0.96531403, 0.969294608, 0.969043434, 0.9782481, 0.9574161, 0.9804341, 0.9661963, 0.965571284, 0.968778133, 0.9768301, 0.95901537, 0.97997904, 0.9671811, 0.966145575, 0.966203511, 0.9781133, 0.9556162, 0.97940797, 0.9671756, 0.962410331, 0.966370046, 0.97811574, 0.96069884, 0.9799028, 0.9653337, 0.96934849, 0.969136715, 0.97830105, 0.95741326, 0.9804567, 0.9662896, 0.965565145, 0.96881634, 0.97690624, 0.9590329, 0.97999865, 0.9672135, 0.966116965, 0.96619451, 0.97824997, 0.9555726, 0.97943085, 0.9672124, 0.962368906, 0.966336548, 0.9782075, 0.9607639, 0.9799907, 0.9654068, 0.9693169, 0.969072521, 0.97834283, 0.95735776, 0.9804436, 0.9662249, 0.965551019, 0.96883595, 0.976925, 0.95886046, 0.9799974, 0.9672011, 0.966213763, 0.966203332, 0.9781993, 0.9554337, 0.9794513, 0.96724, 0.962343872, 0.966366231, 0.97815734, 0.96060455, 0.9799778, 0.96546215, 0.96934098, 0.969166934, 0.9783377, 0.95726705, 0.980473, 0.9663123, 0.965541363, 0.968840003, 0.9769688, 0.95886135, 0.9800261, 0.9672445, 0.966115177, 0.966257513, 0.9782512, 0.9553443, 0.9794367, 0.96723485, 0.962392867, 0.966376364, 0.9782243, 0.9604834, 0.9800261, 0.96545005, 0.969275534, 0.969119906, 0.9783498, 0.957162, 0.9804495, 0.9663291, 0.965395153, 0.968813121, 0.97690034, 0.95871854, 0.98000205, 0.9672436, 0.965992332, 0.966136515, 0.9781766, 0.9552998, 0.9794088, 0.96718365, 0.96217531, 0.966296136, 0.97815734, 0.9604387, 0.9799685, 0.9653733, 0.96916461, 0.969098389, 0.97833484, 0.95713085, 0.9804183, 0.96621, 0.965429902, 0.968783557, 0.9769289, 0.9587154, 0.98002094, 0.967194, 0.965979457, 0.9661147, 0.978231, 0.95523703, 0.97939163, 0.96720237, 0.962178648, 0.96634531, 0.9781725, 0.9603725, 0.97995317, 0.96529084, 0.969169259, 0.969130456, 0.9784036, 0.9570328, 0.98040396, 0.96621364, 0.965384007, 0.968825758, 0.9770272, 0.95867515, 0.9800016, 0.9671417, 0.966010034, 0.96624136, 0.9783024, 0.95518583, 0.97940546, 0.96719813, 0.962336242, 0.966349363, 0.97827554, 0.9603899, 0.97997814, 0.9653358, 0.96930033, 0.969073534, 0.97842705, 0.9570232, 0.98042756, 0.96624815, 0.965509892, 0.968764126, 0.97702, 0.95864767, 0.9799738, 0.9672085, 0.966188371, 0.966156125, 0.9782558, 0.95514363, 0.979396, 0.9672065, 0.96230787, 0.966406763, 0.97825134, 0.96036494, 0.9798978, 0.9653928, 0.969323039, 0.96923399, 0.9783546, 0.9570814, 0.98039037, 0.9662724, 0.965438366, 0.968821883, 0.9769645, 0.95875156, 0.9799312, 0.9672547, 0.966158032, 0.966225445, 0.9782486, 0.9552419, 0.97938067, 0.96724576, 0.962249577, 0.966411233, 0.9781606, 0.9603766, 0.9799297, 0.9653929, 0.969255626, 0.969071984, 0.978392, 0.95702755, 0.98037785, 0.96619695, 0.965499818, 0.968750715, 0.97700703, 0.9586298, 0.9798859, 0.9672103, 0.96613574, 0.966136336, 0.9782445, 0.95508784, 0.979318, 0.96716034, 0.962157786, 0.966228127, 0.9781743, 0.96029854, 0.9798518, 0.96543956, 0.969305694, 0.969009757, 0.978319, 0.9570064, 0.980275, 0.96621543, 0.965471566, 0.968750477, 0.9769735, 0.9586678, 0.9798277, 0.96717495, 0.966136634, 0.966171384, 0.97822154, 0.95513386, 0.97923285, 0.96708775, 0.962285817, 0.966349244, 0.9781908, 0.960358, 0.9798476, 0.965465, 0.969295025, 0.969005048, 0.9783765, 0.9570164, 0.9802256, 0.9661382, 0.965425134, 0.968692303, 0.97701377, 0.95861864, 0.979776, 0.96718764, 0.966124535, 0.966106057, 0.9782465, 0.9551894, 0.97927433, 0.9672203, 0.962180376, 0.966173351, 0.97820926, 0.9605146, 0.97988874, 0.9654178, 0.969230175, 0.969003618, 0.9784032, 0.9571866, 0.980334, 0.96617573, 0.965420008, 0.968697011, 0.97705793, 0.9587843, 0.9798401, 0.96716034, 0.966104507, 0.966045201, 0.9781301, 0.9551861, 0.97929025, 0.96715164, 0.962211609, 0.966207623, 0.9780988, 0.960417, 0.9798585, 0.96545404, 0.969206095, 0.968799233, 0.9782869, 0.9571896, 0.98034036, 0.9663616, 0.965429664, 0.968720019, 0.97700524, 0.9586801, 0.9799048, 0.9672432, 0.966094017, 0.966074347, 0.9781538, 0.9551972, 0.9793275, 0.96716356, 0.962124228, 0.96635747, 0.97811455, 0.9603533, 0.9798782, 0.96536046, 0.969252229, 0.968978047, 0.97819245, 0.9569591, 0.9803516, 0.96616226, 0.965442598, 0.968730092, 0.9768255, 0.9583385, 0.979844, 0.9672742, 0.965999603, 0.966115713, 0.97809106, 0.95498836, 0.9793387, 0.9671447, 0.962088704, 0.966218114, 0.97805434, 0.9603541, 0.9799171, 0.9653594, 0.969283938, 0.968894601, 0.9782184, 0.9568834, 0.9803355, 0.9661072, 0.965157568, 0.968602598, 0.97679377, 0.9582784, 0.9798737, 0.9671966, 0.966009915, 0.965957642, 0.97799414, 0.9548228, 0.9793244, 0.9671317, 0.962117136, 0.966189981, 0.97800964, 0.960074, 0.9798529, 0.96534634, 0.969155073, 0.96896553, 0.9782261, 0.956779, 0.9803232, 0.9662846, 0.965280712, 0.968707502, 0.97677964, 0.958364, 0.97992384, 0.9672693, 0.966020942, 0.966101587, 0.97809154, 0.9549766, 0.97935516, 0.9673415, 0.962157071, 0.966300666, 0.97802913, 0.96007335, 0.9799247, 0.9654478, 0.969188452, 0.968995452, 0.9782486, 0.9567308, 0.98034656, 0.9663491, 0.965460002, 0.968852401, 0.9768941, 0.9584225, 0.979885, 0.96725947, 0.966134071, 0.966138422, 0.9781002, 0.95500064, 0.9793748, 0.96722436, 0.96222353, 0.966342568, 0.97812325, 0.9603282, 0.97991264, 0.96543205, 0.969244778, 0.969036162, 0.9782851, 0.95692396, 0.9804335, 0.96635365, 0.965435445, 0.968722939, 0.9769449, 0.95857, 0.97998524, 0.967313, 0.966219783, 0.966250718, 0.9781731, 0.9551485, 0.979432, 0.96730185, 0.962291181, 0.96645987, 0.9781154, 0.9603122, 0.9799283, 0.96546257, 0.969296813, 0.969197035, 0.9782873, 0.95701665, 0.98043174, 0.96645176, 0.965560138, 0.968990624, 0.9769573, 0.95862365, 0.97996545, 0.96740615, 0.966268659, 0.966446638, 0.9782658, 0.9551579, 0.9794824, 0.9673282, 0.962450981, 0.966603637, 0.9781301, 0.96040946, 0.9800305, 0.96553427, 0.969439209, 0.969240189, 0.9783367, 0.9571535, 0.98051065, 0.9664337, 0.965671837, 0.968928516, 0.9769967, 0.9588506, 0.98001707, 0.9673633, 0.966370463, 0.966352344, 0.9782063, 0.9553595, 0.9795501, 0.96731246, 0.962475955, 0.966444075, 0.97818893, 0.96053904, 0.98000526, 0.96544725, 0.969388783, 0.969093621, 0.97828627, 0.9571666, 0.9804971, 0.966354, 0.965632975, 0.968751252, 0.97691953, 0.9586492, 0.98001134, 0.9672556, 0.966223538, 0.966205418, 0.9781982, 0.9552713, 0.97946084, 0.9672487, 0.962358892, 0.966299355, 0.9781194, 0.96044433, 0.9800031, 0.9653858, 0.96938467, 0.968964398, 0.978233, 0.9570652, 0.9804882, 0.966301, 0.96565932, 0.96878469, 0.97690195, 0.95870686, 0.9800361, 0.9672258, 0.966347098, 0.966197193, 0.978142, 0.9552824, 0.9794998, 0.96715486, 0.962370574, 0.966393173, 0.97811264, 0.9604452, 0.980011, 0.965367, 0.969403684, 0.969094932, 0.97824025, 0.9570912, 0.98049325, 0.96625805, 0.965636075, 0.968876481, 0.9769334, 0.95863783, 0.9800545, 0.96720546, 0.966303706, 0.966248393, 0.97820544, 0.95511043, 0.979487, 0.9671214, 0.962415099, 0.966429293, 0.9781602, 0.9602746, 0.98003024, 0.9653148, 0.969337046, 0.969046593, 0.97827965, 0.95699567, 0.98050183, 0.96622646, 0.965619266, 0.968752503, 0.9769235, 0.9585321, 0.9801153, 0.96715385, 0.966325164, 0.966147542, 0.9781812, 0.95500845, 0.97954226, 0.96706903, 0.962377846, 0.966219306, 0.97815996, 0.9602195, 0.98007363, 0.9652343, 0.969405174, 0.969032586, 0.9782754, 0.95692617, 0.9805556, 0.96616834, 0.965700448, 0.968739033, 0.9769586, 0.95859236, 0.98012835, 0.9671327, 0.966443837, 0.966208875, 0.9782706, 0.95512927, 0.9795362, 0.9671642, 0.962550282, 0.966399968, 0.9782436, 0.96036845, 0.9800713, 0.9653602, 0.969492197, 0.969128549, 0.9783352, 0.9571395, 0.9805305, 0.9663165, 0.965718865, 0.968823195, 0.97706836, 0.958727, 0.9801226, 0.9672656, 0.966429055, 0.966234922, 0.97832114, 0.9552043, 0.97950655, 0.9672596, 0.962670088, 0.966397762, 0.9782723, 0.96044314, 0.98009306, 0.96532726, 0.969556093, 0.969240606, 0.9783925, 0.9571432, 0.98053336, 0.96623427, 0.965831518, 0.968886554, 0.977099, 0.95863914, 0.9800947, 0.9671962, 0.966400683, 0.966404557, 0.9783215, 0.95512927, 0.97949934, 0.9672226, 0.962553144, 0.966488838, 0.97824836, 0.9602716, 0.98006254, 0.96538645, 0.969508111, 0.969179809, 0.97843295, 0.95700926, 0.98050976, 0.9661667, 0.965848088, 0.968832016, 0.9771308, 0.9585939, 0.9800797, 0.9671912, 0.96647495, 0.966353357, 0.9783699, 0.95510405, 0.97950304, 0.96718854, 0.962626576, 0.966524601, 0.9782989, 0.9603067, 0.9800443, 0.96539456, 0.969589591, 0.969184935, 0.97839564, 0.95700103, 0.98048866, 0.96618474, 0.965781271, 0.968855858, 0.9770917, 0.958607, 0.9800632, 0.9671381, 0.966399968, 0.966335654, 0.9783783, 0.95513505, 0.9795053, 0.9671212, 0.962582707, 0.966478944, 0.97829854, 0.96031725, 0.9800156, 0.9652739, 0.969483137, 0.969156086, 0.978476, 0.95693904, 0.9804865, 0.96624404, 0.965738356, 0.96884656, 0.97714067, 0.958573, 0.98010623, 0.96716064, 0.966418803, 0.966371477, 0.97834134, 0.95509183, 0.9794305, 0.96712834, 0.962571144, 0.966418564, 0.97830987, 0.9602954, 0.980005, 0.96528137, 0.96954757, 0.969215989, 0.97844493, 0.95702606, 0.9804677, 0.96615064, 0.965739429, 0.968897164, 0.9771339, 0.95859927, 0.9800473, 0.9671807, 0.966418266, 0.966345906, 0.9783985, 0.95516133, 0.9795044, 0.9671163, 0.962568283, 0.966466546, 0.9782915, 0.960316, 0.98006904, 0.96529615, 0.969607711, 0.969153583, 0.97841656, 0.9570354, 0.9805048, 0.9662031, 0.965845525, 0.968809903, 0.97715294, 0.95863575, 0.9800725, 0.96713567, 0.966431916, 0.966331184, 0.9783265, 0.95508546, 0.97948337, 0.9671447, 0.962662041, 0.966466248, 0.9782838, 0.96032923, 0.9800582, 0.96534306, 0.969598651, 0.969163895, 0.97844243, 0.95698327, 0.9805288, 0.9661795, 0.965882778, 0.968795657, 0.9771099, 0.95861316, 0.9800995, 0.9671719, 0.966511905, 0.96634233, 0.97834784, 0.95508784, 0.9795247, 0.96720713, 0.96269089, 0.966408551, 0.97831124, 0.9603345, 0.98006916, 0.9653994, 0.969531775, 0.96919471, 0.9784348, 0.95705616, 0.9805078, 0.9662959, 0.965853095, 0.968865812, 0.977132, 0.9586167, 0.9801185, 0.96720326, 0.966497421, 0.966358781, 0.97835433, 0.9552115, 0.9795241, 0.96723056, 0.962632775, 0.966448188, 0.9782761, 0.9603457, 0.9800829, 0.9653788, 0.969515026, 0.969177127, 0.9784444, 0.9570203, 0.98055077, 0.9662211, 0.965805829, 0.968799055, 0.97710824, 0.95858586, 0.98008484, 0.9672112, 0.966491878, 0.966350555, 0.9783741, 0.95511913, 0.97952086, 0.9671997, 0.962557793, 0.966479957, 0.9782954, 0.96030545, 0.98003495, 0.9653219, 0.969516277, 0.969123363, 0.9783804, 0.9570266, 0.98050046, 0.96626097, 0.965773165, 0.968778431, 0.9770896, 0.95856595, 0.98011327, 0.96723485, 0.966355026, 0.966323853, 0.9783225, 0.9550885, 0.9795004, 0.9672116, 0.962588012, 0.966427743, 0.97825074, 0.96033746, 0.98004097, 0.9653927, 0.969472706, 0.969152153, 0.9783645, 0.9570216, 0.98054004, 0.9662234, 0.965751886, 0.968845904, 0.97704417, 0.95867604, 0.9801017, 0.9671491, 0.966426611, 0.96629256, 0.97831154, 0.95503306, 0.9794963, 0.967139, 0.962600946, 0.966396093, 0.978277, 0.9603425, 0.97999805, 0.9653476, 0.969536781, 0.969141603, 0.9784131, 0.9570417, 0.9804633, 0.96634686, 0.965694964, 0.968816459, 0.977093, 0.9587577, 0.98006815, 0.9672684, 0.966443539, 0.966301024, 0.9783587, 0.9552427, 0.9794727, 0.9672472, 0.962606907, 0.966403902, 0.9783013, 0.96040946, 0.9800086, 0.9654452, 0.969541848, 0.969174743, 0.978417, 0.95716375, 0.98047984, 0.96627116, 0.965684116, 0.968771517, 0.9770718, 0.958801, 0.9800827, 0.96727556, 0.966417789, 0.966296792, 0.97833496, 0.95520777, 0.97946894, 0.9671967, 0.962590456, 0.966385067, 0.97829103, 0.96047336, 0.98003274, 0.96542966, 0.969516873, 0.969157755, 0.97842693, 0.95712936, 0.9804873, 0.96624047, 0.965776682, 0.968767583, 0.9770782, 0.9587913, 0.98006445, 0.96725833, 0.966413438, 0.966247499, 0.97832173, 0.9552341, 0.97948277, 0.96720606, 0.962599158, 0.96637404, 0.97824174, 0.96045524, 0.9800336, 0.9654406, 0.969452858, 0.969120145, 0.9783839, 0.95717186, 0.9805007, 0.96631306, 0.965718091, 0.968826532, 0.9770486, 0.958807, 0.98009354, 0.96726704, 0.966386855, 0.966290593, 0.97828203, 0.95531654, 0.9794815, 0.96721876, 0.962565362, 0.966411591, 0.9782466, 0.9605773, 0.97999257, 0.96544415, 0.969558418, 0.969162345, 0.9783557, 0.9572812, 0.98046553, 0.9662715, 0.965781689, 0.968812227, 0.97704244, 0.95884126, 0.98007685, 0.9672391, 0.966419578, 0.966321945, 0.97832197, 0.955297, 0.97945833, 0.96718776, 0.962530494, 0.966399789, 0.9782748, 0.96055025, 0.98000896, 0.9654288, 0.969482362, 0.969188094, 0.9783729, 0.95721596, 0.980473, 0.96626073, 0.965755045, 0.968842685, 0.9770199, 0.95885706, 0.9800867, 0.9672715, 0.96632427, 0.966313064, 0.97828764, 0.955307, 0.9794797, 0.96714383, 0.962510943, 0.966430068, 0.978243, 0.9605202, 0.98002195, 0.965375, 0.969485819, 0.969184518, 0.978375, 0.9572236, 0.9805013, 0.96625096, 0.965750217, 0.968820035, 0.9770116, 0.9588492, 0.9800735, 0.967281, 0.966358364, 0.966338217, 0.9782438, 0.9553048, 0.9794855, 0.9672499, 0.962563753, 0.966452181, 0.9782492, 0.960515, 0.97999483, 0.96546847, 0.969459951, 0.969161987, 0.97835594, 0.95723736, 0.980449, 0.9662938, 0.96572423, 0.968788505, 0.9770198, 0.9588184, 0.9800598, 0.9673496, 0.966334999, 0.96631217, 0.97828853, 0.95533746, 0.97944367, 0.96722335, 0.962481022, 0.966463685, 0.97821426, 0.9605565, 0.9800003, 0.96545637, 0.96945262, 0.969211161, 0.9783372, 0.9572187, 0.9804536, 0.9663065, 0.965741813, 0.968825877, 0.97700626, 0.95890594, 0.98004526, 0.96728635, 0.966394305, 0.966359496, 0.97827035, 0.9553409, 0.9794428, 0.9672929, 0.962640405, 0.966436863, 0.97819656, 0.9606542, 0.9800607, 0.9655749, 0.969486952, 0.969181478, 0.9783297, 0.9573167, 0.98052514, 0.9663629, 0.965709209, 0.968856871, 0.97697407, 0.95895386, 0.98013353, 0.9672537, 0.966426015, 0.966241121, 0.9782485, 0.95542014, 0.97955257, 0.96727675, 0.962574899, 0.96643883, 0.9781968, 0.96057683, 0.980076, 0.9655239, 0.969524026, 0.969200492, 0.9783512, 0.9573228, 0.98051536, 0.9663168, 0.965823412, 0.968851924, 0.9770173, 0.95898575, 0.98008907, 0.9673205, 0.966429174, 0.966384649, 0.9782681, 0.95553625, 0.97952473, 0.96723115, 0.962614, 0.966519237, 0.9782494, 0.9607238, 0.980074, 0.9654975, 0.969514489, 0.969246745, 0.9784056, 0.95743805, 0.9805248, 0.96632373, 0.965739548, 0.968984783, 0.9770907, 0.9589929, 0.9801016, 0.9673333, 0.966343522, 0.966425598, 0.97832984, 0.95545214, 0.97948235, 0.96728534, 0.962581754, 0.966499865, 0.9782481, 0.96058565, 0.97998995, 0.9654795, 0.969525933, 0.969182074, 0.97839636, 0.95736015, 0.980455, 0.96627384, 0.96575433, 0.968907893, 0.97710025, 0.95892537, 0.980012, 0.9673082, 0.96639955, 0.966346562, 0.9783304, 0.95545334, 0.9794782, 0.9672775, 0.962614417, 0.966552317, 0.9783417, 0.9606837, 0.98001, 0.96548456, 0.969492197, 0.969254971, 0.9784232, 0.95734507, 0.98047674, 0.96630716, 0.965672612, 0.968862236, 0.97704244, 0.95892483, 0.98002714, 0.96732897, 0.966347635, 0.966324747, 0.97828853, 0.9555082, 0.9794679, 0.9673726, 0.96256274, 0.966494203, 0.978299, 0.9606917, 0.98001945, 0.9655942, 0.96949476, 0.969214976, 0.9784459, 0.95735806, 0.9805141, 0.96637404, 0.965734661, 0.96888572, 0.97710925, 0.95908487, 0.98012733, 0.9674096, 0.966352224, 0.966304481, 0.9783085, 0.95553476, 0.9795203, 0.96734804, 0.962575138, 0.966513872, 0.97828895, 0.96074086, 0.9800571, 0.9656243, 0.969547212, 0.969255507, 0.9784477, 0.9574386, 0.9805094, 0.96643096, 0.965734899, 0.968889117, 0.97713953, 0.95911974, 0.9801199, 0.96742433, 0.966348767, 0.966353238, 0.978412, 0.9555196, 0.97954786, 0.9673553, 0.962590873, 0.96651566, 0.9783531, 0.9607696, 0.9800468, 0.9656236, 0.969586074, 0.969258666, 0.9784717, 0.9574643, 0.98054266, 0.9664184, 0.965763927, 0.968972564, 0.97714543, 0.95908815, 0.9801364, 0.96746963, 0.96641171, 0.966356039, 0.9784163, 0.9556195, 0.97958654, 0.9674453, 0.962640405, 0.966517448, 0.97840744, 0.9607873, 0.9800658, 0.965692, 0.969556391, 0.969246328, 0.9785415, 0.9575573, 0.9805994, 0.96653426, 0.965781033, 0.968851864, 0.97719795, 0.95913553, 0.9801222, 0.9674722, 0.96629715, 0.966295898, 0.97837716, 0.9556354, 0.9795777, 0.9674224, 0.962565601, 0.966517925, 0.9783829, 0.96081805, 0.9801072, 0.96564597, 0.969513595, 0.969131112, 0.97850853, 0.95753086, 0.98059344, 0.96643275, 0.965698659, 0.968879819, 0.9772175, 0.9590273, 0.9801523, 0.96748716, 0.966396093, 0.966296554, 0.9784208, 0.955554, 0.9795419, 0.9674339, 0.962600529, 0.966536403, 0.9784007, 0.96084785, 0.980097, 0.96571153, 0.969495654, 0.96920532, 0.9785333, 0.9575083, 0.9805891, 0.966495, 0.965670288, 0.968844771, 0.97717834, 0.9591782, 0.98016936, 0.96753615, 0.966349363, 0.966262758, 0.97841847, 0.95562226, 0.9795848, 0.96742123, 0.962510705, 0.966516256, 0.97832036, 0.9608888, 0.9801175, 0.9657101, 0.969517946, 0.969227195, 0.97850543, 0.95760965, 0.9805997, 0.96659845, 0.965735912, 0.96892637, 0.9771344, 0.95923984, 0.9801998, 0.96764183, 0.966377139, 0.966405988, 0.97840685, 0.9556299, 0.9796198, 0.9674924, 0.962591588, 0.966538608, 0.978393, 0.96084744, 0.9801164, 0.965762, 0.969504833, 0.969264925, 0.9784852, 0.9575512, 0.98055637, 0.96653026, 0.965736568, 0.968937457, 0.97714806, 0.9591667, 0.9801507, 0.96756124, 0.966377258, 0.966374934, 0.9783885, 0.95564526, 0.9795603, 0.96743405, 0.962535322, 0.966538489, 0.9784065, 0.96087945, 0.9800703, 0.9658114, 0.969482899, 0.969283402, 0.97849303, 0.9575585, 0.98059237, 0.96648586, 0.965684116, 0.968945086, 0.97719324, 0.9591111, 0.98013866, 0.9675437, 0.966346681, 0.966405332, 0.97842216, 0.955639, 0.9796047, 0.9674971, 0.962481022, 0.966595173, 0.9783878, 0.9608961, 0.98003894, 0.9658036, 0.969431579, 0.969289005, 0.97856104, 0.95753044, 0.98052055, 0.9665559, 0.965620518, 0.969006419, 0.9772186, 0.9591333, 0.98006964, 0.9676266, 0.966202617, 0.966441751, 0.9784762, 0.9555414, 0.97956663, 0.967525, 0.962483346, 0.966614783, 0.9784705, 0.96080625, 0.98003113, 0.965845, 0.969410062, 0.969325364, 0.9785534, 0.9574868, 0.980576, 0.9666013, 0.965578616, 0.9690063, 0.9771425, 0.95906603, 0.9800857, 0.9676059, 0.966187596, 0.966346681, 0.9784151, 0.9555026, 0.9795445, 0.96748984, 0.962435603, 0.966387749, 0.978324, 0.96070457, 0.98003334, 0.96584475, 0.969410062, 0.969139278, 0.97846276, 0.95750004, 0.9805085, 0.9665677, 0.965574384, 0.968826115, 0.977122, 0.9590143, 0.98006254, 0.9676128, 0.966235816, 0.966238379, 0.9783594, 0.95561635, 0.9795318, 0.96745694, 0.962472737, 0.966352344, 0.97833234, 0.9607671, 0.98001856, 0.9656979, 0.969475627, 0.969076037, 0.97848094, 0.9573239, 0.9805298, 0.96638376, 0.965513945, 0.968871415, 0.97710764, 0.95902896, 0.9800654, 0.96750623, 0.966190279, 0.966436505, 0.97835654, 0.95548433, 0.9794796, 0.96731627, 0.962299824, 0.966510892, 0.97834647, 0.9607039, 0.9799724, 0.9656561, 0.969318867, 0.969199181, 0.9785163, 0.95732784, 0.9805046, 0.9664297, 0.965524018, 0.96902585, 0.97719806, 0.95888436, 0.98007154, 0.9675071, 0.96616745, 0.966389954, 0.97844213, 0.95536554, 0.97953016, 0.9673648, 0.962355554, 0.966551781, 0.97840035, 0.96062756, 0.9800468, 0.9657047, 0.969350278, 0.969353259, 0.978601, 0.9572721, 0.98052937, 0.96653706, 0.965553939, 0.968990505, 0.97722685, 0.9589386, 0.98011935, 0.9676004, 0.966252923, 0.966361046, 0.9784047, 0.9553363, 0.9795705, 0.9674763, 0.962368011, 0.966512918, 0.9783698, 0.9605542, 0.98005795, 0.96582764, 0.969395638, 0.969256818, 0.9784783, 0.9571538, 0.9805417, 0.9665768, 0.965579808, 0.968883276, 0.97708184, 0.9588035, 0.9801088, 0.96761674, 0.966159761, 0.966317415, 0.97838736, 0.9553687, 0.97954315, 0.9674449, 0.962424695, 0.96657759, 0.97837263, 0.9605366, 0.9800308, 0.96575004, 0.969329298, 0.969271421, 0.97843295, 0.9572435, 0.9805424, 0.96647704, 0.965636373, 0.968905449, 0.9771318, 0.9587015, 0.98008865, 0.96754587, 0.966303706, 0.966385424, 0.97841734, 0.95519334, 0.9795155, 0.9674479, 0.96245873, 0.966574252, 0.97841555, 0.9603764, 0.9799977, 0.9656962, 0.969461918, 0.969277442, 0.9785492, 0.9570652, 0.98050284, 0.9664597, 0.965583682, 0.968933523, 0.9771962, 0.95864385, 0.9800192, 0.96749073, 0.966276407, 0.966330945, 0.9784171, 0.95520157, 0.9794209, 0.96734947, 0.962387919, 0.966532171, 0.97840273, 0.960435, 0.97987694, 0.9656754, 0.96943897, 0.969267905, 0.97852623, 0.9570871, 0.98040056, 0.96648407, 0.965610087, 0.968963623, 0.97716004, 0.95863104, 0.97998464, 0.96746093, 0.966318965, 0.96629554, 0.9783652, 0.9551343, 0.97940296, 0.96734357, 0.962477803, 0.96649605, 0.9783735, 0.96034294, 0.979862, 0.96563685, 0.969432354, 0.969196916, 0.97848207, 0.956959, 0.98037684, 0.9664219, 0.965618968, 0.968886971, 0.97713804, 0.9585574, 0.97997516, 0.96750534, 0.966312587, 0.966298819, 0.9784136, 0.9550442, 0.97939384, 0.96738577, 0.962485075, 0.966446638, 0.9784057, 0.96018136, 0.9798563, 0.96562994, 0.969378233, 0.969147801, 0.97848105, 0.9567661, 0.98036367, 0.96654284, 0.96561259, 0.968903661, 0.9771228, 0.95857394, 0.97997266, 0.96756047, 0.966330945, 0.966301382, 0.97836655, 0.95510364, 0.9794519, 0.9674684, 0.962510288, 0.96651113, 0.9783677, 0.9603643, 0.97995144, 0.965691, 0.969412088, 0.969147682, 0.97850543, 0.9569769, 0.98043895, 0.96649086, 0.965591133, 0.968892217, 0.9771589, 0.9586664, 0.97999334, 0.96753746, 0.96633786, 0.966284215, 0.9783717, 0.95513994, 0.97949845, 0.96750855, 0.962450743, 0.966485739, 0.9783563, 0.96047163, 0.9799336, 0.96578336, 0.969409645, 0.969177544, 0.97849965, 0.95712084, 0.9804678, 0.9665931, 0.96560818, 0.968866467, 0.97713804, 0.95865303, 0.9800575, 0.9675854, 0.966341436, 0.966212511, 0.97829115, 0.955182, 0.97950304, 0.9675115, 0.962538123, 0.96643126, 0.97831374, 0.96047676, 0.97995603, 0.9658237, 0.969441414, 0.969173193, 0.9785002, 0.95722467, 0.9804863, 0.9665944, 0.965674281, 0.968874753, 0.9770965, 0.9588531, 0.9800448, 0.9677143, 0.966356933, 0.966285646, 0.97830975, 0.95534897, 0.97951996, 0.9675249, 0.962544203, 0.966444075, 0.97829026, 0.9605353, 0.9800269, 0.9657724, 0.969539046, 0.969220877, 0.9784217, 0.9571866, 0.9805104, 0.96655476, 0.965714335, 0.968874574, 0.97705483, 0.9588173, 0.98010224, 0.96763915, 0.966378927, 0.966258407, 0.9783003, 0.95530033, 0.97953194, 0.967523, 0.962620497, 0.966512442, 0.9782833, 0.9605363, 0.9799874, 0.9657638, 0.969470799, 0.96915251, 0.9784086, 0.9571332, 0.9805062, 0.96656716, 0.965658605, 0.968900502, 0.97702104, 0.9588394, 0.9800669, 0.9676059, 0.96637094, 0.966342449, 0.978244, 0.9552465, 0.9795181, 0.9674925, 0.962643564, 0.966474831, 0.97826433, 0.96057826, 0.980012, 0.9657818, 0.969482362, 0.969154596, 0.9783903, 0.9571704, 0.9805165, 0.96654516, 0.965709448, 0.968816578, 0.9770253, 0.95880073, 0.98009765, 0.96765155, 0.966365397, 0.966344535, 0.97823375, 0.95540696, 0.97955585, 0.967527, 0.962646008, 0.966477275, 0.97822267, 0.9608446, 0.98009986, 0.9658518, 0.969541609, 0.969188333, 0.9783708, 0.9570744, 0.9805381, 0.96664006, 0.965773046, 0.968913734, 0.9770098, 0.95877343, 0.98006135, 0.9676436, 0.966418564, 0.966323972, 0.9782567, 0.95529294, 0.9795108, 0.9675258, 0.962652206, 0.966538727, 0.97821325, 0.960553, 0.9800449, 0.96586555, 0.969509661, 0.969237149, 0.97829956, 0.95718503, 0.98050445, 0.96666384, 0.965702891, 0.968915641, 0.9769573, 0.958871, 0.98009825, 0.96768624, 0.96636349, 0.96638763, 0.978242, 0.9554159, 0.9795155, 0.967528, 0.962564707, 0.966549218, 0.9781843, 0.9606917, 0.9800567, 0.96590024, 0.969491422, 0.969268262, 0.9783266, 0.9573312, 0.98051906, 0.9666453, 0.965677977, 0.96895647, 0.9769942, 0.95897317, 0.9801175, 0.96773213, 0.96640414, 0.966388643, 0.9782637, 0.95536965, 0.97955024, 0.96759886, 0.962624609, 0.966575682, 0.9782543, 0.96067244, 0.9800703, 0.965878, 0.969512939, 0.969320595, 0.97839147, 0.95718855, 0.9805162, 0.96667695, 0.965767503, 0.969019949, 0.9770354, 0.95890725, 0.9800669, 0.9677221, 0.966410875, 0.966372967, 0.97831225, 0.9553235, 0.9795313, 0.96762925, 0.962703049, 0.966572225, 0.97829914, 0.9606671, 0.98003733, 0.9659456, 0.969550014, 0.969230533, 0.97838116, 0.9572876, 0.980532, 0.96668094, 0.965730131, 0.968970776, 0.97706157, 0.95890105, 0.9801134, 0.9677374, 0.966361344, 0.966321945, 0.978229, 0.95539904, 0.9796178, 0.96763223, 0.962629259, 0.966549516, 0.9782586, 0.9606766, 0.98008746, 0.96599656, 0.969513237, 0.969312072, 0.9783417, 0.9572439, 0.98057383, 0.9667609, 0.965741217, 0.968982458, 0.97706735, 0.9588995, 0.9801468, 0.9677203, 0.9664765, 0.966407657, 0.9783181, 0.9553438, 0.97961146, 0.96765643, 0.962703884, 0.966614604, 0.97833896, 0.96054626, 0.98012227, 0.9659109, 0.96957916, 0.969323397, 0.9784503, 0.95716864, 0.98053545, 0.9666976, 0.965667665, 0.969034493, 0.97706586, 0.9587917, 0.9800939, 0.9677899, 0.966417789, 0.966490626, 0.9783577, 0.95524055, 0.97958845, 0.96771896, 0.962710083, 0.966733754, 0.9783411, 0.9605488, 0.9801179, 0.9660572, 0.969524026, 0.969418228, 0.9784556, 0.9570527, 0.9805689, 0.9667504, 0.965699077, 0.969130635, 0.97712725, 0.9585503, 0.98014885, 0.96775156, 0.966347635, 0.96658361, 0.97839725, 0.9550266, 0.9795576, 0.96762496, 0.962597072, 0.966761827, 0.97830725, 0.9603682, 0.98010474, 0.96594965, 0.969455659, 0.969453752, 0.97845477, 0.9568229, 0.98054004, 0.96662396, 0.965728223, 0.969134569, 0.9771392, 0.95856816, 0.98019606, 0.9676722, 0.966264725, 0.96655041, 0.9783558, 0.9548755, 0.97960985, 0.96770656, 0.962452829, 0.966859341, 0.97832125, 0.9602683, 0.9800981, 0.9659791, 0.969421864, 0.969476759, 0.9784409, 0.9567355, 0.9805665, 0.96670246, 0.965626955, 0.969214201, 0.9771186, 0.9584281, 0.98016316, 0.9676999, 0.966256499, 0.966688752, 0.97842056, 0.95480585, 0.97963434, 0.96764874, 0.962428868, 0.966927767, 0.9783729, 0.96018654, 0.98011464, 0.96593106, 0.969377816, 0.969501376, 0.9784621, 0.95673645, 0.98058677, 0.9667309, 0.965567708, 0.969281375, 0.9771577, 0.9584513, 0.98021245, 0.9676761, 0.966109276, 0.966681182, 0.9784178, 0.9547252, 0.9796378, 0.96759665, 0.962354541, 0.966862798, 0.978387, 0.9600028, 0.9800876, 0.9659891, 0.969356775, 0.969620049, 0.97849244, 0.956718, 0.98061496, 0.9666794, 0.965508342, 0.969271541, 0.97723025, 0.9584194, 0.98014385, 0.9675944, 0.966157913, 0.966664135, 0.9784711, 0.9547075, 0.9795705, 0.9674676, 0.962373316, 0.966881394, 0.97842056, 0.9599607, 0.98004764, 0.9657687, 0.969449162, 0.969516039, 0.9784737, 0.9564584, 0.9805493, 0.96660066, 0.965533495, 0.969184756, 0.9771962, 0.95803577, 0.9801589, 0.96759856, 0.966182172, 0.96661973, 0.9784102, 0.95457864, 0.97960174, 0.96748424, 0.962385356, 0.966859043, 0.97841346, 0.95996004, 0.9800719, 0.96572554, 0.969313502, 0.969521999, 0.97850466, 0.9564657, 0.9805531, 0.96654016, 0.965459347, 0.96917814, 0.97724324, 0.95823693, 0.9801413, 0.9675636, 0.966108382, 0.966669261, 0.97847784, 0.9545967, 0.97961557, 0.9674769, 0.96233058, 0.966952264, 0.97841245, 0.95995, 0.9800687, 0.9657475, 0.969295025, 0.969489634, 0.9785164, 0.956432, 0.98056257, 0.9665315, 0.965533376, 0.969183266, 0.9772041, 0.9582092, 0.98021907, 0.9676065, 0.966190517, 0.966528177, 0.97842544, 0.95462614, 0.9796348, 0.96746683, 0.962431848, 0.966786683, 0.9784047, 0.96000063, 0.9800994, 0.965752, 0.96933794, 0.969412565, 0.9785034, 0.9565618, 0.9805803, 0.96655023, 0.965556681, 0.969193697, 0.9771577, 0.9582289, 0.98017293, 0.96758157, 0.966158807, 0.966554344, 0.97840595, 0.9546597, 0.9796174, 0.9674818, 0.962362528, 0.966742814, 0.97840226, 0.9599304, 0.9800923, 0.9657368, 0.969410956, 0.969401121, 0.9784797, 0.9565354, 0.9805766, 0.9665231, 0.965596139, 0.969196737, 0.9771163, 0.95823145, 0.9801854, 0.967546, 0.966229141, 0.966580153, 0.9784009, 0.9546074, 0.9796515, 0.96745515, 0.962368608, 0.966838062, 0.97835994, 0.95992863, 0.980101, 0.9657549, 0.969353855, 0.9694224, 0.9784596, 0.9564586, 0.9805627, 0.9665442, 0.96549058, 0.969188511, 0.97714627, 0.9581787, 0.98018414, 0.9675575, 0.966145575, 0.96656847, 0.9784041, 0.95459735, 0.9796449, 0.96756816, 0.962285459, 0.966782808, 0.97837555, 0.9599471, 0.9801107, 0.9657808, 0.969328642, 0.969447374, 0.97848517, 0.9565016, 0.9805911, 0.96657205, 0.965508163, 0.969147027, 0.9771698, 0.9581336, 0.98020005, 0.9675184, 0.966200292, 0.966605902, 0.97844875, 0.9545377, 0.9796219, 0.9674818, 0.96238637, 0.966781676, 0.97840136, 0.9599302, 0.9801106, 0.9657686, 0.969342172, 0.969387531, 0.97849905, 0.9564146, 0.98055077, 0.96657425, 0.965522707, 0.969111145, 0.9772374, 0.95809376, 0.98015493, 0.9675772, 0.966151774, 0.96658498, 0.97849417, 0.9545522, 0.97962487, 0.9674981, 0.962266028, 0.966712594, 0.97842807, 0.95985496, 0.98008746, 0.9657497, 0.969303012, 0.969413877, 0.9785639, 0.9563223, 0.98053694, 0.96652526, 0.96554184, 0.969185829, 0.97726953, 0.95805347, 0.9802028, 0.9675373, 0.966254056, 0.966497838, 0.9785306, 0.9544642, 0.97962654, 0.9674577, 0.962432742, 0.966736913, 0.9784864, 0.9597409, 0.980095, 0.96568143, 0.969350457, 0.969312191, 0.9785761, 0.9562689, 0.9805635, 0.96644574, 0.965547621, 0.969079256, 0.97729254, 0.9580143, 0.9802285, 0.96748716, 0.966185272, 0.966549098, 0.97856057, 0.95448494, 0.9796714, 0.96738464, 0.962364197, 0.966714919, 0.9785067, 0.9598916, 0.980138, 0.9656196, 0.969274342, 0.969368935, 0.97858787, 0.95643604, 0.980571, 0.96645033, 0.965537786, 0.969111085, 0.97723854, 0.9581451, 0.9802075, 0.9674498, 0.966204286, 0.966506422, 0.9785992, 0.95455724, 0.97970116, 0.9673951, 0.962400138, 0.966717064, 0.97853476, 0.9598563, 0.9801413, 0.9656989, 0.969351172, 0.969342768, 0.978671, 0.9564338, 0.9805712, 0.96649, 0.965510607, 0.969111741, 0.97731143, 0.9581454, 0.98022276, 0.9674599, 0.966184378, 0.966438174, 0.9785025, 0.9546095, 0.979661, 0.9673922, 0.962420702, 0.966638207, 0.978471, 0.95989436, 0.98012733, 0.96562684, 0.969311595, 0.969265819, 0.9785452, 0.9565237, 0.98061085, 0.966495, 0.965561807, 0.969035029, 0.97726226, 0.95818406, 0.98025113, 0.967459, 0.966234028, 0.966442406, 0.9784856, 0.9545843, 0.97970265, 0.96741885, 0.962443888, 0.966601908, 0.97845674, 0.9599411, 0.9801413, 0.9656145, 0.969382524, 0.969214499, 0.97855246, 0.95650816, 0.98061633, 0.96636915, 0.965616703, 0.968979061, 0.9772908, 0.9582347, 0.9802493, 0.96741796, 0.966242492, 0.966419339, 0.9785573, 0.95467263, 0.9796531, 0.967331, 0.962399065, 0.96650666, 0.97853196, 0.96000487, 0.9801569, 0.965578, 0.969386995, 0.969201088, 0.97858924, 0.9565271, 0.98056227, 0.9664307, 0.965581954, 0.969009101, 0.977267, 0.95819825, 0.9802391, 0.967426, 0.96615243, 0.966379285, 0.97855383, 0.9546536, 0.97965163, 0.9672963, 0.962340772, 0.966545165, 0.9784541, 0.9599033, 0.9801031, 0.9655158, 0.969270647, 0.969229639, 0.97857326, 0.95643264, 0.98057187, 0.9663825, 0.965471447, 0.96902442, 0.9772234, 0.9581989, 0.98025036, 0.9674123, 0.966133952, 0.966451526, 0.9785188, 0.95471317, 0.9796648, 0.967303, 0.962289333, 0.966595531, 0.97849894, 0.9599613, 0.98014873, 0.96557903, 0.969286323, 0.969358206, 0.9786436, 0.95681447, 0.98059225, 0.9663638, 0.965513945, 0.969092786, 0.9772625, 0.95819145, 0.98022974, 0.9672889, 0.966207623, 0.966466248, 0.97848, 0.9546313, 0.9796317, 0.9672934, 0.962346256, 0.966590524, 0.9784877, 0.96000624, 0.9801154, 0.9656023, 0.969357193, 0.96924758, 0.97859836, 0.95653856, 0.98057854, 0.9663786, 0.965487242, 0.969059467, 0.9772818, 0.95820415, 0.9802271, 0.96735674, 0.966139436, 0.966522694, 0.9785276, 0.95462865, 0.9796442, 0.9673137, 0.962378383, 0.966704726, 0.9785281, 0.96000063, 0.9801121, 0.9656186, 0.969290137, 0.969375551, 0.97859675, 0.9565447, 0.9805644, 0.966399, 0.965535164, 0.969174087, 0.9772882, 0.95826995, 0.9802546, 0.9674164, 0.966108263, 0.966526806, 0.97853297, 0.9547009, 0.97966766, 0.9673514, 0.962337673, 0.966699243, 0.9784932, 0.9600161, 0.98011637, 0.9656218, 0.969282627, 0.969333768, 0.9785864, 0.9565472, 0.9805818, 0.96642184, 0.965581596, 0.969164371, 0.977289, 0.95825696, 0.98021597, 0.9673834, 0.966224134, 0.966600776, 0.9785386, 0.9546371, 0.97966605, 0.9673825, 0.962465107, 0.966744006, 0.9785219, 0.96002775, 0.9801348, 0.9656345, 0.969327211, 0.969436646, 0.97859395, 0.9565602, 0.98058987, 0.9664007, 0.965613306, 0.969178021, 0.9773516, 0.958246, 0.98025507, 0.9674333, 0.966288865, 0.966604114, 0.97856003, 0.9547146, 0.9796621, 0.9673178, 0.962443054, 0.966757417, 0.978542, 0.9599991, 0.9801277, 0.9655627, 0.969395399, 0.969342172, 0.97858626, 0.95658743, 0.9806213, 0.9663952, 0.965636849, 0.969112754, 0.9773111, 0.95818686, 0.98026156, 0.967416, 0.966292262, 0.966528356, 0.9785537, 0.9546676, 0.9796571, 0.96735996, 0.96249783, 0.966710508, 0.9785265, 0.95997345, 0.9801425, 0.96559185, 0.969441116, 0.969264925, 0.97859013, 0.9565159, 0.98062116, 0.96640545, 0.965604067, 0.969045699, 0.9772834, 0.9582579, 0.98024327, 0.96744835, 0.966306388, 0.966463923, 0.97852826, 0.95462894, 0.9796342, 0.96737605, 0.962472856, 0.966663122, 0.9785346, 0.9600615, 0.9801365, 0.9656344, 0.969374895, 0.969282806, 0.97859746, 0.95659333, 0.9806254, 0.96642727, 0.965661168, 0.969067931, 0.9772834, 0.9582642, 0.9802719, 0.96742725, 0.966294885, 0.966473579, 0.97853583, 0.95476747, 0.9796937, 0.9673949, 0.96245575, 0.966650128, 0.97854793, 0.96016014, 0.9801763, 0.96565527, 0.969444156, 0.969285727, 0.9785638, 0.95660967, 0.9806502, 0.966471, 0.965619504, 0.969048023, 0.9772913, 0.95837516, 0.9802659, 0.96745706, 0.966309369, 0.966460645, 0.9785678, 0.95480555, 0.97972906, 0.9674104, 0.962492943, 0.966646194, 0.9785093, 0.96011853, 0.98018926, 0.96563506, 0.969375372, 0.969239593, 0.9785872, 0.95665395, 0.9806529, 0.9664434, 0.965598702, 0.969046116, 0.9773096, 0.9583501, 0.9802808, 0.9674714, 0.96622479, 0.966393769, 0.9785819, 0.95482224, 0.9797537, 0.96741897, 0.962428451, 0.966596782, 0.9785437, 0.96013236, 0.98020405, 0.9656939, 0.969358981, 0.969267249, 0.9786142, 0.9566906, 0.9806363, 0.9664954, 0.965505719, 0.968997419, 0.9773257, 0.9584514, 0.98031425, 0.9674604, 0.96618849, 0.966416895, 0.9785527, 0.9548704, 0.9797329, 0.9674411, 0.96234107, 0.966615379, 0.97856754, 0.9602192, 0.9802039, 0.9656273, 0.969270706, 0.969310045, 0.9785981, 0.9567942, 0.98069394, 0.9664895, 0.965465248, 0.969011903, 0.97733974, 0.95846915, 0.98033166, 0.96749777, 0.966129839, 0.966456354, 0.97858065, 0.9548715, 0.9797634, 0.9674109, 0.962382615, 0.966657937, 0.9785634, 0.96029204, 0.980232, 0.9656564, 0.969331861, 0.969267488, 0.9786178, 0.95671016, 0.98063034, 0.9664226, 0.965514243, 0.969075918, 0.9773427, 0.9584183, 0.9803131, 0.9674019, 0.966283679, 0.966465354, 0.97857666, 0.9548126, 0.97971684, 0.96733475, 0.962378383, 0.966648102, 0.97858524, 0.96014446, 0.9801853, 0.96562874, 0.969313085, 0.969237924, 0.9786304, 0.9566312, 0.98062503, 0.96642685, 0.965544581, 0.969028234, 0.9773335, 0.95835096, 0.9802801, 0.9674202, 0.966197431, 0.966439426, 0.978626, 0.9548239, 0.9796943, 0.9674174, 0.962319136, 0.966627717, 0.97860646, 0.9601495, 0.9801966, 0.9655768, 0.969211042, 0.969290197, 0.97870237, 0.9566551, 0.98059195, 0.96640354, 0.965448558, 0.969023287, 0.977422, 0.95836496, 0.9802356, 0.96744776, 0.966159463, 0.966431379, 0.978636, 0.954835, 0.9796722, 0.96743274, 0.962381184, 0.966618717, 0.97859234, 0.9601163, 0.98016423, 0.9656592, 0.969354272, 0.969281256, 0.9786874, 0.9565929, 0.9805715, 0.966363, 0.965454936, 0.969009399, 0.9773753, 0.95836836, 0.9802624, 0.9674058, 0.966114283, 0.966409445, 0.9786174, 0.9547982, 0.97967887, 0.9673662, 0.962379754, 0.966609001, 0.97860056, 0.9602496, 0.98019385, 0.96564305, 0.969370842, 0.969259858, 0.9787202, 0.95673853, 0.98062724, 0.9665, 0.965596259, 0.96905607, 0.977428, 0.9585483, 0.9802745, 0.9674929, 0.966263413, 0.96646446, 0.9786906, 0.954994, 0.97973603, 0.9674943, 0.962527812, 0.966634154, 0.9786622, 0.9602841, 0.9801987, 0.96574956, 0.969422281, 0.969286084, 0.978688, 0.9568328, 0.98065567, 0.96656066, 0.965733469, 0.969020367, 0.97743577, 0.95859593, 0.980298, 0.9674933, 0.966313243, 0.966375053, 0.9787139, 0.95495343, 0.97975904, 0.96743727, 0.96253556, 0.966615558, 0.9786516, 0.960357, 0.98024577, 0.9657289, 0.969429791, 0.969282627, 0.9787307, 0.95683783, 0.9806862, 0.9664783, 0.965670109, 0.969085753, 0.977402, 0.95863837, 0.98031723, 0.9674714, 0.966324627, 0.966488719, 0.97872466, 0.9550289, 0.9797611, 0.9674307, 0.962528288, 0.966641784, 0.9786807, 0.9603841, 0.9802521, 0.96572554, 0.969434917, 0.969218075, 0.97871953, 0.9568645, 0.9806824, 0.96654075, 0.96562475, 0.969014108, 0.9774399, 0.95864975, 0.9803596, 0.9674893, 0.966331959, 0.966390729, 0.9786773, 0.9550822, 0.9798108, 0.9675193, 0.962530911, 0.966598332, 0.97860247, 0.96044695, 0.9803272, 0.9657701, 0.969443321, 0.969228506, 0.9786754, 0.9569814, 0.98072296, 0.9666072, 0.965628624, 0.969013691, 0.97735745, 0.9587054, 0.98037684, 0.9675881, 0.966245174, 0.96635437, 0.97861034, 0.9551129, 0.979791, 0.96748996, 0.962476611, 0.966467261, 0.9785543, 0.96046853, 0.9802377, 0.96581215, 0.969421268, 0.969143629, 0.97865045, 0.95702857, 0.98073286, 0.96658707, 0.965633869, 0.968949735, 0.9773448, 0.95876884, 0.98035127, 0.9675652, 0.966402531, 0.966414452, 0.9786881, 0.9552277, 0.9798099, 0.9675706, 0.962587059, 0.966582179, 0.9786147, 0.9605336, 0.98025846, 0.9658769, 0.969409287, 0.96920979, 0.97871566, 0.956996, 0.9807372, 0.96664244, 0.965647757, 0.969049156, 0.97740364, 0.95881957, 0.9803454, 0.9676134, 0.966247499, 0.966364264, 0.97866195, 0.9551389, 0.97975564, 0.9675887, 0.962530494, 0.966590285, 0.97857803, 0.9604661, 0.98026824, 0.96582854, 0.969471216, 0.969233572, 0.9787243, 0.95698726, 0.9806591, 0.9665767, 0.965723753, 0.968913257, 0.9773935, 0.9587213, 0.98032916, 0.9676106, 0.966282785, 0.966372967, 0.97865194, 0.95503443, 0.9797661, 0.967552, 0.962587893, 0.96654284, 0.97856253, 0.9604524, 0.9802797, 0.9658734, 0.969461143, 0.96918273, 0.97867304, 0.9569867, 0.9807061, 0.96671695, 0.965649068, 0.968952, 0.97735786, 0.9586947, 0.9803182, 0.96762264, 0.966311574, 0.966385186, 0.978631, 0.95503783, 0.9797381, 0.96761495, 0.962464213, 0.966588378, 0.9785808, 0.9604208, 0.98025984, 0.965856, 0.96940726, 0.969259739, 0.9786396, 0.9569133, 0.9807037, 0.9667358, 0.965630054, 0.969059229, 0.9773563, 0.95871735, 0.9803135, 0.9677155, 0.966251612, 0.96646136, 0.9786414, 0.9550964, 0.9797717, 0.96770906, 0.962440073, 0.966598213, 0.9786359, 0.96048844, 0.9801947, 0.9659222, 0.969380975, 0.969280124, 0.97871435, 0.95692027, 0.98060924, 0.9667378, 0.965587378, 0.969006181, 0.97742474, 0.95872456, 0.9802798, 0.96771294, 0.966269076, 0.966482162, 0.9786729, 0.9551145, 0.9796849, 0.9677205, 0.962444007, 0.966676831, 0.97860533, 0.9604338, 0.9802053, 0.9658856, 0.969292939, 0.969277203, 0.9786856, 0.9568863, 0.9806384, 0.96669376, 0.965508342, 0.968975842, 0.97740215, 0.95860136, 0.9802445, 0.96766627, 0.966132104, 0.966391206, 0.9786566, 0.95496386, 0.97970194, 0.9676623, 0.962343276, 0.966588736, 0.9785914, 0.960256, 0.9801737, 0.9658743, 0.969268858, 0.969204426, 0.97862315, 0.95680606, 0.9806035, 0.966644, 0.965489805, 0.968898475, 0.9773302, 0.9587428, 0.98024726, 0.9675607, 0.966196835, 0.966271162, 0.97860134, 0.95513874, 0.9796834, 0.9675683, 0.962419093, 0.96654439, 0.9786072, 0.96044004, 0.9801844, 0.9658681, 0.969334662, 0.969195902, 0.978685, 0.9569599, 0.9805879, 0.96673757, 0.965538919, 0.96893692, 0.977402, 0.95870703, 0.98026454, 0.96760535, 0.966195643, 0.966345966, 0.9786919, 0.9550819, 0.9796876, 0.96761864, 0.962376416, 0.966537595, 0.9786516, 0.9604406, 0.9802051, 0.9658413, 0.969268382, 0.969199955, 0.97870773, 0.956923, 0.9806606, 0.9667145, 0.965451777, 0.968967021, 0.97743535, 0.95863914, 0.98026407, 0.9676224, 0.966080248, 0.966321707, 0.9786536, 0.9550124, 0.9796703, 0.9676157, 0.962333143, 0.966546059, 0.9785791, 0.96034616, 0.9801524, 0.9658245, 0.969222128, 0.969192028, 0.97865695, 0.95687944, 0.9806138, 0.96670145, 0.965445936, 0.969005406, 0.977442, 0.9586249, 0.98028, 0.96763706, 0.966073751, 0.966418922, 0.9786621, 0.95506763, 0.97967577, 0.9676261, 0.962323785, 0.966661453, 0.9785871, 0.9603777, 0.9801615, 0.9658203, 0.969226599, 0.969206989, 0.97869796, 0.9568424, 0.98060983, 0.96668386, 0.965436816, 0.969026327, 0.9774415, 0.95867103, 0.98023146, 0.9676509, 0.966099262, 0.966389537, 0.97868764, 0.95502675, 0.9796832, 0.9676719, 0.962301373, 0.966587603, 0.9786511, 0.96038485, 0.98013204, 0.9658672, 0.969281495, 0.969213963, 0.9787114, 0.9569124, 0.9806162, 0.9666923, 0.965440691, 0.968990028, 0.97741926, 0.958638, 0.98026395, 0.9675713, 0.966104269, 0.966377497, 0.9786818, 0.9550355, 0.97967345, 0.9676116, 0.962322533, 0.966581702, 0.97865474, 0.96033084, 0.9801397, 0.96586096, 0.969242871, 0.969215393, 0.978693, 0.95683795, 0.98059124, 0.96664745, 0.965394497, 0.968906224, 0.9774429, 0.9586033, 0.98023236, 0.96757835, 0.966053724, 0.966312587, 0.978681, 0.9550182, 0.9796126, 0.967617, 0.962315798, 0.966547728, 0.97863, 0.9603147, 0.9801326, 0.9658256, 0.969259739, 0.969162703, 0.9787036, 0.9568842, 0.98058057, 0.96666557, 0.96538794, 0.968941808, 0.9774458, 0.9585508, 0.98025274, 0.967575, 0.96606499, 0.966367841, 0.9786841, 0.95509315, 0.97966456, 0.96757364, 0.962343633, 0.966542959, 0.97859323, 0.96031845, 0.9801742, 0.9657996, 0.969258726, 0.969212174, 0.9787114, 0.956849, 0.9805772, 0.96671695, 0.965439558, 0.968952119, 0.9774229, 0.9586103, 0.980231, 0.96758014, 0.966092706, 0.966370463, 0.9787033, 0.9550114, 0.9796825, 0.9676609, 0.962332368, 0.966519237, 0.9786495, 0.96039736, 0.98017454, 0.96585333, 0.969244421, 0.969191432, 0.978717, 0.9568662, 0.980613, 0.96670914, 0.965434372, 0.968977869, 0.97748315, 0.95859396, 0.9802619, 0.9675743, 0.965979874, 0.966310263, 0.9787096, 0.9550372, 0.9796881, 0.9676061, 0.962301433, 0.966554523, 0.97865194, 0.96032536, 0.98017395, 0.965854, 0.969199538, 0.969137132, 0.9786794, 0.95678514, 0.98060924, 0.96666414, 0.965376258, 0.968912125, 0.97742826, 0.95853925, 0.9802674, 0.9675339, 0.966014624, 0.966368735, 0.97870207, 0.9549402, 0.97965986, 0.96759844, 0.96220696, 0.966523945, 0.97863716, 0.9603307, 0.9801462, 0.9658215, 0.969175577, 0.969207227, 0.9786536, 0.95685226, 0.9805886, 0.96669286, 0.965315819, 0.968963742, 0.97742176, 0.9585354, 0.9802704, 0.9675584, 0.96594584, 0.966405869, 0.978651, 0.9550505, 0.9797101, 0.9676325, 0.962231815, 0.966608584, 0.97863984, 0.9603859, 0.9801666, 0.96584374, 0.969087541, 0.969202995, 0.978705, 0.9569056, 0.9805947, 0.9667181, 0.965268075, 0.968963742, 0.9774449, 0.95863104, 0.9802389, 0.9675675, 0.965928257, 0.966343343, 0.9786648, 0.95508283, 0.9796571, 0.96763045, 0.962197065, 0.966519117, 0.97861505, 0.9604282, 0.980163, 0.9658468, 0.969119549, 0.969148993, 0.9786832, 0.9569266, 0.9806136, 0.96665543, 0.965291262, 0.968930721, 0.977414, 0.9586812, 0.98023856, 0.9674937, 0.965938926, 0.96636194, 0.9786348, 0.9550065, 0.9796738, 0.9675213, 0.962189972, 0.966488183, 0.9785769, 0.96037585, 0.98016435, 0.96574277, 0.969130456, 0.96914643, 0.97863686, 0.95681155, 0.98059386, 0.9666635, 0.965318799, 0.968833506, 0.9773761, 0.95848393, 0.98023623, 0.9674947, 0.966019928, 0.966304481, 0.97862095, 0.954941, 0.97965354, 0.9675551, 0.962173402, 0.966528475, 0.97859013, 0.9602284, 0.9801778, 0.96579784, 0.969114304, 0.969116449, 0.9786516, 0.9568218, 0.980622, 0.9666732, 0.965249181, 0.968871534, 0.97732985, 0.95860046, 0.9802775, 0.96759063, 0.965891361, 0.966221869, 0.9786237, 0.9550414, 0.97973424, 0.9676262, 0.962130606, 0.966450632, 0.9785614, 0.96031076, 0.9801767, 0.9658107, 0.969111383, 0.969187856, 0.97860295, 0.9568719, 0.9806269, 0.9666932, 0.965201318, 0.968869984, 0.97732633, 0.95860124, 0.9802903, 0.9676047, 0.965770125, 0.966288686, 0.9786058, 0.9549326, 0.9797044, 0.96764284, 0.962132812, 0.966492414, 0.9785455, 0.96020436, 0.9801877, 0.96584666, 0.968985796, 0.969112098, 0.9786076, 0.95675904, 0.9806331, 0.9667584, 0.965185881, 0.968879163, 0.97729594, 0.9585331, 0.980268, 0.96763223, 0.965828836, 0.966298342, 0.97852784, 0.9550016, 0.979738, 0.96767765, 0.96210438, 0.966496289, 0.9784862, 0.96028095, 0.98017645, 0.9658542, 0.969033062, 0.969178677, 0.9785406, 0.95683753, 0.9806075, 0.9666909, 0.965128541, 0.968899727, 0.977239, 0.95854634, 0.9802859, 0.96760356, 0.965749562, 0.96635747, 0.9784782, 0.95501196, 0.97971183, 0.9676711, 0.961941838, 0.966511786, 0.9784815, 0.96030116, 0.98016113, 0.96585643, 0.968888521, 0.969139278, 0.97854024, 0.95684963, 0.9806215, 0.9667299, 0.965101898, 0.968844891, 0.9772564, 0.9585391, 0.98024344, 0.96757823, 0.965705991, 0.966270387, 0.9785512, 0.95495224, 0.9797079, 0.96754706, 0.962052524, 0.966410577, 0.9784596, 0.9602608, 0.9802184, 0.96576947, 0.968975961, 0.969096959, 0.9785397, 0.9567416, 0.98065156, 0.96670914, 0.965082705, 0.968880713, 0.97726315, 0.9584956, 0.9803249, 0.96759295, 0.96572578, 0.966250479, 0.9785003, 0.95490736, 0.9797549, 0.9675964, 0.961920202, 0.966412544, 0.9784127, 0.960226, 0.9801933, 0.9658237, 0.968894362, 0.969128847, 0.9785068, 0.9568064, 0.9806635, 0.96671927, 0.965059936, 0.968820512, 0.97722876, 0.9585252, 0.9802565, 0.96759933, 0.965707898, 0.966195524, 0.97851175, 0.9549521, 0.97973686, 0.9676384, 0.961890459, 0.96633029, 0.97842294, 0.9602277, 0.980229, 0.96581954, 0.968866944, 0.969060481, 0.9784757, 0.9567946, 0.9806713, 0.9667004, 0.96503365, 0.968803823, 0.97719795, 0.95855886, 0.98031425, 0.96757144, 0.965622604, 0.966168165, 0.97845703, 0.95489454, 0.9797284, 0.96764666, 0.961902559, 0.966319382, 0.9783823, 0.96023124, 0.9802566, 0.96580416, 0.968887329, 0.968997419, 0.97845, 0.95678395, 0.980682, 0.96666056, 0.965048075, 0.968787074, 0.97715217, 0.9585054, 0.9802868, 0.9675951, 0.965689778, 0.966118515, 0.97844326, 0.95492, 0.9797665, 0.9676302, 0.961913407, 0.966355562, 0.97836083, 0.9601889, 0.9802824, 0.96582794, 0.968923688, 0.969009757, 0.9784015, 0.9567777, 0.98068225, 0.96671784, 0.965035975, 0.968706191, 0.97712713, 0.9584585, 0.98030627, 0.9676059, 0.965651274, 0.966143787, 0.97849154, 0.95486605, 0.9797895, 0.96765906, 0.961852491, 0.966290891, 0.9783668, 0.9602247, 0.98025525, 0.96583885, 0.968877017, 0.969032824, 0.9784419, 0.95674694, 0.9807128, 0.9667114, 0.964983582, 0.96875, 0.9771324, 0.95832384, 0.9803305, 0.9676251, 0.965642154, 0.966110826, 0.9783901, 0.95477295, 0.9797601, 0.9676327, 0.961860359, 0.966274202, 0.9783679, 0.960214, 0.9802403, 0.965817, 0.968874753, 0.968967021, 0.97848046, 0.95665574, 0.9806425, 0.9666741, 0.965007663, 0.968669713, 0.97713304, 0.95843375, 0.98031735, 0.9675704, 0.965629935, 0.96610707, 0.97847396, 0.9548703, 0.9797503, 0.9675904, 0.961917162, 0.966270626, 0.97835517, 0.960146, 0.98018473, 0.96584433, 0.968744338, 0.968963861, 0.97840345, 0.9567261, 0.98065764, 0.96675307, 0.965004086, 0.968691885, 0.97715294, 0.958457, 0.9802644, 0.96755356, 0.965591252, 0.966055632, 0.978467, 0.95488346, 0.97974557, 0.96764797, 0.961856484, 0.966245472, 0.9783327, 0.96016246, 0.9802239, 0.96582675, 0.968821049, 0.968945384, 0.97838813, 0.9565941, 0.98065776, 0.9667039, 0.964938939, 0.968614995, 0.9770998, 0.958411, 0.9802995, 0.96751785, 0.9655056, 0.966068745, 0.978392, 0.9547653, 0.9797688, 0.96765345, 0.961742759, 0.966305256, 0.97830987, 0.9602935, 0.9802526, 0.96581995, 0.968708754, 0.968984663, 0.97839123, 0.9567287, 0.98064935, 0.9666708, 0.964874148, 0.968763113, 0.9771228, 0.95851403, 0.9803094, 0.9675443, 0.965506256, 0.966107607, 0.9784582, 0.9548543, 0.9797661, 0.9675565, 0.961761653, 0.966326833, 0.9783784, 0.960276, 0.98022586, 0.9658173, 0.968727529, 0.969034493, 0.97842866, 0.9567875, 0.980656, 0.9666863, 0.964866936, 0.968635678, 0.97713614, 0.95829517, 0.98024416, 0.96754944, 0.965497792, 0.966126084, 0.9784364, 0.954893, 0.9797229, 0.9676234, 0.961748183, 0.966376305, 0.9783703, 0.960176, 0.9801608, 0.9657611, 0.968700469, 0.969078124, 0.9784195, 0.95667404, 0.9805988, 0.96667206, 0.964916825, 0.968791187, 0.9771476, 0.95846343, 0.9802679, 0.96756047, 0.965468824, 0.966253638, 0.97843766, 0.9548815, 0.97968185, 0.96757656, 0.961669028, 0.966379523, 0.9783247, 0.96020997, 0.98014784, 0.96577895, 0.968676627, 0.969102442, 0.97839814, 0.9567338, 0.9806491, 0.9667469, 0.964945376, 0.968815029, 0.97710127, 0.95849955, 0.98032916, 0.96768034, 0.965556681, 0.966233015, 0.9784062, 0.9548794, 0.97970176, 0.9676675, 0.961789727, 0.966356218, 0.97836655, 0.9601644, 0.98020315, 0.96592873, 0.968732774, 0.969064057, 0.9784614, 0.9567019, 0.98063207, 0.9667144, 0.964697778, 0.968679309, 0.977108, 0.95837903, 0.9802665, 0.9675652, 0.965581954, 0.966136396, 0.97841173, 0.9548411, 0.97976327, 0.9676013, 0.961753905, 0.966326416, 0.9783589, 0.96017134, 0.9802185, 0.96572024, 0.968755066, 0.969088316, 0.9783928, 0.95669323, 0.9806176, 0.96669555, 0.964841366, 0.968761206, 0.9771155, 0.9584655, 0.98032504, 0.96758705, 0.965491056, 0.966175616, 0.9784171, 0.95483214, 0.97967714, 0.96760297, 0.96180886, 0.966371477, 0.9783452, 0.9601295, 0.98021185, 0.96578383, 0.968679011, 0.969035745, 0.97840834, 0.9566497, 0.9806107, 0.96667105, 0.964790106, 0.968831837, 0.9771647, 0.9584277, 0.9802443, 0.96752757, 0.96549505, 0.966231465, 0.97844493, 0.9548696, 0.9796928, 0.9675479, 0.961691499, 0.966455221, 0.97837365, 0.9601794, 0.9801459, 0.965789, 0.968665481, 0.969168365, 0.9784625, 0.9567455, 0.98058057, 0.96666235, 0.964841485, 0.96885854, 0.977187, 0.95852095, 0.98028183, 0.9675565, 0.965492785, 0.966335952, 0.978501, 0.9549453, 0.97967464, 0.967575, 0.961798012, 0.966528177, 0.97841835, 0.9602651, 0.98017496, 0.9658554, 0.968773305, 0.969221234, 0.9784712, 0.9567441, 0.9805971, 0.9666764, 0.964793921, 0.968915641, 0.9771971, 0.9585024, 0.9802833, 0.9675848, 0.965472341, 0.966426611, 0.97855353, 0.9548969, 0.9796993, 0.96761876, 0.961729884, 0.966544986, 0.9783885, 0.9602212, 0.98017025, 0.96582276, 0.968690932, 0.969244182, 0.9785209, 0.9567764, 0.98062027, 0.9667331, 0.964867353, 0.968977511, 0.9772149, 0.95844615, 0.98024356, 0.96761036, 0.965454996, 0.966427386, 0.9785059, 0.9548325, 0.9796779, 0.9675918, 0.961806059, 0.966575503, 0.9784132, 0.9602683, 0.9801879, 0.9657498, 0.968723595, 0.969262898, 0.97851527, 0.95665395, 0.9806245, 0.96664006, 0.964904428, 0.969004512, 0.9772379, 0.9583719, 0.9802752, 0.9675387, 0.965491474, 0.966463447, 0.978547, 0.954849, 0.97970474, 0.9674897, 0.961801112, 0.966655672, 0.97846824, 0.96015686, 0.98021895, 0.96580225, 0.96873951, 0.969296932, 0.978501, 0.9565476, 0.9806256, 0.9666832, 0.964862466, 0.969040632, 0.977243, 0.958453, 0.9802777, 0.96756494, 0.965523362, 0.966493964, 0.9785673, 0.95477444, 0.9797152, 0.96762085, 0.961809933, 0.96662426, 0.978455, 0.96018565, 0.9801931, 0.96582484, 0.968821406, 0.969318867, 0.97852314, 0.9566412, 0.98060876, 0.9667749, 0.964966834, 0.969104707, 0.9772857, 0.9585339, 0.98022825, 0.96759784, 0.965559363, 0.966532409, 0.97859734, 0.95483345, 0.9797443, 0.96767646, 0.961913407, 0.966693103, 0.97845024, 0.96028197, 0.9802167, 0.9658261, 0.968882501, 0.969416678, 0.9785259, 0.9569054, 0.9806862, 0.9668209, 0.965066731, 0.969130874, 0.97726864, 0.95860296, 0.9802648, 0.96763223, 0.965619862, 0.96659261, 0.97856516, 0.95512, 0.9797254, 0.96778494, 0.961922765, 0.966711402, 0.97845274, 0.9604164, 0.980202, 0.96594954, 0.968853831, 0.969423652, 0.9784831, 0.95688325, 0.980625, 0.96685356, 0.964951396, 0.969102442, 0.9772225, 0.95866084, 0.98028445, 0.9675974, 0.965544581, 0.966550112, 0.97854483, 0.95503324, 0.9797341, 0.9677087, 0.961785674, 0.966725647, 0.97843194, 0.96043897, 0.9802368, 0.9658146, 0.968934, 0.969449162, 0.97852314, 0.9569613, 0.9806445, 0.96680015, 0.96497488, 0.969169617, 0.9772505, 0.9586664, 0.98029363, 0.9676504, 0.965570927, 0.966637552, 0.9784978, 0.9551873, 0.97973174, 0.9676614, 0.962021708, 0.966824114, 0.97843015, 0.9604538, 0.9802464, 0.9659073, 0.968945146, 0.969501615, 0.97847474, 0.9569967, 0.98073125, 0.9667655, 0.965077281, 0.969133437, 0.97718894, 0.95873904, 0.98035574, 0.96767485, 0.965587378, 0.966609776, 0.97844094, 0.9551608, 0.979813, 0.96769774, 0.961875975, 0.966784716, 0.97839636, 0.96048075, 0.9802751, 0.965962, 0.968855977, 0.9694736, 0.9784168, 0.9569706, 0.9806768, 0.9668413, 0.965040982, 0.969178796, 0.97715205, 0.95863855, 0.98032767, 0.96767825, 0.96559304, 0.9665941, 0.97846097, 0.9550034, 0.9797515, 0.96769196, 0.96195817, 0.966766536, 0.97836006, 0.96038, 0.9802391, 0.96593386, 0.968812704, 0.96944344, 0.97841346, 0.9569553, 0.9806683, 0.9668405, 0.965053737, 0.969107389, 0.9771443, 0.95867944, 0.98030317, 0.9676541, 0.965457797, 0.966669619, 0.97844064, 0.95505565, 0.979758, 0.96768326, 0.961887777, 0.966775, 0.9783537, 0.960376, 0.9801918, 0.9659165, 0.968857348, 0.969509244, 0.9783935, 0.956995, 0.9806198, 0.96679884, 0.964948833, 0.96914655, 0.97716117, 0.95863825, 0.9802766, 0.96764606, 0.965643406, 0.966593504, 0.9784374, 0.95512784, 0.9797318, 0.9676673, 0.962016881, 0.966744363, 0.9783702, 0.960349, 0.98020154, 0.965854, 0.968899846, 0.969443917, 0.97844875, 0.95691437, 0.98062104, 0.96677536, 0.965078056, 0.969101071, 0.97718257, 0.95866555, 0.9802911, 0.96763015, 0.965718091, 0.966641545, 0.9785069, 0.95502067, 0.9797094, 0.96767956, 0.962082148, 0.966779232, 0.9783879, 0.9603734, 0.9802101, 0.96582496, 0.968985021, 0.969490767, 0.978442, 0.95679724, 0.98064053, 0.9667905, 0.965067148, 0.969138026, 0.977209, 0.9584684, 0.9802626, 0.9676453, 0.965650737, 0.966675937, 0.9784952, 0.9548749, 0.9797007, 0.96756876, 0.961905122, 0.966821671, 0.9784349, 0.9602496, 0.9801983, 0.96596265, 0.968836427, 0.969510019, 0.9784412, 0.9567493, 0.9805948, 0.96681154, 0.965070724, 0.969169497, 0.9771559, 0.95845574, 0.9802476, 0.9676444, 0.965530574, 0.966685414, 0.97844726, 0.9548891, 0.979677, 0.96755177, 0.961823523, 0.966776013, 0.9783845, 0.9602867, 0.9801927, 0.96574837, 0.968825459, 0.969470918, 0.9784041, 0.95675534, 0.9806621, 0.9666823, 0.964958727, 0.969155073, 0.9771667, 0.9584705, 0.980251, 0.967476, 0.96557194, 0.96661979, 0.97847533, 0.9549841, 0.9796993, 0.96753424, 0.962017417, 0.966736972, 0.97839, 0.9602259, 0.9801595, 0.9657269, 0.968768597, 0.96944648, 0.97845227, 0.95669585, 0.9806191, 0.9666331, 0.964985788, 0.969086766, 0.9771582, 0.95846987, 0.9802719, 0.9674923, 0.965616047, 0.966570139, 0.9784541, 0.95495826, 0.9797333, 0.9675281, 0.961919546, 0.966709495, 0.9783679, 0.9602173, 0.9801247, 0.96575135, 0.968919635, 0.969340384, 0.97840774, 0.95662963, 0.9805776, 0.96662605, 0.965050042, 0.969033718, 0.9771451, 0.9584874, 0.9801963, 0.96750957, 0.965662658, 0.966584623, 0.97841245, 0.9547878, 0.97968227, 0.9674982, 0.961922765, 0.966725528, 0.97832114, 0.96016544, 0.98020244, 0.9657597, 0.968814909, 0.969467461, 0.9784131, 0.9566433, 0.98054403, 0.9666345, 0.964974821, 0.969130218, 0.9771508, 0.9583027, 0.9801261, 0.96750534, 0.965592742, 0.966619015, 0.9784533, 0.95467913, 0.9796086, 0.96753836, 0.961813033, 0.966784596, 0.9783915, 0.9601726, 0.98014724, 0.965803, 0.968844891, 0.969424188, 0.97848123, 0.9566693, 0.9805956, 0.96661377, 0.964994431, 0.969201744, 0.9771992, 0.95843583, 0.9802421, 0.96748513, 0.965615273, 0.966772676, 0.9784947, 0.9548812, 0.97968334, 0.96749187, 0.961851418, 0.966905951, 0.9784504, 0.96018004, 0.98008746, 0.96566844, 0.968751609, 0.969496131, 0.9784913, 0.95660126, 0.9805279, 0.9665804, 0.9649266, 0.969146013, 0.9772897, 0.9583961, 0.98010594, 0.96750444, 0.965457678, 0.966681302, 0.97849554, 0.95471954, 0.9795807, 0.9674997, 0.96175015, 0.966853559, 0.97836065, 0.96013576, 0.98001087, 0.9657081, 0.968663871, 0.969503522, 0.9784687, 0.95668507, 0.98050207, 0.9665373, 0.964790583, 0.96922785, 0.9772077, 0.9583898, 0.98011714, 0.96740484, 0.96524471, 0.966688454, 0.9784907, 0.95479727, 0.9796172, 0.9674035, 0.961532772, 0.966838956, 0.9784048, 0.9600551, 0.97999173, 0.96559817, 0.968506336, 0.969476163, 0.9784743, 0.95655364, 0.9804422, 0.96656567, 0.964723885, 0.969204545, 0.9772199, 0.95829874, 0.98009205, 0.96734715, 0.965193093, 0.966688335, 0.9785416, 0.9547084, 0.9795711, 0.96739143, 0.961542487, 0.966853917, 0.97847146, 0.95999765, 0.98001593, 0.96562016, 0.968544781, 0.969477057, 0.978514, 0.95645654, 0.98048055, 0.9665365, 0.964697778, 0.969136, 0.9773143, 0.95823854, 0.9800847, 0.9673989, 0.9652493, 0.966697454, 0.978564, 0.9546421, 0.9795148, 0.967491, 0.961610794, 0.96679318, 0.97849333, 0.9600164, 0.98000735, 0.965703, 0.968610406, 0.969469905, 0.97853947, 0.95647365, 0.9804331, 0.96661437, 0.964763284, 0.969130456, 0.9773069, 0.9582834, 0.980053, 0.9674984, 0.965231597, 0.966630161, 0.9786107, 0.9546263, 0.9795217, 0.9676239, 0.961660445, 0.966842294, 0.9785687, 0.9600519, 0.980003, 0.96570176, 0.968606174, 0.969357073, 0.9785284, 0.95637566, 0.9804198, 0.9668319, 0.965295732, 0.969102979, 0.9772374, 0.95828396, 0.9800076, 0.9676114, 0.96548301, 0.966569781, 0.9785437, 0.95446765, 0.9794428, 0.96756124, 0.961837828, 0.966744244, 0.97836864, 0.95988, 0.9799023, 0.9659335, 0.968751252, 0.969309807, 0.9785185, 0.95652306, 0.9803595, 0.96699834, 0.9650563, 0.969056666, 0.97726506, 0.9583809, 0.9800322, 0.9678035, 0.965430915, 0.966483176, 0.9786154, 0.9547463, 0.979451, 0.9678514, 0.962063551, 0.966614485, 0.97847724, 0.9599594, 0.97997403, 0.96588844, 0.968652725, 0.969220102, 0.97866845, 0.95665246, 0.980375, 0.96705717, 0.964941382, 0.968964219, 0.9773851, 0.9582737, 0.9799826, 0.9677777, 0.965562463, 0.966318727, 0.9786737, 0.95441425, 0.979391, 0.96779263, 0.96218127, 0.966561437, 0.9784293, 0.9598855, 0.97987044, 0.96609426, 0.968979657, 0.96919626, 0.9786112, 0.9565449, 0.9802915, 0.96700144, 0.965394139, 0.968910575, 0.97734874, 0.9584632, 0.9799079, 0.9677918, 0.965483665, 0.966389418, 0.9787605, 0.9548226, 0.979334, 0.9676339, 0.96196425, 0.966476023, 0.9785002, 0.9601328, 0.9798695, 0.96604365, 0.968853533, 0.969121277, 0.97875124, 0.9567716, 0.98029387, 0.96700895, 0.965526938, 0.96884948, 0.9774065, 0.95851094, 0.97993934, 0.96779794, 0.96568042, 0.966293037, 0.9787717, 0.9549001, 0.97934455, 0.96774006, 0.962166488, 0.966440976, 0.97855216, 0.9601656, 0.97991014, 0.9660987, 0.968647003, 0.969103098, 0.97876155, 0.95679814, 0.9803034, 0.96712184, 0.965203285, 0.968883514, 0.9774565, 0.95858204, 0.9799662, 0.96801054, 0.965622187, 0.966386199, 0.9788421, 0.95487475, 0.97935414, 0.9678389, 0.96218282, 0.966517329, 0.9785889, 0.9602252, 0.9799543, 0.9663246, 0.969005287, 0.969134033, 0.97880095, 0.95682466, 0.9803382, 0.96716803, 0.96547246, 0.968888879, 0.977446, 0.9585149, 0.97993416, 0.9680959, 0.965763807, 0.966361701, 0.9788239, 0.95481116, 0.97933686, 0.9678199, 0.962284803, 0.966497183, 0.9785431, 0.96006656, 0.97985655, 0.966148, 0.969129205, 0.969080746, 0.9787797, 0.95677346, 0.98027074, 0.96707433, 0.965695083, 0.968842983, 0.9774468, 0.95843935, 0.97990704, 0.96791327, 0.965797246, 0.966350675, 0.9787982, 0.9547623, 0.9792828, 0.96782595, 0.962500334, 0.966443956, 0.9785461, 0.9599836, 0.9798553, 0.96620595, 0.969038188, 0.969146788, 0.9787878, 0.9566693, 0.98028594, 0.9670988, 0.965558589, 0.968954325, 0.9774155, 0.95834595, 0.9799289, 0.9679377, 0.9658342, 0.966438413, 0.9787555, 0.9546635, 0.979321, 0.9678018, 0.962445915, 0.966562092, 0.9785382, 0.9599285, 0.9798782, 0.96612966, 0.969104469, 0.969199598, 0.97874075, 0.95663893, 0.980235, 0.96709925, 0.965589166, 0.968907773, 0.97740984, 0.95830595, 0.97985977, 0.9679276, 0.965793371, 0.966461003, 0.9788142, 0.9546686, 0.97927135, 0.9678358, 0.962368011, 0.966551185, 0.9785663, 0.95991546, 0.9798676, 0.9662367, 0.969104469, 0.969216108, 0.9787749, 0.9565839, 0.9802485, 0.96714395, 0.965559721, 0.968900621, 0.9774351, 0.9582151, 0.97983724, 0.9678972, 0.965745449, 0.966474831, 0.9787698, 0.9545313, 0.97923476, 0.9677892, 0.962202787, 0.966605127, 0.9785398, 0.9598865, 0.9797777, 0.9661124, 0.968861461, 0.969197273, 0.978745, 0.9564329, 0.98012745, 0.9669685, 0.965281069, 0.96894294, 0.9773844, 0.95826274, 0.97979033, 0.9677536, 0.965506494, 0.966526806, 0.9787686, 0.95461386, 0.9791839, 0.9677141, 0.962172687, 0.96661371, 0.97853076, 0.95987386, 0.9798134, 0.96605295, 0.968840182, 0.969263315, 0.9787026, 0.9564218, 0.9801922, 0.9669789, 0.965368927, 0.968938887, 0.97741586, 0.95833015, 0.9798364, 0.96777064, 0.965646267, 0.966440618, 0.97875947, 0.95467156, 0.979211, 0.9676472, 0.962170005, 0.966535509, 0.9785372, 0.9598478, 0.979819, 0.9660158, 0.968933105, 0.969187737, 0.97872007, 0.95651317, 0.98020065, 0.9669991, 0.965399027, 0.968903899, 0.97737134, 0.9583525, 0.97983503, 0.9678536, 0.96568197, 0.966397107, 0.97873265, 0.9545867, 0.9792356, 0.96774006, 0.962269664, 0.966563761, 0.9784903, 0.9598964, 0.97990245, 0.96617, 0.969084442, 0.969211519, 0.97870857, 0.9563547, 0.9802603, 0.9672248, 0.965566516, 0.968867719, 0.9774026, 0.9582198, 0.97987145, 0.9679233, 0.965790391, 0.966482162, 0.9786971, 0.9544345, 0.97933996, 0.9679242, 0.962245166, 0.966599882, 0.978534, 0.95989704, 0.9799738, 0.9662411, 0.968951762, 0.969207585, 0.97873354, 0.95644116, 0.98030955, 0.96732616, 0.965527356, 0.968935192, 0.9774385, 0.9581581, 0.9799731, 0.96786904, 0.965726316, 0.966490269, 0.97875434, 0.954511, 0.97942364, 0.9678333, 0.962409019, 0.966666043, 0.9785492, 0.9598656, 0.97991323, 0.966071, 0.969134927, 0.969248533, 0.9787389, 0.95637137, 0.9802407, 0.96697915, 0.965579808, 0.968960285, 0.97740287, 0.9580515, 0.9797972, 0.967681, 0.965812504, 0.966385543, 0.97868913, 0.9541982, 0.9791595, 0.9676356, 0.962416649, 0.966549516, 0.9784721, 0.95967937, 0.9798039, 0.9660049, 0.969101191, 0.969229102, 0.97864485, 0.95634794, 0.9802121, 0.967001, 0.965706348, 0.968923926, 0.9772718, 0.9580163, 0.9798242, 0.9677959, 0.965979874, 0.966494083, 0.9786507, 0.9543092, 0.9792931, 0.9676738, 0.962554574, 0.966555655, 0.9783765, 0.95971525, 0.97987753, 0.96594965, 0.96926254, 0.969252825, 0.9786669, 0.95630336, 0.9802337, 0.9669301, 0.965918243, 0.968969703, 0.9773219, 0.9580743, 0.9798711, 0.967695, 0.966054618, 0.96649754, 0.9786752, 0.9543823, 0.97923374, 0.96759653, 0.962706804, 0.96660769, 0.97847587, 0.9598622, 0.97983515, 0.9658395, 0.969319999, 0.969167948, 0.97869647, 0.9563024, 0.9802224, 0.9668992, 0.965850532, 0.968978286, 0.9773563, 0.9580144, 0.9798117, 0.967574, 0.965963542, 0.966447771, 0.9786689, 0.95433104, 0.9792771, 0.9676597, 0.962673306, 0.966542304, 0.9784316, 0.9597558, 0.97994834, 0.965998, 0.969333351, 0.969277203, 0.9785655, 0.9563139, 0.98026776, 0.9670943, 0.965990543, 0.969016016, 0.97722924, 0.95809585, 0.97982085, 0.9677354, 0.966253817, 0.966626167, 0.9785583, 0.9542848, 0.9792157, 0.9677482, 0.962812066, 0.966640651, 0.97830874, 0.9595527, 0.9799017, 0.9659017, 0.969257832, 0.969303071, 0.9785669, 0.9560603, 0.9802918, 0.96690696, 0.965832531, 0.969026208, 0.97729367, 0.95785713, 0.9798552, 0.96763146, 0.966010928, 0.966564119, 0.9786581, 0.95391804, 0.9792653, 0.96760255, 0.962742805, 0.966723323, 0.9784504, 0.95949024, 0.9798681, 0.96589893, 0.969336152, 0.969298184, 0.97858775, 0.95597696, 0.9802612, 0.96687865, 0.965963066, 0.96897471, 0.97721, 0.95785326, 0.9798299, 0.96766114, 0.966195285, 0.966559768, 0.97857964, 0.95414406, 0.97926325, 0.9675735, 0.962795973, 0.966721416, 0.9783871, 0.95962214, 0.9798742, 0.96593416, 0.969320476, 0.969353259, 0.9785557, 0.9560766, 0.9802706, 0.9668916, 0.965894043, 0.969093919, 0.9772479, 0.9578219, 0.9798828, 0.96768034, 0.966073573, 0.966677308, 0.9785987, 0.9540416, 0.97924507, 0.9676455, 0.96280843, 0.966733754, 0.9783758, 0.9594322, 0.9798783, 0.9659123, 0.969313204, 0.96934849, 0.9786373, 0.955975, 0.98026526, 0.9668968, 0.965982556, 0.969085395, 0.9772973, 0.957759, 0.9798844, 0.9676165, 0.966174364, 0.96663183, 0.97870994, 0.9539412, 0.97925705, 0.9675469, 0.962765694, 0.966752827, 0.97843903, 0.9594369, 0.97987306, 0.965803, 0.969426632, 0.969357431, 0.9786575, 0.9560391, 0.9802719, 0.9668987, 0.965942502, 0.969003618, 0.9773351, 0.9577051, 0.97979635, 0.96756506, 0.966051996, 0.966626167, 0.9786829, 0.9539892, 0.97923476, 0.9675598, 0.962691784, 0.966727734, 0.97844714, 0.9593976, 0.9798552, 0.96582794, 0.969292998, 0.969340742, 0.97866035, 0.95606107, 0.98022354, 0.9669421, 0.965946436, 0.96904403, 0.97729015, 0.95777816, 0.9798063, 0.9676734, 0.966101944, 0.96667248, 0.9786596, 0.9541101, 0.97925663, 0.9676537, 0.962848425, 0.966827691, 0.9784233, 0.95950824, 0.9798946, 0.9659532, 0.969421864, 0.969429016, 0.9786587, 0.95609736, 0.980253, 0.9670241, 0.965939522, 0.969088018, 0.977271, 0.9578122, 0.9798268, 0.967776, 0.966191053, 0.966714382, 0.9786913, 0.9541782, 0.9792598, 0.9677346, 0.962775588, 0.966875732, 0.97846884, 0.95956355, 0.9798577, 0.966061, 0.96944052, 0.96944505, 0.9786936, 0.95619285, 0.9802439, 0.9669121, 0.965961874, 0.969119132, 0.97733206, 0.9578513, 0.9798196, 0.96763325, 0.966086268, 0.966646791, 0.9786533, 0.9541318, 0.97922254, 0.9676165, 0.962706208, 0.966811299, 0.9784087, 0.95966905, 0.97982466, 0.96587044, 0.969307482, 0.969409645, 0.97868115, 0.9561795, 0.98020387, 0.96683115, 0.965866446, 0.969125748, 0.97727394, 0.95783395, 0.9798018, 0.967628, 0.96599704, 0.966596305, 0.97862506, 0.95414793, 0.9791982, 0.96744466, 0.962620616, 0.966691673, 0.97834206, 0.9595368, 0.97980666, 0.9657159, 0.969264925, 0.969322503, 0.97860384, 0.95600766, 0.9802138, 0.96680206, 0.965767026, 0.969025731, 0.9772514, 0.9577589, 0.9798353, 0.96743816, 0.965932727, 0.966639102, 0.978627, 0.9540555, 0.9791919, 0.96750367, 0.962655067, 0.966700673, 0.97836566, 0.9595011, 0.9798521, 0.9657718, 0.969256639, 0.969318449, 0.97860754, 0.95604986, 0.9801892, 0.96677756, 0.96581775, 0.969049275, 0.9772555, 0.9576909, 0.97977406, 0.9675199, 0.965940535, 0.966515899, 0.9786355, 0.95396215, 0.9792086, 0.9674704, 0.96258837, 0.966725409, 0.97840226, 0.9593884, 0.9798055, 0.9658171, 0.969202876, 0.969348788, 0.9786671, 0.95589775, 0.9802194, 0.9668105, 0.965797484, 0.969097376, 0.97721887, 0.9575294, 0.97977185, 0.96745795, 0.965955317, 0.966648459, 0.97857577, 0.9540095, 0.97918516, 0.9675789, 0.962649643, 0.966796637, 0.97840524, 0.9593782, 0.9798472, 0.96574134, 0.969210148, 0.969412625, 0.97864825, 0.9559701, 0.98019046, 0.96678984, 0.965806484, 0.969128072, 0.97725827, 0.9577458, 0.9797839, 0.9674884, 0.965991914, 0.966621459, 0.9786088, 0.9539329, 0.9791343, 0.96751463, 0.962643147, 0.966761649, 0.9784218, 0.9594718, 0.97976, 0.9656712, 0.969185174, 0.969373226, 0.97859895, 0.9559721, 0.9801278, 0.9666577, 0.965822935, 0.969117463, 0.977214, 0.957698, 0.9796919, 0.9674026, 0.965941191, 0.966661453, 0.9785613, 0.9539839, 0.9791325, 0.9674179, 0.962614775, 0.966726065, 0.97830415, 0.9595651, 0.97975814, 0.96564674, 0.969137132, 0.969286859, 0.9785138, 0.9559551, 0.9801379, 0.96664345, 0.965801477, 0.969070435, 0.9771606, 0.9577007, 0.97975117, 0.96745247, 0.965997219, 0.966549873, 0.97849905, 0.9540355, 0.97914153, 0.96740234, 0.962549567, 0.966728747, 0.978341, 0.9593761, 0.9798012, 0.96563697, 0.969035149, 0.969310522, 0.9786381, 0.9561124, 0.9802183, 0.9667295, 0.965690553, 0.969030142, 0.9772425, 0.9576596, 0.9797387, 0.96733445, 0.965846777, 0.966596544, 0.9786814, 0.9540125, 0.9791168, 0.9673822, 0.962459922, 0.966700137, 0.97836953, 0.9595908, 0.97976446, 0.965674, 0.969010413, 0.969343066, 0.9786033, 0.9560526, 0.9801738, 0.9665737, 0.965639949, 0.969060481, 0.9773277, 0.9577246, 0.9797418, 0.96739376, 0.965833068, 0.966690421, 0.97878677, 0.95397747, 0.9791559, 0.9673455, 0.962456405, 0.966811657, 0.9785284, 0.95948035, 0.9797846, 0.96546525, 0.968964517, 0.969332099, 0.9787661, 0.9558514, 0.98017347, 0.96643865, 0.965646625, 0.969091713, 0.9774124, 0.95767593, 0.9797096, 0.96726596, 0.96592617, 0.966683745, 0.9787707, 0.954048, 0.97908086, 0.96740013, 0.962580979, 0.966871142, 0.97857726, 0.959437, 0.97980016, 0.9655613, 0.969162464, 0.969407737, 0.97875834, 0.9557982, 0.98021483, 0.96662295, 0.965789378, 0.96914947, 0.977446, 0.95754516, 0.97973424, 0.9672665, 0.96593231, 0.966637075, 0.9787863, 0.9537628, 0.9791071, 0.9672867, 0.962495029, 0.966809988, 0.978501, 0.95932597, 0.9797605, 0.9655493, 0.969169199, 0.969357967, 0.9787631, 0.955764, 0.9801553, 0.966618, 0.965778589, 0.96905452, 0.9774455, 0.95756334, 0.97970873, 0.9673382, 0.965930939, 0.96659565, 0.9788104, 0.9536248, 0.97911465, 0.9673195, 0.962510169, 0.966805398, 0.97852004, 0.9592528, 0.9797973, 0.96563596, 0.969117105, 0.969313622, 0.97879785, 0.95570326, 0.9801871, 0.96660286, 0.965795696, 0.969056308, 0.97748226, 0.9574668, 0.9798033, 0.9673014, 0.965978026, 0.966623127, 0.9787425, 0.95380414, 0.97924024, 0.9674988, 0.962629557, 0.966818571, 0.9785865, 0.95941, 0.97988427, 0.965767, 0.969220221, 0.969326973, 0.97886664, 0.95579267, 0.98024154, 0.9666362, 0.965928972, 0.969108462, 0.9774673, 0.95762485, 0.9798442, 0.9674527, 0.966003895, 0.966717064, 0.9788464, 0.953831, 0.97926646, 0.967473, 0.962803245, 0.966891468, 0.97862977, 0.9594899, 0.9799701, 0.965721, 0.969293475, 0.969481766, 0.978849, 0.95600235, 0.9803207, 0.9667813, 0.965986907, 0.969239354, 0.9775528, 0.9577622, 0.9798369, 0.967578, 0.966045618, 0.966768205, 0.9788601, 0.95378864, 0.9791499, 0.9672241, 0.962625682, 0.966913939, 0.97865605, 0.9595778, 0.979933, 0.9658819, 0.969282627, 0.969515502, 0.97883534, 0.9559907, 0.9803144, 0.96693593, 0.965810597, 0.969210148, 0.97748125, 0.95766354, 0.9798916, 0.96752477, 0.966014922, 0.966838837, 0.97886854, 0.9538217, 0.97931445, 0.9676367, 0.96271199, 0.966959894, 0.97861755, 0.95947814, 0.9799493, 0.9659553, 0.969358563, 0.969540358, 0.97889334, 0.95599896, 0.98033315, 0.96693724, 0.96600014, 0.969234109, 0.97750014, 0.9576958, 0.97988486, 0.9675716, 0.966084659, 0.966818333, 0.97878885, 0.9538818, 0.9792412, 0.96751034, 0.96284014, 0.966871917, 0.97856927, 0.9595632, 0.9799162, 0.9657719, 0.969434619, 0.969482124, 0.97878414, 0.95604277, 0.98029995, 0.9668004, 0.965999126, 0.969178021, 0.9774684, 0.9578282, 0.9799151, 0.9675066, 0.966049612, 0.966807187, 0.97883385, 0.95399386, 0.9792635, 0.9675061, 0.962817073, 0.966866374, 0.9786193, 0.959644, 0.9798967, 0.9657948, 0.969239354, 0.969469011, 0.9788719, 0.95610017, 0.98029274, 0.9667718, 0.965965748, 0.969213307, 0.9775258, 0.95777714, 0.97990316, 0.96751416, 0.96603781, 0.966775775, 0.9788578, 0.9540532, 0.97927797, 0.9675725, 0.962911308, 0.96694392, 0.9786561, 0.959679, 0.9799305, 0.9658423, 0.969315886, 0.969490051, 0.97888875, 0.95609975, 0.98033, 0.9668022, 0.966045201, 0.969233453, 0.9775718, 0.95782113, 0.97991186, 0.9674965, 0.966084599, 0.966776669, 0.97888947, 0.9540388, 0.9792807, 0.9675309, 0.962805808, 0.966909289, 0.9786702, 0.9596667, 0.97992307, 0.96580404, 0.969384551, 0.969478667, 0.9789251, 0.9561111, 0.98030317, 0.96684384, 0.965982795, 0.969215989, 0.9775934, 0.9577738, 0.9798877, 0.9674983, 0.966074347, 0.966776311, 0.97886527, 0.9540769, 0.97927797, 0.96758056, 0.962911189, 0.966910303, 0.97867703, 0.959636, 0.9799397, 0.96587336, 0.969338298, 0.969547331, 0.9789882, 0.95612156, 0.98031807, 0.9669125, 0.966050208, 0.969234705, 0.9775834, 0.95777595, 0.97984296, 0.9676019, 0.966186047, 0.966759205, 0.9788265, 0.95403445, 0.9792461, 0.96761507, 0.962791324, 0.966876388, 0.97861105, 0.95959044, 0.97991425, 0.96586156, 0.969370663, 0.969425201, 0.9788491, 0.95600146, 0.9802766, 0.9668615, 0.96592629, 0.969138026, 0.97750455, 0.9577332, 0.9798338, 0.96754384, 0.965997458, 0.966636956, 0.97879577, 0.9539416, 0.97926074, 0.9675779, 0.962809563, 0.966769099, 0.9786615, 0.9595778, 0.9798717, 0.96581006, 0.969342649, 0.969357312, 0.9788771, 0.955908, 0.980232, 0.96677834, 0.965991259, 0.969069541, 0.97751254, 0.9576452, 0.9798405, 0.96749395, 0.966019809, 0.966617584, 0.97885585, 0.95384914, 0.97922826, 0.9674646, 0.962802231, 0.9667418, 0.9786422, 0.959472, 0.9798718, 0.96581405, 0.969343901, 0.969347358, 0.97893184, 0.95595616, 0.98020416, 0.96686715, 0.966008008, 0.969069958, 0.97757167, 0.95766073, 0.97979033, 0.9674392, 0.966130495, 0.966689765, 0.97890645, 0.95381826, 0.97919387, 0.9675625, 0.962861598, 0.966814995, 0.97868866, 0.95946413, 0.979882, 0.9657718, 0.969376266, 0.969365716, 0.97897, 0.9559216, 0.9802634, 0.9669244, 0.966073334, 0.969079852, 0.97762465, 0.95771354, 0.9798415, 0.96751106, 0.966239393, 0.966665268, 0.9789123, 0.95387876, 0.97921777, 0.96753436, 0.96295011, 0.966838181, 0.9786698, 0.9594947, 0.97987956, 0.9657905, 0.969447732, 0.969333231, 0.9789525, 0.95595443, 0.9802869, 0.9668364, 0.966185272, 0.969109297, 0.9776185, 0.957664, 0.97987306, 0.9675049, 0.966236889, 0.966734767, 0.9789164, 0.9538142, 0.97928566, 0.9675376, 0.96297574, 0.966865897, 0.97870237, 0.9595742, 0.9799528, 0.9658653, 0.969470203, 0.969442546, 0.97893095, 0.9560149, 0.9803131, 0.96681, 0.966151893, 0.969173074, 0.97760564, 0.9577572, 0.9799554, 0.9675355, 0.96614188, 0.966763973, 0.9789108, 0.9540268, 0.9792964, 0.9675261, 0.962902069, 0.966928422, 0.9787154, 0.95956445, 0.9799539, 0.9658264, 0.969414771, 0.969470203, 0.97892225, 0.95611656, 0.9803224, 0.96680075, 0.966089904, 0.969162881, 0.9775967, 0.9577752, 0.9798716, 0.9674531, 0.966062427, 0.96671015, 0.97888076, 0.95405895, 0.9792874, 0.9674608, 0.962964833, 0.966917396, 0.9787339, 0.9596923, 0.9799441, 0.96575534, 0.969373345, 0.969433844, 0.978954, 0.9560725, 0.980271, 0.96673936, 0.965929151, 0.969164371, 0.97760856, 0.9578434, 0.9798506, 0.9673969, 0.966134191, 0.96674335, 0.97890794, 0.954108, 0.979223, 0.96737415, 0.962844431, 0.966886759, 0.9787184, 0.95971, 0.97986746, 0.9657908, 0.969400525, 0.969436407, 0.9789882, 0.956264, 0.98027855, 0.9666971, 0.966056108, 0.969162881, 0.97764915, 0.95789516, 0.9798344, 0.9674874, 0.966074228, 0.966748595, 0.9789403, 0.95426106, 0.9792265, 0.96747017, 0.96296072, 0.966978371, 0.9787643, 0.9597984, 0.9798473, 0.96578795, 0.969495237, 0.969499826, 0.9789685, 0.956224, 0.9802317, 0.96679616, 0.966149569, 0.969229162, 0.9776326, 0.9578441, 0.9797732, 0.9674311, 0.966237664, 0.966704726, 0.9789614, 0.9541881, 0.97920245, 0.96741706, 0.963063538, 0.966939032, 0.9787562, 0.9598668, 0.97983056, 0.9657977, 0.969519734, 0.969454467, 0.9789999, 0.9563185, 0.98022217, 0.96677643, 0.966183722, 0.969193161, 0.9776212, 0.9579909, 0.9797727, 0.96746606, 0.966215849, 0.966724277, 0.97893524, 0.95428884, 0.979162, 0.9674566, 0.963068426, 0.966865897, 0.97881556, 0.9598486, 0.9798614, 0.9658306, 0.969585955, 0.96942687, 0.9790623, 0.9563791, 0.9801918, 0.9667888, 0.966178596, 0.969209135, 0.9777002, 0.9579432, 0.9797762, 0.96756583, 0.96623379, 0.966777921, 0.97897613, 0.95421296, 0.97917247, 0.9675441, 0.963115871, 0.966956317, 0.97878104, 0.95981014, 0.97983354, 0.9658211, 0.969566345, 0.969457924, 0.97900254, 0.95626575, 0.98021394, 0.96678525, 0.966170371, 0.9692114, 0.97766244, 0.9579807, 0.9797976, 0.9675698, 0.966264725, 0.966655374, 0.9789963, 0.95420885, 0.97917765, 0.9675915, 0.963075161, 0.966900706, 0.9788193, 0.9598512, 0.97980005, 0.96591806, 0.969591558, 0.969421923, 0.97906494, 0.9564293, 0.98018014, 0.9668833, 0.966235936, 0.969191313, 0.97771317, 0.9580363, 0.9797704, 0.9675983, 0.966259062, 0.96666038, 0.97900224, 0.9542253, 0.9791504, 0.96756023, 0.963090301, 0.966787934, 0.9788296, 0.95982015, 0.9798274, 0.96585697, 0.969478071, 0.969372332, 0.9790363, 0.956332, 0.9801855, 0.96688443, 0.966246128, 0.969215214, 0.9777282, 0.957925, 0.9797626, 0.9675584, 0.966071427, 0.966697693, 0.9789988, 0.95418453, 0.9791255, 0.96758014, 0.962930799, 0.966903806, 0.9788113, 0.9598253, 0.9797849, 0.965873, 0.969458163, 0.969452202, 0.979052, 0.9563064, 0.9801444, 0.96682817, 0.966078758, 0.969165921, 0.97765815, 0.9580379, 0.97976387, 0.96761763, 0.966131389, 0.96666193, 0.97894967, 0.9543634, 0.9791318, 0.96754676, 0.962985694, 0.966796815, 0.978788, 0.95997685, 0.9797921, 0.9658731, 0.969509125, 0.969412625, 0.9790313, 0.9565171, 0.9801522, 0.9668906, 0.966148674, 0.969243288, 0.9777182, 0.9581176, 0.97976583, 0.9675675, 0.966154099, 0.96669656, 0.97894865, 0.95445323, 0.97916025, 0.967492, 0.962978184, 0.966957629, 0.978794, 0.9600994, 0.9798139, 0.96598077, 0.969456673, 0.969445586, 0.97900736, 0.9565509, 0.9801569, 0.96693593, 0.966083825, 0.969209909, 0.97765917, 0.9581892, 0.9797921, 0.96769416, 0.966114819, 0.966779888, 0.9789751, 0.954501, 0.97914183, 0.9676155, 0.962900579, 0.966905951, 0.97882015, 0.9600641, 0.9798258, 0.96605545, 0.969396055, 0.969397724, 0.97898567, 0.9565834, 0.9801819, 0.9669174, 0.96602726, 0.969134569, 0.9776868, 0.9581714, 0.9797391, 0.9676509, 0.966031194, 0.966603339, 0.9789115, 0.9545329, 0.9791924, 0.96758425, 0.962824702, 0.966867805, 0.9787157, 0.9601129, 0.9797849, 0.9660355, 0.96935755, 0.969346702, 0.9789755, 0.95663685, 0.9801594, 0.96693224, 0.965977669, 0.96910435, 0.9776522, 0.95821273, 0.9797259, 0.9676912, 0.966018617, 0.966636717, 0.9789484, 0.95461863, 0.97911865, 0.9676857, 0.962855637, 0.966855645, 0.97882277, 0.96020854, 0.97976923, 0.966093, 0.969316304, 0.969414234, 0.9790015, 0.95665604, 0.98011476, 0.96702284, 0.965910375, 0.969163895, 0.97763777, 0.9582959, 0.97975516, 0.96782875, 0.965989232, 0.966759205, 0.9789372, 0.95471585, 0.97913146, 0.96771085, 0.962777078, 0.96706301, 0.978787, 0.9602075, 0.979784, 0.96607935, 0.969283819, 0.969599187, 0.9790093, 0.95679027, 0.9801922, 0.96703905, 0.965812743, 0.969359875, 0.97765666, 0.95832646, 0.9798496, 0.96780235, 0.965877116, 0.966729999, 0.9788945, 0.9546708, 0.9791303, 0.9677519, 0.962672889, 0.966973603, 0.97881806, 0.9602282, 0.97978014, 0.9661324, 0.96936053, 0.969482124, 0.97904724, 0.95666325, 0.9801508, 0.96711975, 0.965824842, 0.969226718, 0.97769207, 0.9582023, 0.97973883, 0.9677142, 0.965970755, 0.966828048, 0.9789169, 0.9545543, 0.97903705, 0.96770984, 0.962673426, 0.966991961, 0.9788032, 0.9601382, 0.97975737, 0.9660238, 0.969258428, 0.969459116, 0.9789863, 0.95670384, 0.9801994, 0.96732575, 0.96579206, 0.969377041, 0.9776267, 0.95820373, 0.9797553, 0.9678984, 0.96590662, 0.966837049, 0.97886693, 0.954609, 0.9790773, 0.9677826, 0.962628663, 0.967094302, 0.97878426, 0.96018875, 0.9797564, 0.96629244, 0.969183147, 0.969565928, 0.97906345, 0.95685136, 0.9800798, 0.9672695, 0.965721786, 0.969429016, 0.9777157, 0.95812273, 0.97967106, 0.9677384, 0.96593219, 0.966659784, 0.9789049, 0.95450413, 0.97902584, 0.9676858, 0.962667346, 0.966860116, 0.9787359, 0.9599853, 0.979633, 0.966131, 0.969263673, 0.969407856, 0.97887075, 0.956701, 0.98001546, 0.96738106, 0.965753794, 0.969310164, 0.9775769, 0.95838195, 0.97962004, 0.9680283, 0.96572578, 0.966500759, 0.9788072, 0.95455474, 0.9789458, 0.96828204, 0.962831557, 0.967063785, 0.97881085, 0.960042, 0.97954303, 0.96648216, 0.969362378, 0.969549656, 0.9789803, 0.9563559, 0.9799216, 0.9672212, 0.965818167, 0.969172299, 0.9774957, 0.9578012, 0.9794074, 0.96741474, 0.965780377, 0.966633499, 0.9786823, 0.95405984, 0.97884023, 0.9675346, 0.962511241, 0.966864169, 0.9786154, 0.95971435, 0.97943443, 0.96599966, 0.969144762, 0.969290912, 0.9787531, 0.9562526, 0.97987133, 0.9670496, 0.965877652, 0.969198406, 0.9775743, 0.9579281, 0.97953004, 0.96763015, 0.965793967, 0.966546774, 0.9787905, 0.9542504, 0.9788825, 0.9676665, 0.962738574, 0.966846287, 0.97876734, 0.9597697, 0.97953963, 0.9659905, 0.969232202, 0.969345331, 0.9789234, 0.95620036, 0.9798869, 0.96697783, 0.965988338, 0.969208241, 0.97766227, 0.95782846, 0.97950417, 0.9677165, 0.965903938, 0.966589272, 0.9789234, 0.95420027, 0.9788916, 0.9676732, 0.962708116, 0.96685791, 0.97878325, 0.9598384, 0.9794734, 0.96603996, 0.969248772, 0.969294488, 0.97898096, 0.95634675, 0.9798394, 0.96706444, 0.966009021, 0.969131768, 0.97765553, 0.9580074, 0.979436, 0.96756625, 0.96593976, 0.966619909, 0.9789418, 0.9542965, 0.97881645, 0.9676472, 0.962748647, 0.96690625, 0.9788093, 0.95984155, 0.9794145, 0.9659414, 0.969265699, 0.969405591, 0.9790243, 0.95649165, 0.9798835, 0.96708965, 0.965879142, 0.969213724, 0.97777313, 0.9580895, 0.97944754, 0.96754164, 0.965829611, 0.96660769, 0.9789997, 0.95456636, 0.9788754, 0.96777326, 0.962746084, 0.966928244, 0.9788294, 0.9601337, 0.9794819, 0.96624434, 0.969307363, 0.969430029, 0.9790415, 0.9564744, 0.9798191, 0.9673062, 0.965954661, 0.96926713, 0.97772455, 0.95802194, 0.97942775, 0.96788836, 0.965968192, 0.96669668, 0.9790125, 0.95434964, 0.97883403, 0.96791315, 0.962752521, 0.96703881, 0.97890794, 0.9599488, 0.9794712, 0.9661537, 0.96932137, 0.969450533, 0.97909474, 0.9563112, 0.97983164, 0.96714973, 0.966068447, 0.969232857, 0.97785133, 0.95796615, 0.9794566, 0.9677367, 0.965924919, 0.96669054, 0.97913337, 0.9544669, 0.97881085, 0.9677833, 0.962784231, 0.967005789, 0.9789831, 0.9598791, 0.9794108, 0.9659086, 0.969258428, 0.969371438, 0.9791589, 0.956283, 0.9797864, 0.96710056, 0.965827644, 0.969130993, 0.9778246, 0.9578663, 0.97934866, 0.9676949, 0.965777159, 0.966691315, 0.97912526, 0.9543893, 0.9787672, 0.96778035, 0.962651193, 0.966894448, 0.97891355, 0.9599991, 0.9793929, 0.9659624, 0.969171524, 0.969397306, 0.97918516, 0.95646006, 0.97977865, 0.96719164, 0.966044843, 0.969232202, 0.97785664, 0.95812863, 0.979412, 0.9677558, 0.965721428, 0.966695428, 0.9791143, 0.9544466, 0.9789324, 0.9677669, 0.962489426, 0.966969788, 0.97899526, 0.96000236, 0.97951514, 0.9661443, 0.969089329, 0.969406962, 0.97914106, 0.9563039, 0.97983325, 0.967108, 0.965849757, 0.969326079, 0.9779092, 0.9579229, 0.9793929, 0.96754843, 0.965723455, 0.966833591, 0.97911364, 0.9542189, 0.9787484, 0.9677986, 0.962451875, 0.967182398, 0.9790856, 0.9599737, 0.979401, 0.96603906, 0.96904546, 0.969524443, 0.97925776, 0.95632267, 0.9798052, 0.96718097, 0.965821087, 0.969379604, 0.97796077, 0.95794743, 0.9792749, 0.9679835, 0.965613723, 0.966884315, 0.97923213, 0.9542775, 0.9787896, 0.9679949, 0.962610364, 0.967163801, 0.97913444, 0.9600384, 0.9794083, 0.96621954, 0.969118774, 0.969640315, 0.9793315, 0.9563089, 0.97978204, 0.9672364, 0.965859354, 0.969554365, 0.9780401, 0.9580304, 0.97930473, 0.96785843, 0.965790153, 0.967013299, 0.9792766, 0.9543138, 0.97872454, 0.9679836, 0.96268028, 0.967358053, 0.97914815, 0.9599035, 0.9793466, 0.96624047, 0.969158411, 0.969719648, 0.9793147, 0.9563278, 0.9797506, 0.96732605, 0.965941608, 0.969664991, 0.9780371, 0.95803905, 0.97924334, 0.9678984, 0.965768456, 0.967081606, 0.9792332, 0.9543721, 0.9787522, 0.9679939, 0.962657094, 0.967351854, 0.9791108, 0.95995843, 0.9793585, 0.9661955, 0.969146907, 0.969758511, 0.97926074, 0.95638806, 0.9797466, 0.9674, 0.965894341, 0.96959281, 0.9779727, 0.9579152, 0.9792859, 0.9679328, 0.965747118, 0.967044175, 0.9792051, 0.95437145, 0.97874534, 0.9679731, 0.962692738, 0.967415094, 0.9790876, 0.95995325, 0.979393, 0.96620566, 0.969198823, 0.969703615, 0.9792595, 0.956316, 0.9798135, 0.96731883, 0.965953887, 0.969615221, 0.97796804, 0.9580046, 0.9793209, 0.9678822, 0.965818942, 0.967041671, 0.9792153, 0.9542538, 0.97874415, 0.9679698, 0.962789118, 0.967343569, 0.979076, 0.9599572, 0.9793467, 0.9662728, 0.969246089, 0.969750464, 0.979238, 0.9563005, 0.97978175, 0.9673721, 0.965929806, 0.969608724, 0.9779117, 0.95782375, 0.97922665, 0.9679108, 0.965804517, 0.96703577, 0.9791558, 0.9542184, 0.9787268, 0.9679602, 0.962677062, 0.967322588, 0.97902393, 0.95989263, 0.97930896, 0.9662238, 0.969167054, 0.969665587, 0.97924805, 0.9563001, 0.97971624, 0.96739167, 0.966004908, 0.969611526, 0.97793716, 0.9578314, 0.97920996, 0.9678876, 0.965860903, 0.966962457, 0.9791798, 0.95420635, 0.9787202, 0.9680523, 0.962851763, 0.967254698, 0.97904897, 0.95991856, 0.9793187, 0.9663058, 0.969232202, 0.969732761, 0.97927934, 0.9562614, 0.9797173, 0.96739846, 0.966046512, 0.969583631, 0.9779503, 0.9578628, 0.9792138, 0.9679874, 0.965931296, 0.967011929, 0.97923326, 0.9541994, 0.9787046, 0.9680904, 0.962842941, 0.967301846, 0.9790702, 0.95993304, 0.9792692, 0.9663608, 0.969213605, 0.969688535, 0.9793305, 0.9562218, 0.9797071, 0.9675271, 0.966036081, 0.969636083, 0.9779793, 0.9578709, 0.9792057, 0.9680411, 0.965860546, 0.967069209, 0.9792492, 0.95424706, 0.97870636, 0.9681332, 0.962735832, 0.967388213, 0.97911865, 0.95978457, 0.9792635, 0.96640223, 0.969170272, 0.96976918, 0.9792709, 0.9561259, 0.97971237, 0.96746707, 0.966014802, 0.969646156, 0.9780215, 0.95783204, 0.9791844, 0.96795726, 0.965835989, 0.966986835, 0.9792159, 0.9542807, 0.97868925, 0.9680012, 0.962710321, 0.96731782, 0.979091, 0.9598692, 0.9792445, 0.96622133, 0.969115078, 0.969656229, 0.9792884, 0.95612603, 0.9796617, 0.96731836, 0.965875328, 0.969562352, 0.9779547, 0.95762223, 0.97912526, 0.9678266, 0.965573728, 0.96690315, 0.9791855, 0.9540637, 0.9786157, 0.9677844, 0.962515116, 0.967268705, 0.97904736, 0.9597616, 0.9791967, 0.9661282, 0.968987703, 0.969614446, 0.9792061, 0.9560216, 0.97957885, 0.9671162, 0.965705633, 0.969540834, 0.9778585, 0.9577015, 0.9790936, 0.9676981, 0.965826869, 0.966924906, 0.9791741, 0.9540285, 0.9786162, 0.9678252, 0.962610543, 0.967285335, 0.9790748, 0.9598259, 0.9792052, 0.9660203, 0.96913141, 0.969640017, 0.9792996, 0.9560382, 0.97957325, 0.9670999, 0.965939164, 0.969678462, 0.9780207, 0.9577539, 0.97903407, 0.9675443, 0.965688646, 0.96693337, 0.9791757, 0.9540334, 0.97854334, 0.96767765, 0.962684929, 0.967369139, 0.979076, 0.95979214, 0.97907215, 0.9659781, 0.969093025, 0.96959573, 0.9792141, 0.95596707, 0.97930294, 0.9672204, 0.965853512, 0.969536245, 0.97784615, 0.95747054, 0.9788295, 0.96771955, 0.965708315, 0.966835737, 0.9791254, 0.95377994, 0.9783986, 0.9677865, 0.962713957, 0.967362761, 0.9790212, 0.95981914, 0.97898656, 0.9662222, 0.969186723, 0.969632387, 0.9791949, 0.95590377, 0.9793432, 0.9669328, 0.965790927, 0.96952343, 0.97785914, 0.9575837, 0.97878414, 0.96757853, 0.965737581, 0.966987848, 0.9791676, 0.9538425, 0.9783709, 0.96785265, 0.962704003, 0.967436194, 0.9791158, 0.9596616, 0.97895867, 0.96613765, 0.969183743, 0.969695926, 0.979152, 0.95598894, 0.97933644, 0.96700037, 0.965942979, 0.969558537, 0.9778441, 0.9577753, 0.9788222, 0.9677682, 0.965714216, 0.966967702, 0.9791696, 0.95420307, 0.97843516, 0.96785676, 0.962657094, 0.967315674, 0.9790037, 0.95982563, 0.9789499, 0.9662022, 0.969184935, 0.969570637, 0.97922987, 0.95600694, 0.9793683, 0.9672291, 0.966086805, 0.969554842, 0.9778782, 0.9576402, 0.9788325, 0.9677775, 0.965754032, 0.966911495, 0.97909045, 0.9540146, 0.9784196, 0.96788913, 0.962710738, 0.967333198, 0.9789823, 0.9598264, 0.9789517, 0.9661855, 0.969226599, 0.969642818, 0.97918606, 0.9561195, 0.9793784, 0.96728903, 0.966133296, 0.969583094, 0.977901, 0.95771813, 0.97889394, 0.9678487, 0.965912044, 0.9669649, 0.97913706, 0.9540302, 0.9784775, 0.96801525, 0.962756813, 0.967363417, 0.9790791, 0.95978445, 0.97898644, 0.96630347, 0.969277918, 0.969622731, 0.9792082, 0.9561014, 0.979416, 0.9673209, 0.966079593, 0.969596386, 0.9778882, 0.9576694, 0.9789129, 0.9678913, 0.965902925, 0.966985524, 0.97912747, 0.9541372, 0.97842795, 0.9679364, 0.96277982, 0.96740669, 0.9790014, 0.9598623, 0.97901475, 0.96621764, 0.969180465, 0.969634414, 0.9791788, 0.9560762, 0.979421, 0.96727455, 0.966010571, 0.969611645, 0.9778125, 0.95774513, 0.9789321, 0.9678579, 0.965813398, 0.967037916, 0.9790534, 0.95418656, 0.97849166, 0.9680264, 0.962815285, 0.967436075, 0.97902817, 0.95990855, 0.97904587, 0.96621644, 0.969215095, 0.969693005, 0.97916085, 0.95608306, 0.97950864, 0.9673011, 0.966055751, 0.969626009, 0.9778104, 0.9577352, 0.978923, 0.9678441, 0.965812624, 0.966940582, 0.97906494, 0.95404375, 0.9785084, 0.96795213, 0.962654769, 0.967324138, 0.97902846, 0.9598556, 0.97906435, 0.96621454, 0.969250381, 0.969616234, 0.97921544, 0.9560266, 0.9794837, 0.9672291, 0.966036379, 0.969615221, 0.977865, 0.95767033, 0.97895426, 0.96784514, 0.96577394, 0.967009008, 0.9791558, 0.9540387, 0.97850394, 0.9679948, 0.962662458, 0.967462957, 0.9790765, 0.9597291, 0.9790389, 0.96623945, 0.96911025, 0.969669461, 0.9792189, 0.9560174, 0.97942764, 0.967277, 0.965961635, 0.969594955, 0.9779032, 0.95764554, 0.97890717, 0.96778977, 0.965754449, 0.966941714, 0.9790479, 0.9540687, 0.9784977, 0.9679019, 0.962688804, 0.967407286, 0.9789806, 0.9597818, 0.97903967, 0.9662376, 0.969176471, 0.96964854, 0.97917205, 0.95614326, 0.9794556, 0.9672673, 0.96595329, 0.969633639, 0.9778029, 0.957711, 0.97894746, 0.9678419, 0.965860546, 0.967011511, 0.979056, 0.9541282, 0.9784827, 0.9679607, 0.96270138, 0.967418194, 0.97899127, 0.9598799, 0.9790375, 0.96623355, 0.969194055, 0.969659746, 0.9791566, 0.95611024, 0.97942734, 0.96723783, 0.966035485, 0.969628036, 0.9778529, 0.9576161, 0.97891355, 0.9678546, 0.96574223, 0.966990411, 0.9790782, 0.9539526, 0.97847325, 0.9679579, 0.962718248, 0.967385054, 0.97900486, 0.9597284, 0.97902757, 0.9662113, 0.969145, 0.969581962, 0.97915936, 0.9560008, 0.97940844, 0.96720105, 0.965976536, 0.96956718, 0.977833, 0.95754814, 0.978874, 0.9677852, 0.965700865, 0.966940582, 0.9790092, 0.95391953, 0.9785387, 0.9679585, 0.962611139, 0.967343926, 0.97893786, 0.95981795, 0.97904897, 0.9663128, 0.969065487, 0.96956706, 0.9790773, 0.95600986, 0.97943854, 0.96729094, 0.96593976, 0.969576657, 0.9778937, 0.95764506, 0.9789508, 0.9679285, 0.965708852, 0.967017055, 0.9790119, 0.953999, 0.97851425, 0.9680075, 0.962585926, 0.967323363, 0.97889835, 0.95989734, 0.9790653, 0.96634346, 0.969146132, 0.969566703, 0.97905475, 0.9560283, 0.9794413, 0.9673126, 0.965973198, 0.969466329, 0.9777845, 0.95752877, 0.9789044, 0.9678895, 0.965826273, 0.96691817, 0.9790212, 0.9539535, 0.9785044, 0.968054, 0.962570488, 0.967317045, 0.9789382, 0.959729, 0.97902346, 0.9663771, 0.96918577, 0.969630003, 0.9791741, 0.9558057, 0.9795572, 0.96735793, 0.966058314, 0.969447136, 0.9777764, 0.95752704, 0.97898144, 0.96793103, 0.965764821, 0.966842949, 0.97902143, 0.95387363, 0.97855794, 0.9680246, 0.962317169, 0.96728456, 0.9788057, 0.95980495, 0.9792133, 0.96628267, 0.969002366, 0.969618738, 0.9790135, 0.9562304, 0.97959876, 0.96729493, 0.965773702, 0.969416022, 0.9776407, 0.95755225, 0.9789252, 0.9678441, 0.965345144, 0.9667449, 0.97881943, 0.9536793, 0.97848797, 0.96790457, 0.962174416, 0.967144251, 0.97877353, 0.95961106, 0.9789265, 0.96613973, 0.968833685, 0.96938026, 0.9790171, 0.95581126, 0.9793518, 0.9671651, 0.965614974, 0.96923691, 0.9775848, 0.9572981, 0.97875696, 0.9676701, 0.965309262, 0.966615021, 0.9788455, 0.9537947, 0.9783783, 0.9677962, 0.961898148, 0.967039704, 0.97874135, 0.9595853, 0.97897774, 0.9660885, 0.968828142, 0.969295502, 0.9788759, 0.95576715, 0.9793403, 0.96707356, 0.965555727, 0.969208002, 0.9774569, 0.95749545, 0.9787986, 0.9676959, 0.96545583, 0.966542423, 0.97886777, 0.9539548, 0.97843754, 0.967878, 0.962230682, 0.967132926, 0.97876006, 0.9595563, 0.9789742, 0.9661799, 0.968990386, 0.969260991, 0.9789604, 0.9557954, 0.9793419, 0.9671999, 0.965778232, 0.969255924, 0.9776249, 0.9574265, 0.9788036, 0.9678182, 0.965651274, 0.966625273, 0.9787507, 0.9537628, 0.9784518, 0.9679652, 0.962289989, 0.967183769, 0.9787381, 0.9595556, 0.9791008, 0.9662585, 0.968994081, 0.969379246, 0.9789069, 0.95579356, 0.9793752, 0.9673292, 0.965957999, 0.969343066, 0.9774444, 0.9575221, 0.97891366, 0.9678091, 0.965869248, 0.966658115, 0.97867966, 0.953956, 0.97844064, 0.9680368, 0.962301791, 0.966934264, 0.978475, 0.959923, 0.978841, 0.96609783, 0.969202876, 0.969339609, 0.97871166, 0.9561396, 0.97930247, 0.9671058, 0.965808868, 0.96891582, 0.9773417, 0.9576896, 0.97896266, 0.9677856, 0.9657709, 0.966454566, 0.9787446, 0.95404357, 0.9785149, 0.9678591, 0.961889565, 0.966513813, 0.97843254, 0.9600485, 0.9789574, 0.966252, 0.969235599, 0.969141424, 0.97879237, 0.9561258, 0.97933346, 0.9672587, 0.966007173, 0.96918577, 0.97747564, 0.957801, 0.9789396, 0.967805, 0.965870976, 0.966428697, 0.97868675, 0.954243, 0.97850215, 0.9681455, 0.962592006, 0.96694684, 0.9786587, 0.96017337, 0.97900015, 0.96632075, 0.969271064, 0.969232976, 0.97890246, 0.9562656, 0.97934765, 0.9671853, 0.966160774, 0.969203234, 0.977448, 0.95779103, 0.97885233, 0.9678341, 0.965855658, 0.966434598, 0.9785976, 0.9539637, 0.9783264, 0.9679882, 0.96268183, 0.967053175, 0.97851914, 0.960027, 0.97887176, 0.9660375, 0.969102204, 0.969127417, 0.9786617, 0.95608777, 0.9792878, 0.9671157, 0.965805292, 0.969091475, 0.9772602, 0.95764804, 0.97893083, 0.9676494, 0.965606809, 0.966356039, 0.9784815, 0.9538396, 0.9784887, 0.9679854, 0.962189972, 0.966909587, 0.9784823, 0.9600596, 0.9790824, 0.96618336, 0.969071984, 0.969126284, 0.97870636, 0.9560883, 0.9793674, 0.9670524, 0.965791047, 0.968999684, 0.97740513, 0.95785034, 0.97901326, 0.96763706, 0.965632498, 0.966290236, 0.97869813, 0.9541056, 0.9785551, 0.9679165, 0.962578535, 0.96700424, 0.9785985, 0.9601398, 0.97896004, 0.9661877, 0.969274342, 0.969206691, 0.9788855, 0.95626485, 0.97932154, 0.967092, 0.966045201, 0.969174862, 0.97751856, 0.9579502, 0.9787815, 0.9677986, 0.96570611, 0.966587722, 0.97874933, 0.95423865, 0.9783679, 0.9679979, 0.962545931, 0.967370689, 0.97864074, 0.9602605, 0.9789378, 0.9663123, 0.969227612, 0.96941185, 0.9787121, 0.9564774, 0.9792051, 0.96735793, 0.966073751, 0.969463944, 0.9773311, 0.9578941, 0.9787477, 0.9678326, 0.965794504, 0.966680765, 0.9785221, 0.9542858, 0.9783313, 0.96820384, 0.962714314, 0.967321455, 0.97848046, 0.960155, 0.9787542, 0.9662833, 0.969310939, 0.969338715, 0.97863203, 0.95611805, 0.97923684, 0.9671609, 0.966174603, 0.969228625, 0.9772638, 0.957941, 0.9787435, 0.9678986, 0.965789139, 0.966543496, 0.97856253, 0.9542041, 0.97845024, 0.96802485, 0.962608337, 0.967227817, 0.9784777, 0.9601606, 0.9787667, 0.96636194, 0.969403803, 0.969269037, 0.97864425, 0.95620114, 0.9791936, 0.96738017, 0.966143072, 0.969289005, 0.97733706, 0.9578142, 0.9788217, 0.9680045, 0.965864539, 0.966593623, 0.9784464, 0.9542123, 0.97850406, 0.96820307, 0.962812722, 0.967247844, 0.97840625, 0.96036756, 0.9789144, 0.96640414, 0.969400227, 0.969272733, 0.9786222, 0.95620114, 0.97933745, 0.967442, 0.966125846, 0.969258845, 0.9771632, 0.95792985, 0.9788259, 0.9680806, 0.965966105, 0.966639757, 0.9784787, 0.9541244, 0.9784454, 0.9683244, 0.962720156, 0.967116177, 0.97857225, 0.96015334, 0.9788384, 0.9663724, 0.969263792, 0.96930778, 0.97875947, 0.95615816, 0.9792341, 0.96746063, 0.96611464, 0.969230294, 0.97746426, 0.95773476, 0.97884196, 0.96806604, 0.965562701, 0.966657698, 0.97870237, 0.954163, 0.97849107, 0.9683784, 0.962601364, 0.967208624, 0.9786516, 0.9601777, 0.97891915, 0.9664696, 0.969251335, 0.969373882, 0.9787604, 0.95615023, 0.9793705, 0.96757674, 0.966097832, 0.969248533, 0.9774499, 0.95783514, 0.9789965, 0.9681968, 0.96571368, 0.966603577, 0.9786334, 0.9539571, 0.97857773, 0.9683774, 0.962697387, 0.967112362, 0.9785593, 0.9601407, 0.9788901, 0.9665341, 0.969228983, 0.969241261, 0.9787467, 0.95602155, 0.9793254, 0.96753126, 0.965918362, 0.969298422, 0.977446, 0.95765096, 0.9788279, 0.967985, 0.965486467, 0.966547668, 0.97863, 0.9540412, 0.9785259, 0.9683866, 0.962672949, 0.967193007, 0.97866094, 0.9599493, 0.9788688, 0.966359, 0.969189465, 0.969411612, 0.9788112, 0.9559019, 0.979298, 0.96735215, 0.965944409, 0.969283521, 0.97742474, 0.95762813, 0.9787915, 0.9679993, 0.965426564, 0.966589212, 0.97857416, 0.9540498, 0.97853607, 0.9682244, 0.962441564, 0.967211485, 0.9786106, 0.9601291, 0.9788048, 0.9663892, 0.968882382, 0.969322026, 0.9788037, 0.9560258, 0.97928494, 0.9674892, 0.965738356, 0.969299078, 0.97760195, 0.9575607, 0.978836, 0.9681683, 0.965386033, 0.966661572, 0.9788784, 0.95385283, 0.9784047, 0.96826583, 0.962386489, 0.967146397, 0.97880024, 0.9599726, 0.97872776, 0.96632475, 0.968994439, 0.969274402, 0.9789894, 0.95585084, 0.9791919, 0.9673241, 0.965959847, 0.969124019, 0.9775573, 0.9576735, 0.97868377, 0.9678583, 0.965488255, 0.966397882, 0.97872466, 0.9538704, 0.9784089, 0.9681397, 0.962556779, 0.967069983, 0.9787638, 0.96008456, 0.97889686, 0.9663413, 0.969221354, 0.969257057, 0.979084, 0.9558106, 0.9793086, 0.96739256, 0.965964735, 0.969191313, 0.9775393, 0.9576251, 0.97888, 0.9678515, 0.965344131, 0.966672063, 0.97872543, 0.9538424, 0.9784776, 0.9680388, 0.962510407, 0.96721822, 0.9787909, 0.9600369, 0.9789463, 0.9663157, 0.969340622, 0.969266474, 0.97894007, 0.95593697, 0.97941166, 0.96772635, 0.966042042, 0.969151795, 0.9774969, 0.9577229, 0.9789665, 0.968174, 0.965735435, 0.966539204, 0.97862864, 0.95387834, 0.9785768, 0.96850735, 0.962624907, 0.966933906, 0.9786274, 0.9602474, 0.97899044, 0.96630114, 0.969166815, 0.969174564, 0.9788553, 0.9563908, 0.9793793, 0.96725714, 0.966209114, 0.969024062, 0.97744924, 0.95798343, 0.97896004, 0.9678476, 0.965462267, 0.966310382, 0.97844887, 0.9541502, 0.9784076, 0.96808374, 0.962082386, 0.966783583, 0.978529, 0.96039927, 0.97894645, 0.966223, 0.968969762, 0.969050288, 0.97872657, 0.9558739, 0.9795076, 0.967335, 0.965941489, 0.969016492, 0.97737646, 0.9579767, 0.97898585, 0.96773416, 0.965503931, 0.96628052, 0.9785052, 0.9543959, 0.97878176, 0.9684244, 0.962575316, 0.966946602, 0.9785911, 0.96035385, 0.9791069, 0.9664034, 0.968816578, 0.969216287, 0.97881055, 0.9564995, 0.97941613, 0.9672008, 0.965592921, 0.969086528, 0.9774426, 0.95822597, 0.9789532, 0.9676829, 0.965048611, 0.966448188, 0.97871006, 0.95479935, 0.9787644, 0.968116, 0.962292552, 0.967026114, 0.9786258, 0.9607125, 0.97921556, 0.96610993, 0.968460917, 0.969049037, 0.9787805, 0.95649374, 0.97950417, 0.96716624, 0.965547621, 0.969147086, 0.97744215, 0.95836204, 0.9789843, 0.9679741, 0.965184093, 0.966318727, 0.97873014, 0.95480126, 0.9787757, 0.96812296, 0.96226567, 0.967097104, 0.9784967, 0.9606312, 0.97907865, 0.9660113, 0.968727112, 0.969271541, 0.9787212, 0.9565389, 0.97950554, 0.9671646, 0.965564847, 0.969231188, 0.9772893, 0.9580459, 0.9788061, 0.96759194, 0.96513176, 0.96668154, 0.97838265, 0.9543592, 0.978631, 0.96808976, 0.962394178, 0.967142045, 0.97834224, 0.9604433, 0.9790781, 0.9661266, 0.968892097, 0.969380617, 0.9785065, 0.95665526, 0.9795746, 0.96725935, 0.965605378, 0.969281018, 0.9771269, 0.95827323, 0.9789063, 0.9676733, 0.965186775, 0.966709018, 0.9782485, 0.95473915, 0.9786621, 0.9681078, 0.962429345, 0.967227578, 0.9781455, 0.9606852, 0.9791726, 0.96608967, 0.969009519, 0.969491422, 0.9782339, 0.95657784, 0.9795202, 0.9670988, 0.965560257, 0.96923244, 0.97700226, 0.95818293, 0.97878623, 0.96764606, 0.965281606, 0.966583371, 0.97824895, 0.9544125, 0.9786133, 0.968038, 0.962474823, 0.967247069, 0.9782033, 0.9606628, 0.97914094, 0.966132, 0.968892455, 0.969288409, 0.9783683, 0.95641667, 0.97956717, 0.9671194, 0.96556139, 0.96928829, 0.9770265, 0.9580469, 0.97874475, 0.9676229, 0.965234816, 0.966657579, 0.978226, 0.9545099, 0.97864676, 0.96809834, 0.962602496, 0.967078686, 0.97818494, 0.9605078, 0.97910917, 0.9661805, 0.969043672, 0.969465852, 0.97836643, 0.95650476, 0.979576, 0.96808326, 0.965741336, 0.969645262, 0.9769902, 0.95842534, 0.97886956, 0.9678881, 0.965248048, 0.966539979, 0.9782737, 0.9543265, 0.97863275, 0.9681102, 0.962554455, 0.967205822, 0.97822803, 0.96044433, 0.9792148, 0.96611685, 0.96920085, 0.969470203, 0.97847736, 0.95623666, 0.9796021, 0.96705574, 0.965892255, 0.969281256, 0.97717506, 0.9581116, 0.97884685, 0.9675899, 0.965479016, 0.966751695, 0.9783533, 0.9544139, 0.97868586, 0.9680384, 0.962782562, 0.967351735, 0.97828203, 0.960594, 0.97923476, 0.9662267, 0.969277024, 0.969548464, 0.9783926, 0.9566437, 0.97974145, 0.9674047, 0.966215312, 0.969484687, 0.9770487, 0.958244, 0.9788779, 0.96785265, 0.965513468, 0.966888785, 0.97815, 0.95458657, 0.9786466, 0.9681479, 0.96254164, 0.967366099, 0.9781109, 0.96078444, 0.9791905, 0.9664083, 0.968994319, 0.969520092, 0.97835493, 0.95674205, 0.979646, 0.96740484, 0.965641975, 0.969474018, 0.9769787, 0.9582819, 0.9787025, 0.96778786, 0.965075493, 0.966920853, 0.9781532, 0.95462245, 0.97852415, 0.9682841, 0.96235621, 0.967371583, 0.97812176, 0.9606749, 0.97904897, 0.9663467, 0.968799949, 0.969628096, 0.97831213, 0.9566384, 0.9794234, 0.967253, 0.965604842, 0.969376147, 0.9769891, 0.95846057, 0.97851, 0.9674604, 0.965112805, 0.966834724, 0.9781206, 0.95468384, 0.9784816, 0.9680521, 0.962264061, 0.967323363, 0.97801036, 0.9606555, 0.9790421, 0.96640325, 0.968971014, 0.969581187, 0.97834486, 0.9566784, 0.97953254, 0.9674433, 0.965829492, 0.969474137, 0.97703016, 0.95845085, 0.97881407, 0.9678753, 0.965412438, 0.966995537, 0.9782496, 0.95490575, 0.97864175, 0.9681166, 0.962582529, 0.967460513, 0.97810715, 0.96080494, 0.97914034, 0.96635324, 0.969136894, 0.969727457, 0.97840273, 0.956757, 0.97956127, 0.96728146, 0.965820074, 0.969566822, 0.97707623, 0.95841205, 0.978873, 0.9678724, 0.965265155, 0.967167497, 0.9782525, 0.9547516, 0.97863686, 0.967956, 0.962420821, 0.967556, 0.977997, 0.9603497, 0.97916883, 0.9660378, 0.969040394, 0.969726443, 0.9783028, 0.9567241, 0.97961944, 0.9670971, 0.965850234, 0.969682574, 0.97717094, 0.9584389, 0.978633, 0.96741664, 0.964410782, 0.966589749, 0.9781156, 0.95348877, 0.97809094, 0.9672522, 0.96179229, 0.967205584, 0.9780777, 0.95986426, 0.9785929, 0.9655007, 0.968342304, 0.969333768, 0.97837627, 0.9554837, 0.97912526, 0.9664792, 0.965303719, 0.969136119, 0.9770065, 0.95726323, 0.9784048, 0.9668878, 0.964553177, 0.966689348, 0.978196, 0.9536793, 0.97821677, 0.9673122, 0.962348282, 0.967261255, 0.97809994, 0.9597491, 0.9787444, 0.96565205, 0.968622744, 0.969393134, 0.97840077, 0.9555481, 0.9790293, 0.9664432, 0.96543169, 0.969340265, 0.97707576, 0.9573205, 0.97848743, 0.96728176, 0.965260267, 0.966736913, 0.9782405, 0.95354503, 0.97825086, 0.9676279, 0.962430775, 0.967208147, 0.9782015, 0.95981574, 0.97879785, 0.9657895, 0.96892041, 0.969434917, 0.97844464, 0.95550936, 0.97917074, 0.9667404, 0.96583575, 0.969183743, 0.97709364, 0.9573466, 0.9784514, 0.96722645, 0.965279579, 0.96667105, 0.97830164, 0.95346934, 0.9782407, 0.96765333, 0.962627232, 0.967140138, 0.9781617, 0.9597915, 0.97881067, 0.9658027, 0.969120026, 0.969356298, 0.9784825, 0.9556643, 0.9792128, 0.9668327, 0.966037095, 0.969231188, 0.9770831, 0.95730704, 0.9784061, 0.9672435, 0.965338051, 0.966563463, 0.9781731, 0.9536763, 0.9781702, 0.96771073, 0.96295464, 0.967179716, 0.97802025, 0.9598165, 0.97877467, 0.9657427, 0.969168842, 0.969371855, 0.97833395, 0.9556594, 0.9791223, 0.96672684, 0.966059446, 0.969239593, 0.9769936, 0.95741, 0.97839326, 0.96718377, 0.965531945, 0.966680825, 0.9782002, 0.95376, 0.9781628, 0.9676666, 0.962750673, 0.967185974, 0.97807807, 0.95997894, 0.9787804, 0.96578526, 0.96906662, 0.969441891, 0.97838676, 0.9559488, 0.9791377, 0.9666799, 0.96585834, 0.969180286, 0.9769299, 0.9576513, 0.97843903, 0.9671802, 0.965321064, 0.966650903, 0.9781327, 0.95402426, 0.9782512, 0.9676077, 0.96255368, 0.967206597, 0.97798514, 0.96011573, 0.97877663, 0.9657052, 0.96906203, 0.969371855, 0.97839373, 0.9559933, 0.97917783, 0.966685, 0.965836644, 0.969240367, 0.97700137, 0.957737, 0.97847533, 0.9672409, 0.965253711, 0.966671586, 0.97819555, 0.9541753, 0.97828233, 0.9676818, 0.96260184, 0.967139602, 0.978035, 0.96016705, 0.9788011, 0.9658183, 0.969001591, 0.969369054, 0.9783568, 0.95595014, 0.9791488, 0.96673656, 0.965714991, 0.969144106, 0.97696686, 0.95766413, 0.9784252, 0.96713835, 0.965058267, 0.966596842, 0.9781262, 0.95399547, 0.97822124, 0.9676179, 0.962450862, 0.967092633, 0.9779824, 0.960135, 0.97875196, 0.9657565, 0.968867064, 0.9692927, 0.97827333, 0.9559435, 0.9791524, 0.9666912, 0.965669394, 0.969149888, 0.97694993, 0.9576737, 0.9784454, 0.9672094, 0.965104163, 0.966614246, 0.97814524, 0.95403963, 0.978246, 0.9676801, 0.962422609, 0.967141688, 0.97801125, 0.9602104, 0.97881943, 0.96577907, 0.968831122, 0.969291449, 0.9782691, 0.95600855, 0.97917855, 0.9667408, 0.965768158, 0.969159901, 0.9768771, 0.9576791, 0.9784583, 0.96717995, 0.965106785, 0.966536939, 0.97806734, 0.9539429, 0.97828305, 0.9676022, 0.962492049, 0.967053294, 0.97794116, 0.960064, 0.97882617, 0.9657931, 0.968946159, 0.969293475, 0.9782625, 0.95596105, 0.9792041, 0.9667327, 0.965700865, 0.969154596, 0.976886, 0.9576027, 0.9785245, 0.96732885, 0.965188444, 0.966501415, 0.9780824, 0.9539481, 0.978294, 0.9677179, 0.96251899, 0.966924548, 0.9778921, 0.9600952, 0.97888535, 0.9658838, 0.968941391, 0.969168842, 0.97824824, 0.95590204, 0.9792447, 0.96681654, 0.965777695, 0.969043911, 0.97686076, 0.95765823, 0.9785204, 0.9673493, 0.965269625, 0.966422021, 0.97803724, 0.9540056, 0.97832114, 0.96776396, 0.962570906, 0.966918111, 0.9779072, 0.9601209, 0.9788616, 0.9659362, 0.969046474, 0.96916157, 0.97821563, 0.9559726, 0.9792336, 0.9667965, 0.965809941, 0.969018579, 0.9768613, 0.9576449, 0.9785436, 0.9673538, 0.965123236, 0.966466904, 0.9780573, 0.953969, 0.9783528, 0.96789485, 0.962513149, 0.967014194, 0.97790635, 0.9601282, 0.97895354, 0.9661184, 0.968986928, 0.96929121, 0.9782462, 0.955935, 0.979357, 0.9671454, 0.965796292, 0.969131231, 0.9768746, 0.9576558, 0.97858113, 0.9675767, 0.965196729, 0.966493547, 0.97803485, 0.95406234, 0.9783959, 0.9679161, 0.962588131, 0.967100441, 0.97795403, 0.9603912, 0.9790119, 0.9660204, 0.969005406, 0.96924454, 0.9782395, 0.9560338, 0.97929066, 0.9670721, 0.965851963, 0.969121456, 0.9769571, 0.9578139, 0.97851366, 0.96762186, 0.965229928, 0.966536045, 0.9781158, 0.95404506, 0.978306, 0.9679538, 0.962499559, 0.967033029, 0.97794706, 0.9601029, 0.978877, 0.965998, 0.968865037, 0.969151258, 0.978208, 0.95593166, 0.97920537, 0.9669439, 0.965688884, 0.969079614, 0.97683424, 0.95753044, 0.9783704, 0.96746486, 0.965089023, 0.966609478, 0.97800624, 0.9538892, 0.9783029, 0.9678574, 0.962306976, 0.967045605, 0.9778616, 0.9600409, 0.9788617, 0.96605664, 0.968894601, 0.969135344, 0.97808665, 0.95581543, 0.97921216, 0.9669249, 0.965492606, 0.968971789, 0.97683334, 0.9576136, 0.97850055, 0.9673717, 0.964952469, 0.966336787, 0.9779859, 0.9538965, 0.9782649, 0.9677835, 0.962348282, 0.966895878, 0.9778946, 0.9600946, 0.9788608, 0.9657416, 0.968652904, 0.969043672, 0.9781475, 0.9558761, 0.97925204, 0.96671605, 0.965294063, 0.968868196, 0.97679317, 0.9575888, 0.97850806, 0.9673814, 0.964876115, 0.966251493, 0.97797763, 0.95400643, 0.9782536, 0.967556, 0.961993277, 0.966721177, 0.97779024, 0.9603048, 0.9788399, 0.96580595, 0.968705714, 0.968850851, 0.9781259, 0.95600814, 0.97926223, 0.9666727, 0.965413928, 0.96870774, 0.9767551, 0.95751727, 0.9784776, 0.9672263, 0.964684606, 0.966065347, 0.97798276, 0.9537565, 0.97823983, 0.96751386, 0.962002933, 0.966712713, 0.97789633, 0.9599448, 0.9788665, 0.96562475, 0.96846056, 0.968940496, 0.9782386, 0.95578384, 0.9791941, 0.9666568, 0.965050757, 0.968870103, 0.97684675, 0.95769644, 0.9784824, 0.9672326, 0.964580119, 0.966152668, 0.97794116, 0.9539203, 0.97823066, 0.9675414, 0.962047219, 0.966636717, 0.9777508, 0.96004105, 0.97881216, 0.96555424, 0.968541861, 0.96884793, 0.9781546, 0.95571905, 0.97915155, 0.96663976, 0.965263486, 0.968738616, 0.97676295, 0.95725846, 0.97844875, 0.9672345, 0.964576125, 0.966140091, 0.9779663, 0.9538151, 0.97814584, 0.9678141, 0.961500585, 0.966564894, 0.9778383, 0.9598259, 0.978807, 0.9659589, 0.968097448, 0.968865037, 0.9781904, 0.9554825, 0.97916675, 0.966979, 0.964724422, 0.968662858, 0.9767354, 0.95723933, 0.9784629, 0.9675931, 0.963857412, 0.966081917, 0.97781724, 0.95344454, 0.97821313, 0.9679176, 0.961193681, 0.966615379, 0.9777618, 0.9596405, 0.9788409, 0.9660867, 0.967966199, 0.968828201, 0.9780948, 0.95569694, 0.97915965, 0.9670022, 0.964508891, 0.968717813, 0.9766739, 0.9573679, 0.9785017, 0.9676152, 0.963915765, 0.966078758, 0.97793007, 0.9535538, 0.97825086, 0.9679635, 0.961250067, 0.966613472, 0.9778414, 0.95975477, 0.97892946, 0.96626484, 0.9679721, 0.968758643, 0.9782234, 0.9554747, 0.97931343, 0.9671656, 0.964684963, 0.968770862, 0.9770044, 0.9575442, 0.9787886, 0.96779567, 0.962896168, 0.965828419, 0.9781684, 0.95331496, 0.9783515, 0.96810627, 0.960988939, 0.966700017, 0.9780774, 0.959972, 0.978844, 0.9660663, 0.967687249, 0.968768477, 0.97835994, 0.9552903, 0.9792396, 0.9669787, 0.964241505, 0.968808413, 0.9770199, 0.95715326, 0.9785664, 0.9676413, 0.96364677, 0.966084659, 0.9781526, 0.95335245, 0.97830254, 0.96785796, 0.96093446, 0.966366827, 0.97792804, 0.9598051, 0.97884834, 0.9660787, 0.967593968, 0.96870786, 0.97823036, 0.95539916, 0.97908723, 0.9670579, 0.96434623, 0.968660772, 0.9769508, 0.95740515, 0.9784736, 0.9676828, 0.963865578, 0.966097713, 0.9781205, 0.9534974, 0.9782761, 0.96812123, 0.961198866, 0.966620922, 0.9779995, 0.95991975, 0.97886527, 0.96622044, 0.967711806, 0.968751788, 0.9782808, 0.9554834, 0.97921056, 0.9673336, 0.964335799, 0.968690515, 0.9767859, 0.9571051, 0.97835743, 0.9676486, 0.963837028, 0.966014147, 0.9779524, 0.9531335, 0.9781165, 0.9680617, 0.961199641, 0.966473281, 0.97780466, 0.9597158, 0.9787048, 0.9662367, 0.967740953, 0.96866256, 0.9783142, 0.9554055, 0.9791336, 0.9671756, 0.964436948, 0.968689382, 0.9768515, 0.9571055, 0.9782495, 0.9673312, 0.963862181, 0.966142237, 0.9781442, 0.9534896, 0.97796005, 0.9677345, 0.961217225, 0.966750681, 0.97798204, 0.95989287, 0.9786036, 0.96586055, 0.967873514, 0.96890837, 0.9784945, 0.95544475, 0.9789963, 0.9668137, 0.964414239, 0.968788147, 0.9769787, 0.9572333, 0.97818416, 0.9673821, 0.963611484, 0.966154456, 0.97828156, 0.9533013, 0.97809166, 0.96790385, 0.960970223, 0.966842175, 0.9780011, 0.95986867, 0.97868377, 0.96586734, 0.967835069, 0.969020605, 0.9784756, 0.95578, 0.9790977, 0.96678054, 0.964548051, 0.968992054, 0.97700423, 0.9573984, 0.9782551, 0.9673022, 0.964057863, 0.966543972, 0.978469, 0.9535797, 0.9780898, 0.96792924, 0.961211503, 0.966754377, 0.977987, 0.959993, 0.9786596, 0.9659463, 0.967682779, 0.96866703, 0.9784284, 0.95541734, 0.97902817, 0.9669163, 0.964623928, 0.968783557, 0.9770971, 0.95719355, 0.978319, 0.9674841, 0.963821828, 0.966051638, 0.9782399, 0.9536159, 0.9782451, 0.96817935, 0.961156785, 0.96660769, 0.97807944, 0.96020126, 0.97880983, 0.96626794, 0.967870831, 0.968729198, 0.9785405, 0.9556378, 0.97916025, 0.96706057, 0.964408219, 0.968651593, 0.9769082, 0.95741904, 0.9784251, 0.96757853, 0.963876009, 0.965940058, 0.97824234, 0.9536241, 0.97819555, 0.9680465, 0.961105466, 0.966492772, 0.97813797, 0.9599981, 0.9788776, 0.96614134, 0.967725337, 0.968579352, 0.97849315, 0.95567626, 0.97924596, 0.9672732, 0.964440405, 0.968503535, 0.97713554, 0.9573427, 0.97843015, 0.9679406, 0.963754654, 0.965831637, 0.9783329, 0.9535708, 0.9781446, 0.96819264, 0.961276412, 0.966292679, 0.9780286, 0.96007925, 0.9788855, 0.9662955, 0.96776855, 0.968494236, 0.97853124, 0.9555303, 0.9792518, 0.96744853, 0.964465022, 0.968382537, 0.97716796, 0.95706666, 0.97845167, 0.9675039, 0.963830352, 0.965493143, 0.9781617, 0.9533061, 0.9782325, 0.9681226, 0.961157739, 0.966188192, 0.978084, 0.9597409, 0.9789919, 0.9664403, 0.967979908, 0.968388021, 0.97852266, 0.95553493, 0.9795659, 0.9679851, 0.964511335, 0.968366683, 0.977019, 0.9569568, 0.9785493, 0.96775794, 0.96399343, 0.965654433, 0.97847956, 0.9534224, 0.9784687, 0.9687858, 0.961237609, 0.966166258, 0.9779693, 0.95984066, 0.97892123, 0.9664696, 0.967731059, 0.968463361, 0.9783508, 0.95552355, 0.9794295, 0.9673579, 0.964465201, 0.968373179, 0.9767382, 0.95722395, 0.9784474, 0.9678056, 0.963647246, 0.965532362, 0.9781446, 0.9535117, 0.9783468, 0.9685205, 0.961116374, 0.966112733, 0.9779774, 0.9601505, 0.97898394, 0.96688384, 0.967879951, 0.968477905, 0.9786122, 0.9559363, 0.9794408, 0.9680284, 0.964641809, 0.968577683, 0.9773557, 0.9579136, 0.97853833, 0.9682908, 0.963969469, 0.965729654, 0.9784745, 0.95405155, 0.9784178, 0.9687797, 0.961333454, 0.966185629, 0.9782178, 0.96051913, 0.9788234, 0.96686584, 0.967742324, 0.968464255, 0.97863287, 0.95607525, 0.9792046, 0.9677691, 0.964442015, 0.968327463, 0.97722423, 0.9580134, 0.97827667, 0.9680117, 0.963748097, 0.965640485, 0.9784409, 0.9540084, 0.97807056, 0.9685703, 0.961181223, 0.966025054, 0.97825783, 0.96048516, 0.97866356, 0.96651, 0.967526793, 0.968434095, 0.97876585, 0.95606846, 0.97900665, 0.9675973, 0.964275181, 0.968378186, 0.97718686, 0.9577672, 0.9781687, 0.9681036, 0.963752329, 0.965809286, 0.97831166, 0.95384926, 0.97803533, 0.96840143, 0.961091697, 0.966214538, 0.97818583, 0.9605004, 0.9787546, 0.96655744, 0.967799008, 0.968505502, 0.97860074, 0.9563148, 0.97919697, 0.96793807, 0.964383841, 0.968245864, 0.977099, 0.95807534, 0.9783717, 0.96836656, 0.963811457, 0.965579629, 0.97830415, 0.95397836, 0.97815025, 0.9689062, 0.960857213, 0.965963185, 0.97813964, 0.96080595, 0.97886616, 0.9671522, 0.96762085, 0.968283415, 0.9784826, 0.9567812, 0.97935754, 0.9683004, 0.964322984, 0.968221486, 0.9769875, 0.958515, 0.97837865, 0.9686571, 0.963652909, 0.965495944, 0.9782925, 0.9545683, 0.9780651, 0.9690377, 0.96086812, 0.966022849, 0.9781725, 0.9610113, 0.9788831, 0.9673486, 0.967349291, 0.968261302, 0.9786462, 0.95682955, 0.9792235, 0.96831894, 0.964030981, 0.968034208, 0.9771641, 0.9583882, 0.97834194, 0.9686725, 0.963062882, 0.96517545, 0.9783289, 0.95457476, 0.97807354, 0.96898836, 0.960625172, 0.965801477, 0.97816736, 0.96091545, 0.97874886, 0.9671336, 0.967377067, 0.968168318, 0.9783986, 0.9568228, 0.979289, 0.96815455, 0.964221418, 0.968023717, 0.9768198, 0.9584192, 0.97843355, 0.9684344, 0.963344157, 0.964912057, 0.9781235, 0.954418, 0.97816247, 0.9686845, 0.960756063, 0.965404272, 0.9778586, 0.9608601, 0.9788715, 0.96701664, 0.967168927, 0.967683256, 0.97846335, 0.9570652, 0.9792051, 0.96769476, 0.964044273, 0.967529893, 0.97698224, 0.9586135, 0.97839683, 0.96797806, 0.963367343, 0.964964926, 0.9781871, 0.95473117, 0.97810864, 0.96834564, 0.960641325, 0.965406001, 0.97784346, 0.961155, 0.97881097, 0.96678203, 0.967383087, 0.967788875, 0.9784685, 0.95710087, 0.9792261, 0.96766806, 0.963885605, 0.967604578, 0.9769767, 0.9585928, 0.9784529, 0.96805555, 0.963098168, 0.965056837, 0.9781536, 0.95483845, 0.9780854, 0.9684512, 0.960697889, 0.965576053, 0.9779465, 0.9610668, 0.9788092, 0.9666558, 0.967239976, 0.967870712, 0.9783869, 0.95714116, 0.97907454, 0.9673908, 0.963797927, 0.967682719, 0.97705257, 0.9584921, 0.9780571, 0.9677344, 0.963064551, 0.964782476, 0.97820354, 0.95463973, 0.9778156, 0.968417, 0.960686088, 0.965236068, 0.97772, 0.96101254, 0.97861767, 0.96669745, 0.966993093, 0.967566967, 0.9783703, 0.95714706, 0.9791235, 0.9677582, 0.96372962, 0.967464268, 0.97678024, 0.959294, 0.97836655, 0.9678945, 0.962502122, 0.964739442, 0.9780878, 0.9550174, 0.97782886, 0.96842265, 0.960510552, 0.965185523, 0.97755766, 0.96129423, 0.9786572, 0.9664719, 0.967018843, 0.967579782, 0.97787434, 0.95721793, 0.97920173, 0.9674759, 0.9636271, 0.967504025, 0.97634363, 0.9592813, 0.9784661, 0.96786356, 0.962666035, 0.965058088, 0.9778815, 0.95535696, 0.9780311, 0.9681829, 0.960182369, 0.965779841, 0.97748417, 0.9616331, 0.97872716, 0.96655947, 0.96664691, 0.968002081, 0.9780501, 0.95739394, 0.97929996, 0.96742314, 0.963680863, 0.967868268, 0.9765245, 0.95903444, 0.9784035, 0.9678428, 0.962917507, 0.965415597, 0.9779946, 0.9549277, 0.9780551, 0.96811867, 0.960542679, 0.965911806, 0.97751015, 0.96172714, 0.97884923, 0.96663386, 0.967012048, 0.968197823, 0.978028, 0.95751435, 0.9793397, 0.9673615, 0.963537335, 0.967797339, 0.9766508, 0.9591498, 0.978387, 0.9678037, 0.962804019, 0.965145111, 0.9778203, 0.95494103, 0.97796357, 0.9679961, 0.959996879, 0.965738356, 0.9774928, 0.96161115, 0.97889733, 0.9662103, 0.967379928, 0.968337357, 0.9781853, 0.9573913, 0.9791737, 0.96718466, 0.964111865, 0.967951775, 0.97675925, 0.958966, 0.978324, 0.967627, 0.96349138, 0.965389609, 0.9782324, 0.95515525, 0.9781587, 0.9680369, 0.960833669, 0.965875685, 0.9778381, 0.96119094, 0.97857654, 0.9660642, 0.967229128, 0.967998147, 0.9783401, 0.95729166, 0.97910005, 0.96712345, 0.963984966, 0.967592418, 0.97664684, 0.9587504, 0.97807544, 0.9672791, 0.963238835, 0.965210974, 0.9781473, 0.95477736, 0.9779553, 0.96786225, 0.960657477, 0.965727329, 0.97781974, 0.9612351, 0.9787481, 0.96635044, 0.967484355, 0.9679932, 0.9784218, 0.95745826, 0.9792765, 0.9673575, 0.964282095, 0.967940629, 0.9768364, 0.95918226, 0.9782858, 0.96736276, 0.963231623, 0.965288937, 0.978158, 0.95491594, 0.9780018, 0.9677095, 0.96064043, 0.965757549, 0.9778515, 0.96150106, 0.97890794, 0.9665131, 0.967557907, 0.968037128, 0.9784171, 0.9576086, 0.9794599, 0.967444, 0.96418345, 0.967921495, 0.97695196, 0.9588845, 0.9783789, 0.9676317, 0.963268459, 0.965429008, 0.97820616, 0.9549566, 0.97822726, 0.9680847, 0.960620642, 0.965927601, 0.97778064, 0.9611064, 0.9789259, 0.96632564, 0.967255652, 0.968255937, 0.97832763, 0.9570861, 0.97934765, 0.96703064, 0.964018643, 0.968090653, 0.9768788, 0.95843554, 0.9779578, 0.96725994, 0.962894201, 0.965004861, 0.9780562, 0.95440394, 0.97781014, 0.9672966, 0.960606098, 0.965405107, 0.9776519, 0.9609751, 0.97849196, 0.9653576, 0.966959119, 0.967684686, 0.9779304, 0.9571034, 0.9790359, 0.9661925, 0.96356535, 0.96726346, 0.97659576, 0.95863944, 0.9779764, 0.96688485, 0.962269783, 0.964604318, 0.9777027, 0.9546502, 0.97813153, 0.96775013, 0.960839689, 0.965443015, 0.9772561, 0.96084344, 0.9789477, 0.9659176, 0.967225313, 0.967797816, 0.978117, 0.9567499, 0.9790784, 0.96661615, 0.963792145, 0.967913926, 0.9766892, 0.95848763, 0.97815037, 0.96706045, 0.963374019, 0.96519351, 0.9786202, 0.95498055, 0.9785049, 0.9679469, 0.960393846, 0.964816511, 0.9776963, 0.9619216, 0.9792845, 0.9659723, 0.96698761, 0.967812181, 0.9787904, 0.958409, 0.97976124, 0.96755844, 0.964118958, 0.968093216, 0.9774904, 0.9602639, 0.97886705, 0.9680864, 0.963244557, 0.96580559, 0.9788979, 0.9574168, 0.9790269, 0.9689229, 0.961414218, 0.966472149, 0.97811663, 0.96340555, 0.97945416, 0.9676968, 0.96825403, 0.968955815, 0.97868973, 0.9596765, 0.97978675, 0.968273, 0.964863122, 0.968911946, 0.97737974, 0.96076167, 0.97847587, 0.9686008, 0.964083791, 0.966174722, 0.9786767, 0.9568251, 0.9784267, 0.96881527, 0.961426795, 0.966577053, 0.9784818, 0.9627018, 0.97925663, 0.9672386, 0.967849135, 0.968748569, 0.9790044, 0.9594076, 0.9798789, 0.9687403, 0.964697361, 0.968568623, 0.97780216, 0.96128654, 0.97872716, 0.9696521, 0.963464379, 0.965344787, 0.9792685, 0.95546365, 0.9784317, 0.96866524, 0.960450053, 0.965747118, 0.9785633, 0.96154183, 0.97937083, 0.9657064, 0.966749251, 0.968134105, 0.9787652, 0.95775, 0.97983897, 0.96754885, 0.963429511, 0.968018949, 0.97724277, 0.95814013, 0.9785331, 0.96748203, 0.962901831, 0.964842618, 0.9782194, 0.95453936, 0.97833383, 0.967861, 0.959589541, 0.965001106, 0.9778295, 0.9606708, 0.9791793, 0.9661152, 0.966105044, 0.967127204, 0.9786575, 0.95731646, 0.9795415, 0.9675217, 0.962697744, 0.967157781, 0.9773647, 0.9589455, 0.9784283, 0.9679, 0.961761534, 0.964258254, 0.9790405, 0.9541662, 0.9782988, 0.96852267, 0.959447622, 0.964609265, 0.978417, 0.9601163, 0.9789659, 0.967124, 0.966660917, 0.966421127, 0.97857565, 0.95522225, 0.97938627, 0.9691848, 0.963861585, 0.966465116, 0.9772948, 0.95618224, 0.9789761, 0.9697385, 0.963378847, 0.963974714, 0.9786702, 0.95291275, 0.97864085, 0.96989274, 0.960350752, 0.964601755, 0.9780607, 0.9595147, 0.97894293, 0.96799546, 0.967185855, 0.966718972, 0.97892004, 0.9557222, 0.97958755, 0.96907043, 0.963481784, 0.966209531, 0.97747505, 0.9562571, 0.9783245, 0.9690063, 0.962489069, 0.962851882, 0.9783653, 0.9521719, 0.97819245, 0.968628, 0.957677007, 0.963931382, 0.97782177, 0.95966893, 0.97898257, 0.96701664, 0.966041386, 0.966366351, 0.9787273, 0.9549207, 0.97958964, 0.9691816, 0.963666141, 0.966836512, 0.9776611, 0.9569691, 0.97914857, 0.96956146, 0.963492393, 0.964390934, 0.97898906, 0.95371425, 0.9794366, 0.97021043, 0.960322499, 0.965282738, 0.97838575, 0.9601996, 0.9806928, 0.9688335, 0.966910958, 0.967363179, 0.97878265, 0.95577013, 0.98071975, 0.96952033, 0.963408649, 0.966812432, 0.97765267, 0.9570504, 0.9795713, 0.97000355, 0.96293819, 0.964904308, 0.97876555, 0.95366025, 0.9799138, 0.9706801, 0.95976609, 0.964611292, 0.9782326, 0.9601833, 0.9803648, 0.96864307, 0.967543483, 0.967933238, 0.9787495, 0.956015, 0.98032, 0.9700142, 0.964062333, 0.96723938, 0.9774721, 0.95683926, 0.9793357, 0.96986145, 0.963435829, 0.96445024, 0.9786285, 0.9539982, 0.97928244, 0.9699944, 0.960496366, 0.965089619, 0.9781263, 0.96115357, 0.9799691, 0.9679874, 0.967132926, 0.967446744, 0.9786954, 0.9570636, 0.97991526, 0.96919143, 0.963752389, 0.967310548, 0.97748375, 0.95807856, 0.97917044, 0.96911865, 0.963590145, 0.965075254, 0.9789421, 0.9551484, 0.97926575, 0.96991605, 0.961443603, 0.966223538, 0.9778928, 0.9616458, 0.9806363, 0.968434, 0.967847049, 0.96797657, 0.97881806, 0.9578108, 0.98049563, 0.9692392, 0.965768576, 0.968479395, 0.9780798, 0.95857364, 0.9788249, 0.9694172, 0.965745151, 0.966484368, 0.9793212, 0.9556421, 0.9790717, 0.9701623, 0.963543415, 0.967079163, 0.9787257, 0.96220875, 0.9796398, 0.96696323, 0.968575418, 0.968583345, 0.97943085, 0.95853025, 0.97895455, 0.9675502, 0.965221167, 0.968629301, 0.97937566, 0.95770204, 0.97898746, 0.9684479, 0.965218723, 0.966126204, 0.97984946, 0.9532543, 0.9789463, 0.9684466, 0.962435305, 0.966780007, 0.97921616, 0.9607749, 0.9801195, 0.9665042, 0.968210101, 0.96893096, 0.9797379, 0.9556142, 0.97936785, 0.967629, 0.965165198, 0.968981862, 0.97885007, 0.9556125, 0.97845286, 0.9678588, 0.963154852, 0.96631217, 0.980052, 0.9531321, 0.9784096, 0.9678541, 0.959447324, 0.966730893, 0.97989535, 0.95982516, 0.9789326, 0.96602863, 0.964917302, 0.968141496, 0.9806162, 0.95666695, 0.9793156, 0.9673196, 0.960965276, 0.968323886, 0.9789854, 0.95621985, 0.97886705, 0.96779096, 0.960100472, 0.965668499, 0.97975814, 0.95519626, 0.9794854, 0.967693, 0.960861921, 0.965553939, 0.9790455, 0.96065265, 0.9804065, 0.96648705, 0.968353152, 0.967704713, 0.9804576, 0.95461214, 0.97957003, 0.96932954, 0.965996563, 0.967139363, 0.9791302, 0.9564425, 0.97930557, 0.97035, 0.966268539, 0.96498698, 0.9797604, 0.9517561, 0.9784607, 0.9704971, 0.963624537, 0.965146661, 0.9797278, 0.95910954, 0.9793975, 0.96811926, 0.969071448, 0.967146933, 0.9798319, 0.9545048, 0.97945476, 0.96902597, 0.965993702, 0.966795385, 0.9786067, 0.9554727, 0.97898006, 0.9690893, 0.96460253, 0.964482069, 0.97953206, 0.9515224, 0.9784967, 0.9693861, 0.962389648, 0.964868009, 0.97919375, 0.9582968, 0.9790723, 0.9669258, 0.967787325, 0.96706146, 0.9793164, 0.9546787, 0.9793139, 0.9674134, 0.964199483, 0.966228902, 0.97805345, 0.95444345, 0.97831476, 0.96802807, 0.963787198, 0.963412523, 0.97856665, 0.94946736, 0.9783069, 0.96851057, 0.961804867, 0.962744117, 0.9782575, 0.95532876, 0.978522, 0.9659465, 0.966798484, 0.965669513, 0.9790613, 0.94962335, 0.97758853, 0.966846, 0.964966893, 0.965068281, 0.97814035, 0.95205283, 0.9777215, 0.9677756, 0.9641608, 0.962324321, 0.97986364, 0.9478204, 0.97591627, 0.9674586, 0.961791754, 0.963010728, 0.9795832, 0.95591444, 0.9784107, 0.9654947, 0.96459955, 0.963567317, 0.9800379, 0.952498, 0.9783774, 0.967001, 0.960327566, 0.963013113, 0.9790486, 0.9526142, 0.9770349, 0.967193, 0.960637331, 0.961503029, 0.980163, 0.9484653, 0.97723436, 0.9684656, 0.958959341, 0.962717056, 0.97950727, 0.9566354, 0.97842216, 0.9650011, 0.965115011, 0.965493023, 0.98001933, 0.952748, 0.97825336, 0.9664228, 0.958867788, 0.96277827, 0.97748876, 0.95313936, 0.9777964, 0.96671116, 0.959175706, 0.958821118, 0.9785638, 0.9473817, 0.976344, 0.96733475, 0.956435382, 0.959231496, 0.9775163, 0.95564836, 0.9783488, 0.96544766, 0.963977993, 0.962507606, 0.97888786, 0.9526894, 0.97842634, 0.96578526, 0.959563434, 0.961532772, 0.97699475, 0.9535657, 0.97784096, 0.9665807, 0.959755242, 0.958321333, 0.9783991, 0.94856447, 0.97678274, 0.9676683, 0.95662266, 0.957977653, 0.9769117, 0.9543519, 0.9785267, 0.9658451, 0.964267313, 0.95995295, 0.9781927, 0.95228016, 0.9787985, 0.96691215, 0.961034656, 0.960259497, 0.9768346, 0.9533163, 0.9787596, 0.96719915, 0.96088618, 0.956174314, 0.97731656, 0.94803435, 0.97739524, 0.96797466, 0.958945215, 0.957272768, 0.9769241, 0.95420504, 0.9786379, 0.96606874, 0.965895891, 0.960802972, 0.9779792, 0.9514712, 0.9784363, 0.967029, 0.96137917, 0.959559381, 0.9758991, 0.95225614, 0.9775997, 0.96642536, 0.96007663, 0.95600158, 0.9778501, 0.94818974, 0.97655314, 0.96811867, 0.95715642, 0.957350314, 0.97714704, 0.95559233, 0.9784157, 0.9654741, 0.963522375, 0.960484922, 0.978349, 0.9525047, 0.97809666, 0.9669581, 0.961027384, 0.959667921, 0.97600675, 0.9527627, 0.9768573, 0.9655735, 0.960896611, 0.957211375, 0.97728145, 0.9488942, 0.97565836, 0.96805346, 0.9575634, 0.957473993, 0.97683096, 0.9553118, 0.9777265, 0.9663308, 0.965261698, 0.961458743, 0.97833747, 0.95280993, 0.9776636, 0.9665486, 0.960617363, 0.960006535, 0.9762072, 0.95386, 0.97744226, 0.9667224, 0.960517585, 0.957623899, 0.97778237, 0.9502143, 0.9767914, 0.9681018, 0.958340466, 0.958527088, 0.97668743, 0.95668966, 0.97862643, 0.96577835, 0.965097368, 0.96102494, 0.9779041, 0.9541269, 0.97831887, 0.96661115, 0.96124953, 0.959968626, 0.97598994, 0.9549128, 0.97819567, 0.9672152, 0.960947812, 0.956628442, 0.97697556, 0.9508199, 0.97672904, 0.9679844, 0.958160639, 0.957233846, 0.97632444, 0.95734954, 0.9783014, 0.96567273, 0.965485454, 0.960411787, 0.97778255, 0.9549242, 0.97831154, 0.9664885, 0.961584032, 0.959927201, 0.97577184, 0.95425737, 0.97757745, 0.9667556, 0.959406734, 0.958080947, 0.976919, 0.9493941, 0.97660077, 0.9683337, 0.958652914, 0.958893001, 0.9757632, 0.9554183, 0.9780632, 0.9650208, 0.964614809, 0.961188078, 0.97705156, 0.9537575, 0.9780421, 0.9671494, 0.96126318, 0.960410476, 0.9755543, 0.95405763, 0.97778887, 0.96715, 0.960779488, 0.959033787, 0.97715944, 0.9500452, 0.9766722, 0.96803063, 0.958975911, 0.960600734, 0.9763306, 0.956961, 0.97848123, 0.9659674, 0.966095805, 0.962683558, 0.97786796, 0.9539506, 0.9786348, 0.96694213, 0.961411893, 0.962115943, 0.97588617, 0.95436126, 0.9780036, 0.9672752, 0.960984349, 0.958231091, 0.97694176, 0.94977117, 0.9769563, 0.96766716, 0.959177971, 0.958862305, 0.9760493, 0.95521444, 0.97805905, 0.96580637, 0.965149224, 0.960076511, 0.9767958, 0.95205975, 0.9778405, 0.9660371, 0.961039186, 0.959470153, 0.9751635, 0.9537471, 0.977541, 0.9664515, 0.961453199, 0.957235694, 0.977077, 0.9486813, 0.9762932, 0.96748805, 0.958828568, 0.958050072, 0.97636503, 0.9550745, 0.9779557, 0.9650508, 0.965822399, 0.960151672, 0.9781401, 0.95348716, 0.9782106, 0.96633077, 0.963947654, 0.959471226, 0.97560036, 0.95366293, 0.97744274, 0.96579295, 0.960553765, 0.957553566, 0.97661567, 0.94921994, 0.976156, 0.9669464, 0.958540559, 0.958164454, 0.9759173, 0.9566383, 0.9780889, 0.9654557, 0.965926588, 0.961004615, 0.97717947, 0.95329124, 0.97762793, 0.9663283, 0.961427867, 0.959792376, 0.9754099, 0.9538445, 0.9774779, 0.967046, 0.961636841, 0.957005858, 0.97697186, 0.9494146, 0.9760167, 0.9676977, 0.958759189, 0.957618833, 0.97618735, 0.9564403, 0.97811276, 0.9650306, 0.96562773, 0.961263955, 0.97750264, 0.95368886, 0.9779557, 0.9656884, 0.960718215, 0.959825754, 0.9757294, 0.9543724, 0.9775683, 0.9659064, 0.960805357, 0.957622468, 0.97707695, 0.9498694, 0.97719675, 0.9677706, 0.959065914, 0.957667708, 0.97637695, 0.9565355, 0.9785774, 0.96563387, 0.965936959, 0.961316824, 0.977759, 0.9541311, 0.97855383, 0.9669472, 0.962485433, 0.960013151, 0.9760198, 0.95464504, 0.97862506, 0.96678233, 0.962746978, 0.958149016, 0.97784084, 0.95048606, 0.97790796, 0.96761817, 0.960117638, 0.958892941, 0.97671837, 0.95715207, 0.97914976, 0.9659358, 0.966054201, 0.961597502, 0.9775869, 0.9535644, 0.97851604, 0.96678305, 0.962425351, 0.960443795, 0.97569853, 0.9540669, 0.97858626, 0.9668987, 0.962007701, 0.959285378, 0.9774375, 0.9489324, 0.9773332, 0.967624, 0.959071159, 0.958774567, 0.9759529, 0.9552531, 0.9784746, 0.9656356, 0.964672625, 0.961150706, 0.97708774, 0.95230293, 0.97802746, 0.9667413, 0.960479617, 0.960137546, 0.9750463, 0.95222217, 0.97749466, 0.9672418, 0.960403621, 0.957260072, 0.97733283, 0.9479212, 0.9762195, 0.96783084, 0.957733214, 0.957952797, 0.9760266, 0.9545592, 0.97834057, 0.9657558, 0.964211047, 0.960810959, 0.9777363, 0.9514564, 0.97793484, 0.96649563, 0.96041584, 0.959642172, 0.97512394, 0.95197594, 0.97700423, 0.96676105, 0.960452497, 0.957587123, 0.9768151, 0.9482096, 0.976315, 0.96744645, 0.957152188, 0.958656013, 0.97570384, 0.95479757, 0.97764003, 0.9658769, 0.963222146, 0.961511612, 0.9762572, 0.95110315, 0.97702354, 0.96668154, 0.958811343, 0.959337294, 0.9738425, 0.950464, 0.9761886, 0.966137, 0.958658278, 0.957160234, 0.9754827, 0.94794166, 0.9757823, 0.96681744, 0.955677688, 0.956487834, 0.9740267, 0.9549139, 0.9771403, 0.96466285, 0.962268472, 0.959537089, 0.9758529, 0.952216, 0.9770865, 0.96565294, 0.959118545, 0.95906055, 0.97366273, 0.95233184, 0.97675294, 0.9657182, 0.958194554, 0.957133591, 0.9759922, 0.9479195, 0.9754549, 0.96633977, 0.955299139, 0.957399845, 0.9749473, 0.95545834, 0.9782638, 0.9657201, 0.963748336, 0.960508347, 0.9765107, 0.9519181, 0.9773663, 0.966825, 0.959290624, 0.959887564, 0.9750001, 0.95202583, 0.97662544, 0.9653945, 0.956131697, 0.955083489, 0.97490895, 0.9462648, 0.97446036, 0.96559715, 0.953499079, 0.955814779, 0.97335714, 0.95315516, 0.97712255, 0.9641061, 0.961119771, 0.958956838, 0.97511715, 0.94976217, 0.9760123, 0.9639646, 0.955956995, 0.957661688, 0.9730395, 0.9488166, 0.9753381, 0.9643632, 0.955423117, 0.955647767, 0.974964, 0.9449487, 0.9740888, 0.96513677, 0.953201652, 0.956069052, 0.9734504, 0.9521367, 0.9764539, 0.96385264, 0.960708082, 0.95859915, 0.97443074, 0.94790494, 0.97535264, 0.96430314, 0.956119061, 0.957987309, 0.9732713, 0.9479254, 0.9749118, 0.96494985, 0.955788732, 0.955340803, 0.97497255, 0.9441374, 0.9741417, 0.9650532, 0.952551663, 0.955349624, 0.97382236, 0.95099723, 0.9764974, 0.96339977, 0.960358799, 0.958772361, 0.9755794, 0.9474354, 0.9759311, 0.9642537, 0.955949306, 0.957377851, 0.9730531, 0.9478896, 0.9751007, 0.96488214, 0.95634979, 0.955644608, 0.97508985, 0.9439876, 0.97400415, 0.9651984, 0.952416062, 0.956349671, 0.9740009, 0.9505254, 0.9761537, 0.9634434, 0.959318519, 0.958813548, 0.9752525, 0.9469448, 0.97516, 0.9641863, 0.954430401, 0.956877351, 0.97287714, 0.9456444, 0.974968, 0.9640303, 0.952912867, 0.953744054, 0.9746156, 0.9417872, 0.9742498, 0.9649313, 0.951703608, 0.954201639, 0.9730295, 0.949455, 0.9773895, 0.963725, 0.957664847, 0.957744479, 0.9759694, 0.9468667, 0.97555906, 0.9640301, 0.952790201, 0.956480026, 0.9728041, 0.9447984, 0.974244, 0.963134, 0.952233434, 0.954188526, 0.9746012, 0.9397404, 0.9729072, 0.9637419, 0.948388398, 0.954208076, 0.97303873, 0.9465905, 0.97561127, 0.9618233, 0.956254959, 0.957041681, 0.97427034, 0.94171286, 0.97457844, 0.9626235, 0.951106071, 0.955280364, 0.9719747, 0.941812, 0.9737369, 0.9623041, 0.950128436, 0.95347923, 0.97415745, 0.938113, 0.97323, 0.96368754, 0.949285686, 0.956209421, 0.97397286, 0.9481311, 0.97574836, 0.9627932, 0.957994699, 0.959278762, 0.9754402, 0.9439163, 0.9751458, 0.96343607, 0.953315079, 0.957597852, 0.9725965, 0.9440088, 0.97443026, 0.9633022, 0.952746093, 0.954874218, 0.974462, 0.93961614, 0.9733583, 0.96396095, 0.949809551, 0.956035674, 0.9733323, 0.94761413, 0.97578365, 0.9621739, 0.957972705, 0.958982229, 0.97494906, 0.943263, 0.97499245, 0.96289057, 0.952495992, 0.957291186, 0.9725622, 0.9439871, 0.9742382, 0.9630388, 0.952665806, 0.955107212, 0.9745734, 0.9401086, 0.97335094, 0.9635916, 0.949838161, 0.956124365, 0.9734503, 0.9471007, 0.9759529, 0.96217763, 0.957818151, 0.958780706, 0.97505695, 0.9430381, 0.97519016, 0.9623272, 0.952320993, 0.957303345, 0.97271425, 0.94243324, 0.9742134, 0.962323, 0.952089489, 0.954643071, 0.97480834, 0.938833, 0.9732206, 0.96336645, 0.949355423, 0.955553472, 0.9730055, 0.9463896, 0.97574157, 0.96174335, 0.957224607, 0.958111167, 0.974448, 0.94242734, 0.9749248, 0.9625254, 0.951869607, 0.956857145, 0.97209495, 0.94266075, 0.9740192, 0.96255875, 0.951337755, 0.954863369, 0.9744252, 0.93857855, 0.97291154, 0.9632959, 0.949381828, 0.955724955, 0.9729412, 0.946587, 0.9755181, 0.96204907, 0.957489967, 0.958344638, 0.9744994, 0.9423057, 0.9747922, 0.9625699, 0.952171385, 0.956740499, 0.97226036, 0.94235206, 0.9739605, 0.96287805, 0.95228523, 0.954689682, 0.9739401, 0.9377512, 0.97322106, 0.9638356, 0.949718475, 0.955269158, 0.9724945, 0.94616854, 0.97534126, 0.9622352, 0.957544506, 0.958260298, 0.97424704, 0.9413449, 0.9745138, 0.96262836, 0.951667011, 0.956801951, 0.9716474, 0.9412155, 0.9736571, 0.9630253, 0.951989651, 0.954894185, 0.9741566, 0.9366175, 0.97269046, 0.9634774, 0.948592126, 0.95549643, 0.9726791, 0.94477135, 0.97519183, 0.9618709, 0.956765711, 0.958353698, 0.97465557, 0.9409636, 0.97465616, 0.96223646, 0.951703548, 0.957309902, 0.9719576, 0.939922, 0.97377145, 0.9624968, 0.951748133, 0.954714119, 0.97405845, 0.93639535, 0.9728141, 0.96288776, 0.948955059, 0.955352128, 0.9722039, 0.94474816, 0.9752471, 0.96130615, 0.957244694, 0.958747923, 0.974375, 0.9415612, 0.97441405, 0.96220165, 0.952444792, 0.957656801, 0.971627, 0.9418221, 0.97342217, 0.9626299, 0.952319622, 0.95566231, 0.9737362, 0.9400877, 0.9727544, 0.9638994, 0.94987011, 0.956724346, 0.9726077, 0.94755286, 0.97549874, 0.962693, 0.958080709, 0.959088624, 0.9740121, 0.9435505, 0.9752068, 0.96362245, 0.952064812, 0.958344102, 0.9719795, 0.942304, 0.9744285, 0.96384853, 0.952038348, 0.95581913, 0.9743447, 0.9385602, 0.97332144, 0.96366763, 0.949178159, 0.955660343, 0.972546, 0.9452686, 0.97557575, 0.96251136, 0.957249582, 0.958476543, 0.9749473, 0.9433047, 0.97526723, 0.96421677, 0.952243268, 0.957774222, 0.97249883, 0.94072026, 0.9738903, 0.9631772, 0.950245321, 0.954600513, 0.974196, 0.9334606, 0.97293377, 0.963452, 0.946810901, 0.955634475, 0.97287965, 0.94249856, 0.9758746, 0.9618653, 0.954415739, 0.958239734, 0.9747906, 0.93778163, 0.9746908, 0.9625151, 0.948432326, 0.957960725, 0.9718491, 0.9372787, 0.9735112, 0.96214175, 0.947775006, 0.955750942, 0.97404116, 0.9311488, 0.97243744, 0.9637059, 0.945854545, 0.956729829, 0.9726935, 0.94088215, 0.9749566, 0.9613228, 0.952826798, 0.958884716, 0.97457945, 0.93538016, 0.9741979, 0.96222496, 0.9477548, 0.958169281, 0.97207063, 0.9355723, 0.972985, 0.96225154, 0.94695282, 0.955929875, 0.97390366, 0.9313186, 0.9716405, 0.9624472, 0.942996323, 0.956838608, 0.9719446, 0.9393882, 0.9743386, 0.961756, 0.953378856, 0.960510194, 0.97369903, 0.93572694, 0.9734248, 0.9616429, 0.947375894, 0.95950228, 0.970965, 0.9350958, 0.972312, 0.96206, 0.947885573, 0.956899166, 0.9732607, 0.9305128, 0.97134864, 0.96221715, 0.945704639, 0.957370102, 0.972188, 0.94099236, 0.974139, 0.96087843, 0.953529537, 0.959308505, 0.9738635, 0.93611634, 0.97402155, 0.9609521, 0.948709905, 0.958989382, 0.9703597, 0.93555987, 0.97270906, 0.9608757, 0.947770834, 0.956328094, 0.9740867, 0.93241704, 0.9716224, 0.96148086, 0.945020556, 0.957520902, 0.9722468, 0.94124174, 0.97410214, 0.96040154, 0.953075886, 0.959792435, 0.9737533, 0.9358615, 0.9732171, 0.96072954, 0.947259486, 0.959054172, 0.97164977, 0.9351655, 0.9725063, 0.96087193, 0.947246432, 0.956656575, 0.9741322, 0.9312984, 0.9717727, 0.9620418, 0.945250452, 0.957968473, 0.97324514, 0.9412525, 0.97425246, 0.9602381, 0.953224957, 0.960763752, 0.97456884, 0.937739, 0.97354627, 0.9612494, 0.948914051, 0.960571706, 0.9721348, 0.9380237, 0.97288615, 0.9621029, 0.948613703, 0.957638085, 0.9743686, 0.93272656, 0.9720054, 0.96077204, 0.94436878, 0.956583381, 0.97219265, 0.9408627, 0.97404975, 0.9596807, 0.952482104, 0.959348977, 0.9746158, 0.93591636, 0.9738192, 0.9601326, 0.947750807, 0.958366394, 0.97249335, 0.9359654, 0.97267216, 0.9608802, 0.947616339, 0.956575572, 0.9740209, 0.9306701, 0.97132593, 0.96069217, 0.944597423, 0.956367552, 0.9724133, 0.93904835, 0.9734467, 0.9592743, 0.952708125, 0.959482968, 0.97445416, 0.9343604, 0.9729084, 0.9600585, 0.946501195, 0.958232522, 0.97223014, 0.9342613, 0.9720756, 0.95993775, 0.946690381, 0.955636203, 0.974882, 0.9305643, 0.9707528, 0.9601882, 0.943881691, 0.956804037, 0.97266406, 0.9385103, 0.9736337, 0.9586307, 0.95216018, 0.959095538, 0.9751591, 0.9331367, 0.97281563, 0.9602416, 0.946722329, 0.958990395, 0.9723722, 0.93176854, 0.97154814, 0.95948255, 0.944803417, 0.955468476, 0.97474265, 0.929077, 0.97094536, 0.95974964, 0.943282306, 0.955559433, 0.97371566, 0.9386131, 0.9733009, 0.9582707, 0.950778544, 0.958940923, 0.97544426, 0.93348116, 0.9727662, 0.95940024, 0.944994748, 0.957562864, 0.97301143, 0.9330239, 0.971912, 0.95803773, 0.945611238, 0.955171704, 0.97544837, 0.92844003, 0.97102857, 0.95934737, 0.94402349, 0.955966473, 0.974923, 0.9389608, 0.974003, 0.9586031, 0.951979816, 0.958665729, 0.97597826, 0.93355846, 0.9730065, 0.9606433, 0.947364569, 0.958954394, 0.9739764, 0.9347736, 0.97259593, 0.95996445, 0.948175251, 0.956151068, 0.97545946, 0.9289296, 0.9719605, 0.9601527, 0.945209444, 0.956910729, 0.9743144, 0.9404662, 0.9744479, 0.9593663, 0.954143047, 0.959497273, 0.9757471, 0.9356937, 0.9741732, 0.960183, 0.948845863, 0.957873642, 0.9726336, 0.9363528, 0.9734196, 0.96067774, 0.949853897, 0.956251562, 0.9763965, 0.93491656, 0.9725547, 0.9609871, 0.949470401, 0.956985235, 0.9752516, 0.9431292, 0.97615767, 0.96034944, 0.955954194, 0.959231853, 0.97678065, 0.9366973, 0.97523427, 0.9604999, 0.950589061, 0.959366024, 0.9746704, 0.9360986, 0.9741425, 0.9611633, 0.951303005, 0.957795978, 0.9767436, 0.93122035, 0.9731568, 0.96178544, 0.951620162, 0.959228575, 0.9761411, 0.9396701, 0.97722834, 0.96064264, 0.958028734, 0.960301161, 0.9764449, 0.9367304, 0.97521013, 0.96145594, 0.950160384, 0.959088802, 0.97317356, 0.93663627, 0.97315353, 0.96035177, 0.94743669, 0.956783712, 0.9744743, 0.9350128, 0.97271705, 0.96103114, 0.9457075, 0.956807375, 0.97430724, 0.9424069, 0.9755241, 0.9595964, 0.953125596, 0.958815336, 0.9757252, 0.9368619, 0.9743225, 0.960604, 0.947616875, 0.958248496, 0.9737422, 0.9373146, 0.9744212, 0.9611099, 0.94784379, 0.956097126, 0.97597826, 0.93327916, 0.97277886, 0.9609738, 0.944250822, 0.956102371, 0.9738883, 0.94132686, 0.9745789, 0.95983464, 0.952675223, 0.957891464, 0.97529477, 0.93557805, 0.9746481, 0.9620204, 0.945395768, 0.956326485, 0.97369134, 0.9319194, 0.9735931, 0.9612997, 0.943874359, 0.954045951, 0.97678125, 0.92797714, 0.97256786, 0.9612476, 0.940593898, 0.955368578, 0.9752661, 0.938343, 0.9751711, 0.95961714, 0.949182808, 0.957084477, 0.9761921, 0.9310546, 0.9756807, 0.95945734, 0.945523739, 0.956579268, 0.97240436, 0.9302437, 0.97469056, 0.9598979, 0.943898559, 0.955627501, 0.9756247, 0.9245252, 0.9737065, 0.96056545, 0.941346109, 0.954162061, 0.975327, 0.9393719, 0.97604364, 0.9603476, 0.950120568, 0.959070742, 0.9756311, 0.93557054, 0.9773311, 0.95954543, 0.946507275, 0.957858443, 0.97277427, 0.93752456, 0.9761553, 0.9597485, 0.945691407, 0.955553353, 0.9752881, 0.9341508, 0.9757799, 0.96054494, 0.942477643, 0.955891669, 0.97279537, 0.9435771, 0.97719824, 0.9588675, 0.949945748, 0.958520412, 0.973559, 0.9361241, 0.9764889, 0.95971704, 0.945579588, 0.957063735, 0.97061825, 0.9369933, 0.97613394, 0.95985603, 0.944750607, 0.953890443, 0.9735103, 0.9328025, 0.9749521, 0.96226823, 0.945465744, 0.957114041, 0.9730574, 0.94344085, 0.9781384, 0.95652306, 0.950224102, 0.958886802, 0.975464, 0.9403763, 0.9779881, 0.9564706, 0.944831491, 0.957264662, 0.97373754, 0.9389326, 0.9774504, 0.95681643, 0.944627225, 0.957308471, 0.9755128, 0.93545574, 0.9769613, 0.959895, 0.946478546, 0.960391641, 0.9741977, 0.94448704, 0.97890854, 0.96148956, 0.952498913, 0.964262366, 0.9744221, 0.93844134, 0.9785617, 0.9605837, 0.94987762, 0.96145606, 0.9738351, 0.9395475, 0.9774304, 0.96258736, 0.944986761, 0.961931586, 0.97618324, 0.9377008, 0.97697043, 0.9637259, 0.944935143, 0.963085532, 0.9742639, 0.9451836, 0.97843426, 0.96127284, 0.951824903, 0.96567297, 0.9751713, 0.9396918, 0.9783426, 0.9627757, 0.947652876, 0.964592755, 0.9732835, 0.94123954, 0.97778714, 0.96291894, 0.947921097, 0.96228987, 0.97588104, 0.9368053, 0.9766257, 0.9627783, 0.945818722, 0.963076591, 0.97377974, 0.9446385, 0.9779946, 0.96026105, 0.952153862, 0.965179324, 0.9748835, 0.93936497, 0.9781336, 0.962205, 0.946409464, 0.964516699, 0.97348785, 0.9400813, 0.97711426, 0.9621506, 0.947592139, 0.962260306, 0.9764658, 0.9357101, 0.97605956, 0.96252817, 0.945713699, 0.962850869, 0.97455513, 0.94368154, 0.9778456, 0.9603687, 0.952046692, 0.964908421, 0.97504574, 0.93779737, 0.9774048, 0.9618704, 0.947426736, 0.963213742, 0.97279567, 0.9391508, 0.9767676, 0.9618223, 0.947506428, 0.961250305, 0.9762813, 0.93460053, 0.9759749, 0.9622805, 0.945536852, 0.962382615, 0.97441524, 0.94310725, 0.97763616, 0.96034944, 0.951000631, 0.964995205, 0.9745841, 0.93705016, 0.97705346, 0.96101856, 0.946387053, 0.963086665, 0.9723293, 0.9371183, 0.97605217, 0.961024, 0.94690448, 0.961261213, 0.9754966, 0.933347, 0.9750879, 0.9607104, 0.94474107, 0.962234914, 0.97385675, 0.94149196, 0.9772593, 0.9592834, 0.951299429, 0.964505374, 0.9746003, 0.9348775, 0.9765509, 0.95985794, 0.945925772, 0.963144183, 0.97226304, 0.93577737, 0.97571194, 0.9600753, 0.947124958, 0.960514069, 0.9749249, 0.93150616, 0.97510445, 0.9611672, 0.94571048, 0.96205461, 0.9730909, 0.9400906, 0.9770641, 0.95941746, 0.951133013, 0.964045942, 0.9734351, 0.9326293, 0.97594905, 0.9600855, 0.944995165, 0.96289897, 0.9720151, 0.9346033, 0.97519946, 0.95940834, 0.944835424, 0.960583806, 0.9750474, 0.9280131, 0.9738549, 0.9592039, 0.943336308, 0.960876465, 0.97167563, 0.93596053, 0.9754739, 0.9571837, 0.948681176, 0.962652445, 0.97205925, 0.92857444, 0.9750785, 0.95875734, 0.942882419, 0.962034047, 0.96975785, 0.92970425, 0.9737201, 0.9579512, 0.942245066, 0.958241522, 0.97354996, 0.9239881, 0.9727404, 0.95824957, 0.938974023, 0.959162533, 0.9712831, 0.93415487, 0.97391915, 0.95688945, 0.944780707, 0.960874379, 0.973169, 0.9288813, 0.9748848, 0.95913005, 0.941650331, 0.961180568, 0.9710103, 0.92842585, 0.97518367, 0.95922315, 0.942031205, 0.958702147, 0.9732958, 0.91990304, 0.9732712, 0.9581408, 0.941617846, 0.960057199, 0.9710835, 0.9306998, 0.97473574, 0.95515996, 0.945402384, 0.962744236, 0.9721274, 0.9234425, 0.97374433, 0.95640147, 0.940522969, 0.961714566, 0.96923614, 0.92478305, 0.97164905, 0.95403695, 0.940354586, 0.959237218, 0.970667, 0.9215914, 0.97260475, 0.9547162, 0.942088008, 0.959635556, 0.9695472, 0.9321552, 0.9747975, 0.95588404, 0.946603417, 0.963296592, 0.972896, 0.9250737, 0.97500277, 0.95588243, 0.943920672, 0.962600708, 0.9714176, 0.9253777, 0.9746241, 0.95675296, 0.945685446, 0.959603846, 0.97931695, 0.92664117, 0.97334063, 0.9620784, 0.947840989, 0.965574145, 0.9735921, 0.92914003, 0.9746197, 0.96143776, 0.961593866, 0.966761291, 0.9764897, 0.92564535, 0.97381514, 0.960809, 0.950556815, 0.962566078, 0.96961546, 0.9199439, 0.97081393, 0.95269185, 0.938899219, 0.955362916, 0.9668597, 0.91198534, 0.9719414, 0.9557111, 0.938270152, 0.955557048, 0.9632898, 0.92881113, 0.9727175, 0.95196944, 0.944759429, 0.959928513, 0.9647334, 0.9136947, 0.972883, 0.9521824, 0.935869694, 0.961154461, 0.9635539, 0.9125797, 0.97113377, 0.9506307, 0.935026169, 0.957468987, 0.9668473, 0.9086824, 0.97183174, 0.95027536, 0.935501039, 0.960425735, 0.9666395, 0.92245543, 0.97308433, 0.9508171, 0.944720089, 0.96171844, 0.9675194, 0.91392314, 0.9742434, 0.95042145, 0.93882215, 0.960614562, 0.96484506, 0.9153313, 0.9722428, 0.9486624, 0.941972256, 0.958592772, 0.9668559, 0.9111017, 0.97336787, 0.94768345, 0.940411508, 0.959869981, 0.9687801, 0.92665505, 0.97356886, 0.9511411, 0.950462937, 0.960881114, 0.9730093, 0.9186586, 0.974686, 0.9545978, 0.949572623, 0.96113497, 0.9691495, 0.9146787, 0.97206646, 0.95176274, 0.941310465, 0.957458615, 0.9674172, 0.9042574, 0.9710386, 0.9514378, 0.933964014, 0.956211329, 0.9660424, 0.9217671, 0.9736366, 0.9517543, 0.940959275, 0.961161375, 0.97429276, 0.91446215, 0.97439945, 0.95609635, 0.935811937, 0.962130845, 0.97199166, 0.910072, 0.97416806, 0.9531553, 0.933070421, 0.961740494, 0.9747465, 0.9053597, 0.9720881, 0.95489377, 0.934285045, 0.966516256, 0.9729675, 0.91946626, 0.97360057, 0.94998896, 0.9429245, 0.965532124, 0.9742269, 0.91056556, 0.97041726, 0.94913113, 0.9415645, 0.965608597, 0.97342557, 0.91069585, 0.9648939, 0.9444527, 0.928091705, 0.961868703, 0.9797365, 0.9105058, 0.9679003, 0.9513046, 0.928828299, 0.965492725, 0.97492844, 0.9210132, 0.9692165, 0.9458448, 0.939741373, 0.967659593, 0.9779392, 0.92516786, 0.97760266, 0.9591648, 0.933837473, 0.964987218, 0.97538203, 0.9243861, 0.98214614, 0.9579787, 0.941093981, 0.970606446, 0.983302, 0.9274741, 0.9803493, 0.9660677, 0.950160265, 0.972429216, 0.98001546, 0.92971796, 0.97655714, 0.95524746, 0.941467285, 0.969064295, 0.98254955, 0.9370001, 0.9760431, 0.9535554, 0.944679439, 0.973752141, 0.9857489, 0.94140303, 0.9752838, 0.96340555, 0.959552884, 0.958370566, 0.9814711, 0.9088567, 0.9526743, 0.93682534, 0.882111609, 0.94497633, 0.97555965, 0.9051128, 0.9545474, 0.93550134, 0.905388117, 0.950800002, 0.9808802, 0.8944084, 0.95980597, 0.95147276, 0.907080114, 0.951435089, 0.97803164, 0.90806806, 0.96044433, 0.9467503, 0.885460734, 0.95383656, 0.9783369, 0.8924837, 0.962952, 0.941613, 0.884672463, 0.952599823, 0.9684857, 0.8913179, 0.96390355, 0.9373535, 0.894146025, 0.950311005, 0.9761386, 0.90381896, 0.97122484, 0.94124967, 0.879190862, 0.950516522, 0.97297925, 0.90492594, 0.96745706, 0.9390865, 0.891917408, 0.95165807, 0.9759572, 0.89266306, 0.9635047, 0.939545, 0.893191218, 0.950539052, 0.9729551, 0.90339357, 0.96302927, 0.9380829, 0.899504781, 0.948878407, 0.97194433, 0.8945934, 0.9616276, 0.93677807, 0.890728354, 0.95406121, 0.97350377, 0.9104543, 0.9633535, 0.93919986, 0.880286753, 0.947131395, 0.976756, 0.9088239, 0.95789605, 0.9387767, 0.87772572, 0.943683147, 0.9743061, 0.91293716, 0.9596211, 0.93448174, 0.883663237, 0.944837034, 0.97230905, 0.9058253, 0.9625643, 0.9360522, 0.885019302, 0.949417412, 0.97068065, 0.90491587, 0.9600369, 0.935032, 0.879800916, 0.945507109, 0.9718698, 0.896526, 0.9568277, 0.9308161, 0.856117666, 0.948259294, 0.96450955, 0.8993857, 0.95910144, 0.9263291, 0.876220405, 0.946904957, 0.9695992, 0.8964094, 0.9591675, 0.9304643, 0.883288324, 0.947483122, 0.9701544, 0.8951045, 0.95826995, 0.93134874, 0.870472431, 0.940030873, 0.97109574, 0.88900775, 0.9510368, 0.9296054, 0.849192202, 0.936835289, 0.9646339, 0.8993, 0.95712596, 0.932399, 0.86278826, 0.938477337, 0.9699187, 0.89164996, 0.956972, 0.9318191, 0.889431477, 0.942223966, 0.9631602, 0.9024074, 0.9582347, 0.92489743, 0.870855153, 0.932350993, 0.9611211, 0.8808456, 0.95220244, 0.9304365, 0.844214737, 0.924514055, 0.954701, 0.88994884, 0.9571336, 0.93210846, 0.85480088, 0.934527993, 0.9599034, 0.8882679, 0.9608311, 0.9377707, 0.85959816, 0.937354863, 0.96052605, 0.890179, 0.9577123, 0.9360833, 0.866007388, 0.931586206, 0.9642304, 0.88732976, 0.9538317, 0.9349764, 0.837257266, 0.937173903, 0.96165866, 0.8830553, 0.9589723, 0.93321925, 0.854507625, 0.934819341, 0.9643711, 0.86964566, 0.95930797, 0.9366998, 0.85995245, 0.93225193, 0.96332365, 0.86740357, 0.9505916, 0.9277127, 0.840030491, 0.918174863, 0.9649356, 0.8519991, 0.9540871, 0.93171215, 0.846830428, 0.932984173, 0.9679539, 0.8988201, 0.95878625, 0.9283442, 0.858954132, 0.932605386, 0.9706053, 0.8638363, 0.95900494, 0.9274583, 0.852929771, 0.939808547, 0.963785, 0.87477535, 0.9611564, 0.94230527, 0.871398985, 0.93543154, 0.96661556, 0.8665672, 0.9592067, 0.935135, 0.845347404, 0.930779159, 0.962269, 0.8863879, 0.9606529, 0.9403045, 0.842052996, 0.933875978, 0.9693321, 0.90540224, 0.9671027, 0.94730467, 0.866551816, 0.942964315, 0.96991575, 0.8975379, 0.96031857, 0.9314618, 0.842613041, 0.940301657, 0.97474617, 0.8883577, 0.95901304, 0.9298263, 0.841161311, 0.942381263, 0.9667167, 0.9020254, 0.94695014, 0.91413486, 0.805268228, 0.929081559, 0.9519675, 0.8888998, 0.9367179, 0.91365874, 0.808003306, 0.915469289, 0.9347562, 0.8850053, 0.9180392, 0.8918598, 0.751966417, 0.883242488, 0.9308722, 0.72830147, 0.8144441, 0.81361145, 0.681708753, 0.786012888, 0.8742186, 0.6835393, 0.80605286, 0.7893996, 0.646567464, 0.782239377, 0.8834648, 0.7154318, 0.79876727, 0.7998429, 0.589931548, 0.759191275, 0.9002531, 0.6705062, 0.784474, 0.7976125, 0.574104428, 0.722526729, 0.854836, 0.63653636, 0.7511627, 0.76930785, 0.580932736, 0.734743655, 0.8200104, 0.6175314, 0.7029409, 0.7510044, 0.564322054, 0.747149169, 0.7733033, 0.6053835, 0.6643625, 0.6596895, 0.470906734, 0.614793956, 0.72332186, 0.5729153, 0.6343912, 0.64509153, 0.491388232, 0.742415249, 0.84850544, 0.67277855, 0.6344846, 0.6855326, 0.544658065, 0.781249523, 0.8201268, 0.6892316, 0.7028601, 0.75068593, 0.554921985, 0.754915535, 0.78414845, 0.7116486, 0.73023105, 0.7074291, 0.0121173952]
```
