## Supplementary data files for "Systematic contextual biases in SegmentNT potentially relevant to other nucleotide transformer models": ecm1_pos5470.txt (part 2 of 7)

```
intron=[0.18030028, 0.15268219, 0.05025395, 0.05366366, 0.1289971, 0.138821468, 0.174316213, 0.16604872, 0.06499282, 0.06374504, 0.1376326, 0.135323524, 0.172488451, 0.17106035, 0.07078948, 0.05272569, 0.10282744, 0.0942966565, 0.121970676, 0.10549231, 0.0597688, 0.06345844, 0.14502072, 0.137276977, 0.160992026, 0.13153034, 0.06027846, 0.06153449, 0.16149749, 0.134516299, 0.151959106, 0.13624838, 0.0676643, 0.06587797, 0.16108505, 0.136035085, 0.147593483, 0.14486147, 0.06206375, 0.05031911, 0.1289805, 0.0982282385, 0.118736558, 0.14397539, 0.05285953, 0.0329491, 0.11829944, 0.100820817, 0.138897851, 0.16652854, 0.04014255, 0.03371938, 0.08855218, 0.101947717, 0.150442764, 0.17755818, 0.03833621, 0.03124089, 0.08893447, 0.111415371, 0.139502779, 0.17546657, 0.05430714, 0.04261415, 0.08559754, 0.112977289, 0.151013389, 0.1612472, 0.05664031, 0.03147211, 0.09889811, 0.120142065, 0.1440285, 0.16324447, 0.06275067, 0.03368611, 0.10500544, 0.103792831, 0.133751899, 0.16494295, 0.05365731, 0.03272561, 0.11081931, 0.110915475, 0.119279325, 0.16797143, 0.05627985, 0.03358683, 0.11186779, 0.118154339, 0.126228645, 0.17175166, 0.08002548, 0.04632052, 0.11565169, 0.137448475, 0.127466798, 0.1806654, 0.07012224, 0.04627626, 0.11165284, 0.165658504, 0.135239437, 0.17987512, 0.08269037, 0.04172112, 0.11704044, 0.159973502, 0.131473333, 0.18211523, 0.07211488, 0.03710364, 0.11416294, 0.140146062, 0.138889104, 0.17551452, 0.07214972, 0.03537931, 0.10876539, 0.142023966, 0.134366363, 0.16569597, 0.07935482, 0.03675072, 0.11286925, 0.143469676, 0.130435944, 0.15673834, 0.08482777, 0.03872589, 0.11155864, 0.166896433, 0.132251143, 0.16856311, 0.05810797, 0.03087324, 0.10993315, 0.15355435, 0.117860779, 0.1413442, 0.07051352, 0.04529879, 0.07460422, 0.140490845, 0.106963389, 0.11752639, 0.09180304, 0.04563848, 0.06889596, 0.116305687, 0.104438186, 0.08762531, 0.11193658, 0.0744739, 0.07399359, 0.135796547, 0.113530748, 0.09179383, 0.11755008, 0.07127455, 0.05525574, 0.110169448, 0.118229166, 0.08460591, 0.11280691, 0.0731471, 0.05572702, 0.131967738, 0.0998583809, 0.10491936, 0.11513546, 0.06850583, 0.05781286, 0.123096362, 0.124801457, 0.1215411, 0.10290673, 0.0737272, 0.0636111, 0.144158259, 0.0992579758, 0.09947664, 0.08357229, 0.06782909, 0.05680913, 0.151275709, 0.103313036, 0.10406736, 0.10340878, 0.06863454, 0.05891018, 0.149439424, 0.0995668992, 0.09745824, 0.09458321, 0.05645347, 0.06571657, 0.126202375, 0.127019048, 0.0927618742, 0.0717265829, 0.05852566, 0.07280841, 0.100673765, 0.11107225, 0.1167643, 0.0607533157, 0.05607983, 0.06870718, 0.117054217, 0.105610818, 0.127893463, 0.0599948056, 0.06213781, 0.07542948, 0.103751399, 0.101412497, 0.129265159, 0.0596019737, 0.0553694, 0.06859434, 0.0827168971, 0.109985106, 0.110665895, 0.0668558553, 0.05355891, 0.07752053, 0.0855008885, 0.106079802, 0.119418561, 0.0590937808, 0.0520888, 0.08373294, 0.0800951645, 0.103314601, 0.110343896, 0.0549235232, 0.05705364, 0.08585257, 0.0809560269, 0.0963243544, 0.113160685, 0.0669834837, 0.05742661, 0.08198054, 0.0842698291, 0.111297175, 0.108703442, 0.0649151877, 0.05605425, 0.09119597, 0.076953195, 0.108069897, 0.125815213, 0.0636211187, 0.05385298, 0.08174434, 0.0797099918, 0.0849659443, 0.0866738781, 0.0672473311, 0.04799404, 0.05933166, 0.0552232154, 0.0758127272, 0.0825492591, 0.0590514801, 0.0434748, 0.06558032, 0.0531968847, 0.0815834627, 0.0722988695, 0.0792734101, 0.04779179, 0.10411605, 0.0477748625, 0.0967858806, 0.0896294191, 0.0840527937, 0.0400216, 0.06872737, 0.044390928, 0.0774071813, 0.0869044811, 0.0590320863, 0.03050335, 0.06294733, 0.0479713604, 0.0580539927, 0.0764037445, 0.0543470681, 0.03189998, 0.08033649, 0.0502776206, 0.0705175251, 0.089133203, 0.061931286, 0.03619298, 0.08839496, 0.0581760444, 0.0757621154, 0.100681618, 0.0563595146, 0.0394084, 0.11148527, 0.0694843531, 0.0770848393, 0.104878731, 0.0621945895, 0.04217971, 0.08697535, 0.0587627999, 0.0869397074, 0.0990044624, 0.0612661615, 0.03766878, 0.09484193, 0.0519833975, 0.0740584731, 0.110793866, 0.0646295473, 0.03425802, 0.11250552, 0.0523148663, 0.0853187069, 0.13317262, 0.06886622, 0.03634756, 0.11652157, 0.0591654815, 0.084343262, 0.128222153, 0.0646372586, 0.04755365, 0.10284933, 0.0653441921, 0.0865565315, 0.10542056, 0.0481934212, 0.04684566, 0.10670577, 0.0679479986, 0.0880614296, 0.0906337053, 0.0522577018, 0.05235368, 0.117972, 0.0653719306, 0.0936642662, 0.0980198234, 0.0510878228, 0.05667689, 0.10251969, 0.0607052185, 0.0811095014, 0.108651362, 0.0567076765, 0.06568878, 0.09507345, 0.0679817051, 0.0894772857, 0.117850676, 0.057079602, 0.06872308, 0.09766289, 0.0730632991, 0.0837134942, 0.121797957, 0.0581372119, 0.07148457, 0.10391923, 0.0702128783, 0.090761438, 0.116176292, 0.0547818802, 0.06387082, 0.0869654, 0.0659989119, 0.0700190812, 0.0982814059, 0.0514296629, 0.06206559, 0.07785272, 0.0665846169, 0.0739842802, 0.0987803563, 0.0528165735, 0.05738756, 0.08712648, 0.065837808, 0.0906534716, 0.109167337, 0.0616105497, 0.0558982, 0.09534209, 0.0628721491, 0.0912343338, 0.121641211, 0.056357272, 0.05219976, 0.08345036, 0.0612726249, 0.0913885832, 0.1181795, 0.0581010617, 0.05906179, 0.08858873, 0.0713718906, 0.116030246, 0.131423414, 0.0610691309, 0.0579822, 0.0888399, 0.0729227737, 0.110122763, 0.106192596, 0.057390552, 0.05965191, 0.08195087, 0.0683423728, 0.109781988, 0.114601277, 0.0592898838, 0.05887963, 0.07121497, 0.0703823268, 0.103765503, 0.10355299, 0.0679765269, 0.05709244, 0.07516616, 0.0796159357, 0.103414729, 0.100049108, 0.0660786629, 0.05222723, 0.0700893, 0.0818718523, 0.113659643, 0.0986164883, 0.0729875267, 0.05755051, 0.07955218, 0.0880353153, 0.136071622, 0.101857364, 0.0699499771, 0.05403821, 0.06807683, 0.0807536319, 0.135442242, 0.0955053046, 0.0762780905, 0.05728884, 0.06561992, 0.0805154964, 0.118262567, 0.0839763507, 0.0657429397, 0.04782292, 0.0605742, 0.0794407874, 0.12909916, 0.0908481851, 0.0672660619, 0.04563442, 0.06582998, 0.0717959702, 0.147762373, 0.109913722, 0.0700629801, 0.04379075, 0.05485886, 0.0616458356, 0.118614569, 0.0942129493, 0.0584207065, 0.03932216, 0.04879929, 0.0582104027, 0.104473062, 0.100128621, 0.0547671244, 0.03638736, 0.04896808, 0.0549320802, 0.102627382, 0.0891510248, 0.0521283858, 0.03502899, 0.05083955, 0.052070979, 0.101161838, 0.0953906626, 0.0470608175, 0.03569899, 0.04986021, 0.0547127761, 0.0834998339, 0.0890460908, 0.0479842611, 0.0374211, 0.05358095, 0.0574066117, 0.0811955929, 0.0898121148, 0.0485485047, 0.03610271, 0.05705875, 0.0591766872, 0.0869051367, 0.0899595544, 0.0527807586, 0.03678953, 0.05942212, 0.0560359359, 0.102980629, 0.102304071, 0.0513528399, 0.03515788, 0.05535566, 0.058337979, 0.086912632, 0.0852883458, 0.0487203635, 0.03556072, 0.05769143, 0.0563624948, 0.0879605487, 0.0854274333, 0.0485704131, 0.03261471, 0.06147766, 0.0528643876, 0.0957374945, 0.0792627484, 0.0502857529, 0.0296941, 0.05948183, 0.0482297614, 0.106419802, 0.0834644958, 0.0430149212, 0.02672423, 0.05542982, 0.0510453209, 0.0970298052, 0.0810571387, 0.0419028327, 0.03308789, 0.06443042, 0.0525873676, 0.103155851, 0.0838772058, 0.0414365754, 0.0354309, 0.06785557, 0.0488717146, 0.102924488, 0.0791121945, 0.0409539156, 0.03466504, 0.06751165, 0.0509199463, 0.105689622, 0.0892683119, 0.0440683365, 0.03317745, 0.06223579, 0.0505394712, 0.0939754248, 0.0779225081, 0.0401377007, 0.03250745, 0.05734785, 0.0589344278, 0.0930202231, 0.0753817931, 0.0390322097, 0.02886575, 0.06040459, 0.0519637726, 0.0870206207, 0.0737966076, 0.0413132124, 0.02829351, 0.06050874, 0.0512754805, 0.104229629, 0.089132607, 0.0384534262, 0.02693413, 0.06191195, 0.0509299636, 0.0956290364, 0.0799388066, 0.0382633545, 0.03023616, 0.06623576, 0.0569007881, 0.0927150846, 0.0768439472, 0.0355485268, 0.02897468, 0.06743612, 0.056492798, 0.0946365297, 0.0758677199, 0.0379986651, 0.02925307, 0.05988067, 0.0539697781, 0.0977206454, 0.088103354, 0.0380577892, 0.0284588, 0.0565096, 0.0538885295, 0.0812844411, 0.0805977508, 0.0379367992, 0.02928634, 0.05358244, 0.0535159148, 0.0822075307, 0.0775967836, 0.0363064595, 0.02811902, 0.05144149, 0.0509102978, 0.0783587843, 0.0686438903, 0.0373950079, 0.02816513, 0.04888185, 0.0487275384, 0.0873366147, 0.0772567987, 0.038061168, 0.02740583, 0.03841246, 0.0456587225, 0.0794894546, 0.0702935085, 0.0366103537, 0.02857463, 0.03923105, 0.046777267, 0.0768807232, 0.0652899146, 0.0346791446, 0.02639214, 0.0415097, 0.0454234742, 0.0825202614, 0.0660453662, 0.0388382934, 0.02629436, 0.0430135, 0.0443194658, 0.096664086, 0.0757381245, 0.0385839678, 0.02570098, 0.04188836, 0.0455970541, 0.0886945277, 0.0751463696, 0.0392690748, 0.03335723, 0.04441537, 0.0472130924, 0.0809755921, 0.075316757, 0.0379802175, 0.03458497, 0.04232034, 0.0465724953, 0.0790840983, 0.0712309256, 0.039935194, 0.03425102, 0.04426119, 0.0450213216, 0.0947480798, 0.0866865367, 0.036850214, 0.03075369, 0.04338948, 0.0447187051, 0.0857184753, 0.0796960369, 0.0396893881, 0.03054198, 0.04131268, 0.0449482389, 0.092199482, 0.0788652226, 0.0378740579, 0.02870003, 0.04256814, 0.0436965637, 0.0957543403, 0.0756148919, 0.0415907241, 0.02996479, 0.04645381, 0.0425486043, 0.100998186, 0.0815015063, 0.0418610834, 0.03085039, 0.04996156, 0.0467469245, 0.0846072063, 0.0761552453, 0.0401898883, 0.03229843, 0.05861282, 0.0488994904, 0.0776728094, 0.0792103931, 0.0371294357, 0.03018603, 0.06071991, 0.0488683842, 0.0768574253, 0.0797078609, 0.0406759754, 0.03313969, 0.06363591, 0.0554709136, 0.0824503005, 0.0928823128, 0.0382926762, 0.03204025, 0.06629296, 0.0570791587, 0.0683598369, 0.0841336623, 0.0436943285, 0.03354134, 0.06626168, 0.0558818765, 0.0751086995, 0.0894986019, 0.0373668633, 0.03197518, 0.0680319, 0.0561216399, 0.0715130493, 0.0845165104, 0.0399288163, 0.03271129, 0.0636736, 0.0479443222, 0.0903685987, 0.104274616, 0.0412125587, 0.0321486, 0.05353682, 0.0409762934, 0.0936807618, 0.103375599, 0.0393534079, 0.03266749, 0.05097585, 0.0437744558, 0.0859916136, 0.101516046, 0.038740404, 0.03037051, 0.04864432, 0.0446145646, 0.0768208802, 0.0861633793, 0.0401967503, 0.03081471, 0.05145629, 0.0473133028, 0.0746201947, 0.0882989317, 0.0390837342, 0.03112364, 0.05087336, 0.0441719331, 0.0596612804, 0.0821751878, 0.0438450091, 0.03147559, 0.05131375, 0.0504776835, 0.064316757, 0.081901066, 0.0443517938, 0.03152817, 0.05387844, 0.049006734, 0.0553881414, 0.0789555609, 0.0452845357, 0.03048266, 0.05215227, 0.0428251475, 0.0620163456, 0.0913721472, 0.0478952229, 0.02874115, 0.05131052, 0.0425349586, 0.0561869033, 0.0845654309, 0.0454575792, 0.0305729, 0.05117128, 0.0484448262, 0.057238698, 0.0856356174, 0.0435513444, 0.02697755, 0.04842436, 0.0474380441, 0.0537833869, 0.0806501806, 0.0420485772, 0.02768402, 0.05081254, 0.0428728648, 0.0530665703, 0.0902494937, 0.0401376113, 0.02625549, 0.05322355, 0.043787472, 0.0530171581, 0.0902806073, 0.0423472077, 0.03193242, 0.06040231, 0.04892442, 0.0533669591, 0.100040384, 0.045371104, 0.03530625, 0.06982065, 0.0484350435, 0.0523590371, 0.0885303468, 0.0446540266, 0.03213114, 0.07374945, 0.0488613211, 0.0551936291, 0.0973223001, 0.0436772592, 0.02837607, 0.06605078, 0.0450858958, 0.0465972722, 0.0884173214, 0.0402532332, 0.03378759, 0.06278506, 0.0501471125, 0.0486215986, 0.0861488283, 0.0407021903, 0.04021465, 0.07738233, 0.0508110709, 0.0553065687, 0.0960340574, 0.0436361656, 0.04616915, 0.0731687, 0.05092787, 0.0583393425, 0.109512538, 0.0463447794, 0.04575974, 0.07437097, 0.0480014682, 0.0539658815, 0.108306468, 0.0448923334, 0.05071691, 0.06854081, 0.0477625281, 0.0518474579, 0.0968312621, 0.0426636562, 0.04359408, 0.06439413, 0.0452290364, 0.0517473556, 0.0958255082, 0.0428028107, 0.04177278, 0.06939211, 0.0429661013, 0.0527516678, 0.102074876, 0.0418467186, 0.03831744, 0.07149056, 0.0442410186, 0.0481931977, 0.0908143371, 0.0405088663, 0.04077061, 0.0669496, 0.0454025939, 0.0463313051, 0.0913917869, 0.0367983542, 0.0328583, 0.06111075, 0.0434892811, 0.0472492874, 0.0963872671, 0.0424075611, 0.0390838, 0.06962967, 0.042345278, 0.0526285954, 0.0984738916, 0.0390144363, 0.03584431, 0.05924685, 0.0397078767, 0.0469067506, 0.088191852, 0.0383492261, 0.03564231, 0.05553687, 0.0420169309, 0.0452071615, 0.0749656931, 0.034179654, 0.03224006, 0.05622512, 0.0402662195, 0.042884361, 0.0668631867, 0.0332926027, 0.03069787, 0.05997268, 0.0389705747, 0.0462784246, 0.0872820169, 0.0354657732, 0.03117811, 0.0612434, 0.0403967053, 0.0433721468, 0.081987299, 0.0341017582, 0.03299708, 0.06025818, 0.0411953367, 0.0437617004, 0.0889482126, 0.0347363241, 0.03077054, 0.06182867, 0.0391686521, 0.0432903133, 0.074876368, 0.0341387056, 0.02900207, 0.06019815, 0.0355348289, 0.0454574078, 0.0800360069, 0.0328439549, 0.02982469, 0.07360747, 0.0367257558, 0.0428475253, 0.0836609155, 0.0319111459, 0.03330525, 0.07313208, 0.0391045548, 0.042558495, 0.0848730952, 0.0310577974, 0.03346245, 0.08802814, 0.0400153771, 0.0449881889, 0.0809881836, 0.0315830186, 0.03168429, 0.09945685, 0.0411497653, 0.0486628935, 0.0835662484, 0.0306244735, 0.02971027, 0.09067775, 0.0407249033, 0.0444420949, 0.0793972313, 0.0300209243, 0.03156815, 0.0856838, 0.0444628038, 0.0442174152, 0.07477092, 0.0297872294, 0.02901341, 0.08310165, 0.0437461212, 0.0447081476, 0.0694508404, 0.0312309377, 0.02741068, 0.09047608, 0.0391125791, 0.0469930694, 0.066386506, 0.0316457674, 0.02562595, 0.09697598, 0.0388563313, 0.0416678414, 0.0653097183, 0.0322680399, 0.02869291, 0.09847256, 0.0430299826, 0.043917641, 0.0680970922, 0.0320291556, 0.02686586, 0.09803876, 0.0405693129, 0.0442084782, 0.0642690659, 0.0337163247, 0.02587003, 0.10008157, 0.0381454825, 0.0462983884, 0.0690274239, 0.0336882733, 0.02423594, 0.09057028, 0.0375775583, 0.039687328, 0.0652258322, 0.031814836, 0.02382383, 0.08380136, 0.0409354232, 0.0391907692, 0.0605476946, 0.0309262481, 0.02176138, 0.07800797, 0.0346779339, 0.0372912474, 0.0560798571, 0.0321688429, 0.0222627725, 0.0811948106, 0.0354400054, 0.0424329974, 0.0619431809, 0.0323260352, 0.0215601102, 0.0798076838, 0.0367707983, 0.0370188206, 0.0613262728, 0.0323679559, 0.0222314596, 0.0770860091, 0.0383110903, 0.0377551354, 0.0587776899, 0.0314036645, 0.021265069, 0.0742436647, 0.0341246352, 0.0381784625, 0.0556578487, 0.0322460234, 0.0225162525, 0.0805840641, 0.0337991193, 0.0407549813, 0.0588162132, 0.0345123559, 0.0204970352, 0.0766765103, 0.035670381, 0.035671439, 0.053975191, 0.0319386832, 0.0212404076, 0.0720848665, 0.0354681052, 0.0360870771, 0.0554752685, 0.0303307846, 0.0199965835, 0.0730322599, 0.0316841938, 0.0362405665, 0.052220989, 0.0309622791, 0.0205878, 0.07996262, 0.0313151404, 0.0411057994, 0.05717903, 0.0318718478, 0.02007272, 0.07635389, 0.0319925882, 0.0370955914, 0.0575652272, 0.0314636379, 0.02127801, 0.07206098, 0.0346179157, 0.0371372774, 0.0575533919, 0.0292683169, 0.01910405, 0.06354149, 0.0302881412, 0.0351673737, 0.0510220751, 0.0306357238, 0.01976873, 0.06314756, 0.0312795378, 0.038731508, 0.0554620512, 0.0313750915, 0.01839953, 0.05559336, 0.0334654003, 0.0357937515, 0.0527759157, 0.0310525727, 0.02061129, 0.05472889, 0.0349263102, 0.0360497124, 0.0496725477, 0.0294801835, 0.01899274, 0.05967773, 0.034620598, 0.0380261987, 0.0470767431, 0.0304368548, 0.01929786, 0.06193887, 0.0332829766, 0.04053884, 0.0496674888, 0.0308821481, 0.0182346124, 0.0574822798, 0.0341242515, 0.037098933, 0.047627598, 0.0307878461, 0.0202473719, 0.060667038, 0.0356160998, 0.0363105796, 0.049239248, 0.0294695105, 0.0181033406, 0.0572028384, 0.0326775908, 0.0361442454, 0.0473234542, 0.0296395533, 0.01889365, 0.06042156, 0.0328163207, 0.0397483483, 0.0518237539, 0.0305269677, 0.01723927, 0.0564328, 0.0334640443, 0.0370639116, 0.0499894917, 0.0296920221, 0.0189448949, 0.0575201549, 0.0351194665, 0.0352207422, 0.0468371585, 0.0289116781, 0.01791231, 0.05855384, 0.0334251188, 0.0361109339, 0.0441255644, 0.0300767198, 0.01936765, 0.06014927, 0.033464551, 0.0397786386, 0.0485787988, 0.0314477831, 0.01856295, 0.05967118, 0.0349161476, 0.0358265676, 0.0467715897, 0.0315359123, 0.019817, 0.0613022, 0.0363027304, 0.036598701, 0.0468494445, 0.0303863008, 0.01842703, 0.0604833, 0.0339068808, 0.0370645933, 0.0449046381, 0.0316133276, 0.02010792, 0.06481612, 0.0339688137, 0.0399500132, 0.0489149168, 0.0326248296, 0.01974719, 0.0600072, 0.0342584476, 0.0361994393, 0.046567183, 0.0327797458, 0.0210016, 0.06296456, 0.0369753167, 0.0365016647, 0.0476446003, 0.0324103683, 0.0196225084, 0.0609963425, 0.0344619229, 0.0373282991, 0.0468930677, 0.0337292627, 0.0204265025, 0.0665906444, 0.0346540436, 0.0408186354, 0.0517658517, 0.035197258, 0.01872193, 0.06558105, 0.0356133245, 0.0371262543, 0.0510195903, 0.0338566788, 0.0198170207, 0.066869244, 0.0375789814, 0.0376518257, 0.0511448644, 0.0325826295, 0.0186922699, 0.0630305558, 0.0338810869, 0.0369933359, 0.0502509102, 0.032779485, 0.01953863, 0.06608362, 0.0341086574, 0.0402544178, 0.053759221, 0.0346596166, 0.01885308, 0.06384765, 0.034870021, 0.0371592939, 0.0543665662, 0.0346099623, 0.02031909, 0.06513684, 0.0363834202, 0.0371458903, 0.0533588715, 0.0327281244, 0.01893112, 0.06198328, 0.03327097, 0.037227869, 0.0506617241, 0.0338629633, 0.01986065, 0.0659524, 0.0336652622, 0.0410555527, 0.0551911294, 0.0345180631, 0.01856049, 0.06472608, 0.0351881646, 0.0372538306, 0.0534090213, 0.0346484743, 0.02027409, 0.06687068, 0.0380476154, 0.0380338877, 0.0548668504, 0.0343020707, 0.01930668, 0.06459037, 0.0345277004, 0.0378011428, 0.0530784763, 0.0346227102, 0.01992498, 0.06922241, 0.0336707085, 0.0408057533, 0.0575269014, 0.0350196958, 0.01867037, 0.0661324, 0.0347172692, 0.0370830372, 0.0548637323, 0.0345536247, 0.01987995, 0.0664416, 0.0370668396, 0.0369848087, 0.0535470098, 0.0329368599, 0.01906124, 0.06492829, 0.0346254818, 0.0373035409, 0.051946938, 0.0345911384, 0.01958044, 0.06756648, 0.0339051187, 0.0406295694, 0.0551701374, 0.0361046307, 0.01922758, 0.06537727, 0.03556953, 0.0379501507, 0.0542101115, 0.0359406546, 0.02116182, 0.06771071, 0.0374581181, 0.0384441726, 0.0527393669, 0.0340183191, 0.01879618, 0.06180611, 0.0333531164, 0.0392138176, 0.0505545288, 0.0349860229, 0.01957738, 0.0683173, 0.0335374251, 0.0422478169, 0.0541324764, 0.035388723, 0.01828941, 0.06325208, 0.0344172344, 0.0382869877, 0.0524522103, 0.0354347974, 0.02020442, 0.06401541, 0.0379105359, 0.0383256078, 0.0504850969, 0.0332169123, 0.01834316, 0.06091252, 0.0347768068, 0.0388601683, 0.0491678715, 0.033845298, 0.01930185, 0.06469211, 0.034645088, 0.0423480645, 0.0537122078, 0.0346931368, 0.01773759, 0.06184361, 0.0345385671, 0.038021531, 0.0500040874, 0.0306678042, 0.01801949, 0.05975316, 0.033685416, 0.0386833735, 0.0467317477, 0.0279159155, 0.0163522, 0.05040813, 0.0308758449, 0.0389851294, 0.0468500964, 0.0305868778, 0.01723315, 0.0525305, 0.0300665125, 0.0440469384, 0.0510789417, 0.0285621211, 0.01524509, 0.04957094, 0.0309407003, 0.0394514091, 0.0503720753, 0.029186951, 0.01673427, 0.04762205, 0.0328864008, 0.0417995378, 0.0499338508, 0.0269471891, 0.0151756, 0.04587129, 0.0298679192, 0.041118335, 0.0484471694, 0.0279694051, 0.01560625, 0.0505497, 0.0290428307, 0.043970257, 0.0532132685, 0.0287707131, 0.01482199, 0.05051934, 0.0304982737, 0.0397140048, 0.050750237, 0.0288890619, 0.01613313, 0.0511185, 0.0318384469, 0.0404208265, 0.0498379394, 0.0274286605, 0.01541463, 0.0495414, 0.0307507608, 0.0425796919, 0.0499921516, 0.0287536066, 0.01592604, 0.05429403, 0.0304027498, 0.0464600995, 0.0544117168, 0.0278316028, 0.01466067, 0.0533958, 0.0323596671, 0.0432446301, 0.0533969849, 0.028016232, 0.01590919, 0.05552641, 0.0355555974, 0.0427905731, 0.052871339, 0.0269124061, 0.0144632, 0.04991912, 0.0319510698, 0.0427172631, 0.0497335196, 0.0276842117, 0.0155624561, 0.0543772876, 0.0310904309, 0.0449762121, 0.0531255342, 0.0276634526, 0.01449007, 0.05102836, 0.0319113582, 0.0407872088, 0.050344456, 0.0275718048, 0.01594816, 0.05303955, 0.034619458, 0.041476272, 0.0508474335, 0.0265542753, 0.0148503, 0.05114421, 0.0309841186, 0.0423859507, 0.0493072011, 0.0277191661, 0.0158563, 0.05494932, 0.0305963997, 0.0464507677, 0.0543232448, 0.0280472543, 0.01460838, 0.05311038, 0.0321766883, 0.0427778885, 0.0514948256, 0.0282134954, 0.01592301, 0.05610729, 0.0343815722, 0.0427684449, 0.0521424375, 0.0269297026, 0.01441536, 0.05388531, 0.0322483778, 0.0444217473, 0.050794933, 0.0291389395, 0.0158076156, 0.0587756075, 0.0316574238, 0.0481358953, 0.0574885271, 0.028663395, 0.0147644859, 0.0555581599, 0.0338374861, 0.0441527627, 0.0538325347, 0.0287778825, 0.0160465166, 0.0549892262, 0.0366594754, 0.0445614681, 0.0544128865, 0.0273474678, 0.0147566367, 0.0524041764, 0.033272855, 0.0443013981, 0.0511989854, 0.0283692963, 0.01584916, 0.05584727, 0.0322372094, 0.0467818901, 0.0540693998, 0.0279195253, 0.0144525, 0.05496962, 0.0313274413, 0.0422815681, 0.0511271134, 0.0283266455, 0.01625303, 0.05639929, 0.0341160037, 0.042121537, 0.0511666276, 0.0281029046, 0.01586672, 0.05540565, 0.0327978618, 0.0449589975, 0.0512179136, 0.0297589209, 0.01641666, 0.06027263, 0.0335328095, 0.0491302125, 0.0575920381, 0.030738106, 0.01490984, 0.05847302, 0.0341460668, 0.0451542623, 0.0536056906, 0.0301443879, 0.01591238, 0.05886789, 0.035870295, 0.0455572754, 0.0532460585, 0.0289139207, 0.01493114, 0.05685702, 0.0343779325, 0.0465672538, 0.0517319404, 0.0298661571, 0.01644909, 0.06095858, 0.0323038399, 0.0497358851, 0.0571064726, 0.0300415847, 0.01622191, 0.06060419, 0.0338168852, 0.0454499796, 0.0529913902, 0.0290196836, 0.01644597, 0.05905792, 0.0355424844, 0.0448242165, 0.0537535325, 0.0277687795, 0.01507969, 0.05632753, 0.033132907, 0.046320606, 0.0524438955, 0.0296985004, 0.01688533, 0.06156243, 0.0335477516, 0.0511252396, 0.0562840141, 0.0296223201, 0.0150215, 0.05393384, 0.0324415676, 0.0457924604, 0.0500317216, 0.0291125085, 0.0161362, 0.05629855, 0.0368853956, 0.0471825525, 0.0505425595, 0.0272676367, 0.01508144, 0.05151797, 0.0333554745, 0.0477994606, 0.0482050627, 0.0281752776, 0.01600985, 0.05533626, 0.0324719101, 0.0507448092, 0.0517387241, 0.0286537055, 0.01509806, 0.05314834, 0.0339151584, 0.0458743311, 0.0486647263, 0.0276713036, 0.01640598, 0.05232562, 0.0361117423, 0.0443528257, 0.0481652953, 0.0267854184, 0.01532107, 0.04895363, 0.0320837907, 0.0434845053, 0.0449376777, 0.0262684412, 0.01612946, 0.05214509, 0.0309015196, 0.0455737486, 0.0479232743, 0.0245815367, 0.01453929, 0.0497981, 0.0312495418, 0.0405211411, 0.0449572913, 0.0246323422, 0.01618474, 0.04886517, 0.0340020247, 0.0406400673, 0.0471244194, 0.0242351051, 0.01496473, 0.04686683, 0.0321413539, 0.0421747491, 0.0466191471, 0.0249561071, 0.01633391, 0.05074929, 0.0309753381, 0.0457336679, 0.0506755896, 0.0245576221, 0.01451583, 0.04836492, 0.0313348472, 0.0412431546, 0.0474790148, 0.0247875731, 0.01630766, 0.05014743, 0.0335357748, 0.0410686098, 0.0462300964, 0.0229428224, 0.01474709, 0.04694239, 0.0308151934, 0.042263329, 0.0462002754, 0.0247560609, 0.01593079, 0.05091766, 0.0302085616, 0.0480542071, 0.0511679538, 0.0238805842, 0.01445276, 0.05093122, 0.0319464952, 0.0439752527, 0.0495946407, 0.0240197163, 0.01640824, 0.05226801, 0.0353480466, 0.0427901708, 0.0502657741, 0.0233620591, 0.01498904, 0.04725182, 0.0321455449, 0.0433791503, 0.0484228283, 0.0241631381, 0.01621967, 0.05043108, 0.0314338207, 0.0472583026, 0.0521248057, 0.0241518691, 0.01472724, 0.04642081, 0.0312809832, 0.0417188667, 0.0485273786, 0.0237747729, 0.01655475, 0.0469022, 0.0337504558, 0.0409470201, 0.04862215, 0.0228545219, 0.01492508, 0.04317698, 0.0311362185, 0.0428211801, 0.047113765, 0.0238897521, 0.01585266, 0.04710927, 0.0300140176, 0.0482927077, 0.0512801334, 0.023216445, 0.0142727, 0.04378839, 0.0304974411, 0.0426005945, 0.048024293, 0.0234127585, 0.01587734, 0.044939, 0.0333540738, 0.042068664, 0.0483107045, 0.0231557526, 0.01467452, 0.04155774, 0.0314006135, 0.0427882038, 0.047171995, 0.0243423618, 0.01600869, 0.04478793, 0.0302784927, 0.0483703017, 0.0533342138, 0.024004342, 0.01442607, 0.04186896, 0.0308520775, 0.0437379777, 0.0501345992, 0.0236603525, 0.01622085, 0.04315231, 0.0334013104, 0.0433937386, 0.0510854684, 0.0228020512, 0.01488793, 0.04179348, 0.031521935, 0.0439905599, 0.048974365, 0.0240145419, 0.01603211, 0.04459842, 0.0305501148, 0.0484990403, 0.0524227731, 0.0232705977, 0.01465859, 0.04240029, 0.0315252095, 0.0429931767, 0.0490445532, 0.0230938122, 0.01620201, 0.0430983, 0.0342609473, 0.0415087491, 0.049442444, 0.022278944, 0.015048, 0.04225292, 0.0315249227, 0.0428763069, 0.0490375571, 0.0236145612, 0.01631471, 0.04550294, 0.0307794455, 0.0485867336, 0.0552033857, 0.0236701965, 0.01508964, 0.04323282, 0.0318772234, 0.0432052165, 0.0513730831, 0.0234560259, 0.01671053, 0.04408155, 0.0341894329, 0.0420845225, 0.0514011756, 0.02279374, 0.01546572, 0.042425, 0.0317917988, 0.0430285335, 0.0488400646, 0.0237146281, 0.01695856, 0.04592832, 0.030825207, 0.049312681, 0.0558558665, 0.0240199286, 0.01536836, 0.04410021, 0.0311645921, 0.0431989096, 0.0533976778, 0.0240423754, 0.01693426, 0.0448807, 0.0336103439, 0.0423996039, 0.0507499836, 0.0227812808, 0.01494182, 0.04187107, 0.0312916413, 0.0438536629, 0.0492888466, 0.02414147, 0.01642207, 0.04553524, 0.0307344832, 0.0485969409, 0.0543065071, 0.0235841051, 0.01501779, 0.0440803, 0.0313541889, 0.0432958044, 0.0502067171, 0.0238918755, 0.01680239, 0.04452108, 0.0336538441, 0.0430779755, 0.0503935777, 0.0228571128, 0.01516026, 0.04205915, 0.0313259587, 0.0442331731, 0.0491917692, 0.0240738951, 0.0164565, 0.045787, 0.0305615664, 0.049753353, 0.0553207137, 0.0245065205, 0.01528439, 0.04358641, 0.0312788114, 0.0439906679, 0.0518233329, 0.0236253478, 0.01672781, 0.04528766, 0.0333589017, 0.0429701097, 0.0493205078, 0.0227415431, 0.01519874, 0.04407878, 0.0313386917, 0.0441298783, 0.0478013307, 0.0238165632, 0.01615215, 0.04629588, 0.0300667845, 0.0499288812, 0.0530291982, 0.0238350388, 0.01475025, 0.04473723, 0.0311422404, 0.0432603247, 0.050023891, 0.0237894729, 0.0162153, 0.04549932, 0.0332777686, 0.043102853, 0.0483366624, 0.0230341032, 0.01536894, 0.04265339, 0.0308283009, 0.0438962318, 0.0474783145, 0.0239118021, 0.01614641, 0.04585979, 0.0300854035, 0.0492064729, 0.0542738177, 0.0236258116, 0.01460668, 0.04377958, 0.0309091378, 0.042978026, 0.0505695902, 0.023556415, 0.01614932, 0.04459288, 0.0327744856, 0.0425717756, 0.0496747307, 0.0225023571, 0.01473578, 0.0424693, 0.030894706, 0.0436001979, 0.0477880836, 0.0236294139, 0.01601761, 0.04720151, 0.0304937623, 0.0477305129, 0.054054819, 0.0234663468, 0.01475899, 0.04479752, 0.0314381458, 0.0424956568, 0.0510387942, 0.0234438349, 0.0161905, 0.0452573, 0.033416573, 0.0432667583, 0.0510458611, 0.0228260029, 0.01509474, 0.0439799, 0.0310079791, 0.044568859, 0.0489779897, 0.0240142588, 0.01651129, 0.05113738, 0.0314673185, 0.0497722998, 0.0537401587, 0.0265077017, 0.01559631, 0.04905999, 0.0328695923, 0.0449703969, 0.0536736324, 0.0282638129, 0.01734679, 0.04891938, 0.0350530446, 0.0447564423, 0.0525639765, 0.0265052523, 0.01614005, 0.04633142, 0.0320828818, 0.0429978259, 0.0528293177, 0.0289670676, 0.01711623, 0.04970027, 0.0329358391, 0.0526515283, 0.0602192804, 0.0262858812, 0.01589775, 0.04898798, 0.034888763, 0.046929583, 0.0585391521, 0.0262486227, 0.01772813, 0.04959067, 0.0375564285, 0.048254855, 0.0547905155, 0.0245444402, 0.0161074, 0.04757567, 0.035229519, 0.048358757, 0.053815715, 0.0260483418, 0.01748448, 0.05123304, 0.034189716, 0.0545079075, 0.0601485968, 0.0257065091, 0.01598936, 0.05088595, 0.0364007093, 0.0476086698, 0.0558493808, 0.0252240729, 0.01752379, 0.05153523, 0.0406918004, 0.0477246009, 0.0561094359, 0.0239953324, 0.016127, 0.04896372, 0.0368942209, 0.0473080724, 0.053423088, 0.0250358544, 0.01719516, 0.05144078, 0.0351038799, 0.052120354, 0.0583896451, 0.0243958887, 0.01562867, 0.04889468, 0.0363132544, 0.0457321592, 0.0560533218, 0.024655953, 0.01761762, 0.0502039, 0.0405739099, 0.0464054234, 0.0561093315, 0.0238539707, 0.0163361, 0.04810851, 0.0366229117, 0.0469868258, 0.0532084256, 0.025280023, 0.01727395, 0.05147825, 0.0349050425, 0.0527881533, 0.0611703023, 0.025127409, 0.01561901, 0.04928098, 0.0360901952, 0.0465748571, 0.0577292517, 0.0249555185, 0.01744005, 0.04840853, 0.0395749435, 0.0465517044, 0.0561853833, 0.023907138, 0.01617694, 0.04707278, 0.0365384556, 0.0468274206, 0.0545452684, 0.0252687484, 0.01744283, 0.04942099, 0.0354275443, 0.0534534678, 0.0605801418, 0.0248766262, 0.01571571, 0.04774611, 0.0370788909, 0.0465598032, 0.0573260486, 0.0247992892, 0.01756506, 0.04904775, 0.0396071896, 0.0464472622, 0.0571186431, 0.0242638905, 0.01607269, 0.04585912, 0.0358485095, 0.0466151461, 0.0549684316, 0.0256069899, 0.01706849, 0.04830508, 0.0351540223, 0.0527011938, 0.0604457334, 0.0252888035, 0.01567215, 0.04683122, 0.0363534391, 0.0463659614, 0.0568938777, 0.0251746811, 0.01748456, 0.04740618, 0.0395551436, 0.046471972, 0.0565217696, 0.0246082935, 0.0159511, 0.04505542, 0.0361323655, 0.0470213518, 0.0551358424, 0.0259691328, 0.01694628, 0.04867292, 0.0354488641, 0.0530941188, 0.0618485697, 0.02544773, 0.01561263, 0.04702523, 0.0365484208, 0.0457715131, 0.0573936068, 0.0255449954, 0.01745622, 0.04798724, 0.0399148166, 0.0460217558, 0.0570364818, 0.0245615337, 0.01603957, 0.04527096, 0.0360834338, 0.0468846224, 0.0541224219, 0.0261858366, 0.01703286, 0.04868819, 0.0342754275, 0.0525935628, 0.0608967394, 0.0257689804, 0.01554856, 0.04719693, 0.0361869708, 0.0472982675, 0.0576666147, 0.026400296, 0.01766022, 0.04810713, 0.0392936766, 0.04740832, 0.0572146736, 0.0257579759, 0.01610482, 0.04580588, 0.0360532552, 0.0488173328, 0.0565076619, 0.0271063615, 0.01721275, 0.04832724, 0.0348778181, 0.0535796322, 0.0624643601, 0.0261333287, 0.01567856, 0.04680781, 0.0365540907, 0.0461211167, 0.0573896877, 0.0256595183, 0.01745918, 0.04766233, 0.0395371132, 0.0454431139, 0.0561167859, 0.0248339344, 0.01589413, 0.04556507, 0.0366853699, 0.0461855382, 0.0550686345, 0.0260690022, 0.01727932, 0.04834417, 0.0353933685, 0.0520198047, 0.0612914488, 0.0258069132, 0.01569717, 0.04709203, 0.0366431996, 0.0457214825, 0.0569306202, 0.0262855515, 0.01757797, 0.04879523, 0.0396137983, 0.0454393178, 0.0555548295, 0.0256718267, 0.01612093, 0.04582794, 0.0352749154, 0.046030283, 0.0542036295, 0.0276056658, 0.0174158, 0.04902199, 0.0346677229, 0.0524754263, 0.0600105263, 0.0271973033, 0.01598866, 0.04769991, 0.0359813012, 0.0455765277, 0.0551271848, 0.0267416276, 0.01790813, 0.04871612, 0.0389755331, 0.0452047251, 0.0539377816, 0.0256457031, 0.01672858, 0.04719369, 0.0358274542, 0.0454890467, 0.0526072718, 0.0272055157, 0.01793686, 0.05042871, 0.0350383781, 0.0511298999, 0.0575653836, 0.0265727844, 0.01628973, 0.04923613, 0.0361194536, 0.0431104489, 0.052291315, 0.0257550385, 0.01878138, 0.0498134, 0.0393649861, 0.0425107777, 0.0504747368, 0.0246600248, 0.01684038, 0.04675051, 0.0355723463, 0.0426544324, 0.048904065, 0.0250943564, 0.01813555, 0.04894223, 0.0338577144, 0.0478920266, 0.0547166504, 0.0247074105, 0.01657601, 0.04769104, 0.0362051129, 0.0417497307, 0.051156532, 0.0239459742, 0.01904021, 0.04885539, 0.0398594514, 0.0418444797, 0.0509929955, 0.0237766355, 0.01723042, 0.04742269, 0.0368218124, 0.0423499644, 0.0514758043, 0.0255907588, 0.01900373, 0.05165922, 0.0366019197, 0.047454942, 0.0570014864, 0.025442604, 0.01749046, 0.05052138, 0.0379080921, 0.0415026397, 0.0530665815, 0.025174465, 0.0192634445, 0.0503851324, 0.0406622514, 0.0415396728, 0.0534850843, 0.0248099379, 0.01762513, 0.04931197, 0.0378018022, 0.0426418483, 0.0519970395, 0.0260996129, 0.01870235, 0.05326526, 0.0370811522, 0.0482993908, 0.0571099482, 0.025389038, 0.0169702, 0.05203899, 0.0390397049, 0.042234093, 0.0532391369, 0.0255686361, 0.0190248, 0.05285461, 0.0423743166, 0.0424061157, 0.0530215502, 0.024703823, 0.01733492, 0.04983331, 0.038228102, 0.0422384925, 0.0500659309, 0.0252699181, 0.01865237, 0.05406284, 0.0376151204, 0.0470914803, 0.0564279258, 0.0255642515, 0.01680212, 0.05182865, 0.0386196226, 0.0407043099, 0.0534997694, 0.0255425014, 0.01895688, 0.05389824, 0.0414017588, 0.0409770273, 0.0541127324, 0.0250072461, 0.01735694, 0.05087589, 0.0378353484, 0.0412470624, 0.0518108383, 0.026274804, 0.01834823, 0.05415156, 0.0369145013, 0.046340771, 0.0581940599, 0.0265390221, 0.0167341, 0.05244286, 0.0391725525, 0.0407023169, 0.0545228906, 0.0260361284, 0.01907776, 0.0537018, 0.0421506651, 0.0403758995, 0.0542392097, 0.0249870513, 0.01726496, 0.05050757, 0.0379279368, 0.0414657667, 0.0522708818, 0.0259787403, 0.0184012, 0.0544745, 0.0370768383, 0.0463985875, 0.0587557442, 0.0264380593, 0.01678978, 0.05268292, 0.0385729223, 0.0405288152, 0.0550151505, 0.0264267772, 0.01875012, 0.0534871, 0.0409815349, 0.0405878834, 0.0539978445, 0.0253143515, 0.01762783, 0.05145437, 0.0375136249, 0.0411678217, 0.0530619435, 0.0262814742, 0.01863145, 0.05446055, 0.037054453, 0.0459701978, 0.0593884662, 0.0261206366, 0.0171759, 0.05233795, 0.0393954888, 0.0410932861, 0.0562401637, 0.0260719061, 0.0196481, 0.0537204, 0.0425521024, 0.0410881378, 0.0552645884, 0.0251739863, 0.01745595, 0.04969737, 0.0382920764, 0.0412014388, 0.052530963, 0.0264250282, 0.01838139, 0.05245897, 0.0373453833, 0.045554772, 0.0581918843, 0.0263512414, 0.01693967, 0.0513591, 0.0390305109, 0.039797347, 0.0555506535, 0.0263311509, 0.01961795, 0.05388824, 0.0420999117, 0.0404642075, 0.0565588064, 0.0257607885, 0.01833741, 0.05211779, 0.0383786708, 0.0407265835, 0.0549888685, 0.0273514483, 0.01943169, 0.05588687, 0.0374687538, 0.0451549031, 0.0609419085, 0.0271801203, 0.01757972, 0.05177628, 0.0388404503, 0.0398026407, 0.0547226518, 0.0265695676, 0.01896037, 0.05301094, 0.0415187664, 0.0392584801, 0.0543537773, 0.0256942511, 0.01739868, 0.05022158, 0.0374539383, 0.0399294905, 0.0531527959, 0.0268814787, 0.01846443, 0.05307589, 0.0365370214, 0.0443131551, 0.0580665171, 0.0263397191, 0.01688799, 0.05020523, 0.0382747836, 0.039089594, 0.0548197888, 0.0265927501, 0.01912177, 0.05227046, 0.0411409512, 0.0394942053, 0.0551245548, 0.0254196543, 0.01716221, 0.04897103, 0.0376157239, 0.0398993418, 0.0518099442, 0.026733093, 0.01821123, 0.05280765, 0.0367953479, 0.0448707566, 0.0577636436, 0.0264355261, 0.01659803, 0.05057607, 0.0386825204, 0.0399479941, 0.0545318685, 0.026454607, 0.01898099, 0.0524007, 0.0417838804, 0.0403126813, 0.0545307174, 0.0257045869, 0.01783397, 0.05043601, 0.0380690955, 0.040691115, 0.0522988997, 0.0268875398, 0.01896559, 0.05352509, 0.0371224247, 0.0455430038, 0.0581709519, 0.0262619779, 0.01702296, 0.05057131, 0.0389043689, 0.040870484, 0.0523769706, 0.0265429318, 0.01880794, 0.05144296, 0.0420550592, 0.0416423976, 0.0533337928, 0.0258769561, 0.01686334, 0.04782311, 0.0378068164, 0.0426503234, 0.0526967086, 0.0274403002, 0.0180085, 0.05143479, 0.0371376276, 0.047432147, 0.058233384, 0.0272861402, 0.01676047, 0.05004174, 0.0391429514, 0.0419434495, 0.054607559, 0.0270221736, 0.01873231, 0.05178643, 0.041397851, 0.0419601686, 0.0540186949, 0.0264625046, 0.01695522, 0.04831677, 0.038112931, 0.0418852977, 0.0522526801, 0.0276353844, 0.01785521, 0.0514329, 0.0372965038, 0.0473386273, 0.0574508496, 0.0274659526, 0.0162027, 0.04782128, 0.0386332087, 0.0413964204, 0.0530582443, 0.0271693598, 0.01824036, 0.04923953, 0.0413184203, 0.041493699, 0.0527363382, 0.0260428898, 0.01674358, 0.04696651, 0.0378277749, 0.0421228483, 0.0515271164, 0.0270460732, 0.01779462, 0.04995968, 0.0371432155, 0.0462203547, 0.0572900027, 0.0268937685, 0.01619823, 0.04825081, 0.0392605476, 0.0417423584, 0.0537793525, 0.0270028468, 0.01815223, 0.04961865, 0.0419508591, 0.0427521802, 0.0535506718, 0.0260217171, 0.01642547, 0.04713253, 0.0380111672, 0.0427979492, 0.0524372905, 0.0275108367, 0.01755149, 0.05039077, 0.0374910906, 0.0480980501, 0.0585751571, 0.0272522587, 0.01605418, 0.04830018, 0.0390859768, 0.0417900868, 0.0545318387, 0.0269092936, 0.01812063, 0.05025435, 0.0419056416, 0.0416826606, 0.0535316169, 0.0260426831, 0.01664722, 0.04810619, 0.0379976146, 0.0416672938, 0.0519315489, 0.0272824131, 0.0177715, 0.05139272, 0.0370832495, 0.0463929102, 0.0577476546, 0.0269220956, 0.01608517, 0.04894414, 0.0387153588, 0.0408865549, 0.053959284, 0.0267193373, 0.01798376, 0.05013694, 0.0414679423, 0.0409890153, 0.053121157, 0.0257685296, 0.01637834, 0.04735552, 0.0377204791, 0.0417641625, 0.0522658043, 0.0269695409, 0.01746093, 0.05079807, 0.0368450321, 0.0463921726, 0.0579292141, 0.0268396847, 0.01583143, 0.04843048, 0.0382933915, 0.0414006077, 0.0549066104, 0.0273062624, 0.01801999, 0.05050005, 0.0412592366, 0.0419570245, 0.0548939146, 0.0267852489, 0.01654054, 0.0475576, 0.0377177261, 0.0427491516, 0.0530741774, 0.0276795793, 0.01761515, 0.05047293, 0.0370963626, 0.047494296, 0.0595153421, 0.0271268431, 0.01625419, 0.04871301, 0.0394668989, 0.0420299582, 0.0552397966, 0.0267922115, 0.01837996, 0.05019419, 0.0422133692, 0.0419308692, 0.0544728041, 0.0257499814, 0.01681075, 0.04732478, 0.0384417437, 0.0424950011, 0.0535912551, 0.0269884691, 0.01809619, 0.0504583, 0.0380247049, 0.0473019555, 0.0596435778, 0.0267074723, 0.01640643, 0.04856836, 0.039491225, 0.042556379, 0.0557023659, 0.0266348124, 0.01839441, 0.0499671, 0.0421588607, 0.0426555537, 0.0552153364, 0.0256000292, 0.01701435, 0.04772935, 0.0384636186, 0.0436059982, 0.0540616512, 0.0267077573, 0.01816155, 0.05081664, 0.037835557, 0.0486489683, 0.0600267723, 0.0266751014, 0.01658214, 0.04938698, 0.0397799052, 0.0430518501, 0.0561834723, 0.026584778, 0.01879383, 0.05096203, 0.0431919098, 0.0442334116, 0.0553937554, 0.0254740715, 0.01733249, 0.04884154, 0.0395295471, 0.0459443815, 0.0543343313, 0.0269118175, 0.01849599, 0.05223789, 0.0387654901, 0.0519767292, 0.0603462942, 0.0262658633, 0.01702557, 0.05143787, 0.0404591709, 0.0464189239, 0.0571751259, 0.0261115562, 0.01998467, 0.05488643, 0.0431915224, 0.0466316454, 0.0565512627, 0.0252913963, 0.01784618, 0.05136069, 0.0394705869, 0.0470250137, 0.0545966923, 0.026473023, 0.01905548, 0.05313428, 0.0392013937, 0.0519927032, 0.0601621009, 0.0261359382, 0.01694108, 0.05108703, 0.0412316956, 0.0461055189, 0.0561290607, 0.0258903727, 0.01917754, 0.0530766, 0.0444298163, 0.0456058867, 0.0548620857, 0.0249182675, 0.01749179, 0.05009693, 0.0397211798, 0.0464761034, 0.053570576, 0.0260392353, 0.01855915, 0.05347203, 0.0383937992, 0.0505776629, 0.0591959767, 0.0256818701, 0.01677643, 0.0504825, 0.039616432, 0.0447088368, 0.0554262996, 0.0257753059, 0.01930982, 0.0521761, 0.0425837971, 0.0448543616, 0.0554337241, 0.0252268948, 0.01777231, 0.04939378, 0.0387495607, 0.045742441, 0.0539706424, 0.0261762273, 0.01874204, 0.0511176, 0.0374344103, 0.0502604134, 0.0589977875, 0.0258956868, 0.01643443, 0.04866407, 0.0394501723, 0.0451164544, 0.0537362397, 0.0261282697, 0.01840047, 0.04815312, 0.041541025, 0.0439222753, 0.0531958826, 0.0250209626, 0.01710304, 0.04660685, 0.0379381739, 0.0455551445, 0.0526312441, 0.0268435702, 0.01820478, 0.04936958, 0.037295565, 0.0508249179, 0.0589943416, 0.0266762543, 0.01641436, 0.04726585, 0.0391185656, 0.0449524187, 0.0549742617, 0.0268963035, 0.01863313, 0.04811606, 0.0413218029, 0.044455491, 0.0544510819, 0.0259163845, 0.01711817, 0.04584197, 0.038165845, 0.0455201492, 0.0534727722, 0.0276455842, 0.01809235, 0.04824217, 0.0375772305, 0.0523354523, 0.0596989393, 0.0274454895, 0.01663338, 0.04659173, 0.0393098071, 0.0453997813, 0.0553147383, 0.0270701181, 0.01870437, 0.04822089, 0.0419455282, 0.0456232168, 0.0547726117, 0.0258638449, 0.0170438, 0.04512062, 0.0383160785, 0.0454748273, 0.0534834936, 0.0276463609, 0.01825787, 0.04861661, 0.0377569199, 0.0505405925, 0.0597952418, 0.0271727853, 0.01662054, 0.04727879, 0.0399756506, 0.0455374829, 0.0561278723, 0.0275030266, 0.0188136, 0.04858006, 0.0426658466, 0.0450123027, 0.0544741563, 0.0263449047, 0.01730181, 0.04579183, 0.0384166315, 0.0459835492, 0.0537793748, 0.0283438694, 0.0186102, 0.04909013, 0.0376366451, 0.0501060858, 0.059418533, 0.0275679957, 0.01656682, 0.04685241, 0.0390536003, 0.0446688645, 0.0549073815, 0.0283943955, 0.01905974, 0.0479049, 0.0421699509, 0.0448503383, 0.0539314114, 0.0269911606, 0.01714884, 0.04545263, 0.0386258587, 0.0456009246, 0.0520620942, 0.0290613286, 0.0184059888, 0.0484306403, 0.0380025432, 0.0530340783, 0.0576431565, 0.0285109039, 0.0168741886, 0.0462963358, 0.0397742949, 0.0474263057, 0.0584368147, 0.0278624073, 0.01902601, 0.04879526, 0.0423492827, 0.0483567379, 0.0597309507, 0.0271708965, 0.01750838, 0.04640802, 0.0389608964, 0.0502453037, 0.0585190654, 0.029055113, 0.01883993, 0.04950109, 0.0383890197, 0.0550163798, 0.06476558, 0.0286511835, 0.0171844717, 0.0475187674, 0.0401777327, 0.0485368222, 0.0596317984, 0.028378997, 0.0193687957, 0.0488735586, 0.043034777, 0.0486973338, 0.0587538891, 0.0272236597, 0.0177020393, 0.0463897251, 0.0394022502, 0.05057998, 0.0574812926, 0.0289489944, 0.01889518, 0.04954351, 0.0389591567, 0.05737051, 0.0653935075, 0.0289927293, 0.0173597801, 0.0478468463, 0.0407756753, 0.051203642, 0.0605205223, 0.028712023, 0.019547293, 0.0492347255, 0.0436326563, 0.051229015, 0.0605071448, 0.0272013918, 0.0179776885, 0.0464147814, 0.0398029312, 0.0533257686, 0.058759477, 0.028887555, 0.01895203, 0.04950852, 0.0389472283, 0.0589212663, 0.0655120835, 0.0288561825, 0.0172666647, 0.047531087, 0.0407855399, 0.052292522, 0.0609189607, 0.0289683435, 0.0194353964, 0.0489544272, 0.0435164757, 0.0521742329, 0.061018277, 0.0274637584, 0.01764201, 0.0461817756, 0.0400535949, 0.0535786375, 0.0592332073, 0.0289078299, 0.0189346541, 0.0493037663, 0.0388204828, 0.058787033, 0.0666921288, 0.0287938397, 0.01727766, 0.04714248, 0.0406929329, 0.052296292, 0.0620765798, 0.0294882078, 0.01938584, 0.0485679, 0.0435459726, 0.0538327619, 0.0624128841, 0.0296165105, 0.01792293, 0.04668411, 0.0398398004, 0.0558676012, 0.0601945817, 0.0309458934, 0.0190944299, 0.0495675877, 0.0392491482, 0.060530398, 0.067294158, 0.0302800741, 0.0172755513, 0.0475359, 0.0409219116, 0.0526420884, 0.0616781265, 0.0300084148, 0.01948958, 0.04919106, 0.0436211042, 0.052938655, 0.0623809248, 0.0288414396, 0.01784287, 0.0465698, 0.0401114598, 0.0550567694, 0.0601030476, 0.030924622, 0.01917503, 0.05018374, 0.0393132381, 0.060449902, 0.0668781176, 0.0304551534, 0.01756985, 0.04773419, 0.0410567746, 0.0537095442, 0.062323343, 0.0302395225, 0.01989491, 0.04959402, 0.0438204855, 0.0542732924, 0.0623191968, 0.0290384926, 0.01815979, 0.04702986, 0.0400285162, 0.0546442159, 0.0606193542, 0.0312084388, 0.01959902, 0.05040497, 0.0392634273, 0.0602307916, 0.0674268082, 0.0311280303, 0.01792505, 0.04798589, 0.041207131, 0.0527443327, 0.0628192127, 0.0315357037, 0.02040792, 0.04971897, 0.0436256379, 0.051659409, 0.0613965504, 0.0294738691, 0.01857806, 0.04661892, 0.0398389958, 0.0532604046, 0.0600281283, 0.0311357118, 0.0199072, 0.04977873, 0.0388750918, 0.0582923181, 0.0671076253, 0.0305026732, 0.01813734, 0.04799433, 0.0406439379, 0.0515831672, 0.0634269863, 0.0302167404, 0.0204231, 0.04954643, 0.0435133837, 0.0510849804, 0.064519532, 0.028927058, 0.01850268, 0.04660074, 0.039960932, 0.0528145507, 0.0632359982, 0.0309152436, 0.01947472, 0.04969122, 0.0388957784, 0.0581113771, 0.0700371563, 0.030140698, 0.01767571, 0.04789759, 0.0410447754, 0.0522274859, 0.0653493628, 0.0300419852, 0.02011112, 0.04937045, 0.0431597158, 0.0514870025, 0.0653403401, 0.0292056296, 0.01845691, 0.04687321, 0.0399690308, 0.0536812469, 0.0638868436, 0.0313233882, 0.01977401, 0.05028291, 0.0392836332, 0.0589494891, 0.0708266646, 0.0304732416, 0.01792072, 0.04833109, 0.0411990695, 0.0516066737, 0.0656382218, 0.0306248032, 0.02018639, 0.0498675, 0.0439334698, 0.0510954745, 0.0647191778, 0.0293182675, 0.01846532, 0.04734157, 0.0401947089, 0.0529831871, 0.0628868341, 0.0307963714, 0.01966164, 0.05011464, 0.0394160748, 0.0564940535, 0.0693234727, 0.0295893941, 0.01778255, 0.04816846, 0.0414021835, 0.050188031, 0.0629282668, 0.0296830591, 0.01996917, 0.04960293, 0.0437220931, 0.0504216962, 0.0639209673, 0.0289793164, 0.01810842, 0.04628167, 0.039486099, 0.0517914221, 0.060783349, 0.0303545501, 0.01943871, 0.04965183, 0.0387514606, 0.0562931336, 0.0650670156, 0.0286482759, 0.0174237, 0.04723516, 0.0401219502, 0.0493789949, 0.0594908036, 0.0284831673, 0.01970586, 0.04864057, 0.0427284986, 0.0499064736, 0.0591281243, 0.0278522857, 0.01801034, 0.04656618, 0.039378345, 0.052438926, 0.0579618141, 0.0294170715, 0.01911774, 0.04996518, 0.0383749716, 0.056371972, 0.0637379587, 0.0285805501, 0.01729199, 0.04757163, 0.0398008339, 0.0493699647, 0.0585660674, 0.0287085325, 0.01955381, 0.04947368, 0.042919524, 0.0490735359, 0.0567862876, 0.0272797532, 0.01783402, 0.04639685, 0.0391903929, 0.0506641604, 0.0548532046, 0.0288250595, 0.01896072, 0.0501311, 0.0381146446, 0.0548605695, 0.0608614385, 0.0282480847, 0.01709913, 0.04796858, 0.0396383293, 0.0483025685, 0.0571418405, 0.02836092, 0.01945854, 0.04963866, 0.0422826, 0.0485581197, 0.0566437356, 0.0269408543, 0.01760204, 0.0467441, 0.0387749039, 0.050188262, 0.0559277758, 0.0292860568, 0.01877711, 0.05038567, 0.0382321514, 0.0552012734, 0.0623415522, 0.0288648233, 0.01698563, 0.04828031, 0.0398518853, 0.0486060604, 0.0578029752, 0.0287672337, 0.01923107, 0.04999892, 0.0425722785, 0.0485656448, 0.0586782582, 0.0276879985, 0.01762925, 0.0469928, 0.0383144692, 0.0498187542, 0.0570940971, 0.0294211563, 0.01877595, 0.05058452, 0.0379934721, 0.0551617406, 0.0629033223, 0.0292909425, 0.01692882, 0.04821286, 0.0397198051, 0.0490116142, 0.0585933179, 0.0295805559, 0.01936769, 0.04985284, 0.0426306538, 0.0495729819, 0.0585621409, 0.0288766362, 0.01767123, 0.04667677, 0.0388591625, 0.0513750836, 0.0570664704, 0.0302548259, 0.0189393, 0.05026674, 0.0380836092, 0.0560822785, 0.0635726303, 0.0292579476, 0.01724273, 0.04815285, 0.0399840176, 0.0497350991, 0.0598033927, 0.029354237, 0.01964664, 0.04981997, 0.0427361168, 0.0497877002, 0.0600226447, 0.0282838512, 0.0178054, 0.04724609, 0.0388648883, 0.0510305017, 0.0586398169, 0.029743012, 0.01886861, 0.0503783, 0.0379763134, 0.0559665672, 0.0643075183, 0.0288068168, 0.01713713, 0.04858729, 0.0398610532, 0.0505786166, 0.0600960851, 0.0292925164, 0.01945891, 0.05022576, 0.0424816608, 0.049411267, 0.0586002618, 0.0277916305, 0.01815561, 0.04712915, 0.0390543602, 0.0516545698, 0.057859499, 0.0297741871, 0.01942949, 0.05048802, 0.0383441299, 0.0557965562, 0.0633723959, 0.0289335251, 0.01755217, 0.04840714, 0.0401737802, 0.0496346653, 0.0588521361, 0.0292848647, 0.01998938, 0.05008973, 0.0430181883, 0.0493456684, 0.0580290444, 0.0279923491, 0.01828098, 0.0469911, 0.0394781083, 0.0508142225, 0.0569348037, 0.030117536, 0.01945602, 0.05039448, 0.0385202505, 0.0564732514, 0.0635212138, 0.0294507574, 0.01759872, 0.04854122, 0.0404916257, 0.0498140007, 0.0587337092, 0.0292129591, 0.02003962, 0.05054734, 0.0436389744, 0.0498658493, 0.0593163222, 0.028161088, 0.01815997, 0.04805157, 0.0398549475, 0.0513978377, 0.0578179322, 0.0291469079, 0.01917516, 0.0502379, 0.0386274494, 0.0563616008, 0.0633143187, 0.0288109109, 0.01724847, 0.04830796, 0.0406190902, 0.0497038774, 0.0588499084, 0.0286757722, 0.01964712, 0.049952, 0.04377684, 0.0503416732, 0.0591877326, 0.0274552945, 0.01764203, 0.04718924, 0.0398670286, 0.0516315959, 0.0572907105, 0.0289108679, 0.01894881, 0.05089695, 0.0388904437, 0.0566347912, 0.0644726977, 0.0285288598, 0.01711372, 0.0490904, 0.0409103595, 0.0504220799, 0.0600845888, 0.0287204962, 0.01938637, 0.05105314, 0.0438978747, 0.050401628, 0.0598668866, 0.0275712665, 0.01759226, 0.04810285, 0.0397754982, 0.0524518564, 0.0591303632, 0.0289406963, 0.01885683, 0.0511291, 0.0388333127, 0.0577711575, 0.0649876222, 0.0286828894, 0.01706434, 0.04847525, 0.0404894315, 0.0517312028, 0.0609065481, 0.0285430029, 0.0194529, 0.05011451, 0.0435851142, 0.0517821424, 0.0608945638, 0.0277020689, 0.01770313, 0.04709385, 0.0397587158, 0.053937491, 0.0588019118, 0.0289559774, 0.018889, 0.05031965, 0.0388308913, 0.0587884672, 0.0647370294, 0.0284609422, 0.01710042, 0.04785368, 0.0405462831, 0.0517651998, 0.059573859, 0.0285359304, 0.01949962, 0.04875469, 0.0435415581, 0.0530296192, 0.0598678142, 0.0275614373, 0.0175328, 0.04585228, 0.0394687094, 0.0543653071, 0.0585486963, 0.0289159548, 0.01881512, 0.04955136, 0.0385919698, 0.0587033406, 0.0638449192, 0.0285380986, 0.01697154, 0.04722489, 0.0404928029, 0.0514554791, 0.0588183142, 0.0283906292, 0.01940669, 0.04903171, 0.0434948429, 0.051663056, 0.0587230176, 0.0273277368, 0.01772525, 0.04664177, 0.0397343785, 0.0535617992, 0.0570953786, 0.0289604571, 0.01887174, 0.04980058, 0.0389053002, 0.0577980019, 0.0639836565, 0.0285824817, 0.01713276, 0.04782608, 0.0406840183, 0.0510751605, 0.0593439899, 0.0286014229, 0.01944102, 0.04938378, 0.0434312038, 0.0507110767, 0.0599971712, 0.0276826154, 0.01774659, 0.04694797, 0.0396679677, 0.0523552075, 0.0590903796, 0.0291662328, 0.01889047, 0.05044184, 0.0387748331, 0.0569744743, 0.064727895, 0.0285248943, 0.01711601, 0.04782472, 0.0403617658, 0.0501599684, 0.059922792, 0.0283814911, 0.01952574, 0.04945594, 0.0434188619, 0.0499667488, 0.0596395917, 0.0270468686, 0.01765127, 0.04677998, 0.0395960547, 0.0517062917, 0.058195632, 0.0284340195, 0.01895661, 0.0503199, 0.0386594087, 0.0561838895, 0.0642054453, 0.0280439015, 0.01721887, 0.04809591, 0.040409673, 0.0498472936, 0.0593744554, 0.0282833129, 0.01969348, 0.05021556, 0.043382071, 0.0500796922, 0.060631182, 0.027723439, 0.01791357, 0.04813843, 0.0395294018, 0.051622726, 0.0598666854, 0.0291691869, 0.01932121, 0.05169991, 0.0386260822, 0.0566787608, 0.0662316456, 0.0287092458, 0.01755564, 0.04934726, 0.0404606573, 0.0499491356, 0.0606814437, 0.0286647622, 0.01997867, 0.05086978, 0.0433633216, 0.0501264483, 0.0607200339, 0.0277094841, 0.01794284, 0.04832487, 0.0394883417, 0.0518190823, 0.0594145507, 0.0295258071, 0.01927375, 0.05209554, 0.0385559089, 0.0563496277, 0.0657748953, 0.0289260857, 0.01746091, 0.04976657, 0.0403476655, 0.0497656688, 0.0609871522, 0.0291662831, 0.01981925, 0.05124274, 0.0436251797, 0.0500033312, 0.0618102252, 0.0283578429, 0.01790293, 0.04831879, 0.0392338783, 0.0516144298, 0.0591860302, 0.0299828164, 0.0190975, 0.05212867, 0.0386843719, 0.0568473563, 0.0656240657, 0.029335076, 0.01734085, 0.0503027, 0.0405857041, 0.0497848615, 0.0606501326, 0.0296602994, 0.01976138, 0.05215716, 0.0436297543, 0.049846895, 0.0605358966, 0.028365666, 0.01791319, 0.04909271, 0.0395683162, 0.0513707176, 0.0591357276, 0.029791899, 0.0191588, 0.05226318, 0.0384749062, 0.0563397333, 0.0644930974, 0.0291942488, 0.01755666, 0.0499442, 0.0400685295, 0.0495330915, 0.0592977367, 0.0295274109, 0.01982595, 0.05121048, 0.0435814559, 0.0502583347, 0.0606723465, 0.0288222004, 0.01804245, 0.04865827, 0.0399511047, 0.0522437356, 0.0595037714, 0.030722253, 0.01925328, 0.05193818, 0.038801454, 0.058113791, 0.0651902854, 0.0305457693, 0.0176417, 0.04905904, 0.0402232818, 0.0522245914, 0.0598104596, 0.0309504941, 0.01992613, 0.05023575, 0.0428164601, 0.0518401004, 0.060962297, 0.0291822087, 0.01816736, 0.04871538, 0.039816238, 0.0542200133, 0.0600734837, 0.0309220515, 0.01948415, 0.0514372, 0.0385902002, 0.0583701618, 0.066557847, 0.0302307662, 0.01780803, 0.04956817, 0.0407044776, 0.0522311628, 0.0614270493, 0.0307391435, 0.02020459, 0.05196542, 0.0434987396, 0.0528481454, 0.0609642081, 0.0299780238, 0.01835418, 0.04929074, 0.0395356156, 0.0546686575, 0.0601766668, 0.0312835351, 0.01946235, 0.05263516, 0.0388087779, 0.0584303997, 0.06631048, 0.0305059, 0.01770001, 0.05021998, 0.0406654142, 0.0518998653, 0.0616174713, 0.0304545164, 0.02011302, 0.0516879, 0.0439527854, 0.0507501364, 0.0602631606, 0.0289107319, 0.01824201, 0.04883261, 0.0397419892, 0.0519441739, 0.0587135926, 0.030289568, 0.01944282, 0.05162882, 0.0385493301, 0.0557811446, 0.0654005, 0.03014846, 0.01777497, 0.04911106, 0.0401230082, 0.0490841307, 0.0604800209, 0.0303092785, 0.02011467, 0.05142956, 0.0434588864, 0.0493948013, 0.0610926971, 0.0292040054, 0.01828294, 0.04841253, 0.0395777859, 0.0506879576, 0.0597253144, 0.0305965692, 0.0195505, 0.05170336, 0.0384665728, 0.0552130193, 0.065512836, 0.0301032774, 0.01782752, 0.04956358, 0.0401180685, 0.0487341918, 0.0602556244, 0.0300625656, 0.02009922, 0.05192612, 0.0429892428, 0.0489022471, 0.0607979037, 0.0291902758, 0.01843667, 0.04935354, 0.0392864048, 0.0505847745, 0.060163822, 0.0306327883, 0.01948084, 0.05274789, 0.038767878, 0.0555275306, 0.06627174, 0.03048446, 0.01779814, 0.05026471, 0.0401990674, 0.0490719453, 0.0609072708, 0.0305028409, 0.02002462, 0.05223295, 0.0434596129, 0.0494605862, 0.0615966283, 0.0292347111, 0.01819327, 0.04947644, 0.0398338512, 0.0511525758, 0.0606515259, 0.0307051577, 0.01945623, 0.05255429, 0.0391293354, 0.0558839664, 0.0660351887, 0.0298795886, 0.01769673, 0.05060693, 0.0407857075, 0.0493285358, 0.0610722974, 0.0296571273, 0.02006615, 0.05264319, 0.0439924747, 0.0492999963, 0.0615631454, 0.0285748448, 0.01810192, 0.04930875, 0.0399126522, 0.0509293303, 0.0600510202, 0.0300759263, 0.01930188, 0.05272838, 0.03877163, 0.05507011, 0.0655012578, 0.0295065567, 0.01756901, 0.05026151, 0.04002693, 0.04845703, 0.059842851, 0.0290542804, 0.01977238, 0.05213543, 0.04290808, 0.04833557, 0.059575785, 0.0278888475, 0.01797868, 0.04938896, 0.0393473, 0.04993502, 0.0581514537, 0.0295448266, 0.01924784, 0.05215327, 0.03849528, 0.05442541, 0.06343237, 0.02892471, 0.0174169, 0.04960438, 0.04007213, 0.04804889, 0.0592086948, 0.0290890988, 0.01968074, 0.05147863, 0.04312896, 0.04816634, 0.06045719, 0.02840103, 0.01803497, 0.04898069, 0.03936383, 0.05007566, 0.059086971, 0.0304216109, 0.01931611, 0.0521009, 0.0385891, 0.05472726, 0.06498445, 0.02985118, 0.01754072, 0.04951935, 0.04005576, 0.04827101, 0.0600662, 0.02980565, 0.01992867, 0.05180654, 0.04316761, 0.04828015, 0.06012467, 0.02888575, 0.01810257, 0.0495475, 0.0394324, 0.0500652, 0.05931191, 0.03067528, 0.01942656, 0.0527417, 0.0384437, 0.05481791, 0.06477148, 0.0299174, 0.01756185, 0.05009494, 0.03993263, 0.048366, 0.06005776, 0.02980614, 0.01995449, 0.05182566, 0.04315235, 0.04828195, 0.06056549, 0.02873813, 0.01825455, 0.04885326, 0.03915985, 0.05045561, 0.0595741235, 0.0304516554, 0.0195581, 0.05294017, 0.03858448, 0.05573434, 0.0658136755, 0.0303998999, 0.01777991, 0.05109233, 0.0401315875, 0.04905615, 0.0607696585, 0.0304679461, 0.02027898, 0.05320852, 0.0431555063, 0.0490739681, 0.0615255088, 0.0293533541, 0.0183817, 0.05039535, 0.03946031, 0.05102408, 0.0596955381, 0.0311532691, 0.01972826, 0.05410072, 0.03878153, 0.056259, 0.0654795244, 0.0305894427, 0.01787682, 0.05161243, 0.04018923, 0.04944931, 0.0608407483, 0.030369306, 0.02028902, 0.05370526, 0.04329879, 0.04944745, 0.0613216646, 0.0292901527, 0.0184309, 0.05104117, 0.03956664, 0.05125054, 0.0599883758, 0.0309448019, 0.01964056, 0.05430461, 0.03851645, 0.05567686, 0.06531852, 0.03019854, 0.01774861, 0.05130554, 0.03991133, 0.04906357, 0.06013071, 0.03011048, 0.02026112, 0.05338059, 0.04311443, 0.04899967, 0.06049912, 0.02906052, 0.01840044, 0.05087477, 0.03918732, 0.05061147, 0.05967892, 0.03066351, 0.01966582, 0.05432049, 0.03840882, 0.05544101, 0.06516697, 0.02993526, 0.01770824, 0.05128427, 0.03995851, 0.0488558, 0.06016721, 0.02989767, 0.02014482, 0.05313706, 0.04289041, 0.04816496, 0.06072524, 0.02903067, 0.0183186, 0.05029877, 0.03930417, 0.0501046, 0.05918011, 0.03083832, 0.01958726, 0.05370026, 0.03852665, 0.05481781, 0.06555814, 0.03006626, 0.01779024, 0.05111312, 0.03989256, 0.04844064, 0.06101779, 0.03006987, 0.02021971, 0.05296495, 0.04306121, 0.04857164, 0.06108694, 0.02914199, 0.0183638, 0.05032961, 0.03920383, 0.04985233, 0.05952743, 0.03061512, 0.01964376, 0.05370846, 0.0383918695, 0.0548540279, 0.06525272, 0.03010665, 0.01789575, 0.05131273, 0.03995895, 0.048662, 0.06074486, 0.03008144, 0.0203724, 0.05375206, 0.04326489, 0.04868306, 0.06094133, 0.0290016, 0.01855785, 0.05102929, 0.03950099, 0.05036791, 0.0596044324, 0.0306787957, 0.01990856, 0.05374403, 0.03865205, 0.05528284, 0.06512376, 0.03024649, 0.01803348, 0.05123186, 0.03993134, 0.04879489, 0.06037058, 0.03032128, 0.02031728, 0.05324741, 0.04264635, 0.04838936, 0.06054238, 0.02934287, 0.0184372365, 0.0504935682, 0.03892083, 0.05045568, 0.0593074225, 0.0308462214, 0.01963394, 0.05361825, 0.03810629, 0.05500435, 0.06516019, 0.03035365, 0.01786374, 0.0510784, 0.03951411, 0.04861508, 0.0604407042, 0.0303910486, 0.02017029, 0.05313494, 0.04269845, 0.04856542, 0.06068433, 0.02905769, 0.01825546, 0.05029793, 0.03880013, 0.05024023, 0.0592370592, 0.03062886, 0.0194391, 0.05359034, 0.03813003, 0.05482273, 0.06484303, 0.0301236, 0.01771267, 0.05088589, 0.03945457, 0.04830325, 0.0602110662, 0.0301792584, 0.02006313, 0.05288243, 0.04250577, 0.04837747, 0.0605442636, 0.0290564783, 0.01821685, 0.05032661, 0.03877318, 0.05013262, 0.05961292, 0.0308575, 0.01952998, 0.05379659, 0.03805371, 0.05485363, 0.06486284, 0.03011549, 0.01767624, 0.05143489, 0.03938021, 0.04851079, 0.06016308, 0.03013119, 0.01995376, 0.05335492, 0.04249237, 0.04848211, 0.06033725, 0.0290926, 0.01810136, 0.0504751, 0.03871659, 0.05022337, 0.0588923134, 0.0307676923, 0.01938202, 0.05384283, 0.03795403, 0.05469491, 0.06441015, 0.03025547, 0.01761411, 0.05115819, 0.0393156, 0.04833956, 0.05987851, 0.03014289, 0.0199428, 0.05323165, 0.04254915, 0.04843241, 0.06050059, 0.02934781, 0.01816198, 0.05077167, 0.03872679, 0.05035532, 0.0590058453, 0.0308599826, 0.01941443, 0.05384428, 0.0378045, 0.05504947, 0.06460744, 0.03014349, 0.01760317, 0.05100225, 0.0392464, 0.04868628, 0.0599538758, 0.0300957747, 0.01990329, 0.0532577, 0.04241841, 0.04854247, 0.0601690151, 0.0289040934, 0.01810475, 0.05040799, 0.03853617, 0.05014891, 0.0588752255, 0.0305650774, 0.01940253, 0.05339371, 0.03789707, 0.05536742, 0.0650798, 0.03025159, 0.01770646, 0.05085198, 0.03927958, 0.04902093, 0.06046151, 0.0302857384, 0.02014057, 0.05340764, 0.04256899, 0.04902501, 0.0610011518, 0.0292248055, 0.01828441, 0.05056364, 0.03882014, 0.05087846, 0.0593401678, 0.0309402086, 0.01958416, 0.05383444, 0.03799402, 0.05548279, 0.06509312, 0.03013714, 0.01761612, 0.05088502, 0.03917687, 0.04875834, 0.0602883063, 0.0300499704, 0.01999189, 0.05342337, 0.04224946, 0.04867313, 0.0602504648, 0.0288974978, 0.01809223, 0.05032152, 0.03859112, 0.05062519, 0.0591741353, 0.0302851256, 0.01932665, 0.05357761, 0.03786951, 0.05533086, 0.0648052171, 0.0295740757, 0.01747411, 0.05104232, 0.03929773, 0.04875216, 0.060240563, 0.0296426546, 0.01986196, 0.05314554, 0.0424081, 0.04857005, 0.060208343, 0.0285692066, 0.01805096, 0.05012236, 0.03853384, 0.0504143, 0.0586527176, 0.0302543156, 0.0192201, 0.05354137, 0.03775691, 0.05535538, 0.06468091, 0.03004506, 0.01747902, 0.05095908, 0.03928954, 0.0489313, 0.0599681474, 0.0301407594, 0.01992641, 0.05343623, 0.04240929, 0.04902213, 0.0604872666, 0.0288999956, 0.01798975, 0.05021677, 0.03853504, 0.05056693, 0.058899641, 0.0302101728, 0.01938693, 0.05339135, 0.03793394, 0.05523, 0.06467428, 0.02995673, 0.01750191, 0.05094405, 0.03923905, 0.04889837, 0.0602607466, 0.0303184316, 0.01975695, 0.05309846, 0.04247775, 0.0488518, 0.0604948439, 0.0291368384, 0.01791494, 0.05041473, 0.038681, 0.05082851, 0.0590337813, 0.0310308374, 0.01927524, 0.05373506, 0.03795119, 0.05585947, 0.06494572, 0.03030231, 0.01740926, 0.05105434, 0.03948561, 0.04925783, 0.0602159873, 0.0302393623, 0.01983756, 0.05317703, 0.04262755, 0.04924046, 0.0604724698, 0.0291121192, 0.01797265, 0.05052579, 0.03873909, 0.05125436, 0.0590831451, 0.0308936369, 0.01925051, 0.05375233, 0.03795062, 0.05572839, 0.06478629, 0.03033864, 0.01745884, 0.05110443, 0.03941941, 0.0491826, 0.0600141659, 0.030139273, 0.01981787, 0.05335625, 0.04257689, 0.04913604, 0.0604050793, 0.0292427521, 0.01799434, 0.05046993, 0.03878817, 0.05099895, 0.0589898005, 0.030912431, 0.01929901, 0.05362267, 0.03793798, 0.05593989, 0.06475817, 0.03048801, 0.01744439, 0.05081362, 0.03943191, 0.04941148, 0.0601989143, 0.0305374302, 0.0198333, 0.05313298, 0.04265388, 0.04940914, 0.0604477972, 0.0294286553, 0.01807322, 0.05036923, 0.03873821, 0.05125637, 0.05884571, 0.0309139006, 0.01927317, 0.05345353, 0.03792933, 0.05595984, 0.06462353, 0.0301782, 0.01742793, 0.05068414, 0.03932095, 0.04925141, 0.0599802025, 0.0301590264, 0.01980198, 0.05304249, 0.04248649, 0.04919679, 0.0602534711, 0.0290548336, 0.01792918, 0.04992011, 0.03855211, 0.05118615, 0.0590158775, 0.0306264106, 0.0192242, 0.05332075, 0.03771288, 0.05601051, 0.06466433, 0.0301444, 0.01738678, 0.05063627, 0.03922993, 0.04970209, 0.0602842569, 0.0302696601, 0.01986155, 0.0529674, 0.04250731, 0.04957053, 0.06050738, 0.02930352, 0.01799845, 0.05036426, 0.03854908, 0.05170349, 0.0592947751, 0.0312175769, 0.01926566, 0.05369493, 0.0378307, 0.0570535, 0.06490163, 0.03079231, 0.01739436, 0.0509386, 0.0393333, 0.05089921, 0.06035921, 0.03082503, 0.01976761, 0.05311162, 0.04259373, 0.05057994, 0.06062886, 0.02969368, 0.01791419, 0.05000913, 0.03887631, 0.05215776, 0.05902561, 0.03125518, 0.01916484, 0.05334898, 0.03824676, 0.05693768, 0.06468301, 0.03038249, 0.01735806, 0.05070424, 0.03950631, 0.04986241, 0.06000386, 0.03039571, 0.01968043, 0.05298517, 0.04255016, 0.04991093, 0.06048304, 0.02945786, 0.01791927, 0.05009185, 0.03853752, 0.05168545, 0.0592137612, 0.031021418, 0.01929814, 0.05344423, 0.03776108, 0.05635785, 0.0648822933, 0.0304886885, 0.01747977, 0.05067452, 0.03928478, 0.0495398, 0.06036795, 0.03035875, 0.0198593, 0.05332509, 0.04253535, 0.04970248, 0.06078438, 0.02917339, 0.01805275, 0.05061811, 0.03875895, 0.05164336, 0.0596141033, 0.0309843458, 0.01930762, 0.05401511, 0.03808625, 0.0565299, 0.06528208, 0.03018368, 0.01746051, 0.05126274, 0.03951221, 0.04975926, 0.0603356659, 0.0303175133, 0.01984582, 0.05345507, 0.04247359, 0.0496643, 0.0604234822, 0.029022079, 0.01796349, 0.05032991, 0.03869874, 0.05156311, 0.0588722564, 0.0306630358, 0.01917561, 0.05368914, 0.03800021, 0.05664207, 0.0650057867, 0.0303630475, 0.01743953, 0.05141217, 0.03945684, 0.05013705, 0.0604981743, 0.0304551721, 0.01986878, 0.05370647, 0.04257327, 0.04988723, 0.060224168, 0.0293877646, 0.01797612, 0.05073541, 0.03858655, 0.05181123, 0.0589559115, 0.0311733223, 0.01924542, 0.05392586, 0.03790965, 0.05693347, 0.06501725, 0.03093812, 0.01742125, 0.05142635, 0.03932873, 0.05012636, 0.0602676533, 0.0308916792, 0.01980129, 0.05401443, 0.04247143, 0.05009495, 0.06046463, 0.03019248, 0.01803045, 0.05122558, 0.03852273, 0.05219414, 0.0590910651, 0.0314658545, 0.01929665, 0.05447832, 0.03781824, 0.05705924, 0.06499846, 0.03075602, 0.01751036, 0.05169755, 0.03932847, 0.05023992, 0.06021501, 0.03048116, 0.0199186, 0.0537919, 0.04234149, 0.05001169, 0.06047098, 0.02946439, 0.01819232, 0.05097142, 0.03862025, 0.05215967, 0.0592147447, 0.03134932, 0.01940908, 0.05416462, 0.03801572, 0.05691339, 0.06497138, 0.03043715, 0.01759102, 0.05155301, 0.0393955037, 0.0503822342, 0.0603888147, 0.030347297, 0.01998241, 0.0536851, 0.0423927531, 0.0502814278, 0.06055876, 0.0291121, 0.01815118, 0.05064401, 0.03845051, 0.05235779, 0.05925138, 0.03070622, 0.01935977, 0.05383722, 0.03783009, 0.05710606, 0.0649686828, 0.0300108436, 0.01751147, 0.05115382, 0.03917158, 0.05003634, 0.05989949, 0.02998834, 0.01981925, 0.0533934, 0.0422658, 0.04994066, 0.0603854731, 0.029081244, 0.01805163, 0.05056398, 0.03845568, 0.05195279, 0.05902636, 0.03067742, 0.01930945, 0.05398605, 0.03784403, 0.05698143, 0.06481766, 0.03007932, 0.01752647, 0.05121942, 0.03916807, 0.05025238, 0.06004404, 0.03012946, 0.01992547, 0.05345719, 0.04246345, 0.04998221, 0.06054276, 0.02900437, 0.01804737, 0.05072074, 0.03862398, 0.05211169, 0.0592461638, 0.0305052809, 0.01934138, 0.05379173, 0.03795242, 0.05669793, 0.06468333, 0.02992712, 0.01748558, 0.05092101, 0.03937745, 0.05022381, 0.06020522, 0.02990127, 0.01989616, 0.05327782, 0.04241872, 0.05005756, 0.06035316, 0.02894103, 0.01811376, 0.05017779, 0.03855836, 0.05228673, 0.05906636, 0.03069155, 0.0194105, 0.05348699, 0.03788763, 0.05697742, 0.06516987, 0.03008871, 0.01755431, 0.05076498, 0.03924118, 0.05041835, 0.06018367, 0.02995314, 0.02000273, 0.05297023, 0.04229259, 0.05022866, 0.06028283, 0.02877736, 0.01815393, 0.04993414, 0.03852213, 0.05242727, 0.05892825, 0.03036288, 0.01950963, 0.05318634, 0.03782907, 0.05731808, 0.06498408, 0.02980816, 0.0175822, 0.050286, 0.03909414, 0.05044403, 0.06036349, 0.02981617, 0.01988917, 0.05258635, 0.04227572, 0.05027262, 0.06041594, 0.02869512, 0.01809367, 0.04977848, 0.038374, 0.05241637, 0.05898423, 0.03040773, 0.01940003, 0.05278927, 0.03781248, 0.05726228, 0.06489275, 0.02990213, 0.01757965, 0.05047016, 0.03918483, 0.05041646, 0.06010756, 0.02988516, 0.01997874, 0.05267936, 0.04230084, 0.05017214, 0.06043693, 0.02893866, 0.01824128, 0.04980117, 0.03851995, 0.0525566, 0.05928971, 0.03077555, 0.01956233, 0.05310923, 0.03785236, 0.05751037, 0.06533443, 0.03020117, 0.01768319, 0.05056471, 0.03915208, 0.05057259, 0.06090909, 0.0302761, 0.01997743, 0.05275721, 0.04213926, 0.05049295, 0.06121998, 0.02931285, 0.01822829, 0.04984788, 0.03826281, 0.05286982, 0.05977127, 0.03106787, 0.01948381, 0.05333282, 0.03770525, 0.0573762, 0.06567901, 0.0304732, 0.01767609, 0.05075003, 0.0391265, 0.05074808, 0.06082617, 0.03045246, 0.02008756, 0.05295637, 0.04211517, 0.05056607, 0.06079888, 0.02957347, 0.01821959, 0.05021418, 0.03835344, 0.05266841, 0.05957787, 0.03120349, 0.01948919, 0.05336726, 0.0376924, 0.05741168, 0.06502861, 0.03042178, 0.01762975, 0.05078192, 0.03910999, 0.05070834, 0.06062879, 0.03034805, 0.0199626, 0.0526871, 0.04221255, 0.05054919, 0.06094971, 0.02929204, 0.0181805, 0.04988728, 0.03831333, 0.05311404, 0.05963756, 0.03107197, 0.01950226, 0.05297094, 0.03768367, 0.05770487, 0.06534838, 0.03035062, 0.01766068, 0.0504985, 0.03908649, 0.05086573, 0.06094151, 0.03042823, 0.02005218, 0.05281195, 0.04212837, 0.05071079, 0.06113541, 0.02923676, 0.01829302, 0.04963379, 0.0382492, 0.05300409, 0.05954466, 0.03105198, 0.01945721, 0.05283635, 0.03760865, 0.0577488, 0.06544763, 0.03025952, 0.01757408, 0.05008112, 0.03897792, 0.0510566, 0.06071543, 0.03022879, 0.01996759, 0.05231609, 0.04200798, 0.05091381, 0.06106707, 0.0291915, 0.01819698, 0.04943544, 0.03830021, 0.05333279, 0.05964647, 0.03100796, 0.01944579, 0.05272295, 0.03766917, 0.05795507, 0.06580919, 0.0304288, 0.01767949, 0.05011566, 0.0389269, 0.05127586, 0.06119977, 0.03036619, 0.01997038, 0.05233631, 0.04202967, 0.05108334, 0.06136315, 0.02921934, 0.01810933, 0.04933314, 0.03816772, 0.05355332, 0.06013227, 0.03088671, 0.01932579, 0.05247957, 0.03764283, 0.05831974, 0.06615635, 0.03028752, 0.01752472, 0.05001661, 0.03892531, 0.05126073, 0.06129265, 0.03021152, 0.01990386, 0.05217841, 0.0420304, 0.05115601, 0.06184126, 0.02924258, 0.01810604, 0.04943964, 0.03823684, 0.05356262, 0.06084396, 0.03095465, 0.01937782, 0.05245494, 0.03764063, 0.05837313, 0.06676444, 0.03038505, 0.01759013, 0.04988232, 0.03893844, 0.05147897, 0.06242324, 0.03052886, 0.01991176, 0.05220839, 0.04210966, 0.05124804, 0.06210272, 0.02940531, 0.01818871, 0.0495391, 0.0381659, 0.05348495, 0.06076961, 0.03117023, 0.01944672, 0.0529501, 0.03759297, 0.05832438, 0.06708147, 0.03069845, 0.01764974, 0.05039368, 0.03892039, 0.05135471, 0.06228604, 0.03067048, 0.02004267, 0.05247677, 0.04194047, 0.05137362, 0.062421, 0.02960451, 0.01823505, 0.04955656, 0.03817748, 0.05361241, 0.06110483, 0.03141972, 0.01955424, 0.05301905, 0.03771462, 0.05868299, 0.06720853, 0.03081027, 0.01771121, 0.05046392, 0.03929612, 0.05162007, 0.06217104, 0.03081862, 0.02007093, 0.05242849, 0.04202702, 0.05120097, 0.06215883, 0.02968112, 0.01825823, 0.04975192, 0.03814404, 0.05365606, 0.06071065, 0.03146546, 0.01955945, 0.05286977, 0.03764331, 0.05856356, 0.06666755, 0.03086682, 0.01765998, 0.05002703, 0.03902924, 0.05039955, 0.0610843, 0.0303144, 0.02009678, 0.05195206, 0.04213498, 0.05104547, 0.0614966, 0.0292713, 0.0182182, 0.04899526, 0.03828607, 0.05334019, 0.0596297719, 0.0305479355, 0.01947274, 0.05214808, 0.03771167, 0.05748403, 0.06527227, 0.02981478, 0.01773068, 0.0497418, 0.03924445, 0.05060209, 0.06146837, 0.02994897, 0.02019876, 0.0516532, 0.04288314, 0.05016036, 0.06207075, 0.03008892, 0.01872727, 0.04935677, 0.03883865, 0.05262182, 0.06054663, 0.0316857, 0.01981241, 0.0522895, 0.03805076, 0.0576781, 0.06584881, 0.03064969, 0.01795066, 0.0494308, 0.03935181, 0.05086734, 0.060457956, 0.0299718846, 0.02036697, 0.05130379, 0.04202981, 0.0509792, 0.06076178, 0.02897388, 0.01879343, 0.04946772, 0.03858423, 0.0525858, 0.05996728, 0.03051531, 0.01991059, 0.05212323, 0.03779109, 0.05720674, 0.0647557, 0.02981389, 0.01773027, 0.04927733, 0.03921428, 0.05077008, 0.06010735, 0.02993408, 0.02018311, 0.05104839, 0.04199787, 0.05091484, 0.06081455, 0.02845845, 0.01838439, 0.0481693, 0.03807726, 0.05202622, 0.05875094, 0.02997368, 0.01967525, 0.0511514, 0.03729174, 0.05677183, 0.06467549, 0.02947131, 0.01772813, 0.04857938, 0.03863206, 0.04987008, 0.05999515, 0.02946548, 0.02014072, 0.05034326, 0.04177715, 0.04991531, 0.06018603, 0.02847603, 0.01847371, 0.04765479, 0.03800847, 0.05239982, 0.05806097, 0.03050692, 0.01970028, 0.05059902, 0.037219, 0.05733999, 0.06466433, 0.02995712, 0.01791224, 0.04812484, 0.03833047, 0.05067912, 0.06025774, 0.03017883, 0.02028378, 0.04996474, 0.04178553, 0.0507593, 0.06064527, 0.02913391, 0.01854997, 0.04725064, 0.03776835, 0.05215458, 0.0580824, 0.03047234, 0.01968454, 0.05046375, 0.03721864, 0.05706162, 0.06349199, 0.02942479, 0.01779959, 0.04803966, 0.03857332, 0.04985926, 0.0586008, 0.02904164, 0.02013531, 0.04947081, 0.04175743, 0.04985783, 0.05867102, 0.02807236, 0.01822418, 0.04694141, 0.03790134, 0.05156218, 0.05680788, 0.02985967, 0.01941062, 0.05026606, 0.03716118, 0.05669377, 0.06301423, 0.02941327, 0.01754551, 0.04727489, 0.03814567, 0.04942619, 0.05845697, 0.02947492, 0.01973143, 0.04915372, 0.0411459, 0.04957392, 0.05868024, 0.02848781, 0.01810147, 0.0466264, 0.03705868, 0.05117497, 0.05661083, 0.02979733, 0.01935605, 0.04966454, 0.03634483, 0.05617331, 0.06260625, 0.02899515, 0.01751292, 0.04754485, 0.0378326, 0.04992831, 0.05855296, 0.02903198, 0.0196314, 0.04953942, 0.04143488, 0.04901074, 0.0539458, 0.02796352, 0.01800928, 0.04664735, 0.03718202, 0.05082089, 0.05511545, 0.03073825, 0.01897736, 0.04965676, 0.0362874, 0.05508419, 0.06157884, 0.0312209, 0.01730108, 0.04744164, 0.03750006, 0.04904354, 0.05843078, 0.03198707, 0.01960216, 0.0493149, 0.04081932, 0.04819416, 0.05661979, 0.03184069, 0.01807696, 0.04714287, 0.03698441, 0.04959968, 0.05498186, 0.03402903, 0.01917485, 0.05022896, 0.03644539, 0.05401164, 0.06100391, 0.03320834, 0.01744683, 0.04840086, 0.03778031, 0.04764094, 0.05690588, 0.03278526, 0.01961563, 0.05185146, 0.04148459, 0.04832234, 0.05899125, 0.03246643, 0.01863269, 0.04972426, 0.03746023, 0.0499013, 0.05784599, 0.03433003, 0.01976176, 0.05290635, 0.03641847, 0.0565717, 0.06476672, 0.03352292, 0.01810923, 0.05007398, 0.03797562, 0.04972329, 0.05991196, 0.03362726, 0.02035805, 0.05269864, 0.04081016, 0.04987081, 0.05944203, 0.03228916, 0.01849396, 0.04904029, 0.03651346, 0.05299374, 0.0571642, 0.03309244, 0.01950177, 0.05085821, 0.03561623, 0.05737732, 0.06536979, 0.03215338, 0.01768995, 0.04838226, 0.03708826, 0.05127782, 0.06011673, 0.03196627, 0.02014533, 0.04996418, 0.04004811, 0.05086965, 0.05919493, 0.03060566, 0.01826762, 0.04722434, 0.03630511, 0.05259179, 0.05641655, 0.03170446, 0.01924355, 0.04994224, 0.0359422, 0.05781591, 0.06147646, 0.03077412, 0.01766676, 0.04726543, 0.03691372, 0.05062005, 0.05857721, 0.03125311, 0.01981672, 0.04990703, 0.03999785, 0.05171152, 0.05806769, 0.02974098, 0.01843883, 0.04905542, 0.0364271, 0.05490443, 0.05713309, 0.03248851, 0.01970449, 0.05172802, 0.03580288, 0.05887477, 0.06265828, 0.0322589, 0.01788729, 0.04934645, 0.0376065, 0.05248058, 0.05983848, 0.03256756, 0.01994606, 0.05223614, 0.04114235, 0.05336422, 0.06079094, 0.03122437, 0.01814267, 0.04861781, 0.03725173, 0.05528359, 0.06043501, 0.03425529, 0.01941974, 0.05181271, 0.03712811, 0.06029683, 0.06508993, 0.03263801, 0.01754007, 0.04888009, 0.03814097, 0.05295836, 0.06111718, 0.03245565, 0.02008075, 0.05179392, 0.04145507, 0.05398323, 0.06149215, 0.03186714, 0.01900715, 0.04930873, 0.03758126, 0.05596531, 0.05948078, 0.03381364, 0.02005001, 0.05262516, 0.0372151, 0.06075546, 0.0644503, 0.03274187, 0.01803317, 0.04955286, 0.03802618, 0.05284826, 0.05977034, 0.03294084, 0.02022761, 0.05253186, 0.04119691, 0.05262486, 0.0587084, 0.03163129, 0.01879277, 0.04960629, 0.03707846, 0.05449351, 0.05729813, 0.03363716, 0.01964111, 0.05292512, 0.03678241, 0.05835368, 0.06295849, 0.03245388, 0.01799617, 0.04981253, 0.03835932, 0.0514518, 0.05939976, 0.03247342, 0.02007196, 0.05100046, 0.04171757, 0.05191931, 0.05993731, 0.03196606, 0.0187703, 0.04871265, 0.03783054, 0.05406556, 0.05704814, 0.03264413, 0.0193886, 0.05156353, 0.03708885, 0.05917204, 0.06269766, 0.0313021, 0.01767154, 0.04812703, 0.03775682, 0.05240688, 0.05838785, 0.0314931, 0.0200998, 0.0516846, 0.04148321, 0.05257174, 0.05823881, 0.03065092, 0.01852689, 0.04929418, 0.0374296, 0.05498958, 0.05628731, 0.03213365, 0.01988752, 0.0531047, 0.03625936, 0.05890103, 0.06066298, 0.03110959, 0.01768701, 0.04987761, 0.03694066, 0.05177538, 0.05718121, 0.03114534, 0.02000611, 0.05230235, 0.04009956, 0.05142482, 0.0569047, 0.02989178, 0.01846452, 0.04967314, 0.03629304, 0.05388863, 0.05545961, 0.03151172, 0.01953794, 0.05185283, 0.03564452, 0.05763667, 0.06042429, 0.03061489, 0.01775631, 0.04905804, 0.03662314, 0.0513703, 0.05709298, 0.0309862, 0.02013187, 0.05115761, 0.03982087, 0.05111776, 0.05686904, 0.02988268, 0.01870245, 0.04870687, 0.03620991, 0.05423907, 0.05572987, 0.03168099, 0.01980743, 0.05211418, 0.03565921, 0.05819796, 0.06130823, 0.03078694, 0.01816401, 0.04925348, 0.0366981, 0.05139825, 0.05770399, 0.0310136, 0.02044789, 0.05154075, 0.04007212, 0.05165266, 0.05738856, 0.03016039, 0.01899032, 0.04892199, 0.03623017, 0.05427323, 0.05599834, 0.0317714, 0.02007942, 0.0516143, 0.03581486, 0.05916055, 0.06152774, 0.03108767, 0.01816726, 0.0485666, 0.03673829, 0.05247988, 0.05791191, 0.03121655, 0.02059895, 0.05133975, 0.04027178, 0.05211906, 0.05749075, 0.03005317, 0.01895406, 0.0489434, 0.03653741, 0.05436582, 0.05571208, 0.03179104, 0.02002541, 0.05172314, 0.03607755, 0.05907083, 0.06156434, 0.03108715, 0.01811027, 0.04923764, 0.03698831, 0.05197475, 0.0576166, 0.03119917, 0.02041353, 0.05251319, 0.04022255, 0.05222498, 0.05719785, 0.03016265, 0.01879311, 0.04978905, 0.03657103, 0.054601, 0.05567169, 0.03182494, 0.01981446, 0.05248656, 0.03589466, 0.05893199, 0.06117973, 0.03113091, 0.01780421, 0.04922769, 0.03678443, 0.05171346, 0.05730886, 0.03120597, 0.02013245, 0.05174198, 0.04007186, 0.05135647, 0.05713605, 0.03007964, 0.01849267, 0.04912885, 0.03648803, 0.05400749, 0.05575692, 0.03177601, 0.01955779, 0.0520438, 0.03597602, 0.05842417, 0.0614506, 0.03089868, 0.01772346, 0.04919704, 0.03693128, 0.0516256, 0.05784089, 0.03117013, 0.01996065, 0.05204065, 0.04043388, 0.05158858, 0.05757115, 0.03017293, 0.01849735, 0.04946, 0.03674141, 0.0540361, 0.05589395, 0.03204454, 0.01961571, 0.05242348, 0.03611748, 0.05848399, 0.0612575, 0.03132665, 0.01788698, 0.04932181, 0.0371247, 0.05128917, 0.05737668, 0.03132012, 0.02017486, 0.0523041, 0.04057085, 0.05160778, 0.05771352, 0.03038889, 0.01871291, 0.04958963, 0.0367666, 0.05408128, 0.05633747, 0.03204804, 0.01964846, 0.05233041, 0.03623091, 0.05885606, 0.06206886, 0.03117965, 0.01782487, 0.04902354, 0.03716013, 0.05192529, 0.05808667, 0.03119716, 0.02007755, 0.05202602, 0.04051619, 0.05192627, 0.05788599, 0.03016971, 0.01857032, 0.04942533, 0.03676561, 0.05447661, 0.05629154, 0.03183391, 0.01963418, 0.05224495, 0.03625733, 0.05882682, 0.06177993, 0.03097961, 0.01789789, 0.04893999, 0.03724499, 0.05195511, 0.05794748, 0.03113827, 0.02016277, 0.05193305, 0.04070359, 0.05189403, 0.0577113, 0.03022249, 0.0186386, 0.04951099, 0.03689613, 0.05435621, 0.05624348, 0.03192157, 0.01967831, 0.05202976, 0.03604794, 0.05920027, 0.06300842, 0.03199368, 0.01787463, 0.05105466, 0.03786883, 0.05308982, 0.0605403, 0.0318732, 0.02005755, 0.05293982, 0.04124248, 0.05266411, 0.05953655, 0.03087767, 0.01842218, 0.05121028, 0.03773156, 0.05563422, 0.05781166, 0.03288028, 0.0193372, 0.05469611, 0.03723771, 0.06038699, 0.06312551, 0.03171432, 0.01751835, 0.05049526, 0.03812055, 0.0529502, 0.058442, 0.03161848, 0.01974192, 0.05262792, 0.04096144, 0.05269493, 0.05853345, 0.0304765, 0.01840901, 0.04976008, 0.03667701, 0.05493874, 0.05677428, 0.03220305, 0.0194061, 0.05252901, 0.03610061, 0.05947928, 0.06232029, 0.03150564, 0.01759646, 0.04961348, 0.03727138, 0.05253273, 0.058274, 0.03185128, 0.01981611, 0.05251512, 0.04069677, 0.05220343, 0.05803572, 0.03091727, 0.01835541, 0.05009283, 0.03688877, 0.05471244, 0.05656026, 0.03264461, 0.01952065, 0.05212855, 0.03643547, 0.05889865, 0.06217373, 0.03160938, 0.01770178, 0.04898563, 0.0374232, 0.05205446, 0.05821237, 0.03170995, 0.02003059, 0.05162073, 0.04067451, 0.0520407, 0.05821318, 0.03056802, 0.01858392, 0.04913248, 0.03690165, 0.05448972, 0.05665482, 0.0322713, 0.01954429, 0.05197411, 0.03631175, 0.05900383, 0.06225388, 0.03151212, 0.01773759, 0.0487774, 0.03745145, 0.05212086, 0.05847143, 0.03150718, 0.01994694, 0.05188501, 0.04076779, 0.05188599, 0.05832148, 0.03037786, 0.01843358, 0.04932793, 0.03686543, 0.05459865, 0.05694117, 0.03234535, 0.01944624, 0.05214542, 0.03636483, 0.05921913, 0.06265165, 0.0314412, 0.01765753, 0.04896947, 0.03752561, 0.05232088, 0.05866446, 0.03144543, 0.01996394, 0.05163933, 0.04085786, 0.05232514, 0.05853267, 0.03037804, 0.01844945, 0.04913355, 0.03702745, 0.05474115, 0.05714442, 0.03229328, 0.01945027, 0.05181081, 0.03643329, 0.0592038, 0.06268039, 0.03148266, 0.0176968, 0.04887103, 0.03757246, 0.05220686, 0.05874075, 0.03159845, 0.01998834, 0.05172863, 0.04080344, 0.05220886, 0.05880309, 0.03050205, 0.01848979, 0.04919779, 0.03695166, 0.05465944, 0.05744854, 0.03238802, 0.01949748, 0.05184716, 0.03642992, 0.0591133, 0.06315626, 0.03152326, 0.01773812, 0.04886147, 0.03756075, 0.0519579, 0.05906526, 0.03166432, 0.02008222, 0.05167049, 0.04082492, 0.05203415, 0.05894188, 0.03054626, 0.01845259, 0.0490918, 0.03695952, 0.05415425, 0.05722442, 0.03242294, 0.01940833, 0.05197409, 0.03644399, 0.05896368, 0.06311214, 0.03161162, 0.01770235, 0.04912048, 0.037515, 0.05186005, 0.059122, 0.03168575, 0.0200478, 0.05188803, 0.04092072, 0.05177573, 0.05898918, 0.03072957, 0.01845348, 0.0494327, 0.03707523, 0.05429143, 0.05727699, 0.0324285, 0.01941445, 0.05190523, 0.03646914, 0.05847437, 0.06324184, 0.03178493, 0.01774593, 0.04894976, 0.03757312, 0.05188094, 0.05920537, 0.03184002, 0.02000273, 0.05159011, 0.04095115, 0.0520212, 0.05920373, 0.03068786, 0.01852706, 0.04903509, 0.03702615, 0.05443838, 0.05744123, 0.0325196, 0.01942702, 0.05186884, 0.03647377, 0.05907442, 0.063024, 0.03162704, 0.01777964, 0.04894035, 0.03754966, 0.05197009, 0.0590230562, 0.0317205526, 0.02004341, 0.05163877, 0.04090049, 0.05212099, 0.0589702129, 0.0306656733, 0.01853424, 0.04910827, 0.03693527, 0.05450631, 0.0574304312, 0.0326044075, 0.01951055, 0.05187654, 0.0364506, 0.05897755, 0.0632238835, 0.0317438804, 0.01775082, 0.04895763, 0.03755868, 0.05187287, 0.059132, 0.03181694, 0.02010462, 0.05186027, 0.04092356, 0.05198161, 0.05911099, 0.03070121, 0.01858857, 0.04930148, 0.03711329, 0.05451873, 0.0573795, 0.03266459, 0.0196433, 0.05184062, 0.03651028, 0.05893688, 0.06288516, 0.03170243, 0.01790121, 0.04877787, 0.03762096, 0.05196383, 0.05910442, 0.03190389, 0.02010767, 0.05168767, 0.0409063, 0.05201229, 0.05924051, 0.03086257, 0.0186147, 0.04925225, 0.03699061, 0.05438862, 0.05782863, 0.03280921, 0.0197184, 0.05201238, 0.03644502, 0.05878677, 0.063506, 0.03208526, 0.0179447, 0.04882216, 0.0376021, 0.05167663, 0.05932036, 0.03215983, 0.02033381, 0.05164068, 0.04097177, 0.05175874, 0.05932499, 0.0309701, 0.01876283, 0.0489697, 0.03701921, 0.05432666, 0.0576281, 0.03293599, 0.01979685, 0.05167859, 0.03645832, 0.05873192, 0.06349974, 0.03211127, 0.01797823, 0.04858357, 0.03746039, 0.05181501, 0.05939153, 0.03220122, 0.02024564, 0.05131442, 0.04084094, 0.05179582, 0.05934431, 0.03112304, 0.01877043, 0.04887377, 0.03706965, 0.0543432, 0.05789496, 0.03305609, 0.01980295, 0.05145804, 0.03639099, 0.05899329, 0.06357744, 0.03208563, 0.01790341, 0.04822765, 0.03745542, 0.05166611, 0.05945706, 0.0321746, 0.02021741, 0.05123131, 0.0409935, 0.05187154, 0.05952289, 0.03107068, 0.01870544, 0.04871102, 0.03740438, 0.05440316, 0.05780317, 0.03304702, 0.0198418, 0.0512384, 0.03703007, 0.05884877, 0.06362082, 0.03227415, 0.01807394, 0.04840765, 0.03801971, 0.05160857, 0.05932722, 0.03228475, 0.02022719, 0.05127126, 0.04140786, 0.05164792, 0.05938754, 0.03106569, 0.01863734, 0.04858053, 0.03744234, 0.05397169, 0.05758352, 0.03292958, 0.019599, 0.05139717, 0.03677164, 0.0584191, 0.06330805, 0.03216407, 0.01778731, 0.04843999, 0.03797888, 0.05159306, 0.05917942, 0.03214334, 0.02010073, 0.05147763, 0.04127204, 0.05192456, 0.0593859, 0.03116502, 0.01868457, 0.04925616, 0.03749024, 0.05448059, 0.05786245, 0.03314231, 0.01977356, 0.05209126, 0.03703327, 0.05896879, 0.0635904, 0.03237206, 0.01792597, 0.04893164, 0.03820883, 0.05230108, 0.05955325, 0.03252324, 0.02031635, 0.05202682, 0.04162968, 0.05245754, 0.05957794, 0.03137099, 0.01876372, 0.04942352, 0.03755119, 0.05506163, 0.05793656, 0.03330882, 0.01979084, 0.05202774, 0.03695843, 0.05990007, 0.06379392, 0.03251241, 0.01795763, 0.04897283, 0.03825432, 0.05294956, 0.05972245, 0.03277232, 0.02029688, 0.05206655, 0.04176917, 0.05294269, 0.05995402, 0.03168396, 0.01880206, 0.04980294, 0.03781327, 0.0555676, 0.05827511, 0.03366037, 0.01983306, 0.05252452, 0.0372335, 0.0598895, 0.06405426, 0.03279613, 0.01802465, 0.0492293, 0.03832328, 0.05282254, 0.05983914, 0.03289444, 0.02033837, 0.05226254, 0.04172508, 0.05305776, 0.05988583, 0.03178563, 0.01879581, 0.04988545, 0.03779428, 0.05574124, 0.05821915, 0.03367924, 0.01984796, 0.05206375, 0.03729696, 0.06042035, 0.06414405, 0.03262819, 0.0179644, 0.04869271, 0.03836148, 0.05273327, 0.05971341, 0.03241013, 0.0203097, 0.05111982, 0.04162632, 0.05218482, 0.05997272, 0.03128289, 0.01880349, 0.04873892, 0.03759211, 0.05478575, 0.05843205, 0.03329341, 0.0198198, 0.05132203, 0.03716281, 0.0592308, 0.06430135, 0.03242701, 0.01797503, 0.04806574, 0.03829391, 0.0519748, 0.05987586, 0.03243982, 0.02030554, 0.05094675, 0.04184982, 0.05219441, 0.05973823, 0.03126359, 0.01879394, 0.0486217, 0.03779454, 0.05454325, 0.05800316, 0.03314496, 0.01978574, 0.05117365, 0.03724721, 0.05914377, 0.06382999, 0.03231667, 0.01801154, 0.0481039, 0.03856759, 0.05212653, 0.05959954, 0.03246616, 0.02029503, 0.05127887, 0.04176749, 0.0520118, 0.05969764, 0.03137962, 0.01887493, 0.0486788, 0.03777851, 0.05464838, 0.05821089, 0.03331679, 0.01985535, 0.05151648, 0.03726979, 0.05938292, 0.06439456, 0.03266115, 0.0180543, 0.04856614, 0.03849502, 0.05259744, 0.06011806, 0.03285638, 0.02038056, 0.05186399, 0.04173975, 0.0527799, 0.06036945, 0.03177613, 0.01884522, 0.04952144, 0.03771021, 0.05559049, 0.05893626, 0.03374896, 0.01990037, 0.05189627, 0.0370435, 0.05963221, 0.06479017, 0.03278132, 0.01812343, 0.04879026, 0.03833172, 0.05219708, 0.06043663, 0.03280272, 0.02049108, 0.05151378, 0.04172602, 0.05224965, 0.06082807, 0.03181489, 0.01898876, 0.04958506, 0.03773661, 0.05594752, 0.05941553, 0.03415327, 0.01981792, 0.05295108, 0.03727355, 0.06003387, 0.06549679, 0.0335488, 0.01801788, 0.04983762, 0.03840327, 0.05328105, 0.06113272, 0.0338706, 0.02029973, 0.0532499, 0.04178415, 0.0539513, 0.06130024, 0.03273476, 0.01882799, 0.05065537, 0.0378571, 0.05673155, 0.05973408, 0.0348727, 0.01980822, 0.0532238, 0.03712325, 0.06089521, 0.06537909, 0.03387196, 0.01805771, 0.04986032, 0.03838788, 0.05254693, 0.06077991, 0.03353391, 0.02049672, 0.05276878, 0.04177883, 0.05272441, 0.06083573, 0.0324457, 0.01896167, 0.05021809, 0.03759208, 0.05555268, 0.05903309, 0.03467263, 0.02004417, 0.05340635, 0.03711256, 0.06063531, 0.06515805, 0.03393501, 0.01826542, 0.05054384, 0.03820524, 0.05386038, 0.06095636, 0.03393071, 0.02051958, 0.05327382, 0.04173437, 0.05462364, 0.06117954, 0.03275681, 0.01906043, 0.05117606, 0.03773058, 0.05777466, 0.06007495, 0.03498715, 0.02000067, 0.05431724, 0.0370847, 0.06228947, 0.06581799, 0.03406989, 0.01824551, 0.05137821, 0.03814781, 0.05453512, 0.06162872, 0.03412866, 0.02055132, 0.0542077, 0.04168229, 0.05403295, 0.0616047, 0.03288796, 0.01905461, 0.05130216, 0.03756297, 0.05607888, 0.05949122, 0.03471549, 0.01992566, 0.05446079, 0.03710742, 0.06082503, 0.06540078, 0.03366431, 0.01811442, 0.05109848, 0.03826677, 0.0536887, 0.06113606, 0.03383972, 0.02052201, 0.05376668, 0.04160188, 0.05402515, 0.06095131, 0.03252056, 0.01902296, 0.05140877, 0.03773325, 0.05692225, 0.05922871, 0.03458845, 0.02004652, 0.05426633, 0.03708989, 0.06184567, 0.06549814, 0.03398454, 0.01817968, 0.05072442, 0.03830454, 0.05360462, 0.06074591, 0.03384661, 0.02055963, 0.05375686, 0.04158648, 0.05391233, 0.06068893, 0.03259925, 0.0190406, 0.0515529, 0.03767738, 0.05603618, 0.05949231, 0.03439168, 0.01999855, 0.05458251, 0.03716093, 0.06014964, 0.06535585, 0.03347652, 0.01821605, 0.05152254, 0.03829691, 0.05315598, 0.06089638, 0.0338502, 0.02063553, 0.0548235, 0.04157111, 0.05339174, 0.06087739, 0.03283739, 0.01920783, 0.05231982, 0.03763596, 0.05599694, 0.05924022, 0.03486216, 0.02015338, 0.05515941, 0.03725635, 0.06036645, 0.06524438, 0.03393137, 0.01826916, 0.05207444, 0.03845514, 0.05328763, 0.06099791, 0.03416788, 0.02072904, 0.05507246, 0.04179138, 0.05343768, 0.06080513, 0.03282094, 0.01907411, 0.05263645, 0.03771465, 0.05597892, 0.05916211, 0.03519179, 0.02003532, 0.05525116, 0.03718269, 0.06049064, 0.06515007, 0.03408885, 0.01816095, 0.05195469, 0.03843993, 0.05326447, 0.06103569, 0.0342374, 0.02057281, 0.05482597, 0.04169992, 0.05336013, 0.06114488, 0.03306961, 0.01907077, 0.05238495, 0.03764655, 0.05581886, 0.05957705, 0.03501671, 0.02005426, 0.05545354, 0.03713184, 0.06017663, 0.06543971, 0.0340143, 0.01832914, 0.05214939, 0.03837056, 0.05312712, 0.06119534, 0.03412644, 0.02070923, 0.05511228, 0.0416827, 0.05306029, 0.06128513, 0.03299899, 0.01919004, 0.05272475, 0.0376721, 0.05562909, 0.0596996, 0.03494059, 0.02010738, 0.05546962, 0.03708323, 0.06014549, 0.06543572, 0.03396367, 0.01835525, 0.05224055, 0.03818717, 0.05302598, 0.06121182, 0.03412323, 0.02072501, 0.05538173, 0.04158074, 0.05313916, 0.06128981, 0.03303028, 0.01926322, 0.05283573, 0.03756434, 0.05576918, 0.05977034, 0.03493888, 0.02018923, 0.05587828, 0.03717951, 0.06037304, 0.06563261, 0.03392193, 0.01841187, 0.05226159, 0.03844972, 0.05313152, 0.06142884, 0.0341201, 0.02084136, 0.05526318, 0.04176281, 0.05318901, 0.06122459, 0.03284056, 0.01927038, 0.05259121, 0.03771247, 0.05585915, 0.0596183, 0.03479757, 0.02020862, 0.05540782, 0.03730326, 0.06030331, 0.06557105, 0.03387653, 0.01837162, 0.05203262, 0.03853306, 0.05317297, 0.06137037, 0.03397404, 0.02078537, 0.05499427, 0.04187109, 0.05316959, 0.06124612, 0.03278163, 0.01930468, 0.05265951, 0.03780854, 0.05594293, 0.05947276, 0.03475312, 0.02025942, 0.05559812, 0.03739337, 0.06028498, 0.06532207, 0.03372098, 0.01844515, 0.0523041, 0.03848581, 0.053268, 0.06110574, 0.03388607, 0.02082754, 0.05546073, 0.04189045, 0.05317518, 0.06101201, 0.03264707, 0.01937387, 0.05329179, 0.03780421, 0.05598832, 0.05944614, 0.03469099, 0.0204127, 0.05608521, 0.03731845, 0.06064599, 0.06560013, 0.03381208, 0.01856107, 0.05269421, 0.03835383, 0.0534776, 0.06115571, 0.03375328, 0.02093692, 0.05593748, 0.04189305, 0.05344421, 0.06112848, 0.03263478, 0.01944325, 0.05328982, 0.03768298, 0.05604962, 0.05939335, 0.03468358, 0.02040884, 0.05633918, 0.0373286, 0.0606857, 0.06507798, 0.03375925, 0.01861437, 0.05278269, 0.03815935, 0.05339803, 0.06096984, 0.03389047, 0.02096093, 0.05572385, 0.04166194, 0.05356463, 0.06093178, 0.03279697, 0.01946389, 0.05342178, 0.03792831, 0.05649659, 0.05974718, 0.03478062, 0.02036921, 0.05656409, 0.03750364, 0.06094047, 0.0655358, 0.03391242, 0.01853162, 0.05292036, 0.03864169, 0.05370677, 0.06117462, 0.0339528, 0.02088843, 0.05606643, 0.04201119, 0.0536561, 0.0610147, 0.03274214, 0.0193267, 0.053439, 0.03790136, 0.05646838, 0.05941481, 0.03470129, 0.02028565, 0.05630971, 0.0372734, 0.06061832, 0.06481373, 0.03374157, 0.01845342, 0.05289806, 0.03836871, 0.05337316, 0.06077141, 0.03371274, 0.02085408, 0.05601888, 0.041745, 0.05347975, 0.06078754, 0.03253813, 0.01936087, 0.05341549, 0.03769245, 0.05593151, 0.0592881516, 0.0345236994, 0.02024772, 0.05642856, 0.03721239, 0.06070875, 0.06484369, 0.03363796, 0.01840966, 0.05259295, 0.0383066, 0.05345137, 0.0607112609, 0.0338794962, 0.0207841, 0.05560334, 0.04155745, 0.05345609, 0.06071893, 0.03271478, 0.01930041, 0.05305265, 0.03748661, 0.05614321, 0.0589847043, 0.0346273184, 0.02019484, 0.05623643, 0.03702433, 0.0605938, 0.0646829382, 0.0336792134, 0.01826856, 0.05283486, 0.03818426, 0.05343385, 0.0606046543, 0.0338563137, 0.02073857, 0.05602328, 0.0415804, 0.0535567, 0.0606332161, 0.0325818844, 0.0191101, 0.05335604, 0.03761734, 0.05639785, 0.0591205359, 0.0345122106, 0.02004904, 0.05642571, 0.03732108, 0.06086067, 0.0649754032, 0.0337026715, 0.01833783, 0.05281202, 0.0386467, 0.05351369, 0.06091591, 0.03377925, 0.02080769, 0.05581469, 0.04200985, 0.05351502, 0.06086042, 0.03268404, 0.01919119, 0.053137, 0.03793125, 0.05620229, 0.0595605895, 0.0346287899, 0.02005772, 0.05593793, 0.03746772, 0.06062846, 0.06492724, 0.03369045, 0.01821915, 0.05225973, 0.03852618, 0.0533438, 0.0608574785, 0.0336535349, 0.02055903, 0.05539762, 0.04201721, 0.05340157, 0.0607812889, 0.0326244161, 0.01904903, 0.05292484, 0.03790728, 0.05611188, 0.0593018383, 0.0345858671, 0.01997394, 0.05571728, 0.03742806, 0.06052619, 0.065131329, 0.0335898288, 0.01811433, 0.0521225, 0.03864378, 0.05329901, 0.0610954501, 0.0336511023, 0.02048741, 0.0550825, 0.04206918, 0.05333085, 0.0608911961, 0.0325609706, 0.01898584, 0.05259427, 0.0379058, 0.05605696, 0.0594106726, 0.034541931, 0.01991077, 0.05514134, 0.03743383, 0.06067519, 0.0651855171, 0.033604648, 0.01798663, 0.0511684, 0.03835457, 0.05331527, 0.0613075569, 0.0338552482, 0.02033424, 0.05447636, 0.04198669, 0.05336317, 0.0613285229, 0.0326128043, 0.01886094, 0.05198411, 0.03778211, 0.05591349, 0.0595462434, 0.0345249847, 0.01974967, 0.05467504, 0.03738008, 0.06059091, 0.0654195845, 0.0335235521, 0.0179351, 0.05144252, 0.03843897, 0.05331973, 0.0609915368, 0.0336264037, 0.02033813, 0.05470331, 0.0417654, 0.05324052, 0.0610896796, 0.0326205306, 0.01881795, 0.0519578, 0.03756058, 0.05589135, 0.0593459085, 0.0344620831, 0.01969248, 0.05482634, 0.03716915, 0.06038808, 0.0651113018, 0.0334919691, 0.01797148, 0.05146812, 0.03838686, 0.0532706, 0.061036095, 0.0336593464, 0.02045034, 0.0546532, 0.04185291, 0.05327201, 0.0612077489, 0.0325129032, 0.01887303, 0.05203357, 0.03757686, 0.05576825, 0.059439756, 0.0344271325, 0.01982034, 0.05507431, 0.03713661, 0.06026702, 0.0653300583, 0.033580672, 0.01801648, 0.05139334, 0.03839394, 0.05323951, 0.0611101724, 0.0336378627, 0.02037308, 0.05444755, 0.0416837, 0.05314693, 0.0612374246, 0.0324963927, 0.0188287, 0.05203053, 0.03764259, 0.05607643, 0.0594052225, 0.0344760641, 0.01975441, 0.05501918, 0.0372893, 0.06039418, 0.0651876852, 0.0334717743, 0.01796895, 0.05144938, 0.03836972, 0.05325521, 0.0609208681, 0.0335943438, 0.0203919, 0.05465476, 0.04169358, 0.05321411, 0.0609424002, 0.0325602442, 0.01882896, 0.05205105, 0.03754349, 0.05591903, 0.059377376, 0.0344598629, 0.01978127, 0.05499005, 0.03713349, 0.06047477, 0.0650013685, 0.0334945545, 0.01800901, 0.05121163, 0.03819204, 0.05331412, 0.0609194525, 0.0335864499, 0.02040686, 0.05452446, 0.04171687, 0.05326886, 0.0609378181, 0.0324795879, 0.01884323, 0.05197889, 0.03760344, 0.05613559, 0.0592290312, 0.0345609263, 0.01982894, 0.05523337, 0.03730265, 0.06063175, 0.0656159446, 0.0335868187, 0.01802689, 0.05146559, 0.03848949, 0.0534424, 0.0612797141, 0.033697933, 0.0204293, 0.05478024, 0.04190773, 0.0534519, 0.0614004992, 0.0326008573, 0.01896629, 0.05233207, 0.0377289, 0.05645049, 0.0594979413, 0.034602128, 0.01984431, 0.05493742, 0.03731, 0.06075174, 0.0654785857, 0.0335527435, 0.0180455, 0.05154316, 0.03842484, 0.05320983, 0.0610915385, 0.0335723013, 0.02039329, 0.05441825, 0.04183882, 0.05315557, 0.0610219985, 0.0324323252, 0.01889632, 0.05194551, 0.03768234, 0.05609636, 0.0594343841, 0.0344181284, 0.01977495, 0.05466937, 0.03728365, 0.06047646, 0.0654639676, 0.033457756, 0.01799415, 0.05130363, 0.03832608, 0.05320544, 0.0609106608, 0.0335776955, 0.0204369, 0.05415216, 0.04167647, 0.05332291, 0.0612659007, 0.0324982554, 0.01888872, 0.05193149, 0.03763501, 0.05606386, 0.0594233088, 0.0344576463, 0.01982987, 0.05498033, 0.03731906, 0.06067063, 0.0655293316, 0.0335957408, 0.01801022, 0.05138519, 0.03841277, 0.05336723, 0.0610675327, 0.0336004533, 0.02044049, 0.05470796, 0.04186923, 0.05338745, 0.0609475598, 0.0323864743, 0.0188837, 0.05219187, 0.037722, 0.05604196, 0.0591813885, 0.0343337618, 0.01978151, 0.05515842, 0.03743267, 0.06050239, 0.0650330186, 0.033420559, 0.01800046, 0.05157935, 0.038482, 0.05318388, 0.0609097965, 0.0335174054, 0.02038904, 0.05452423, 0.04190654, 0.05332016, 0.0609081909, 0.032480076, 0.01894411, 0.05238128, 0.03784578, 0.05594499, 0.0593056008, 0.0344663821, 0.0198313, 0.05487234, 0.03731199, 0.06039613, 0.0653697476, 0.0335474834, 0.01801299, 0.0514337, 0.03835288, 0.05319014, 0.0611614883, 0.0338225774, 0.02044217, 0.05500801, 0.04178458, 0.05315359, 0.0611670204, 0.0326430686, 0.01892373, 0.05231952, 0.03774681, 0.05580069, 0.0593511201, 0.034466479, 0.01982659, 0.05503645, 0.0373353, 0.0601809, 0.0651613995, 0.0335514769, 0.01801252, 0.05169042, 0.03842442, 0.05300491, 0.0609962307, 0.0336513892, 0.0204068, 0.05502356, 0.04194414, 0.05311548, 0.0611595735, 0.0325422883, 0.01894361, 0.05259317, 0.03779935, 0.05582306, 0.0595874898, 0.0344373547, 0.01980599, 0.05516284, 0.03737179, 0.06020833, 0.0655300841, 0.0335645154, 0.01801187, 0.05145725, 0.03845016, 0.05296995, 0.0612938665, 0.0336647816, 0.02037973, 0.05483503, 0.04198558, 0.05303269, 0.0612653345, 0.0325241983, 0.01886486, 0.05245997, 0.03781978, 0.05547373, 0.059422154, 0.0343831144, 0.01980483, 0.05508624, 0.0374137, 0.05987769, 0.0654281005, 0.033453621, 0.0179776, 0.05161784, 0.03858121, 0.05280133, 0.0611737706, 0.033591494, 0.02036026, 0.05459972, 0.04200201, 0.05268246, 0.061125759, 0.0323224291, 0.01884915, 0.05207168, 0.03783711, 0.0554781, 0.0594274253, 0.0342300609, 0.01972298, 0.05499393, 0.03736389, 0.05974239, 0.0654753968, 0.033426024, 0.01797364, 0.05170713, 0.03851906, 0.05251808, 0.0610850714, 0.0333882309, 0.02035992, 0.05453453, 0.04185804, 0.05248671, 0.0610867999, 0.0322743617, 0.01881807, 0.05190011, 0.03770964, 0.05499788, 0.059267357, 0.0342127047, 0.01971821, 0.05491108, 0.03733369, 0.05957106, 0.0653364584, 0.0333177596, 0.01795036, 0.05141735, 0.0384341, 0.05265432, 0.0611113943, 0.0333348252, 0.02023359, 0.05432115, 0.04193797, 0.05254937, 0.0611070767, 0.0322625637, 0.01881714, 0.05192435, 0.03773465, 0.055202, 0.0594369173, 0.0341941714, 0.01973212, 0.05444346, 0.03740365, 0.05963197, 0.0654956847, 0.0332182236, 0.01797526, 0.0511486, 0.03853318, 0.05275044, 0.061256744, 0.0332497284, 0.02033631, 0.05407268, 0.04192805, 0.05286333, 0.0614391342, 0.0320987105, 0.01886021, 0.05159625, 0.03790944, 0.05541038, 0.0596255846, 0.0340141356, 0.01974366, 0.05447633, 0.03736925, 0.05968377, 0.0654811263, 0.033052966, 0.0179548729, 0.0509827547, 0.03861368, 0.05253306, 0.0612483099, 0.0331940465, 0.0202973988, 0.054153014, 0.04198751, 0.05267199, 0.0612770207, 0.03210444, 0.0187850259, 0.0518927388, 0.03796169, 0.05518609, 0.0593966581, 0.0339590125, 0.0196142513, 0.0546300262, 0.03750627, 0.0598233, 0.0653716251, 0.0330246501, 0.0178467315, 0.0513698198, 0.03851089, 0.05280834, 0.0611390695, 0.0331579484, 0.0202081967, 0.0545896553, 0.04190531, 0.05283287, 0.0613610558, 0.0320960693, 0.0187099017, 0.0519349203, 0.03781353, 0.05547095, 0.0597955957, 0.0340663269, 0.01968142, 0.05472271, 0.03742822, 0.05996324, 0.0656727701, 0.0332164243, 0.01791897, 0.05116532, 0.03846275, 0.05269155, 0.061118193, 0.0332467742, 0.02031782, 0.05420822, 0.04195532, 0.05286051, 0.0612686686, 0.0322013125, 0.01883544, 0.0517544, 0.03789029, 0.05550211, 0.0596766695, 0.0342744179, 0.0198197, 0.0548623, 0.037355, 0.05995554, 0.065754585, 0.033240743, 0.01795469, 0.05130446, 0.03847231, 0.05293041, 0.0614799708, 0.0333777517, 0.02027447, 0.05450302, 0.04197652, 0.05288104, 0.0615981631, 0.0323448367, 0.01881599, 0.05201367, 0.03787091, 0.05540198, 0.060086716, 0.0344551206, 0.01972053, 0.05460649, 0.03726086, 0.05997681, 0.0653389618, 0.0332536325, 0.01784016, 0.05106566, 0.03833936, 0.05296027, 0.0610523559, 0.0331683308, 0.02012769, 0.05406455, 0.04166982, 0.05289042, 0.0611132458, 0.0320068449, 0.01866953, 0.0514938, 0.03762291, 0.0555471, 0.0592629947, 0.0338157155, 0.0195458494, 0.0544149429, 0.03712871, 0.05977141, 0.0651035756, 0.0328778215, 0.01780382, 0.05083122, 0.0382275, 0.05287499, 0.0609449372, 0.0329877138, 0.02009343, 0.05391041, 0.04164412, 0.05282168, 0.0608191453, 0.0318922773, 0.01866907, 0.05162855, 0.0376866, 0.05555876, 0.0592205711, 0.0338393189, 0.0195802972, 0.0546714887, 0.03715595, 0.05966618, 0.06504637, 0.0329586901, 0.0178516395, 0.051134795, 0.03839344, 0.05277151, 0.060893368, 0.0330687277, 0.02017706, 0.05433039, 0.04190667, 0.05271509, 0.0610149913, 0.0320103988, 0.01871795, 0.05184176, 0.03771972, 0.05543019, 0.0594335236, 0.0339053534, 0.01954103, 0.05497167, 0.03726039, 0.05988387, 0.0655974448, 0.0330219641, 0.01777296, 0.05127998, 0.03843268, 0.05273405, 0.0611394085, 0.0330550224, 0.0201398, 0.05432509, 0.04179193, 0.05272643, 0.0611051694, 0.0318359658, 0.01867564, 0.0514982, 0.03761647, 0.05525273, 0.0591945425, 0.0337371528, 0.0195657909, 0.0544432849, 0.0372079, 0.05971309, 0.0651280358, 0.0328139141, 0.0177461468, 0.0507159494, 0.03840215, 0.05267154, 0.0607243963, 0.0328603983, 0.0200526603, 0.0536730029, 0.0418081656, 0.0525563061, 0.0608805604, 0.0318555869, 0.0185219366, 0.0512514897, 0.0376931764, 0.0552057549, 0.0590278357, 0.0337912031, 0.0193943251, 0.0540500581, 0.0373010188, 0.0593828745, 0.065076001, 0.0328697078, 0.0176372919, 0.0506747402, 0.0385038219, 0.0525489934, 0.06088816, 0.033051949, 0.0199540649, 0.0538387373, 0.0418770984, 0.0524564981, 0.0609373599, 0.0318841338, 0.0185358692, 0.051524736, 0.0378293209, 0.0551964045, 0.0592723042, 0.0338510051, 0.0194844715, 0.0541636162, 0.0373173207, 0.0593651831, 0.0651122928, 0.0328924283, 0.0177142005, 0.0504055694, 0.0383231752, 0.0526352599, 0.0607193559, 0.0329544023, 0.0200721491, 0.0538071692, 0.0418583825, 0.0525459312, 0.0610241443, 0.0318360664, 0.0186578296, 0.0512732193, 0.0376882441, 0.0550315864, 0.0589753501, 0.0337159485, 0.0194785111, 0.0539531261, 0.0373267755, 0.0593450665, 0.0647769496, 0.0328197852, 0.0176586378, 0.0503675491, 0.0384237505, 0.0524947755, 0.0606555603, 0.0329130478, 0.019987978, 0.0536210053, 0.0418138318, 0.052526705, 0.0607935153, 0.0318294615, 0.01856173, 0.0513568, 0.0377231725, 0.0552228391, 0.0590060838, 0.0337150916, 0.019401079, 0.0543265641, 0.0373293422, 0.0595571175, 0.0648558736, 0.0328064561, 0.0176231116, 0.0508685894, 0.0384303741, 0.0525549762, 0.0606485382, 0.0329779275, 0.0199952684, 0.0537086911, 0.0417492837, 0.0525540002, 0.0607069358, 0.0319230817, 0.0185849424, 0.0514502227, 0.0377226435, 0.055064477, 0.0590291247, 0.0339371189, 0.0196918845, 0.0546294302, 0.0374588221, 0.0601557493, 0.0661084875, 0.0331876613, 0.0181410089, 0.0517267697, 0.0385022312, 0.0532613434, 0.0616806746, 0.0339109227, 0.020963138, 0.0555773638, 0.0420436375, 0.0536374636, 0.0630767718, 0.0326457024, 0.019242065, 0.0528784245, 0.0378410034, 0.0563298576, 0.0609914511, 0.0344408676, 0.0202515125, 0.0557983629, 0.0375075787, 0.0607802235, 0.0673242137, 0.0337510109, 0.0183546487, 0.0521505699, 0.0384491421, 0.0537122153, 0.0629096106, 0.0340333395, 0.0208661724, 0.0553786084, 0.0420048758, 0.0538440086, 0.063075915, 0.0330284834, 0.0192804541, 0.0526099689, 0.0378552228, 0.0564916581, 0.0612759292, 0.0348505154, 0.0201903656, 0.0554480143, 0.0375275016, 0.060859438, 0.0674553365, 0.0340359621, 0.0183343701, 0.0521145612, 0.0385293029, 0.053489387, 0.0630086139, 0.0340632759, 0.0208587982, 0.0553224608, 0.0420145057, 0.0537199751, 0.0629456267, 0.0330218337, 0.0191572607, 0.0528323278, 0.0378711559, 0.0564899594, 0.0613622144, 0.0349667519, 0.02022934, 0.05586543, 0.0375109538, 0.0609072372, 0.067775175, 0.0340908952, 0.01834038, 0.05191455, 0.0385617539, 0.053823512, 0.063376978, 0.0342433229, 0.0208084, 0.05526457, 0.0418386757, 0.0538182519, 0.0634556785, 0.0331813134, 0.0191746838, 0.0522023179, 0.0375844985, 0.0566583909, 0.0618924834, 0.0351773128, 0.0201859586, 0.0551953614, 0.037329264, 0.061278753, 0.0681120828, 0.0343247242, 0.0182927214, 0.0516211614, 0.0382659659, 0.0539558604, 0.0635114014, 0.0345380343, 0.0207551811, 0.0549044497, 0.0415275991, 0.0541034341, 0.0634365529, 0.0334270485, 0.0190239102, 0.0523797385, 0.0374778621, 0.0570468381, 0.0617270023, 0.0355850086, 0.0199981462, 0.0552892052, 0.0370874144, 0.0615418851, 0.0679729357, 0.0346332639, 0.0181172602, 0.0518067107, 0.038174551, 0.0540525243, 0.0631308481, 0.0347564183, 0.0205848403, 0.0550170355, 0.041729439, 0.0541973412, 0.0632631555, 0.0336069018, 0.0189388581, 0.0527787097, 0.037589822, 0.0568386912, 0.0614486188, 0.0356691033, 0.0199400838, 0.0556036346, 0.0371824913, 0.0613411255, 0.0673995614, 0.0346764289, 0.0181003772, 0.0520892143, 0.0382428505, 0.0538543798, 0.0632304102, 0.0348610207, 0.0205894988, 0.0552453622, 0.0418124273, 0.0539580658, 0.0635112599, 0.0336338989, 0.0190291703, 0.0525397733, 0.0376071148, 0.0565745942, 0.0615610294, 0.0356474817, 0.0199572966, 0.0555994399, 0.0371450856, 0.0613565892, 0.0679045171, 0.0346611924, 0.0181232616, 0.0519890152, 0.0381588005, 0.0542803295, 0.0631949604, 0.0347874723, 0.0206542015, 0.0551307872, 0.0417540334, 0.0544418916, 0.0633625388, 0.0335640535, 0.0191086046, 0.052709572, 0.0375673398, 0.0571707562, 0.0615186468, 0.0356604308, 0.0201263055, 0.0555876195, 0.0372036658, 0.0616401061, 0.0675023198, 0.0346164033, 0.01823554, 0.0520613752, 0.0382543057, 0.0544102564, 0.0632504821, 0.0347494744, 0.0206896756, 0.055197753, 0.041771248, 0.0543466508, 0.0633461401, 0.0336213149, 0.0190877244, 0.0528728031, 0.0376912579, 0.0568317175, 0.0616512895, 0.0356768928, 0.0200647842, 0.0558116324, 0.0372946747, 0.0615688786, 0.0679818988, 0.0347984694, 0.0182422288, 0.0523885451, 0.0382275209, 0.0542383716, 0.0633154213, 0.0349731706, 0.0207347181, 0.0557757318, 0.0417364649, 0.0542486608, 0.0634561256, 0.0338916555, 0.0191498362, 0.0530682094, 0.0374998339, 0.056967102, 0.0615268089, 0.0358932167, 0.0201254394, 0.0559305772, 0.0371537618, 0.0614891425, 0.0677063167, 0.0348564312, 0.0181823876, 0.0523890927, 0.0381036699, 0.0540501699, 0.0631837919, 0.0349812098, 0.0206787568, 0.0556776039, 0.0416180342, 0.0541529804, 0.0632666349, 0.0337926224, 0.01913081, 0.05324992, 0.0375362895, 0.0571171641, 0.0614615194, 0.035803847, 0.0200889297, 0.0562242717, 0.0371993259, 0.0615234077, 0.0676835179, 0.034775272, 0.01823607, 0.05269571, 0.0381205976, 0.0543142408, 0.06326974, 0.03485778, 0.020675227, 0.0559456162, 0.0417714939, 0.0543722734, 0.0632834435, 0.0336733796, 0.0190779176, 0.0535031408, 0.0375239216, 0.0571320392, 0.0613611452, 0.0357202291, 0.0201023817, 0.0560766682, 0.0371851362, 0.0618288629, 0.0676887631, 0.0346693471, 0.01816681, 0.05266177, 0.0381343551, 0.0547162816, 0.0633251816, 0.0347885564, 0.02070374, 0.05574106, 0.0415968262, 0.0549116172, 0.0633142069, 0.0336822197, 0.01913845, 0.05357498, 0.0375575833, 0.057770066, 0.0614836477, 0.0357299373, 0.02014523, 0.05636902, 0.0371485502, 0.0621406846, 0.06766356, 0.03471594, 0.01829762, 0.05284872, 0.0380939022, 0.0548857227, 0.06333917, 0.03496265, 0.02077657, 0.05599091, 0.0415988043, 0.0551179983, 0.06342748, 0.03368786, 0.01918496, 0.05351747, 0.0374703929, 0.0578842983, 0.06143925, 0.03577074, 0.02016443, 0.05632167, 0.0370552838, 0.0624964237, 0.0674493, 0.0348142, 0.0182972178, 0.0529729873, 0.0380853899, 0.0550739989, 0.06314491, 0.03486009, 0.0207838621, 0.0561524518, 0.0416330732, 0.0552222431, 0.06324863, 0.03373326, 0.0191955194, 0.0536458008, 0.0374838971, 0.057989575, 0.0613316, 0.03582795, 0.0202000141, 0.056798365, 0.0370282233, 0.0625512823, 0.06754689, 0.03485052, 0.0183253326, 0.053248357, 0.0380891785, 0.0551877022, 0.0630324, 0.03496109, 0.0209118575, 0.0563411862, 0.041632928, 0.0555124022, 0.06334852, 0.03378535, 0.0192426536, 0.0536643751, 0.0375354253, 0.0584966466, 0.06142778, 0.03575487, 0.0201952364, 0.056526538, 0.0371920876, 0.0630600601, 0.06754661, 0.03475644, 0.0183190033, 0.0529812016, 0.0380897895, 0.0554086231, 0.06322036, 0.03489176, 0.0208273306, 0.0561303534, 0.0415791944, 0.0556729138, 0.06325004, 0.0336426, 0.0192044768, 0.0538297035, 0.0375331976, 0.0585241131, 0.06151033, 0.03578465, 0.0202063266, 0.056695912, 0.037202999, 0.0628320873, 0.06781366, 0.03473792, 0.0183513444, 0.0531923771, 0.0381481498, 0.0555201657, 0.06310269, 0.03493357, 0.0208708756, 0.0563709326, 0.0416184105, 0.0556624085, 0.06334618, 0.03371968, 0.0192728434, 0.0539002977, 0.0375450552, 0.058548443, 0.06141972, 0.03568501, 0.0202550553, 0.0568369403, 0.0371067002, 0.0632217973, 0.06759888, 0.03474467, 0.018407695, 0.0532251149, 0.038138479, 0.0556687862, 0.06331654, 0.03490154, 0.0209261458, 0.0564639308, 0.0416157022, 0.055851575, 0.06356706, 0.03371354, 0.0193856005, 0.0540756918, 0.0374609195, 0.0593537018, 0.06184419, 0.03567791, 0.0203408506, 0.0569634326, 0.0371126644, 0.0638583526, 0.06797493, 0.03471912, 0.0184623525, 0.0531123206, 0.0380379148, 0.05559773, 0.06359567, 0.03486394, 0.0209917929, 0.056483645, 0.0415665731, 0.0558246523, 0.06383512, 0.03373556, 0.0194783248, 0.0540122762, 0.0374428555, 0.0586890616, 0.0618684, 0.0356834, 0.0204498135, 0.0568315573, 0.0372022614, 0.0630425289, 0.06817894, 0.03478228, 0.0185699705, 0.0532592274, 0.0381426811, 0.055529315, 0.06383037, 0.03488676, 0.0210976005, 0.056351278, 0.0416375324, 0.0557465255, 0.0638791, 0.0335693, 0.0194379892, 0.0537243001, 0.0375199318, 0.0583925955, 0.06210145, 0.03558216, 0.0204030536, 0.0565701202, 0.0371067114, 0.0630830824, 0.06830549, 0.03453302, 0.0184993614, 0.0531380065, 0.0381090418, 0.0555745251, 0.06382915, 0.03467774, 0.0210108794, 0.0562869906, 0.041547928, 0.0557531416, 0.06393882, 0.03347826, 0.0194963235, 0.053966064, 0.0373882316, 0.0587500259, 0.06215033, 0.03548749, 0.020488143, 0.0568543486, 0.0370541513, 0.0632616207, 0.06823117, 0.03448873, 0.0185783468, 0.0532372706, 0.0380011387, 0.0557407439, 0.0637911, 0.03467553, 0.0211180989, 0.0565847792, 0.0415103137, 0.0560715646, 0.06400178, 0.03346525, 0.0195705164, 0.0540181398, 0.0374310166, 0.0589156561, 0.06205101, 0.0354095, 0.0204912722, 0.0567965433, 0.0370749906, 0.0638106838, 0.06830569, 0.03450578, 0.0185694415, 0.0532254539, 0.0381449871, 0.0560697056, 0.06385304, 0.03467957, 0.0211332571, 0.0562693477, 0.0415265821, 0.0561703816, 0.0639937, 0.03350186, 0.0195166934, 0.0537578091, 0.0374585129, 0.0590717979, 0.06201406, 0.03551685, 0.020487383, 0.056738928, 0.0369604938, 0.0634802654, 0.06826351, 0.03461869, 0.01859331, 0.05293624, 0.0380668752, 0.055884093, 0.06384633, 0.03469868, 0.0211622771, 0.0561665334, 0.0415393189, 0.0562584922, 0.06406322, 0.03352499, 0.01959857, 0.05358504, 0.0373967178, 0.0588910654, 0.06193031, 0.03551492, 0.02056841, 0.05638186, 0.0369477868, 0.063579388, 0.06819021, 0.03447675, 0.01868372, 0.05280928, 0.038050469, 0.0561852381, 0.06378537, 0.03466066, 0.021237, 0.05615987, 0.0414414369, 0.0563079044, 0.06401751, 0.03340106, 0.01955553, 0.05337617, 0.0372517258, 0.0589015409, 0.0621345825, 0.0355240554, 0.02049841, 0.05617465, 0.0368438624, 0.0638098121, 0.0682743266, 0.0345857218, 0.0185611, 0.05262329, 0.0378081165, 0.0560030043, 0.0636839941, 0.0346643478, 0.02115604, 0.0556579, 0.0412685797, 0.0562761202, 0.0639922991, 0.0335408673, 0.0195042305, 0.0534331091, 0.0371882245, 0.0587615781, 0.0620844997, 0.0355993323, 0.0205354113, 0.0562626198, 0.0368527062, 0.0632130057, 0.0684107542, 0.0347246565, 0.0186229646, 0.0526872166, 0.0380194411, 0.0556066446, 0.0637254789, 0.034872029, 0.0211962853, 0.0562043861, 0.0414091125, 0.0556921922, 0.0638512745, 0.0337208286, 0.0195734017, 0.0534379445, 0.037372604, 0.0585817546, 0.0619245954, 0.035775736, 0.0205181018, 0.0563888662, 0.0369853899, 0.063579753, 0.0684363469, 0.0347722024, 0.0186383259, 0.0527270101, 0.038083937, 0.0559072196, 0.0636616498, 0.0349722616, 0.0211744979, 0.0560106598, 0.0414788872, 0.0563291237, 0.0642136559, 0.0337582566, 0.01952825, 0.05337481, 0.037391942, 0.0594584011, 0.0623916946, 0.0357457697, 0.02052163, 0.05633818, 0.0370354764, 0.0639430508, 0.0686298832, 0.0348228551, 0.01867584, 0.05269961, 0.0380520038, 0.0568826236, 0.0643802658, 0.035087198, 0.0212643482, 0.0560281388, 0.0415328816, 0.0570874289, 0.0643926263, 0.0339136906, 0.0196415354, 0.053563688, 0.0374673642, 0.0601779781, 0.0628272966, 0.0359079093, 0.02054191, 0.05661067, 0.0370304585, 0.0648255125, 0.0688956454, 0.0347687863, 0.0186572, 0.05308059, 0.0381073169, 0.0568194129, 0.0645204708, 0.0350066498, 0.02117882, 0.05605218, 0.0414437018, 0.0572058037, 0.0645877346, 0.0338274725, 0.01955443, 0.05356972, 0.0373553261, 0.0601920746, 0.062829569, 0.0358902626, 0.02045315, 0.05643068, 0.0371098183, 0.0648458302, 0.0694613382, 0.0350621454, 0.01846359, 0.05282666, 0.0381513089, 0.056729693, 0.0648469776, 0.0352435634, 0.02096962, 0.05623459, 0.0416573957, 0.0571300834, 0.0651163161, 0.0340974703, 0.01935456, 0.05362139, 0.0374839194, 0.0599225126, 0.0630636364, 0.0362175144, 0.02029607, 0.05657078, 0.0371209495, 0.0643153787, 0.0693198144, 0.0351672955, 0.01842685, 0.05285006, 0.0383102074, 0.0568334348, 0.0650810897, 0.0353098214, 0.02089593, 0.05618031, 0.0416180827, 0.0570196472, 0.0650198385, 0.0340629257, 0.01926409, 0.05343477, 0.0375348218, 0.0600462109, 0.0633026958, 0.0361673273, 0.02031909, 0.05651375, 0.0372272581, 0.0651217699, 0.0699644685, 0.0353204943, 0.01836419, 0.05264033, 0.0380805954, 0.0572164506, 0.0652920902, 0.0353632197, 0.02076635, 0.05597899, 0.0413942337, 0.0572628528, 0.0651948974, 0.034136802, 0.01920187, 0.05332364, 0.037275333, 0.0603883527, 0.0633266494, 0.0361076109, 0.02012768, 0.05616745, 0.0370519646, 0.0651010796, 0.0696672425, 0.0351457968, 0.01824165, 0.05280168, 0.038073156, 0.0571296848, 0.0651518032, 0.0353435241, 0.02074159, 0.05574265, 0.041476544, 0.0574801005, 0.0654574335, 0.0341679119, 0.01917679, 0.05310233, 0.0373653919, 0.0604154691, 0.0634665862, 0.0362313911, 0.02014174, 0.05589218, 0.0370896496, 0.0650757551, 0.0698630363, 0.0352105983, 0.01830251, 0.05250369, 0.0380872265, 0.0572449565, 0.065249145, 0.0353061371, 0.02087878, 0.05579165, 0.0417063273, 0.0576466955, 0.0652443618, 0.0341379382, 0.01927292, 0.0533367, 0.0375129692, 0.060568139, 0.0630690977, 0.0361301787, 0.02023643, 0.05631097, 0.0372232944, 0.0653677955, 0.069593586, 0.0352077745, 0.01835229, 0.05274608, 0.0382274538, 0.0573283136, 0.0650951564, 0.0353134461, 0.02086416, 0.05591955, 0.0416108929, 0.0576624051, 0.0651900247, 0.03407171, 0.01921063, 0.05324445, 0.0375717022, 0.0608218648, 0.0632600412, 0.036184866, 0.02021954, 0.05612841, 0.037201792, 0.0654810071, 0.06963671, 0.0351249315, 0.0183753, 0.05289485, 0.0382379778, 0.0573900603, 0.06501949, 0.03522272, 0.02092165, 0.0560537, 0.0416037589, 0.0578403994, 0.0650218427, 0.0339863524, 0.01927706, 0.053355, 0.0374868326, 0.0607553832, 0.0630228892, 0.03613111, 0.02023251, 0.05620907, 0.0372062437, 0.0655794144, 0.0694676712, 0.0350724794, 0.01831133, 0.05268668, 0.0380961783, 0.0575817637, 0.0649442822, 0.0352616124, 0.02078501, 0.05619116, 0.0416503735, 0.058024168, 0.06531776, 0.03418738, 0.01919554, 0.05345117, 0.037577033, 0.0612762272, 0.0632557049, 0.036123842, 0.02018857, 0.05615666, 0.0372639447, 0.0658292845, 0.06986992, 0.03519195, 0.01830246, 0.05270343, 0.0380955935, 0.0577412471, 0.0651627108, 0.0352386348, 0.02079857, 0.05580295, 0.0415582284, 0.0578974299, 0.0653399974, 0.0340890847, 0.01918382, 0.0532447, 0.0374716818, 0.061030779, 0.0634183884, 0.0361955278, 0.02021229, 0.05604061, 0.0371084884, 0.065630056, 0.06980903, 0.03513626, 0.01834303, 0.05278981, 0.0382177047, 0.0576145202, 0.06513707, 0.03525782, 0.02087565, 0.05584126, 0.041710414, 0.0579582155, 0.0654184595, 0.0341803767, 0.0192928, 0.05350569, 0.0376577824, 0.060806293, 0.0633406788, 0.0361720957, 0.02027462, 0.05624387, 0.0374441743, 0.0655589774, 0.0699548647, 0.0352208726, 0.01835016, 0.05252351, 0.0383269377, 0.057787925, 0.0656325147, 0.0353844687, 0.02112906, 0.05593861, 0.0419599749, 0.0578034259, 0.06545178, 0.03421234, 0.01970405, 0.05340938, 0.0378336832, 0.0608742684, 0.06337181, 0.03637622, 0.02064439, 0.05635481, 0.0374294892, 0.0655484647, 0.06995016, 0.03527809, 0.01880332, 0.05294001, 0.0384185836, 0.0573439561, 0.065126963, 0.0354540646, 0.02148221, 0.05634532, 0.0415664874, 0.0575269796, 0.0652158633, 0.0341658816, 0.01973385, 0.0533695, 0.0376022607, 0.0603189655, 0.0630553439, 0.0362357721, 0.02068558, 0.05633016, 0.0372773074, 0.0651354641, 0.0695879981, 0.0352546498, 0.01872317, 0.05288919, 0.038255997, 0.057038866, 0.06523442, 0.03529143, 0.02136332, 0.05615501, 0.0417616405, 0.0570239387, 0.06510145, 0.03401102, 0.01943224, 0.0532471, 0.0374010466, 0.0599896051, 0.0628928319, 0.0361669771, 0.02020205, 0.05576435, 0.0369784795, 0.0646182001, 0.0694664866, 0.0350042135, 0.0181758, 0.05229358, 0.0380185805, 0.0568900146, 0.0647128001, 0.0351636261, 0.0206213742, 0.0552186519, 0.0413400829, 0.0569169335, 0.0647649169, 0.0339086764, 0.01902671, 0.05279094, 0.0372694507, 0.0599872209, 0.0629215762, 0.0360711217, 0.0200760402, 0.0558389015, 0.0368997082, 0.0645021796, 0.0693573356, 0.0349693, 0.01820732, 0.05255095, 0.0379102416, 0.0568155646, 0.0649157837, 0.0352624729, 0.02067843, 0.05569556, 0.0411361046, 0.0570105575, 0.0647928119, 0.0340441242, 0.01907637, 0.05344163, 0.0371101387, 0.0600042716, 0.0631103367, 0.0361945964, 0.02008736, 0.05622041, 0.0368081778, 0.0648306012, 0.06954349, 0.03513482, 0.01821638, 0.0529295, 0.0376371369, 0.0566693731, 0.06465639, 0.03523195, 0.02077605, 0.05578524, 0.0411496758, 0.0569775663, 0.06463179, 0.03403393, 0.01921606, 0.05309587, 0.0371119641, 0.0598646738, 0.06277725, 0.03612488, 0.02019034, 0.05603917, 0.0367245115, 0.0647254661, 0.06914601, 0.03511839, 0.01829835, 0.05239718, 0.0376664177, 0.0567728542, 0.06452832, 0.03532917, 0.02089033, 0.0556471, 0.0411915593, 0.0570349768, 0.06476617, 0.03416458, 0.01929209, 0.05312834, 0.0371782035, 0.0599908568, 0.06292027, 0.03619966, 0.02033854, 0.05604558, 0.0366539881, 0.0647398755, 0.06934641, 0.03520373, 0.01838279, 0.05244539, 0.0376692228, 0.0566767454, 0.0645501316, 0.0353824496, 0.02103197, 0.05586166, 0.0411964506, 0.0568660609, 0.0645003393, 0.0340586789, 0.01936805, 0.05315214, 0.0370745584, 0.0600045696, 0.0628248081, 0.0362031646, 0.02031756, 0.05592242, 0.0366523936, 0.0647834912, 0.0694213137, 0.0352166966, 0.01849893, 0.05261422, 0.0376641937, 0.0567497388, 0.0645475686, 0.035311643, 0.02100741, 0.05573528, 0.0411354378, 0.0569408424, 0.06465102, 0.03409702, 0.01934779, 0.05320122, 0.037094757, 0.0600017831, 0.062815845, 0.0362137966, 0.02028163, 0.05592139, 0.0367226936, 0.0648662969, 0.0692164823, 0.0352066457, 0.01840276, 0.05243113, 0.0377384983, 0.0569448657, 0.0645926595, 0.0355037823, 0.02103254, 0.0553469, 0.0411452316, 0.0571585521, 0.0645551234, 0.0341970474, 0.0193221681, 0.0526819117, 0.037099462, 0.0599495992, 0.0623486787, 0.0363223143, 0.02032381, 0.05600595, 0.0367093794, 0.0646742359, 0.0688821301, 0.0352802165, 0.01845244, 0.05261144, 0.0377184525, 0.0566772074, 0.0643810183, 0.0354314744, 0.021000322, 0.0558429509, 0.0412021019, 0.0568754897, 0.0644651577, 0.0342043005, 0.0192939099, 0.0532707907, 0.0371827818, 0.0599822477, 0.0628042221, 0.0363595858, 0.020280458, 0.0561191365, 0.0367902294, 0.0646144226, 0.069146432, 0.0352403484, 0.0183585044, 0.0525420867, 0.037803974, 0.0564807467, 0.0644544438, 0.0353875272, 0.0209596734, 0.0558257885, 0.0412156843, 0.0565876663, 0.0645190775, 0.0341666602, 0.019232925, 0.0532032587, 0.0371991061, 0.0595699362, 0.0626748502, 0.0362788923, 0.0201875214, 0.0561925024, 0.0368113928, 0.0641568899, 0.068909198, 0.0351973362, 0.0183249731, 0.0526732951, 0.0379154831, 0.0564873107, 0.0642390028, 0.0353816487, 0.0208151825, 0.0558829121, 0.0413891859, 0.0566761978, 0.0645329654, 0.0341995955, 0.0191922113, 0.053187605, 0.0372145995, 0.059735857, 0.06247117, 0.0362085849, 0.0201001968, 0.0560279526, 0.0368692353, 0.0644349158, 0.0687362179, 0.0352131426, 0.0182301495, 0.0524719246, 0.0379731171, 0.0567653477, 0.0643466339, 0.035409458, 0.0207507703, 0.0556365736, 0.0412241071, 0.0569523908, 0.0643688813, 0.0342155509, 0.0191524792, 0.0531479195, 0.0372785963, 0.0601016507, 0.0623158328, 0.0363081954, 0.02009672, 0.05597176, 0.0369332992, 0.064747408, 0.0688295886, 0.0352383927, 0.01828786, 0.05245391, 0.0378578342, 0.056754034, 0.0643775389, 0.0353978164, 0.02081315, 0.05563725, 0.0413933471, 0.0570480451, 0.064578943, 0.0341066904, 0.0191565361, 0.0529420264, 0.037302874, 0.0601589158, 0.0626364872, 0.036069911, 0.0200992357, 0.0557003804, 0.036945913, 0.0643794835, 0.0684438348, 0.034956824, 0.0182831287, 0.052137509, 0.0379027873, 0.0564432144, 0.06364724, 0.03503244, 0.0208398253, 0.0550928749, 0.0413397476, 0.056682501, 0.0640174448, 0.0338952839, 0.01916988, 0.05252043, 0.0372838713, 0.0595723987, 0.06221434, 0.03579803, 0.02006326, 0.05532357, 0.0367958061, 0.0641228855, 0.06850775, 0.03477276, 0.01823688, 0.05201869, 0.0378935933, 0.0566182621, 0.064001, 0.03491733, 0.02070651, 0.05517256, 0.0413286202, 0.0565108024, 0.0643098801, 0.0337739177, 0.01907699, 0.05253646, 0.0373060703, 0.0595440939, 0.0621631853, 0.0357652567, 0.02004567, 0.05525202, 0.0369082093, 0.0641551167, 0.0683429241, 0.0347926207, 0.01825318, 0.05208443, 0.0379505083, 0.0564963073, 0.06387504, 0.03489959, 0.02067902, 0.05492286, 0.0413642377, 0.0564077497, 0.06408118, 0.03383269, 0.01915345, 0.05265051, 0.0373066925, 0.0595103949, 0.0622605309, 0.0358179659, 0.01997502, 0.05525482, 0.0369624421, 0.0643073916, 0.06845029, 0.03480829, 0.01817789, 0.05185941, 0.0379127301, 0.0563450642, 0.0640143156, 0.0350306407, 0.02063921, 0.05486547, 0.0413362235, 0.0563219003, 0.0644211695, 0.0337995104, 0.01913331, 0.05238372, 0.0372609235, 0.0594395101, 0.0624964237, 0.0358747654, 0.02003958, 0.05528558, 0.0366933085, 0.0643099695, 0.0685339272, 0.0348888822, 0.01825011, 0.05198319, 0.0376893841, 0.0564084537, 0.0639921576, 0.034923099, 0.02075834, 0.05493063, 0.0409443192, 0.0563350506, 0.0642859, 0.03367776, 0.01914725, 0.05243776, 0.0370642506, 0.0595650673, 0.0624910854, 0.0357087515, 0.0200327262, 0.0552194118, 0.0366619751, 0.0643680245, 0.06889323, 0.03481893, 0.0182220507, 0.0517682433, 0.0377558731, 0.0564554296, 0.06422434, 0.0349292271, 0.0206615273, 0.0548129193, 0.0411717854, 0.0563228205, 0.0645834655, 0.0337714814, 0.0191568546, 0.0525017716, 0.037138965, 0.0594018362, 0.0625377819, 0.035765864, 0.0200090706, 0.055295825, 0.0367766619, 0.0642892644, 0.0688998848, 0.0348479152, 0.0182340629, 0.0520020127, 0.0378471538, 0.0564134046, 0.0643048435, 0.0349250399, 0.02072991, 0.05504895, 0.0413137116, 0.0564682074, 0.06444124, 0.0336576, 0.0191129, 0.05262406, 0.037272837, 0.0593435057, 0.06261988, 0.03570975, 0.01995527, 0.05549224, 0.0367811136, 0.0642004907, 0.06887072, 0.03469529, 0.01819493, 0.05190261, 0.037845742, 0.0564477481, 0.0641906, 0.03479902, 0.02067699, 0.05489379, 0.0411831774, 0.056455534, 0.06471572, 0.03358743, 0.01909459, 0.05259738, 0.0371415913, 0.059485361, 0.06262629, 0.0355382, 0.0199611876, 0.0551546924, 0.0366675965, 0.0642950833, 0.06879584, 0.03458601, 0.0180941, 0.05187656, 0.0376821682, 0.0564974025, 0.06420602, 0.03471159, 0.02066712, 0.05489653, 0.0411457457, 0.0565328635, 0.06444786, 0.03347633, 0.0190658849, 0.0524892695, 0.0370930918, 0.0596709773, 0.06253196, 0.03547943, 0.0198968276, 0.0551284328, 0.0367173515, 0.0642185435, 0.06865961, 0.03452898, 0.0181203932, 0.0516796485, 0.0377437398, 0.0563167483, 0.06418757, 0.03461468, 0.02050755, 0.05488764, 0.0411218069, 0.0564426929, 0.06447733, 0.03337946, 0.01891381, 0.05240316, 0.0370981693, 0.0593498014, 0.06246166, 0.03536606, 0.01981501, 0.05514441, 0.0367310457, 0.0640919432, 0.06874531, 0.03450822, 0.01803384, 0.05164928, 0.0379013605, 0.0563231148, 0.06417707, 0.03466567, 0.02055501, 0.05483716, 0.0412334725, 0.0564135052, 0.06453038, 0.03336377, 0.01899057, 0.05229073, 0.0371644683, 0.0594014637, 0.0625597, 0.03531908, 0.01985633, 0.05526157, 0.036727462, 0.0640459582, 0.06893472, 0.03437238, 0.01807775, 0.05174323, 0.0377824381, 0.0561317131, 0.06429877, 0.03454791, 0.02054415, 0.05492862, 0.0411822274, 0.0561630689, 0.06456358, 0.03325672, 0.01893565, 0.05231765, 0.0370336473, 0.0591178909, 0.06251267, 0.03530346, 0.0198935, 0.0551248, 0.0366184898, 0.0637865365, 0.06882413, 0.03442723, 0.01811606, 0.05195356, 0.0377322324, 0.056114234, 0.06443533, 0.03451227, 0.02061557, 0.05496822, 0.0412307344, 0.0560614131, 0.06468803, 0.03341551, 0.01907321, 0.05257505, 0.0371965878, 0.05894069, 0.06287611, 0.03546907, 0.02007751, 0.05519313, 0.0368428081, 0.0635231957, 0.06915888, 0.03463868, 0.01838696, 0.05172481, 0.0380121581, 0.0561091974, 0.06460731, 0.03483963, 0.0209575, 0.05507649, 0.0414281748, 0.0561780371, 0.06497895, 0.03364474, 0.0193916, 0.05279624, 0.0373208672, 0.0591804571, 0.06303945, 0.03570727, 0.02028742, 0.05548307, 0.03689705, 0.06382768, 0.0692395, 0.03472994, 0.01837496, 0.05194088, 0.03796175, 0.0562073, 0.06478669, 0.03482291, 0.02089169, 0.05494725, 0.04144039, 0.05636862, 0.06494946, 0.0336641, 0.01927903, 0.05248007, 0.0374194, 0.05922753, 0.06320933, 0.03561256, 0.02016534, 0.05534428, 0.03694396, 0.06403428, 0.06947683, 0.03470573, 0.01837229, 0.05189512, 0.03799149, 0.05622202, 0.06481754, 0.03486097, 0.02086515, 0.05522716, 0.04134209, 0.0561911, 0.06489667, 0.03361084, 0.01927032, 0.05258635, 0.03727721, 0.05904671, 0.06305863, 0.03562108, 0.02013359, 0.05535202, 0.03680126, 0.06375544, 0.06945469, 0.03466202, 0.01829549, 0.05167434, 0.03788093, 0.05594166, 0.06487533, 0.03481489, 0.02080947, 0.0547906, 0.0413769074, 0.0559191965, 0.06504032, 0.03359477, 0.01923969, 0.05264796, 0.03724677, 0.05894969, 0.06315061, 0.03563738, 0.02007464, 0.05554384, 0.03683938, 0.06361232, 0.06957027, 0.03470104, 0.01829936, 0.05217104, 0.0379423127, 0.0560126118, 0.06500363, 0.03484022, 0.0208177, 0.0552789, 0.04146709, 0.05619187, 0.06528194, 0.03368418, 0.01928185, 0.05299807, 0.0373502783, 0.0591989085, 0.0634918, 0.03567759, 0.02012958, 0.05573692, 0.0369185619, 0.0640078187, 0.0698294, 0.03470492, 0.01833124, 0.05224869, 0.0379507542, 0.055982694, 0.06508845, 0.03477433, 0.02078604, 0.05554552, 0.041383516, 0.0561286323, 0.06528818, 0.03362227, 0.01924439, 0.05296209, 0.0374240763, 0.0590686463, 0.06343123, 0.03558037, 0.02010095, 0.05583971, 0.03699348, 0.06401079, 0.06970749, 0.03462155, 0.01832872, 0.05229793, 0.03809784, 0.0561543, 0.06520442, 0.03482831, 0.02086252, 0.0557559, 0.04154652, 0.0562303, 0.06527857, 0.03369349, 0.01928104, 0.05331606, 0.03751596, 0.059214, 0.06359137, 0.03566887, 0.02008175, 0.05604969, 0.03705927, 0.0639478, 0.06969354, 0.03462297, 0.01833237, 0.05249212, 0.03808995, 0.05616003, 0.0651190355, 0.034794081, 0.02083981, 0.05567976, 0.0415285714, 0.0563606098, 0.065300487, 0.0336394124, 0.01925609, 0.05308369, 0.03740277, 0.05934515, 0.06352355, 0.035662, 0.02012213, 0.05587035, 0.0370269902, 0.0641770139, 0.0699617267, 0.0346735567, 0.0183345, 0.0524567, 0.0381233133, 0.056382142, 0.06531049, 0.03478903, 0.02085398, 0.05552978, 0.0415858999, 0.0564255826, 0.0655845851, 0.0336179361, 0.01925239, 0.0531024, 0.0374423191, 0.0595685802, 0.0638183057, 0.0356159024, 0.02015824, 0.0558737, 0.0369816832, 0.0643761754, 0.0699635521, 0.0345743112, 0.01834086, 0.05238071, 0.03804277, 0.05639139, 0.06542632, 0.03476024, 0.02091007, 0.05542737, 0.04147181, 0.0564732, 0.06544369, 0.03351875, 0.01927939, 0.05287151, 0.03742701, 0.05976157, 0.06362863, 0.03551088, 0.02014687, 0.05576688, 0.03687373, 0.06429238, 0.07007369, 0.03458376, 0.01835247, 0.05209351, 0.03799014, 0.05639074, 0.06536007, 0.03472663, 0.02083825, 0.05516561, 0.0414804928, 0.056526199, 0.065512456, 0.033547584, 0.01927278, 0.05278922, 0.0373487473, 0.0598005615, 0.0636846796, 0.0355101861, 0.02017359, 0.05568019, 0.03699194, 0.06442393, 0.06989656, 0.034583, 0.01833986, 0.05220437, 0.0380158, 0.0566084, 0.0651561469, 0.0346539505, 0.02071722, 0.05477753, 0.0413339324, 0.0565799437, 0.0654322803, 0.0336016864, 0.01927056, 0.0530136, 0.03736842, 0.05972902, 0.06363115, 0.03558749, 0.02014413, 0.05576745, 0.03699546, 0.06441063, 0.06990866, 0.03462853, 0.01834131, 0.05234123, 0.03803448, 0.05652242, 0.06549957, 0.0347986, 0.02090354, 0.0554487, 0.04145333, 0.05670596, 0.06574436, 0.03362337, 0.01933031, 0.05293851, 0.03747481, 0.05991936, 0.06363611, 0.03557488, 0.02015784, 0.05577434, 0.03703028, 0.06481082, 0.06966658, 0.03469133, 0.0183555, 0.05226412, 0.0380427018, 0.0566635914, 0.065170832, 0.0348602608, 0.02088574, 0.05553553, 0.0414817147, 0.0567600094, 0.0654545128, 0.0335934199, 0.01927492, 0.05298203, 0.0374450572, 0.0598622337, 0.0634956583, 0.0356145538, 0.02016378, 0.05583192, 0.03689662, 0.06452103, 0.06976289, 0.03463208, 0.01833664, 0.05234515, 0.03803468, 0.05675226, 0.06525388, 0.03476439, 0.02082309, 0.05545401, 0.0415120907, 0.0566238351, 0.06552474, 0.03365596, 0.01922882, 0.05283104, 0.0373432897, 0.0597935133, 0.06360199, 0.03565803, 0.02011002, 0.05572159, 0.03689351, 0.06436842, 0.0698978007, 0.0346679874, 0.01827285, 0.05220538, 0.0379789546, 0.0564233586, 0.0651756674, 0.0347976685, 0.02084853, 0.05539952, 0.0414027534, 0.0565752871, 0.06527586, 0.03363563, 0.01920774, 0.05274629, 0.0372976623, 0.0595740974, 0.0634797513, 0.0356448777, 0.0200563, 0.05560644, 0.0368447937, 0.0643256083, 0.0695430115, 0.0346044339, 0.01816915, 0.05208508, 0.03785445, 0.05637615, 0.0650772676, 0.0347602628, 0.02068245, 0.05525981, 0.0413088538, 0.0563884079, 0.0651617348, 0.0335827023, 0.01916432, 0.05259691, 0.03731561, 0.05944752, 0.06320779, 0.03559763, 0.02003426, 0.05551067, 0.0368029065, 0.0641133934, 0.06932072, 0.03456339, 0.01819122, 0.0518763, 0.0377934724, 0.0563025363, 0.0647502244, 0.0346218497, 0.02068471, 0.05516857, 0.0412558429, 0.0561807044, 0.06466371, 0.03348049, 0.01905286, 0.05263738, 0.03723815, 0.05916949, 0.062824659, 0.0354997143, 0.01994956, 0.05551306, 0.03675105, 0.06382745, 0.0689258, 0.03448574, 0.01814715, 0.05197581, 0.0377474912, 0.0562111959, 0.0645039603, 0.0346528143, 0.02064545, 0.05517187, 0.0412142724, 0.0562116764, 0.0644735768, 0.033406958, 0.01907305, 0.05270683, 0.0371534117, 0.0593354814, 0.06285071, 0.03553887, 0.01998135, 0.05542196, 0.03681518, 0.06408766, 0.0687489, 0.03447159, 0.01814654, 0.05186694, 0.03785263, 0.05614322, 0.06437931, 0.0346631, 0.02069201, 0.05505744, 0.0412320122, 0.0558826439, 0.06397721, 0.03335574, 0.01908051, 0.05255583, 0.0371568389, 0.0588554665, 0.0624773242, 0.0354850143, 0.02001928, 0.05551248, 0.03672344, 0.06375882, 0.0684205815, 0.034403678, 0.0180964973, 0.0518932119, 0.0378019959, 0.0558600202, 0.0638615564, 0.0345294364, 0.0205978993, 0.0548894666, 0.0413388498, 0.0559679084, 0.0639501289, 0.0333431065, 0.0190281551, 0.0522410981, 0.0371835753, 0.05894069, 0.0622480437, 0.035404738, 0.019949114, 0.0552338958, 0.0368109159, 0.0636162087, 0.0682519823, 0.0344153307, 0.0181036163, 0.0516129881, 0.037745364, 0.0557739213, 0.0639609322, 0.0346348844, 0.0205347631, 0.054876674, 0.0412372313, 0.0557763167, 0.0639777333, 0.0333591215, 0.0189720411, 0.0523517765, 0.0371460356, 0.0587942302, 0.062249735, 0.0354327224, 0.0199260563, 0.0551946871, 0.0367614292, 0.0636998937, 0.0683895797, 0.0345052965, 0.0180874784, 0.0517541431, 0.0377656445, 0.0558056235, 0.06406652, 0.034598, 0.02059626, 0.05484494, 0.04131551, 0.05571951, 0.06405684, 0.03339528, 0.01905866, 0.05241187, 0.03721767, 0.05879149, 0.06227106, 0.03548758, 0.01991619, 0.0553338, 0.03683449, 0.06366315, 0.06819959, 0.03443346, 0.01812377, 0.05193571, 0.03783958, 0.05583565, 0.06385726, 0.03459384, 0.02068079, 0.05526051, 0.0412758552, 0.0557264313, 0.06387264, 0.03346252, 0.01914368, 0.0525759, 0.0371752, 0.05890515, 0.06223759, 0.03545716, 0.02005043, 0.05561397, 0.03682156, 0.06373005, 0.06825513, 0.03436657, 0.01816821, 0.05209977, 0.03779589, 0.05593302, 0.06391019, 0.0346452, 0.02070822, 0.05534121, 0.0413054, 0.05585092, 0.0638546, 0.03346143, 0.01916236, 0.05272598, 0.03718366, 0.05886899, 0.06227491, 0.03545331, 0.02000772, 0.0557312, 0.0367777906, 0.0636686683, 0.06816607, 0.03451036, 0.01821773, 0.05209033, 0.0377463624, 0.0559149235, 0.06384614, 0.03471772, 0.02062364, 0.05527434, 0.0412120335, 0.0558990687, 0.06390531, 0.03355796, 0.01902782, 0.05260477, 0.0371713415, 0.0588859767, 0.06206822, 0.03551316, 0.01992906, 0.055535, 0.03680351, 0.06363989, 0.068088837, 0.034576904, 0.01817065, 0.05203164, 0.03767154, 0.05605279, 0.06352714, 0.0347239, 0.02068529, 0.05549836, 0.04111533, 0.05589158, 0.06385904, 0.03358746, 0.01917458, 0.05278245, 0.03708291, 0.05898977, 0.06210734, 0.03561988, 0.02007368, 0.05587966, 0.03670888, 0.06396227, 0.06797682, 0.03463352, 0.01819494, 0.05232425, 0.037736, 0.05610837, 0.06366258, 0.0347776, 0.02072628, 0.05559222, 0.04131025, 0.05612148, 0.063689813, 0.0335662775, 0.01922328, 0.0530418, 0.03719067, 0.05936372, 0.0621177107, 0.0356419198, 0.02009913, 0.05576481, 0.03677018, 0.06410553, 0.0682395846, 0.0346562751, 0.01822857, 0.05209386, 0.03782288, 0.05629269, 0.06388365, 0.03475969, 0.02078992, 0.05541653, 0.04134211, 0.05627612, 0.06404778, 0.0336279, 0.01921164, 0.05291238, 0.03721792, 0.0594768, 0.06229924, 0.03571673, 0.02013943, 0.05588568, 0.03690263, 0.06427054, 0.06839912, 0.03472663, 0.01825915, 0.05217968, 0.0378633, 0.05632717, 0.06406861, 0.03488012, 0.02076733, 0.0554314, 0.04135991, 0.05647026, 0.06432155, 0.0337596, 0.0192293, 0.05294671, 0.03737404, 0.05986996, 0.06251058, 0.03583907, 0.02016151, 0.05591321, 0.03693641, 0.0644858, 0.0686112, 0.03480642, 0.01826558, 0.05252756, 0.03795063, 0.05716048, 0.0642108, 0.03506317, 0.02080448, 0.0557224, 0.04143911, 0.05670438, 0.06429701, 0.03384914, 0.01924214, 0.05318774, 0.03737652, 0.06021785, 0.0626514, 0.03599811, 0.02019862, 0.05597118, 0.03688323, 0.06454083, 0.06853464, 0.03481216, 0.01831136, 0.05256981, 0.03791766, 0.05665919, 0.06404651, 0.03503337, 0.02077875, 0.05583183, 0.04143147, 0.05664511, 0.06424753, 0.03392264, 0.01924112, 0.05306293, 0.03726615, 0.06011134, 0.06247083, 0.03589109, 0.02015915, 0.05603428, 0.03689129, 0.06491952, 0.06842143, 0.03484387, 0.01827132, 0.05241739, 0.03787396, 0.05707386, 0.06417932, 0.03499005, 0.02080931, 0.05565093, 0.0413888, 0.05680345, 0.06430436, 0.03381284, 0.01926345, 0.05318289, 0.03733416, 0.06047037, 0.06272926, 0.03584192, 0.02020526, 0.05614896, 0.03693159, 0.06531224, 0.06837887, 0.03476929, 0.01829015, 0.05246522, 0.03801995, 0.05690972, 0.06406035, 0.03499491, 0.0208276, 0.05558513, 0.04149708, 0.05710158, 0.06429712, 0.03388459, 0.01930918, 0.05308463, 0.0373787, 0.06016082, 0.06251749, 0.03594223, 0.02023504, 0.05599907, 0.03706153, 0.06519715, 0.06854512, 0.03484085, 0.01845891, 0.05249744, 0.03810881, 0.05686996, 0.06408183, 0.03498286, 0.02097486, 0.05582338, 0.04154172, 0.0568938, 0.06410532, 0.03377913, 0.01931264, 0.05324099, 0.03746304, 0.05998513, 0.06240017, 0.03574136, 0.02021458, 0.05622534, 0.03699352, 0.06465007, 0.06857775, 0.03479865, 0.01835114, 0.05250433, 0.03807166, 0.05662121, 0.06423598, 0.03491365, 0.02086749, 0.05573088, 0.0414673, 0.05659985, 0.064068, 0.03376803, 0.01927877, 0.05308005, 0.03728466, 0.05974419, 0.06218394, 0.03583102, 0.02018402, 0.05588578, 0.0368728, 0.06484044, 0.06827431, 0.03487192, 0.0183976516, 0.0524649695, 0.03801313, 0.05679962, 0.0638234615, 0.0349168964, 0.0209553652, 0.0553450249, 0.04127137, 0.05638146, 0.06408644, 0.03387712, 0.01929801, 0.05292131, 0.03728316, 0.05965332, 0.06248844, 0.03581685, 0.02012819, 0.05594712, 0.03680884, 0.064486, 0.06841368, 0.03475947, 0.01825273, 0.05226695, 0.03773352, 0.05633822, 0.06383918, 0.03485519, 0.02073761, 0.05551852, 0.04129218, 0.05623233, 0.06385025, 0.03371343, 0.01923491, 0.05276932, 0.03716293, 0.05942323, 0.06228198, 0.03579584, 0.02018064, 0.05596319, 0.03678612, 0.06449467, 0.06831449, 0.03473082, 0.01831302, 0.05234358, 0.03769778, 0.05655405, 0.06383196, 0.03488117, 0.02079445, 0.05540261, 0.04111903, 0.05634299, 0.0640136, 0.03370057, 0.01927456, 0.05284071, 0.03705725, 0.05951952, 0.0623251684, 0.0357787162, 0.02009174, 0.05567001, 0.03674173, 0.06441053, 0.06817701, 0.03476871, 0.0182445198, 0.0522102192, 0.03771981, 0.05630885, 0.06390814, 0.03489977, 0.020804489, 0.0555222183, 0.0411415473, 0.0562042557, 0.0638278, 0.03376047, 0.0192514043, 0.0527074262, 0.0370903984, 0.0593844838, 0.06206696, 0.03581242, 0.02006711, 0.05549874, 0.03669998, 0.06394117, 0.06798458, 0.0348052, 0.01825123, 0.05203149, 0.03772531, 0.05619876, 0.06379834, 0.03498594, 0.02071627, 0.05532139, 0.04124752, 0.0562515, 0.06404788, 0.03384235, 0.0192638393, 0.052793324, 0.03713119, 0.05932321, 0.06214226, 0.03586825, 0.0201257672, 0.0557892993, 0.0366371647, 0.0641328096, 0.0680066124, 0.0347550921, 0.01823059, 0.05212924, 0.03764929, 0.0563224, 0.06381816, 0.0349042, 0.0207648, 0.05539555, 0.04111225, 0.05619003, 0.06378475, 0.03371, 0.0192261, 0.05263714, 0.03709829, 0.05937225, 0.06211552, 0.03569768, 0.02011971, 0.05551144, 0.0366693, 0.06408708, 0.06813502, 0.03466668, 0.01829916, 0.05200984, 0.03774714, 0.05628513, 0.06390452, 0.03484062, 0.02080111, 0.05526308, 0.04118012, 0.05623614, 0.06374012, 0.03366413, 0.01920919, 0.05273017, 0.037133, 0.0594214, 0.06211312, 0.03568792, 0.02015697, 0.05545427, 0.03668183, 0.06414416, 0.06801514, 0.03465761, 0.01827894, 0.05202534, 0.03768587, 0.05628553, 0.0637069, 0.03482841, 0.02078165, 0.05526333, 0.04114841, 0.05620928, 0.06381302, 0.03372371, 0.01924929, 0.05263319, 0.03703502, 0.05946866, 0.06206925, 0.035655, 0.02012531, 0.05543939, 0.03672154, 0.06412432, 0.06782734, 0.0346139, 0.01829152, 0.05192379, 0.03764683, 0.056283, 0.06358755, 0.03479199, 0.02077387, 0.05531581, 0.04111815, 0.05612896, 0.0636813, 0.03364643, 0.01915587, 0.05253758, 0.03707333, 0.05942776, 0.06183907, 0.035659, 0.02008308, 0.05545427, 0.03679705, 0.06415201, 0.06764937, 0.03461099, 0.01824472, 0.05198306, 0.0376634, 0.05650106, 0.06340772, 0.03481691, 0.02079019, 0.05519272, 0.04119112, 0.05625389, 0.06355146, 0.03365231, 0.01919017, 0.0526694, 0.03716972, 0.05952785, 0.06180223, 0.03577617, 0.02013085, 0.05559572, 0.03672421, 0.06438207, 0.0677358, 0.03469494, 0.01826281, 0.0519647, 0.0376476, 0.05641386, 0.06339106, 0.03477165, 0.02074483, 0.05536405, 0.04115294, 0.05633132, 0.06372472, 0.03360629, 0.01918505, 0.05285937, 0.03712096, 0.05976608, 0.06198043, 0.03571908, 0.02006196, 0.05566357, 0.03674267, 0.06439213, 0.06791372, 0.0345992, 0.0182079, 0.05209007, 0.03770519, 0.05654556, 0.06359985, 0.03481047, 0.02070632, 0.05547171, 0.04109147, 0.05657681, 0.06366245, 0.03373145, 0.0191815, 0.05287146, 0.03707327, 0.0598466, 0.06197365, 0.03584393, 0.02006444, 0.05573426, 0.03670174, 0.06463774, 0.06779718, 0.03463269, 0.01818038, 0.05208454, 0.0376683, 0.05655124, 0.06354441, 0.03475876, 0.02069717, 0.05554152, 0.04117236, 0.05662551, 0.06369682, 0.03358748, 0.01916024, 0.05277802, 0.03712215, 0.0596868, 0.06186937, 0.03568299, 0.02003394, 0.05575322, 0.03663209, 0.06449326, 0.06782494, 0.03466167, 0.01818812, 0.0519896, 0.03775012, 0.05664367, 0.06362732, 0.03486229, 0.02070197, 0.05535806, 0.04115695, 0.05646858, 0.06363091, 0.03366254, 0.01914862, 0.05270107, 0.03705571, 0.05978585, 0.06200416, 0.03569406, 0.02004025, 0.05558191, 0.03654055, 0.06456535, 0.06774651, 0.03462941, 0.01820208, 0.052011, 0.03769354, 0.05676215, 0.06360477, 0.03487994, 0.02072214, 0.05546305, 0.04112482, 0.05663726, 0.06367325, 0.03374846, 0.01920561, 0.05273351, 0.03717025, 0.0597725, 0.06194078, 0.03576423, 0.0200907402, 0.0558244102, 0.0367575139, 0.0647040904, 0.06787289, 0.0346796, 0.01819516, 0.05207521, 0.03767858, 0.056669, 0.06373548, 0.03486598, 0.02072845, 0.05549026, 0.04116099, 0.05645139, 0.06370672, 0.03368112, 0.0191273, 0.05280101, 0.03710847, 0.05987179, 0.06189962, 0.03572454, 0.02003103, 0.05585679, 0.03665262, 0.06457406, 0.06775349, 0.03468917, 0.01815412, 0.05223797, 0.03773504, 0.05677104, 0.06362332, 0.03496106, 0.02071711, 0.05561922, 0.04122716, 0.05664802, 0.06369673, 0.03379329, 0.01912932, 0.05301581, 0.03713308, 0.05983138, 0.06213333, 0.03589987, 0.02000682, 0.05601092, 0.03665837, 0.06458365, 0.06789896, 0.03476974, 0.01817177, 0.05221613, 0.03761953, 0.05666441, 0.06368067, 0.03494201, 0.02072692, 0.05555253, 0.04098285, 0.0565046, 0.06372021, 0.03375635, 0.01914428, 0.05301312, 0.03701757, 0.05980242, 0.06190332, 0.03578655, 0.02001324, 0.05575442, 0.03663137, 0.06461446, 0.06791549, 0.03472446, 0.0181619, 0.05198047, 0.03764098, 0.05666994, 0.06355062, 0.03485159, 0.02068432, 0.05536267, 0.04100248, 0.05657918, 0.06348645, 0.0336524, 0.01912401, 0.05271072, 0.03701441, 0.05987481, 0.06172306, 0.03579767, 0.02003871, 0.05584765, 0.03667112, 0.06465384, 0.06777824, 0.03466877, 0.01814128, 0.05213689, 0.03761041, 0.05675208, 0.06361414, 0.0348825, 0.0206902, 0.0556257, 0.0410573, 0.05666265, 0.06371451, 0.03377152, 0.01911452, 0.05311252, 0.03700924, 0.06023647, 0.06207661, 0.0358826, 0.0200085007, 0.0560231693, 0.03663621, 0.06493883, 0.06796689, 0.03470554, 0.01817036, 0.05224769, 0.03760928, 0.05697966, 0.06366733, 0.03493374, 0.02069243, 0.05572755, 0.0410096, 0.05675431, 0.06390136, 0.03382114, 0.01912476, 0.05307238, 0.03692535, 0.06004465, 0.06197424, 0.03591009, 0.0200036, 0.05602252, 0.03659859, 0.06482892, 0.06803315, 0.03477651, 0.0181553, 0.05242113, 0.03763436, 0.05689542, 0.06370372, 0.03496989, 0.02066103, 0.05577997, 0.04100538, 0.05668161, 0.0638051, 0.03382051, 0.0191094, 0.05329236, 0.03703382, 0.06010671, 0.06204231, 0.0358496, 0.02004138, 0.05609586, 0.03660626, 0.0648299, 0.0680377, 0.03473116, 0.01821116, 0.05256364, 0.03758748, 0.05702274, 0.06385315, 0.03494903, 0.02074128, 0.05594634, 0.04108137, 0.05669793, 0.06383435, 0.03374597, 0.01920264, 0.05331531, 0.03706861, 0.05996925, 0.06210442, 0.0358728, 0.02006046, 0.05618014, 0.03673894, 0.06475261, 0.06796098, 0.03485522, 0.01822652, 0.05268676, 0.03773544, 0.05691256, 0.06382426, 0.03500409, 0.02072323, 0.05617053, 0.04117033, 0.05695396, 0.0639707, 0.03376473, 0.01919471, 0.05347803, 0.03703021, 0.06015623, 0.06209279, 0.03596138, 0.02005679, 0.05646385, 0.03662707, 0.06469785, 0.06808157, 0.03482265, 0.01820935, 0.05258514, 0.03753833, 0.05661849, 0.06369762, 0.03496872, 0.02071317, 0.0562655, 0.04106129, 0.0565303, 0.06386422, 0.03379983, 0.01917828, 0.05363911, 0.03696142, 0.05976828, 0.06197459, 0.03588627, 0.02005702, 0.05655681, 0.0366047, 0.06458737, 0.06834086, 0.03489171, 0.01826374, 0.05278698, 0.03762172, 0.05670733, 0.06392727, 0.03506421, 0.02075748, 0.05628129, 0.04102931, 0.05646986, 0.06398719, 0.03393221, 0.01921044, 0.0536629, 0.03698304, 0.05987581, 0.06234759, 0.03600422, 0.02008937, 0.05666428, 0.03661575, 0.06452292, 0.06844104, 0.0349426, 0.01821199, 0.05281126, 0.03757129, 0.05667367, 0.06418976, 0.03507845, 0.02077086, 0.05630078, 0.04103138, 0.05648698, 0.06417903, 0.03389795, 0.01917459, 0.05345168, 0.03689243, 0.05986014, 0.06229788, 0.03598139, 0.0200682487, 0.0564744771, 0.0365071632, 0.0645041689, 0.068545945, 0.0349071212, 0.0181917194, 0.0528889485, 0.0375821777, 0.0567617863, 0.06423417, 0.03504509, 0.0207077, 0.05628469, 0.0409079, 0.056414, 0.06429895, 0.03386182, 0.01918535, 0.05362256, 0.03692193, 0.05973556, 0.06247103, 0.03594255, 0.02010924, 0.05648201, 0.03657115, 0.06438569, 0.06862276, 0.03491371, 0.01822986, 0.05282144, 0.03758401, 0.05658659, 0.06439434, 0.03510779, 0.02074938, 0.05614116, 0.04100737, 0.05637859, 0.06436738, 0.03391935, 0.01925901, 0.05364901, 0.03699232, 0.0597661, 0.06267171, 0.03599692, 0.02014154, 0.05667483, 0.03660186, 0.0646254, 0.06863914, 0.0349084, 0.01824442, 0.05272708, 0.03759167, 0.05657645, 0.06437504, 0.03514186, 0.02077543, 0.0561732, 0.04100091, 0.05645352, 0.06449825, 0.03393568, 0.01922292, 0.05348175, 0.03696674, 0.05974143, 0.06259019, 0.03606485, 0.0200958867, 0.0562677868, 0.03660726, 0.06441713, 0.06865025, 0.03498397, 0.0182442, 0.05266466, 0.03760218, 0.05664697, 0.06446409, 0.0351812, 0.02078482, 0.05607693, 0.04102875, 0.05649215, 0.06435546, 0.03397974, 0.01918031, 0.05337267, 0.03697595, 0.05959876, 0.06266278, 0.03608622, 0.02013564, 0.05631862, 0.03655569, 0.06436253, 0.06859446, 0.03489818, 0.01826208, 0.05266229, 0.03759174, 0.05647316, 0.06423925, 0.03500832, 0.02076654, 0.05604808, 0.04107456, 0.05634755, 0.06418809, 0.03385687, 0.01920085, 0.05338101, 0.0369692, 0.05942809, 0.06266252, 0.0360003, 0.02005812, 0.05618096, 0.03662228, 0.06431242, 0.06866701, 0.03486877, 0.01820117, 0.05245156, 0.03762856, 0.05622911, 0.06424294, 0.03516367, 0.02078183, 0.05611365, 0.04107394, 0.05614607, 0.0643646, 0.03402842, 0.01921993, 0.05333934, 0.03705544, 0.05942465, 0.06269857, 0.03601804, 0.02008416, 0.05618188, 0.03661863, 0.06409835, 0.0686851, 0.03494524, 0.01821658, 0.05259486, 0.03766283, 0.05639732, 0.06421001, 0.03503437, 0.02075493, 0.05595813, 0.04110931, 0.05619103, 0.0643499, 0.03397951, 0.01918011, 0.05343564, 0.03706085, 0.05950155, 0.06257978, 0.03598069, 0.02011135, 0.05624328, 0.03669826, 0.06438959, 0.06851169, 0.03485982, 0.01827074, 0.05256597, 0.03773247, 0.05635385, 0.0641317, 0.03508139, 0.02076037, 0.05599698, 0.04108133, 0.05627317, 0.06422324, 0.03398505, 0.01921146, 0.05341413, 0.03705877, 0.05977637, 0.06267496, 0.03604788, 0.02013722, 0.05621939, 0.03662684, 0.06420471, 0.06867119, 0.03492966, 0.01827366, 0.05254638, 0.03768692, 0.05645586, 0.06426534, 0.03509716, 0.02083234, 0.05581766, 0.04110454, 0.05624865, 0.06444483, 0.03391445, 0.01930544, 0.05326355, 0.03711239, 0.05970881, 0.06281947, 0.03602637, 0.02017044, 0.05612937, 0.03669767, 0.06436245, 0.06862005, 0.03496623, 0.01830289, 0.05229879, 0.03763671, 0.05650884, 0.06446294, 0.0351476, 0.02086232, 0.05582646, 0.04110685, 0.05652685, 0.06447051, 0.03399924, 0.01929885, 0.05302464, 0.03708081, 0.0597959, 0.06275615, 0.03609081, 0.02023577, 0.05590909, 0.03665778, 0.06439246, 0.06885982, 0.03501544, 0.01833308, 0.05229801, 0.03769676, 0.05656009, 0.06457059, 0.03519157, 0.02091996, 0.05578388, 0.04118954, 0.05641809, 0.06453784, 0.03396286, 0.01933455, 0.05327222, 0.03711969, 0.0595356, 0.06254932, 0.03611535, 0.02022818, 0.05611175, 0.03672207, 0.06436395, 0.06875168, 0.03504546, 0.01836059, 0.05242432, 0.03775461, 0.05647672, 0.06447189, 0.03523038, 0.02093428, 0.05589657, 0.04131567, 0.05640508, 0.06456064, 0.03412643, 0.01939204, 0.05338581, 0.03716039, 0.05978504, 0.06291048, 0.03615065, 0.02025732, 0.05635429, 0.03674525, 0.06422575, 0.06877571, 0.03507584, 0.01836813, 0.05240678, 0.0376782, 0.05648828, 0.06449717, 0.03520464, 0.02097464, 0.05585333, 0.0411748, 0.05638345, 0.06442178, 0.03408659, 0.01932889, 0.05325287, 0.03711097, 0.0595216, 0.06274822, 0.03619242, 0.02023161, 0.05607901, 0.0366747, 0.0643739, 0.06855412, 0.03507563, 0.01834954, 0.0523619, 0.03769036, 0.05651181, 0.06445129, 0.03531943, 0.02091434, 0.05600793, 0.04115068, 0.05645467, 0.06433364, 0.03415421, 0.01935918, 0.05341265, 0.03708064, 0.05959267, 0.06270553, 0.03620992, 0.02026908, 0.05612918, 0.03659942, 0.06434165, 0.06867475, 0.03513495, 0.01836448, 0.05238368, 0.0376355, 0.05652946, 0.06441681, 0.03524947, 0.02094007, 0.05572416, 0.04110751, 0.05647583, 0.06443034, 0.03418206, 0.01934607, 0.05324071, 0.03703703, 0.059653, 0.06270112, 0.03620195, 0.02024322, 0.05599931, 0.03659368, 0.064465, 0.06875958, 0.03517459, 0.01837521, 0.05224218, 0.03762463, 0.05642216, 0.06440739, 0.03527694, 0.02089409, 0.05566495, 0.04109311, 0.05651836, 0.06446555, 0.03417505, 0.01934982, 0.05320753, 0.03708636, 0.05966396, 0.06279534, 0.03627979, 0.0202248, 0.05603487, 0.03662966, 0.06443233, 0.06860031, 0.03518534, 0.01834593, 0.05226018, 0.03762667, 0.05661492, 0.06449164, 0.03540367, 0.0209248, 0.05577953, 0.04106335, 0.05641463, 0.06446894, 0.03414833, 0.0193667, 0.05313615, 0.03699275, 0.0596648, 0.0628181, 0.03634632, 0.02025175, 0.05615468, 0.03670086, 0.0643887, 0.06883601, 0.03521527, 0.01836658, 0.0523597, 0.03762006, 0.05654078, 0.06457152, 0.0354166, 0.02088145, 0.05589583, 0.04105749, 0.05649544, 0.06457116, 0.03427025, 0.01935164, 0.05302708, 0.03703281, 0.05957533, 0.0628351, 0.03639472, 0.0202642, 0.05612262, 0.03656874, 0.06443591, 0.06894963, 0.03538122, 0.01837655, 0.05247132, 0.03765608, 0.05650598, 0.06462815, 0.03551338, 0.02099154, 0.05606528, 0.04116206, 0.0564693, 0.06465626, 0.03436666, 0.01947785, 0.05345497, 0.03710103, 0.05960279, 0.06287222, 0.0365379, 0.02035714, 0.05627472, 0.03671934, 0.06436322, 0.06897165, 0.03541199, 0.01842635, 0.05246591, 0.03769265, 0.05664773, 0.06456703, 0.03547673, 0.02095433, 0.05580046, 0.04116157, 0.05648892, 0.06460761, 0.03435796, 0.01946776, 0.05345171, 0.03714811, 0.05978086, 0.06285599, 0.03646365, 0.02037282, 0.05635481, 0.03658893, 0.06443851, 0.06883492, 0.03528867, 0.01846095, 0.0524488, 0.03772343, 0.05664452, 0.06456329, 0.03552053, 0.02106676, 0.05590777, 0.0411241, 0.05651062, 0.06453259, 0.03434134, 0.01953205, 0.0531937, 0.03707397, 0.05990266, 0.06289051, 0.03650872, 0.02041672, 0.05608675, 0.03665958, 0.06468891, 0.06877051, 0.03534206, 0.01849145, 0.05226339, 0.03768264, 0.05662402, 0.06438924, 0.03558874, 0.0211062, 0.05592426, 0.04125597, 0.05657993, 0.06470996, 0.03442566, 0.01950618, 0.0533754, 0.03720662, 0.05993618, 0.06278884, 0.03642543, 0.02035203, 0.05610657, 0.03678475, 0.06463948, 0.0688203, 0.03527974, 0.01843553, 0.05225066, 0.03781739, 0.05686558, 0.06472114, 0.03551793, 0.02104086, 0.05573788, 0.04126665, 0.05658374, 0.06480245, 0.03433586, 0.0194581, 0.05312043, 0.03717422, 0.05970212, 0.06299305, 0.03640894, 0.02038134, 0.05584194, 0.03676037, 0.06473342, 0.06919209, 0.0352945, 0.01847001, 0.05217037, 0.03771343, 0.05680241, 0.06493924, 0.03552562, 0.02106624, 0.05566522, 0.04126761, 0.05660723, 0.06496622, 0.03434839, 0.0195079, 0.05304596, 0.0371694, 0.0599044, 0.06308313, 0.03642733, 0.02042288, 0.05597967, 0.03675153, 0.06475062, 0.06903229, 0.03532713, 0.01847866, 0.05224564, 0.03772377, 0.05671109, 0.06472484, 0.03549624, 0.02107469, 0.05573933, 0.04128646, 0.05653714, 0.06480925, 0.03432878, 0.01948194, 0.05311755, 0.03717781, 0.05978598, 0.06301489, 0.03640974, 0.02036621, 0.05602593, 0.03675842, 0.06461436, 0.0690298, 0.03530062, 0.01849296, 0.05228082, 0.03779877, 0.05702225, 0.06477734, 0.0355009, 0.02110145, 0.05601053, 0.04137106, 0.05678306, 0.06477283, 0.0343222, 0.01956734, 0.05332216, 0.03721175, 0.06008375, 0.06303762, 0.03644719, 0.02045552, 0.05631914, 0.03681656, 0.06479845, 0.06907324, 0.03530781, 0.01853517, 0.05254008, 0.03783508, 0.05696097, 0.06461184, 0.03548205, 0.02118072, 0.05609448, 0.04124017, 0.05677658, 0.06484624, 0.03434237, 0.01954874, 0.05336037, 0.03717632, 0.06002049, 0.062929, 0.03643019, 0.02042763, 0.05624695, 0.0368381, 0.06470826, 0.06892621, 0.03528698, 0.01854744, 0.05248889, 0.03783562, 0.05690596, 0.06450517, 0.03540679, 0.02118721, 0.05595283, 0.04130119, 0.05671322, 0.0647348, 0.03425976, 0.01958449, 0.05362616, 0.0372151, 0.06003093, 0.06289051, 0.0363432, 0.0204816, 0.05636609, 0.03677909, 0.06478617, 0.06901377, 0.03521237, 0.01859396, 0.05271875, 0.03772147, 0.0569745, 0.06485485, 0.03536418, 0.02116497, 0.05622241, 0.04120342, 0.05684952, 0.06473025, 0.03417926, 0.01957678, 0.05366265, 0.03712503, 0.06008598, 0.06291898, 0.0362699, 0.02050267, 0.05631075, 0.03669439, 0.06507731, 0.06916736, 0.03519272, 0.01854271, 0.05260712, 0.03769591, 0.05710102, 0.06480266, 0.03540549, 0.02113853, 0.05602514, 0.04122085, 0.05689301, 0.06471214, 0.03426879, 0.01956486, 0.05355835, 0.03711413, 0.06017434, 0.0629414, 0.03640555, 0.02047575, 0.05632996, 0.03673974, 0.06475621, 0.06897142, 0.03528951, 0.01854591, 0.05244292, 0.03780528, 0.05701807, 0.06463739, 0.03549672, 0.02112684, 0.05605911, 0.04119211, 0.05698332, 0.06464367, 0.03434362, 0.01956569, 0.05339022, 0.03723399, 0.06031126, 0.06304001, 0.03646294, 0.0204384, 0.05615053, 0.03686258, 0.06512148, 0.0690757, 0.03535299, 0.01853919, 0.05248267, 0.037845, 0.05716094, 0.06485396, 0.03553544, 0.02113631, 0.0558495, 0.0413291, 0.05692116, 0.06485318, 0.03433328, 0.01955242, 0.053177, 0.03725947, 0.06030283, 0.0630482, 0.03647848, 0.02045636, 0.05610205, 0.03683165, 0.06514067, 0.06919329, 0.03532143, 0.01854192, 0.05236387, 0.03778408, 0.05723759, 0.06472082, 0.03543475, 0.02112195, 0.05583525, 0.04135382, 0.05695089, 0.064905, 0.03434664, 0.01950861, 0.05332075, 0.03722837, 0.06045295, 0.06301396, 0.03645118, 0.02042161, 0.05613927, 0.03685492, 0.06503117, 0.06917054, 0.03533785, 0.01851231, 0.05237645, 0.03778334, 0.05702423, 0.06476079, 0.03555733, 0.02104417, 0.05581231, 0.04134133, 0.05698498, 0.06488471, 0.03438443, 0.01951867, 0.05322954, 0.03722661, 0.06037221, 0.06324927, 0.03651463, 0.02041064, 0.05613718, 0.03687685, 0.06530955, 0.06943601, 0.03540238, 0.01845871, 0.05229079, 0.03777125, 0.05725666, 0.06486017, 0.03558324, 0.02102554, 0.05579055, 0.041376, 0.0570705, 0.06489463, 0.0344147, 0.0194375, 0.05320184, 0.03727599, 0.0605437, 0.06309517, 0.03652879, 0.02032506, 0.05615399, 0.03685817, 0.06514768, 0.06900865, 0.03539337, 0.01841075, 0.05227016, 0.03784879, 0.05726014, 0.0647396, 0.03566208, 0.02097389, 0.05564286, 0.04128152, 0.0570039, 0.0646501407, 0.034401536, 0.01941102, 0.05318262, 0.03726936, 0.06048811, 0.06306737, 0.03661709, 0.02033509, 0.05598173, 0.03684895, 0.06520615, 0.06891085, 0.0354884, 0.01844923, 0.05240553, 0.03777921, 0.05723392, 0.06468321, 0.0356571, 0.02108552, 0.05590898, 0.04138449, 0.05703695, 0.06483632, 0.03449153, 0.01949844, 0.05335671, 0.0374058, 0.06064346, 0.06286108, 0.03663809, 0.02039119, 0.05595063, 0.03698444, 0.06536133, 0.06923135, 0.03544886, 0.01850432, 0.05234266, 0.0379352, 0.05747943, 0.06486526, 0.03564335, 0.02109277, 0.05586641, 0.04156644, 0.05716757, 0.06501852, 0.03450369, 0.0194825, 0.05316018, 0.03739123, 0.06063728, 0.06314618, 0.03673366, 0.02042102, 0.05595835, 0.03704207, 0.06556671, 0.06933307, 0.03557352, 0.01849161, 0.05219392, 0.03803732, 0.05739997, 0.06483233, 0.03576261, 0.02109598, 0.05549116, 0.04149427, 0.05727948, 0.06495496, 0.03455821, 0.01951029, 0.05295145, 0.03743649, 0.06087092, 0.0631576, 0.03668869, 0.0204372, 0.05550952, 0.03705455, 0.06590091, 0.06936673, 0.03559204, 0.01848116, 0.05187897, 0.03794188, 0.05764335, 0.06487668, 0.03580497, 0.02109818, 0.05539004, 0.04150487, 0.05746039, 0.06510063, 0.03464245, 0.01947547, 0.05279494, 0.03748309, 0.06114343, 0.06324752, 0.03679525, 0.0204503, 0.05571583, 0.03698216, 0.06585356, 0.06937735, 0.03567347, 0.018542, 0.05175132, 0.03805143, 0.0578108, 0.06513821, 0.0358826, 0.02116975, 0.05544725, 0.04155862, 0.05756156, 0.06502826, 0.03463104, 0.01953406, 0.05278059, 0.03747763, 0.0613277, 0.06310666, 0.03666132, 0.02041261, 0.0555525, 0.03693272, 0.06601146, 0.06927437, 0.03563982, 0.01843487, 0.05188059, 0.03797418, 0.05809713, 0.0649541, 0.0357476, 0.02101926, 0.05535756, 0.04143763, 0.05756028, 0.06479374, 0.034533, 0.01937753, 0.05282197, 0.03741486, 0.06137249, 0.06278487, 0.03663073, 0.02029292, 0.05566334, 0.03702913, 0.06603735, 0.0691696405, 0.0355809145, 0.0184564, 0.05205745, 0.03796848, 0.0579019, 0.06484608, 0.03574587, 0.0210491, 0.05528965, 0.04149473, 0.05771665, 0.06474689, 0.03463016, 0.01940514, 0.05297408, 0.03751684, 0.06121756, 0.06275038, 0.03678222, 0.02033732, 0.05566429, 0.0370503, 0.0658684, 0.06897977, 0.03553643, 0.01845332, 0.05185646, 0.03808121, 0.05789249, 0.06470988, 0.03569865, 0.02104153, 0.05549655, 0.04149338, 0.05774291, 0.06486073, 0.03456704, 0.01936464, 0.05272515, 0.03733875, 0.06121619, 0.06306171, 0.03674058, 0.02030892, 0.05554347, 0.03687894, 0.06597321, 0.06906706, 0.03562959, 0.01843045, 0.0518905, 0.03788391, 0.05776897, 0.06474248, 0.0359257, 0.02097278, 0.05549025, 0.04156433, 0.0573635, 0.06506781, 0.03461355, 0.01943579, 0.05315519, 0.03747553, 0.06093391, 0.06306816, 0.03686302, 0.02035127, 0.05586455, 0.03720526, 0.06580137, 0.06929383, 0.03569643, 0.01846223, 0.05229047, 0.03809801, 0.05761917, 0.06487025, 0.0359433, 0.02104698, 0.05557203, 0.04158232, 0.05719432, 0.06495367, 0.03463117, 0.01944671, 0.05298785, 0.03749204, 0.06091572, 0.06312612, 0.0366712, 0.02031912, 0.05569736, 0.03685307, 0.06541789, 0.06944085, 0.03554158, 0.01836675, 0.05203824, 0.03786404, 0.05743479, 0.06494249, 0.03570837, 0.02093754, 0.05538762, 0.04144952, 0.05722223, 0.06493159, 0.03451289, 0.01937776, 0.05291402, 0.03749954, 0.06080531, 0.06318718, 0.03667791, 0.02031648, 0.05570518, 0.03697805, 0.06561273, 0.06937063, 0.03551805, 0.01837786, 0.05206469, 0.03793212, 0.05752692, 0.06496698, 0.0357081, 0.02093899, 0.05539251, 0.04143242, 0.05729926, 0.06518666, 0.03446888, 0.01933528, 0.05287016, 0.03748965, 0.06065202, 0.06322879, 0.03664209, 0.02030129, 0.05573218, 0.03706961, 0.06559752, 0.06930854, 0.03556603, 0.01834604, 0.05217475, 0.03792502, 0.05734038, 0.06495796, 0.0356968, 0.0209056, 0.05534334, 0.04150376, 0.05715423, 0.0650056303, 0.0344821773, 0.01929862, 0.05294253, 0.03747509, 0.0605173, 0.06319442, 0.03658769, 0.02013438, 0.05553154, 0.03703463, 0.06523802, 0.06935192, 0.03548026, 0.01825684, 0.0518687, 0.03792043, 0.05719338, 0.06497085, 0.0357479, 0.02080875, 0.05528665, 0.04148438, 0.05706904, 0.06500334, 0.03449462, 0.01929278, 0.05281337, 0.03751964, 0.06062101, 0.06324127, 0.03655016, 0.02020395, 0.05580349, 0.0370641, 0.06544824, 0.06936502, 0.03549048, 0.01829735, 0.05216129, 0.03796544, 0.05754402, 0.06495687, 0.03558604, 0.02090688, 0.05568865, 0.04150399, 0.05727922, 0.0649273, 0.03447158, 0.019317, 0.0530766, 0.03751295, 0.06081055, 0.06311678, 0.03655429, 0.02027647, 0.05569113, 0.03708281, 0.06551968, 0.06925155, 0.03542555, 0.01831916, 0.05188102, 0.03797446, 0.05750232, 0.06507058, 0.03559084, 0.02085396, 0.05534869, 0.04154841, 0.05722769, 0.06508657, 0.03439315, 0.01925813, 0.05270366, 0.0375051, 0.06069175, 0.06318717, 0.03648652, 0.02016881, 0.0556124, 0.03707308, 0.06543273, 0.06908225, 0.03538744, 0.01823992, 0.05174999, 0.03793504, 0.05757855, 0.0649256, 0.03564808, 0.02081647, 0.05483291, 0.04149483, 0.05724563, 0.0648685, 0.03436822, 0.01920908, 0.05252825, 0.03754736, 0.06089415, 0.06305946, 0.03653564, 0.02009722, 0.05527418, 0.03700892, 0.06549312, 0.06911889, 0.03537872, 0.01821054, 0.05153661, 0.0379059, 0.057532, 0.06479011, 0.03558625, 0.02079708, 0.05497073, 0.04158332, 0.0572226, 0.06495488, 0.03445042, 0.0192372, 0.05242772, 0.03745834, 0.06088176, 0.06304126, 0.03663567, 0.02012922, 0.05517317, 0.03699969, 0.06566019, 0.06898916, 0.03545212, 0.01821636, 0.05164101, 0.03783466, 0.05737314, 0.06466794, 0.03557626, 0.02084113, 0.05510867, 0.04139863, 0.05717045, 0.06495273, 0.03438587, 0.01920134, 0.05265979, 0.03744663, 0.06055518, 0.06312159, 0.03655566, 0.02018794, 0.05558341, 0.03693378, 0.06516111, 0.06913241, 0.03551653, 0.01830006, 0.05186735, 0.03778642, 0.05720324, 0.06466551, 0.03571534, 0.02091708, 0.05524655, 0.04145164, 0.05735783, 0.06484164, 0.034551, 0.01935596, 0.05292007, 0.03734865, 0.06067435, 0.06292134, 0.03671861, 0.02022311, 0.05559908, 0.03696448, 0.06549464, 0.06908891, 0.03557733, 0.01829744, 0.05185812, 0.03792284, 0.05732204, 0.06463878, 0.03571338, 0.02090435, 0.05515466, 0.04152637, 0.05684651, 0.06476564, 0.03452511, 0.01929625, 0.05257426, 0.03733221, 0.06023622, 0.06289481, 0.03671165, 0.02020731, 0.05523627, 0.03698322, 0.06521345, 0.0689276, 0.03555667, 0.01831487, 0.05152536, 0.03784147, 0.05740936, 0.06464048, 0.0357684, 0.02088042, 0.05504579, 0.04150071, 0.05702225, 0.06483571, 0.0344807, 0.01932022, 0.05247785, 0.03735716, 0.06062643, 0.06302588, 0.0366674, 0.02019323, 0.05517229, 0.03688931, 0.06581759, 0.06933635, 0.03565479, 0.01831842, 0.05145386, 0.03779595, 0.05746411, 0.06486694, 0.03584386, 0.02088375, 0.05479575, 0.0413896, 0.05699157, 0.06488419, 0.03465904, 0.01929456, 0.05230889, 0.03726014, 0.06036983, 0.06300359, 0.03676758, 0.02016675, 0.05505, 0.03687659, 0.06515547, 0.06930126, 0.03563005, 0.01828561, 0.05124462, 0.03774619, 0.05731414, 0.06482007, 0.03574972, 0.02074164, 0.05447277, 0.04124865, 0.05677109, 0.06502438, 0.03460012, 0.01925139, 0.05214182, 0.03731832, 0.06032253, 0.06289571, 0.03680309, 0.02013467, 0.05467526, 0.03688239, 0.06515281, 0.06910121, 0.03568032, 0.01821808, 0.05112658, 0.03783409, 0.0571765, 0.06453262, 0.03570814, 0.02076011, 0.05438658, 0.0414125, 0.05667073, 0.06474975, 0.03456911, 0.01921122, 0.05196714, 0.03732251, 0.06046265, 0.06316728, 0.03696476, 0.02010922, 0.05468687, 0.03689726, 0.06514862, 0.069671, 0.03596311, 0.01821784, 0.05094361, 0.03778863, 0.05741103, 0.06517394, 0.03586023, 0.02073826, 0.05428858, 0.0413952, 0.05675756, 0.06486549, 0.03456068, 0.01916641, 0.05192491, 0.0372682, 0.06033996, 0.06392345, 0.03679339, 0.02004588, 0.05497687, 0.03691026, 0.0652053, 0.07008599, 0.03559079, 0.01814183, 0.05153347, 0.0377954, 0.05717617, 0.06583852, 0.03580648, 0.02071046, 0.05501647, 0.04144473, 0.0568019, 0.06598857, 0.03467728, 0.01904946, 0.05218605, 0.03737947, 0.06040327, 0.06410071, 0.03679631, 0.019953, 0.05526215, 0.03698624, 0.06515685, 0.0703987, 0.03554548, 0.0181005, 0.05166981, 0.03785642, 0.05749356, 0.06605402, 0.03579979, 0.02065568, 0.05514212, 0.04147659, 0.05700407, 0.06616465, 0.03466555, 0.01903998, 0.05255963, 0.03725174, 0.06039788, 0.06423742, 0.03686093, 0.01993497, 0.05518581, 0.03679213, 0.065222, 0.07046417, 0.03559182, 0.01802694, 0.05188616, 0.03773197, 0.05706298, 0.0658274144, 0.0357493944, 0.0204555709, 0.0550753735, 0.0413565, 0.05667999, 0.06626943, 0.03459908, 0.01903164, 0.05263842, 0.03726069, 0.06002746, 0.06398845, 0.03689145, 0.01987734, 0.05508744, 0.03673834, 0.06483561, 0.07062552, 0.0357263, 0.01796168, 0.05150295, 0.03770643, 0.05728066, 0.0658028, 0.03565444, 0.02049176, 0.05469008, 0.04120671, 0.05651277, 0.06597165, 0.03438007, 0.01902466, 0.05206826, 0.0372195, 0.06011349, 0.06408965, 0.03643272, 0.0199443, 0.05450803, 0.03674652, 0.06482764, 0.0703949, 0.03519843, 0.01805657, 0.05099368, 0.0375746153, 0.0566101596, 0.06591322, 0.03537741, 0.02059557, 0.05470575, 0.0411151983, 0.0563626662, 0.06551662, 0.03425439, 0.01906934, 0.05197802, 0.03720089, 0.05949912, 0.06376604, 0.03635175, 0.01996167, 0.05479961, 0.03688609, 0.06450569, 0.07004209, 0.03526159, 0.01805653, 0.05127504, 0.03785207, 0.05661495, 0.06562703, 0.03541204, 0.0206773, 0.05439603, 0.04145111, 0.05634871, 0.06558742, 0.03416236, 0.01904375, 0.05177845, 0.0372058488, 0.0595891736, 0.06377576, 0.0363699, 0.01996654, 0.05449535, 0.03670969, 0.06440879, 0.07012008, 0.03518979, 0.01807011, 0.05101452, 0.03761045, 0.05652977, 0.06572856, 0.03538451, 0.02057328, 0.05452022, 0.04130817, 0.05620419, 0.06564351, 0.03407968, 0.01898215, 0.05211858, 0.0371661, 0.05937922, 0.06389733, 0.03627086, 0.01990059, 0.05477773, 0.03676408, 0.06449585, 0.07013816, 0.0351856, 0.01807247, 0.05131907, 0.03767784, 0.05666621, 0.06549405, 0.03532533, 0.02066409, 0.05451686, 0.04119329, 0.05632747, 0.06558111, 0.03423405, 0.01912725, 0.05205303, 0.03713436, 0.05979393, 0.06360279, 0.03634161, 0.02002393, 0.05460432, 0.0366652, 0.06474029, 0.07010134, 0.03515008, 0.01805148, 0.05100782, 0.03753019, 0.05692065, 0.06553875, 0.03537516, 0.02062563, 0.05434181, 0.0411505, 0.05643248, 0.06544231, 0.03418601, 0.01910752, 0.05178334, 0.0370592, 0.05992654, 0.06380334, 0.03638583, 0.02004963, 0.05464579, 0.03669953, 0.06469756, 0.0701707, 0.03526789, 0.01812726, 0.05095242, 0.03762488, 0.0568554, 0.06557754, 0.03539275, 0.02067482, 0.05439294, 0.04126141, 0.05652966, 0.06563118, 0.03419768, 0.01912183, 0.05177649, 0.03721376, 0.05992175, 0.06388891, 0.03638382, 0.01996832, 0.05448963, 0.03679108, 0.06459786, 0.07027181, 0.03535535, 0.01812421, 0.0509693, 0.03768034, 0.05673629, 0.06566264, 0.03553089, 0.02072384, 0.05435441, 0.04125408, 0.05663401, 0.06575526, 0.0342847, 0.01906888, 0.05183439, 0.03719963, 0.06011496, 0.06378459, 0.03642341, 0.01997897, 0.05468487, 0.03684138, 0.06493688, 0.07028324, 0.03526293, 0.01808003, 0.05111961, 0.03771923, 0.05690629, 0.06576047, 0.03541989, 0.0206171, 0.05450829, 0.04126825, 0.05659818, 0.06568272, 0.03422987, 0.01904505, 0.05193513, 0.03720533, 0.06009299, 0.06389401, 0.0363724, 0.01999517, 0.05446489, 0.03677628, 0.06463336, 0.07023198, 0.03531213, 0.01805957, 0.05094041, 0.03766926, 0.05669586, 0.06539902, 0.03537576, 0.02060539, 0.0541653, 0.04131314, 0.05659172, 0.06526235, 0.03409105, 0.01899582, 0.05183132, 0.03730201, 0.05979107, 0.06353196, 0.03628044, 0.019959, 0.05450784, 0.0368035, 0.06460989, 0.07005513, 0.03516592, 0.01798303, 0.05074716, 0.03771211, 0.05646115, 0.06550232, 0.03528116, 0.02050539, 0.05415126, 0.04132698, 0.05618554, 0.06511689, 0.03409725, 0.01900758, 0.05165191, 0.03722422, 0.05953516, 0.06365927, 0.03619428, 0.01988368, 0.05432004, 0.03674677, 0.06427596, 0.07015368, 0.03516918, 0.01797287, 0.05068776, 0.03758936, 0.05637839, 0.06548851, 0.03528554, 0.02048791, 0.05421107, 0.04121147, 0.05627824, 0.06539837, 0.03410882, 0.01895036, 0.05173458, 0.03714043, 0.05951699, 0.0635497, 0.03621753, 0.01988256, 0.05437788, 0.03666726, 0.06400476, 0.07024185, 0.03516875, 0.01794915, 0.05074173, 0.03754524, 0.05637867, 0.06565956, 0.0353299, 0.02044185, 0.05435025, 0.04119779, 0.05615145, 0.06545377, 0.03413243, 0.0189548, 0.05183246, 0.03718276, 0.05948063, 0.06367406, 0.03622313, 0.01986618, 0.05442547, 0.03674254, 0.06413472, 0.07016227, 0.03512837, 0.01797133, 0.05100437, 0.03765136, 0.0565177, 0.06558831, 0.03537534, 0.02049941, 0.05424314, 0.04129139, 0.05623616, 0.06526668, 0.03412558, 0.01896443, 0.05184892, 0.03724073, 0.05956647, 0.06356587, 0.03623483, 0.01990869, 0.05443804, 0.03681046, 0.06431878, 0.06995724, 0.03522136, 0.01797922, 0.05087166, 0.03765672, 0.0565259, 0.06553692, 0.03533455, 0.02053588, 0.05416649, 0.04132502, 0.05619928, 0.06542638, 0.03414024, 0.01897252, 0.05182131, 0.03724946, 0.0595874, 0.06368133, 0.03625071, 0.01985284, 0.05451391, 0.03674286, 0.06432901, 0.07005226, 0.03517972, 0.01798863, 0.0510169, 0.03767922, 0.05643699, 0.0655271, 0.03532156, 0.02051217, 0.0542655, 0.04134796, 0.05623819, 0.06533636, 0.03407941, 0.01896949, 0.05189537, 0.0372805, 0.05939093, 0.06374035, 0.03618959, 0.0198829, 0.05451014, 0.03681549, 0.06433026, 0.07016642, 0.03504226, 0.01800258, 0.05094991, 0.03768635, 0.05656645, 0.06566139, 0.03527891, 0.02049049, 0.05431336, 0.04128058, 0.0562961, 0.06539802, 0.03400033, 0.01903069, 0.05181896, 0.03725911, 0.05947136, 0.06356005, 0.03613654, 0.01989751, 0.05457167, 0.03681049, 0.0642608, 0.07001938, 0.03506644, 0.01801881, 0.05097234, 0.03769222, 0.05649136, 0.06546929, 0.03522657, 0.02053893, 0.05423798, 0.0413487, 0.05614286, 0.06514498, 0.03405064, 0.01899342, 0.05178884, 0.03718529, 0.05942433, 0.06371312, 0.03617913, 0.01986605, 0.05433195, 0.03675349, 0.06435118, 0.070073, 0.03514848, 0.01797642, 0.05062547, 0.03770489, 0.05659481, 0.06543127, 0.03533408, 0.0205435, 0.05415082, 0.04132013, 0.05640777, 0.06524308, 0.03407243, 0.0190373, 0.05159479, 0.03720447, 0.05961277, 0.06353083, 0.03613764, 0.01993827, 0.05428031, 0.03677965, 0.06434058, 0.07006314, 0.03510353, 0.01804085, 0.05070244, 0.03762756, 0.05670331, 0.06554917, 0.0353268, 0.02054705, 0.05394451, 0.04117643, 0.0562847, 0.06511272, 0.03402291, 0.01901064, 0.05164423, 0.03723383, 0.05965529, 0.06361944, 0.0361147, 0.01997788, 0.05436654, 0.03671499, 0.06448212, 0.06991509, 0.03501123, 0.01801713, 0.05064235, 0.03761637, 0.05662423, 0.06561454, 0.03525664, 0.02059728, 0.054142, 0.04127201, 0.05638303, 0.06556007, 0.03399733, 0.01899991, 0.05192067, 0.03717576, 0.05969372, 0.06367515, 0.03603412, 0.01988299, 0.05444459, 0.03671034, 0.06443933, 0.06994824, 0.03501109, 0.01801509, 0.05080213, 0.0376389, 0.05674847, 0.06536422, 0.0352162, 0.02060558, 0.05402754, 0.04135076, 0.05647875, 0.06522864, 0.03391523, 0.01902404, 0.05162805, 0.03712352, 0.05980834, 0.06359965, 0.03602226, 0.01992178, 0.05433989, 0.03674438, 0.0646269, 0.06987568, 0.03497387, 0.01805886, 0.05091294, 0.03774411, 0.05685733, 0.06539251, 0.03521342, 0.02068906, 0.05428467, 0.04142554, 0.05652418, 0.06523332, 0.03393484, 0.01906422, 0.05179016, 0.03725227, 0.05991059, 0.06354811, 0.03603302, 0.01996259, 0.05451632, 0.0367845, 0.064698, 0.07021819, 0.03497078, 0.01807722, 0.05094405, 0.03773226, 0.05689037, 0.06555927, 0.03515081, 0.02063029, 0.05418961, 0.04133219, 0.05667673, 0.06535789, 0.03387975, 0.01903692, 0.05168736, 0.03727492, 0.05994792, 0.0638103, 0.0360118, 0.01997063, 0.05446072, 0.0367971, 0.06474187, 0.07005534, 0.03493836, 0.01806241, 0.05076443, 0.03771619, 0.05687514, 0.06549016, 0.03510866, 0.02062633, 0.05408244, 0.04141049, 0.05663288, 0.0651954, 0.03389077, 0.019077, 0.05170862, 0.03729199, 0.06004816, 0.06377378, 0.03597294, 0.01997746, 0.05459476, 0.03681982, 0.06486075, 0.07022628, 0.03491191, 0.0180942, 0.05083928, 0.03771326, 0.05695237, 0.0656112, 0.03513369, 0.02056865, 0.05427759, 0.04138022, 0.05659193, 0.06550985, 0.03386778, 0.01904978, 0.05196418, 0.03720525, 0.06002088, 0.06373078, 0.03592701, 0.01993533, 0.05454652, 0.03675799, 0.06487875, 0.07029951, 0.03488932, 0.01807177, 0.05082016, 0.03771191, 0.05701768, 0.06572308, 0.03520869, 0.02056859, 0.05416454, 0.04124737, 0.05660097, 0.06554729, 0.03393364, 0.01898682, 0.05171981, 0.03717733, 0.06006693, 0.06391355, 0.03602736, 0.01989898, 0.0546255, 0.03670041, 0.06459431, 0.07025999, 0.03496502, 0.01796082, 0.05090632, 0.0376472, 0.05682788, 0.06582049, 0.03512118, 0.02048815, 0.05412219, 0.04123518, 0.0565225, 0.06562781, 0.03387748, 0.01893622, 0.05166798, 0.03722605, 0.06003101, 0.06394423, 0.03600376, 0.0198607, 0.05430421, 0.03666724, 0.06478655, 0.07028186, 0.0349404, 0.01798719, 0.0508782, 0.03763857, 0.05702933, 0.06577858, 0.03525403, 0.02054734, 0.05420306, 0.04129646, 0.05678986, 0.0657134, 0.03395635, 0.01899997, 0.05177, 0.03729897, 0.06022637, 0.06405541, 0.03611026, 0.01990822, 0.0545525, 0.03679312, 0.06481156, 0.07053542, 0.03505033, 0.0180359, 0.05091863, 0.03781908, 0.05695853, 0.06584452, 0.03531559, 0.02063184, 0.05426053, 0.04140029, 0.05663111, 0.06570634, 0.03403297, 0.01904717, 0.05185949, 0.03731018, 0.06017944, 0.06401311, 0.0361753, 0.01995629, 0.05447904, 0.03682953, 0.06492984, 0.07054941, 0.03510819, 0.01800351, 0.05074101, 0.03779437, 0.05685109, 0.06563791, 0.03523721, 0.02053477, 0.05420724, 0.04135066, 0.05657605, 0.06561159, 0.03413312, 0.01897146, 0.05178184, 0.03719906, 0.06040224, 0.06399424, 0.03627868, 0.01992715, 0.05454717, 0.03681375, 0.06487457, 0.07053655, 0.0351688, 0.01804017, 0.05069273, 0.03779026, 0.05710538, 0.06575542, 0.03540342, 0.02056492, 0.05418225, 0.04136505, 0.05691766, 0.06566584, 0.03418894, 0.01899117, 0.05169643, 0.03725272, 0.06029491, 0.06393424, 0.03633978, 0.01994128, 0.05467265, 0.03682391, 0.06493342, 0.07039028, 0.03518233, 0.01796832, 0.05090413, 0.03785029, 0.05722172, 0.0659175, 0.03539172, 0.02054277, 0.05420912, 0.04140516, 0.05681865, 0.0657141, 0.03409026, 0.0189586, 0.05188753, 0.03730002, 0.06028792, 0.0641144, 0.03622024, 0.01993314, 0.05453382, 0.03678177, 0.06510197, 0.07066385, 0.03516911, 0.01801068, 0.0508257, 0.03780739, 0.05724015, 0.06594167, 0.03535365, 0.0205526, 0.05418593, 0.04136324, 0.05686463, 0.06568259, 0.03413042, 0.01898754, 0.05188029, 0.03725309, 0.06040543, 0.06403446, 0.03633063, 0.01994591, 0.0543595, 0.03682595, 0.06504682, 0.07052924, 0.03521999, 0.01804543, 0.05093676, 0.03780635, 0.05711059, 0.06593372, 0.03541482, 0.02054851, 0.05421281, 0.04137078, 0.05674406, 0.06562729, 0.03417605, 0.01902342, 0.05173047, 0.03715699, 0.06013135, 0.06406606, 0.03631739, 0.01990448, 0.05418912, 0.03671425, 0.06496118, 0.07033815, 0.03515362, 0.01803476, 0.05068937, 0.03777071, 0.05706452, 0.06570379, 0.03543151, 0.02056591, 0.05411637, 0.04141527, 0.05677758, 0.06553958, 0.03416315, 0.01897961, 0.05159665, 0.03731772, 0.0603178, 0.06376138, 0.0363425, 0.01992461, 0.05437047, 0.03691234, 0.06493829, 0.07050553, 0.03523516, 0.01798375, 0.05067303, 0.03789792, 0.0571031, 0.06558473, 0.03548304, 0.02058993, 0.05406464, 0.041473, 0.05676662, 0.0655148, 0.03421165, 0.01904014, 0.05158142, 0.03731116, 0.06026334, 0.06380928, 0.03636512, 0.0199745, 0.05439183, 0.03680159, 0.06493624, 0.07031557, 0.03527081, 0.01799869, 0.05045998, 0.03785786, 0.05717788, 0.06572813, 0.0354186, 0.02058923, 0.0539036, 0.0414909, 0.05687779, 0.0655394, 0.03419531, 0.01901526, 0.05148106, 0.03733174, 0.06044196, 0.06387797, 0.03633745, 0.01994994, 0.0542478, 0.03688771, 0.06519444, 0.07025186, 0.03523959, 0.01804536, 0.05052292, 0.03791683, 0.05725193, 0.06557274, 0.03544742, 0.0205204, 0.05399789, 0.04152555, 0.05701294, 0.06536329, 0.03416489, 0.01903794, 0.05169111, 0.03736244, 0.06057007, 0.06392776, 0.03629365, 0.01990861, 0.05427399, 0.03689941, 0.06522992, 0.07025152, 0.03524325, 0.01805566, 0.05067088, 0.03785571, 0.05751884, 0.06554115, 0.03538526, 0.02052911, 0.05406797, 0.04139701, 0.05716713, 0.06540062, 0.03421698, 0.01899562, 0.05143224, 0.03734847, 0.06078829, 0.06364808, 0.03635766, 0.01998164, 0.05425765, 0.03690954, 0.06548852, 0.07031229, 0.03533129, 0.01811474, 0.05054196, 0.03793901, 0.05749836, 0.06546545, 0.03547047, 0.02059468, 0.05399524, 0.04160431, 0.05735422, 0.065471, 0.03428269, 0.01907911, 0.05148895, 0.03731628, 0.06072217, 0.06358398, 0.0364168, 0.02004272, 0.05420416, 0.03679827, 0.06540778, 0.0702882, 0.03531444, 0.01810075, 0.05054105, 0.03781794, 0.05740757, 0.06550933, 0.03549568, 0.0206193, 0.05376667, 0.04136788, 0.05706908, 0.06536862, 0.03427063, 0.01898935, 0.05144531, 0.03726721, 0.06055063, 0.06362979, 0.03644307, 0.01993118, 0.05399178, 0.03679091, 0.06540485, 0.07020393, 0.03535642, 0.01810125, 0.05052371, 0.03778158, 0.05735155, 0.06573242, 0.03554294, 0.0206002, 0.05382055, 0.04133596, 0.05713933, 0.06552769, 0.0343255, 0.01901761, 0.05148195, 0.03721427, 0.06079305, 0.06402854, 0.03652372, 0.01994777, 0.05419988, 0.03688314, 0.06561907, 0.07048782, 0.03537722, 0.01800562, 0.05031065, 0.03784288, 0.05752146, 0.0658467, 0.03551883, 0.0205394, 0.05364438, 0.04138952, 0.05708721, 0.06569536, 0.03436946, 0.01900096, 0.05137304, 0.03731334, 0.06068169, 0.06389264, 0.03644516, 0.01994122, 0.05413213, 0.0368831, 0.06538847, 0.07066565, 0.0354452, 0.01804413, 0.05058724, 0.03789079, 0.05746171, 0.0656831, 0.03557146, 0.02048426, 0.05391175, 0.041488301, 0.0569832176, 0.0656696, 0.03438836, 0.01893709, 0.05124439, 0.03738575, 0.0606743, 0.06394571, 0.03650445, 0.01986981, 0.05401728, 0.0368376, 0.06534176, 0.07024374, 0.03537432, 0.01795107, 0.05033667, 0.03799063, 0.0572856, 0.06583457, 0.03552072, 0.02047008, 0.05346797, 0.0415798, 0.05704433, 0.06565984, 0.03424725, 0.01887283, 0.05121478, 0.03747907, 0.06041544, 0.06395893, 0.03640829, 0.01982961, 0.05369968, 0.03688442, 0.0649535, 0.07053939, 0.03533024, 0.0178743, 0.05004765, 0.03784641, 0.05720804, 0.06585362, 0.03546836, 0.02046832, 0.05326207, 0.04147125, 0.05700428, 0.06565057, 0.03429742, 0.01886293, 0.05091592, 0.03731229, 0.06056215, 0.06402323, 0.03645844, 0.01989834, 0.05361696, 0.03680894, 0.06517901, 0.07029491, 0.03530991, 0.01793738, 0.05019891, 0.03778286, 0.05721216, 0.06566123, 0.03546031, 0.02043178, 0.05336563, 0.04138903, 0.05699318, 0.06544212, 0.03425038, 0.01894153, 0.05107559, 0.03733052, 0.06066279, 0.06384017, 0.03638636, 0.0197655, 0.05373579, 0.03695256, 0.06544455, 0.07024488, 0.03530717, 0.01796609, 0.05014214, 0.0379626, 0.05751989, 0.06561259, 0.03552711, 0.02048155, 0.05351816, 0.04160745, 0.05703443, 0.06549816, 0.03430801, 0.01894377, 0.05097465, 0.03738732, 0.06086818, 0.063866, 0.03649453, 0.01989359, 0.05377284, 0.03698324, 0.06541393, 0.07042049, 0.03528275, 0.01798611, 0.05007788, 0.0380461, 0.0573438, 0.06567363, 0.03553361, 0.02052383, 0.05334837, 0.04171472, 0.05708502, 0.06569703, 0.03436434, 0.01898248, 0.05082503, 0.0374325, 0.0607725, 0.06380001, 0.03643538, 0.01992377, 0.05346546, 0.03702299, 0.06538178, 0.070452, 0.03547833, 0.01799298, 0.04985743, 0.0379430465, 0.0574226491, 0.06575322, 0.03562791, 0.02053327, 0.05302126, 0.04153376, 0.05700405, 0.06567243, 0.0343692, 0.01898373, 0.0505897, 0.03744073, 0.06052462, 0.06387511, 0.03650551, 0.0199124, 0.0534412, 0.0369711, 0.06518473, 0.07030877, 0.03548587, 0.01788386, 0.04981408, 0.0379026, 0.05741922, 0.0657046214, 0.0356825814, 0.02052823, 0.05326535, 0.0414978936, 0.0569052696, 0.0655580685, 0.0344215669, 0.01891592, 0.05073477, 0.03738481, 0.06048507, 0.063747555, 0.0366143063, 0.01982176, 0.05360828, 0.03693328, 0.06529894, 0.07042252, 0.03547871, 0.0179455429, 0.0500761382, 0.03785289, 0.05728613, 0.06544676, 0.03567787, 0.02049785, 0.05328825, 0.04164502, 0.05705972, 0.06564258, 0.03450341, 0.01901252, 0.05106747, 0.03739805, 0.06093144, 0.06398517, 0.03655104, 0.01995225, 0.05386311, 0.03695354, 0.06558431, 0.07056611, 0.03549439, 0.01805252, 0.05025032, 0.03792137, 0.05770801, 0.06595455, 0.03575465, 0.02058918, 0.05349505, 0.04152765, 0.05724475, 0.065629, 0.03450967, 0.01901112, 0.05119593, 0.03741377, 0.06097892, 0.06394571, 0.03667807, 0.01996666, 0.05381975, 0.0369751, 0.06574206, 0.07061619, 0.0356141, 0.01802349, 0.05018667, 0.03792525, 0.05763166, 0.06577934, 0.03574928, 0.02061687, 0.05336475, 0.04160416, 0.05728891, 0.065681, 0.03448613, 0.01902848, 0.05095078, 0.03751194, 0.06082541, 0.06375058, 0.0367156, 0.01993326, 0.05371179, 0.03706886, 0.06570274, 0.07029868, 0.03558524, 0.01807928, 0.05024416, 0.03802971, 0.0576073, 0.06570687, 0.03585508, 0.02065822, 0.05348438, 0.04155738, 0.0570598, 0.06564774, 0.03455489, 0.01910136, 0.05104457, 0.03740406, 0.06058506, 0.06391858, 0.03671551, 0.02004919, 0.05368552, 0.03693284, 0.06517947, 0.0703251, 0.03552514, 0.0180493, 0.05023132, 0.03786884, 0.05753565, 0.06578529, 0.03568251, 0.02060911, 0.0534675, 0.04161998, 0.05702889, 0.06547156, 0.03437642, 0.01905927, 0.05110382, 0.03744178, 0.06062374, 0.0637024, 0.03665072, 0.02002404, 0.05391523, 0.03707204, 0.06513393, 0.07021835, 0.03555687, 0.01813934, 0.05056064, 0.03805002, 0.05733027, 0.06542514, 0.03565674, 0.02070596, 0.05378013, 0.04159703, 0.05710326, 0.0654650927, 0.0345056094, 0.0191046726, 0.0514295138, 0.0375213586, 0.0607197732, 0.0638585612, 0.0366765037, 0.0200763792, 0.0540661067, 0.0371037647, 0.0653738156, 0.0702496842, 0.0354531072, 0.0181239434, 0.0505031906, 0.0380271897, 0.0573374331, 0.06543249, 0.03561353, 0.02065679, 0.05375044, 0.04155322, 0.05712839, 0.0654224, 0.0343378, 0.01909406, 0.05142707, 0.03744619, 0.06066842, 0.06357057, 0.03653129, 0.020012131, 0.0541972406, 0.03705785, 0.06526317, 0.07001825, 0.0354895, 0.0181305185, 0.0505741909, 0.03799585, 0.05711988, 0.0653050989, 0.0356517024, 0.0207176041, 0.0538681559, 0.0416983999, 0.0566315614, 0.0651877597, 0.0344512947, 0.0191994235, 0.051600419, 0.03745105, 0.06027932, 0.06351022, 0.03664236, 0.0201502, 0.05441929, 0.0371784493, 0.0649586171, 0.0700554028, 0.0354608968, 0.0182448663, 0.0508407466, 0.0381268933, 0.0571828634, 0.0652075782, 0.0356941894, 0.0208461694, 0.0540700965, 0.041831959, 0.0567469411, 0.06510052, 0.0344109, 0.0192878786, 0.0518811308, 0.0376484357, 0.0603844002, 0.0634865835, 0.0366748981, 0.0201940164, 0.0545959994, 0.037224751, 0.0652609915, 0.0700126439, 0.0354778431, 0.0182742551, 0.0508435741, 0.0381238423, 0.0571457557, 0.0654845685, 0.0357022807, 0.0207929518, 0.0541086942, 0.0419260189, 0.0569580831, 0.0653094128, 0.0345188268, 0.0193144362, 0.0516781025, 0.0376130529, 0.0603493266, 0.063626498, 0.036588721, 0.0201792456, 0.0544996783, 0.0372135192, 0.0650329366, 0.0701693296, 0.0355666354, 0.0182454269, 0.0510089286, 0.038079083, 0.0570271425, 0.0654335544, 0.035768643, 0.0208726507, 0.0542456917, 0.04186645, 0.05651801, 0.06535431, 0.03463977, 0.0193070751, 0.0518992394, 0.03763374, 0.06025591, 0.0635734, 0.03668854, 0.02025575, 0.05485297, 0.03729291, 0.06480465, 0.07007193, 0.03561432, 0.01829033, 0.05091157, 0.03827052, 0.05688935, 0.0652833, 0.03576466, 0.0207921043, 0.0543864407, 0.04194753, 0.05667954, 0.0651594847, 0.0345848612, 0.0192039777, 0.0518034883, 0.03770518, 0.06007348, 0.0633848682, 0.0366721824, 0.0201542769, 0.0546835177, 0.03733753, 0.06482837, 0.07020246, 0.0356567, 0.0181998, 0.05081236, 0.03820827, 0.05689501, 0.06545172, 0.03573015, 0.0208577011, 0.0543129258, 0.0419399031, 0.0566469207, 0.0654432, 0.03453169, 0.0192603618, 0.0518268347, 0.03771359, 0.06018919, 0.06357744, 0.03673035, 0.0202197675, 0.0545712747, 0.0372385, 0.06477506, 0.070015192, 0.0356621332, 0.0182529576, 0.050947044, 0.0381439701, 0.0567916445, 0.0651836097, 0.0357600898, 0.0208851378, 0.0542647652, 0.0418733805, 0.0563821532, 0.06505128, 0.0344877653, 0.0192931816, 0.0518372916, 0.03753611, 0.06005264, 0.0631464198, 0.0366347991, 0.0202526003, 0.0544282906, 0.0371381, 0.06450976, 0.0698382482, 0.0356533751, 0.0182408225, 0.0507563986, 0.0380769186, 0.0566429198, 0.0652229562, 0.0358392186, 0.0208089929, 0.0542247929, 0.041799061, 0.0562770404, 0.0649104863, 0.0345735997, 0.0192723796, 0.0519639663, 0.0375869051, 0.0601455048, 0.0633995458, 0.036794845, 0.0201964173, 0.0545947738, 0.0371510759, 0.0646862239, 0.0698445216, 0.0357138552, 0.0182141718, 0.0507684946, 0.0381083488, 0.0566309951, 0.0652276129, 0.0358366929, 0.0208470151, 0.0540898852, 0.0418435074, 0.0564691126, 0.0648599789, 0.0345324874, 0.0192403514, 0.0517148077, 0.037537884, 0.0598554537, 0.0632011965, 0.0367418416, 0.0201982688, 0.0544072054, 0.0371618941, 0.0647238046, 0.0694061369, 0.0356498919, 0.0182200614, 0.0507655591, 0.0380113721, 0.0568004884, 0.0646788329, 0.0357085243, 0.0207831152, 0.0540890768, 0.0417862013, 0.0562226549, 0.0646615922, 0.0345693454, 0.0191926192, 0.0516308025, 0.0376029573, 0.0597792044, 0.063166745, 0.0367259495, 0.0201509241, 0.0544657558, 0.0372435935, 0.0645445287, 0.06960655, 0.0356681012, 0.0182142053, 0.0506337993, 0.0381819531, 0.0564492941, 0.0648876578, 0.0357165672, 0.0208435319, 0.0539678559, 0.0420160331, 0.0560391434, 0.0647816509, 0.0344633684, 0.0192262642, 0.0516266078, 0.0378009081, 0.0596970543, 0.0631808788, 0.0365349092, 0.0202910732, 0.0547170714, 0.0373492725, 0.0643073395, 0.06963633, 0.0355344638, 0.0182925686, 0.0509442538, 0.0383437872, 0.0565085113, 0.0649949834, 0.0356559679, 0.0209055301, 0.0545141287, 0.042217046, 0.0562569872, 0.0647640601, 0.034336064, 0.0192543902, 0.0517271757, 0.0378277749, 0.0595959835, 0.0630482584, 0.0364691764, 0.020224845, 0.0546462834, 0.0373766236, 0.0640219301, 0.0696231946, 0.0355362669, 0.0182865337, 0.0507028699, 0.0383456424, 0.0562700368, 0.0645104274, 0.0356618538, 0.0209197272, 0.0542945713, 0.0422655679, 0.0558972582, 0.0643653944, 0.0344192609, 0.0193081535, 0.051816307, 0.0380167775, 0.0593435951, 0.0625885203, 0.0365762971, 0.0201954637, 0.0547944829, 0.037532635, 0.0639406666, 0.0691688508, 0.0355081931, 0.0182407312, 0.0508852527, 0.0385095105, 0.0561145879, 0.0643722266, 0.0356483273, 0.0208408181, 0.0543943644, 0.0422309749, 0.0555966422, 0.0640175268, 0.0343671478, 0.0192507543, 0.0517861918, 0.0379075967, 0.0590454973, 0.0625306591, 0.0365947299, 0.0202108789, 0.0546370931, 0.03755889, 0.0634704, 0.0691568702, 0.0355624631, 0.0182867572, 0.0506290197, 0.0384962745, 0.0559658855, 0.06468371, 0.03586484, 0.0208996888, 0.0541491546, 0.0423130542, 0.0554464124, 0.0644795746, 0.0346500203, 0.019301191, 0.0517859943, 0.0379139893, 0.0589209385, 0.06288749, 0.03674999, 0.0201945268, 0.0548595563, 0.037589848, 0.0636538118, 0.06939716, 0.03576684, 0.01823948, 0.05089529, 0.0384181291, 0.0557535626, 0.06464861, 0.03592627, 0.0208256934, 0.0542475954, 0.0421616696, 0.0556183644, 0.0644509, 0.03468879, 0.01922387, 0.05170496, 0.0378591828, 0.0592139214, 0.0627047, 0.03681241, 0.02018225, 0.05473465, 0.03756598, 0.06403138, 0.06899749, 0.03572133, 0.01821035, 0.05101498, 0.03843072, 0.05613631, 0.06416417, 0.03587095, 0.02083086, 0.05451417, 0.04233507, 0.05580314, 0.06392973, 0.03465144, 0.0191642, 0.05196888, 0.03795505, 0.05922186, 0.06256211, 0.03676243, 0.02011866, 0.05498344, 0.03753229, 0.06374086, 0.06888651, 0.03570839, 0.01817741, 0.05118338, 0.03830104, 0.05600087, 0.06408591, 0.03581123, 0.02076339, 0.05446281, 0.04217124, 0.05573113, 0.06384329, 0.03455011, 0.01916472, 0.05221143, 0.03786121, 0.05928164, 0.06234369, 0.0367171, 0.02016008, 0.05505411, 0.03746826, 0.06394343, 0.06895557, 0.03569898, 0.01820032, 0.0512988, 0.03834172, 0.05596972, 0.06418072, 0.03585918, 0.0207922, 0.05476493, 0.04216394, 0.05558997, 0.06415508, 0.0346583, 0.01918798, 0.05213997, 0.03790445, 0.05922008, 0.0625357, 0.03676633, 0.02014543, 0.05510151, 0.03755281, 0.06377731, 0.06906483, 0.03574277, 0.01821257, 0.05115019, 0.03830437, 0.05587627, 0.06426793, 0.03579235, 0.02083205, 0.05470563, 0.04207383, 0.05551049, 0.06416173, 0.03462201, 0.01922357, 0.05221481, 0.03788818, 0.05896765, 0.06260413, 0.03674929, 0.02017893, 0.05505046, 0.03744276, 0.06360719, 0.06901877, 0.03571093, 0.01822558, 0.05119234, 0.0383005, 0.05586083, 0.06419573, 0.03576646, 0.02079697, 0.05451125, 0.04214132, 0.05543449, 0.06404405, 0.03455271, 0.01918163, 0.05234238, 0.03790857, 0.05903671, 0.0625964, 0.03674646, 0.02019202, 0.05511486, 0.03759191, 0.06357348, 0.06895198, 0.03567412, 0.01823383, 0.0512052, 0.03839523, 0.05587897, 0.0642162, 0.03579675, 0.02078666, 0.05454026, 0.04219381, 0.05555576, 0.06408045, 0.03461358, 0.01920009, 0.05224203, 0.03788851, 0.05883633, 0.06232001, 0.03684564, 0.02014135, 0.05515054, 0.03747097, 0.06357155, 0.06872266, 0.03574183, 0.01819249, 0.05113426, 0.03829436, 0.05570892, 0.06407868, 0.0357637, 0.02082584, 0.05469799, 0.04210053, 0.05537199, 0.06373421, 0.03465326, 0.01913883, 0.05214421, 0.03784071, 0.05889109, 0.06221957, 0.03680464, 0.02017465, 0.05516282, 0.03748983, 0.06384566, 0.06871936, 0.03575492, 0.01822755, 0.05125966, 0.03837427, 0.05568158, 0.06401651, 0.03593758, 0.02079341, 0.05483878, 0.04222792, 0.05536573, 0.06392973, 0.03466816, 0.01915192, 0.05227957, 0.03790505, 0.05880062, 0.06209118, 0.03672873, 0.02008652, 0.05502604, 0.03759209, 0.06325419, 0.06852879, 0.03580944, 0.01817192, 0.05124408, 0.03844319, 0.05574691, 0.06396144, 0.03593693, 0.02074695, 0.05470252, 0.04233028, 0.05525567, 0.06380983, 0.03469091, 0.01914, 0.05231795, 0.03800185, 0.0586637, 0.06215676, 0.03676864, 0.02016179, 0.05514495, 0.03765772, 0.06341285, 0.06862836, 0.0357229, 0.01818595, 0.05128743, 0.03843977, 0.05564184, 0.06392299, 0.03585801, 0.02077978, 0.05463851, 0.0422764, 0.05512928, 0.06381363, 0.03465637, 0.01919584, 0.05226387, 0.0379559, 0.05866851, 0.06213089, 0.03678973, 0.02014639, 0.05512093, 0.03766419, 0.06352334, 0.06846113, 0.03576429, 0.01820435, 0.0512116, 0.03846575, 0.05584078, 0.06387852, 0.03588168, 0.02076176, 0.05475233, 0.042221, 0.05555159, 0.06373791, 0.03467144, 0.0191098, 0.05219386, 0.03791424, 0.05884115, 0.06219263, 0.0367131, 0.02016189, 0.055137, 0.03759083, 0.06345909, 0.06847057, 0.03574134, 0.01817716, 0.05137471, 0.03850742, 0.05563964, 0.06384543, 0.03587265, 0.0207738, 0.05466365, 0.04226857, 0.05527927, 0.06364357, 0.03466132, 0.01912843, 0.05231493, 0.03794983, 0.05873061, 0.06175137, 0.03679178, 0.0201424, 0.05520705, 0.0376447, 0.0634439, 0.06830155, 0.03576547, 0.01819213, 0.05128607, 0.03848121, 0.05566782, 0.06360003, 0.0358418, 0.0208099, 0.05474338, 0.0423293, 0.05545015, 0.06350812, 0.03468437, 0.01918087, 0.05241454, 0.03796934, 0.05879709, 0.06183066, 0.03679187, 0.02015982, 0.05512331, 0.03761932, 0.06361951, 0.06831657, 0.03570786, 0.01823209, 0.05118585, 0.03847198, 0.05576574, 0.06372432, 0.03584543, 0.02085919, 0.05455137, 0.04231536, 0.05518496, 0.06350904, 0.03476695, 0.01920148, 0.05227567, 0.0379946455, 0.0588858053, 0.0620321967, 0.036873877, 0.0202350691, 0.0551894754, 0.037650492, 0.0637174472, 0.0686091, 0.03592675, 0.01828906, 0.05129697, 0.03848089, 0.05558865, 0.06373457, 0.03597399, 0.02089418, 0.05455564, 0.0422185, 0.05508296, 0.06362686, 0.03475063, 0.01924836, 0.05213016, 0.03794687, 0.05834812, 0.06207127, 0.036895, 0.0203136, 0.05498428, 0.03759237, 0.06305649, 0.06826624, 0.0358435, 0.01831136, 0.05106609, 0.03841873, 0.05545882, 0.06363343, 0.03597296, 0.02096125, 0.05457777, 0.04229947, 0.05499139, 0.06367257, 0.03488095, 0.0192943, 0.05239134, 0.03790953, 0.05828787, 0.0622294, 0.03694541, 0.02029987, 0.05505768, 0.03754387, 0.06316613, 0.0684575, 0.03590472, 0.01830253, 0.05090552, 0.03839434, 0.05543222, 0.06384483, 0.03605319, 0.02089646, 0.05448703, 0.04224503, 0.05507116, 0.06372023, 0.03480985, 0.01925403, 0.05211967, 0.03791101, 0.05841129, 0.06207113, 0.03700302, 0.02027632, 0.05502371, 0.03754788, 0.06312039, 0.06829205, 0.03594844, 0.01829194, 0.05082466, 0.0384396, 0.05530505, 0.06372789, 0.03601673, 0.02091159, 0.05432767, 0.0422336, 0.05482227, 0.06359844, 0.03479722, 0.01923596, 0.05190879, 0.03789354, 0.05834534, 0.06198812, 0.03693682, 0.02023987, 0.05478998, 0.03760576, 0.06289182, 0.0683649, 0.03587756, 0.01824804, 0.05080024, 0.0383867, 0.05508677, 0.06359636, 0.03601938, 0.02088133, 0.05433614, 0.04216286, 0.05474893, 0.06337944, 0.03479897, 0.01922988, 0.05195445, 0.03784661, 0.0581976, 0.06185874, 0.03693472, 0.02022787, 0.05485899, 0.03748758, 0.06298593, 0.06827622, 0.03590984, 0.01827361, 0.05082752, 0.03832089, 0.05493594, 0.06359625, 0.03595247, 0.02088974, 0.05423421, 0.0421840549, 0.0547238812, 0.06337553, 0.03476162, 0.01923927, 0.05183344, 0.03786105, 0.05831219, 0.0617081, 0.03679483, 0.02026088, 0.05476503, 0.03754045, 0.06302173, 0.06806948, 0.03581839, 0.01830516, 0.05092261, 0.038334, 0.05512215, 0.06348991, 0.03596957, 0.02096004, 0.05429, 0.04221404, 0.05491279, 0.06322785, 0.03477535, 0.019264, 0.05188832, 0.03792519, 0.05840208, 0.06175873, 0.03693233, 0.02031645, 0.054999, 0.03755813, 0.06303205, 0.06818319, 0.03586882, 0.01833474, 0.05106023, 0.03846529, 0.05530525, 0.0636169, 0.03595445, 0.02100224, 0.05453936, 0.04226725, 0.05507877, 0.06344908, 0.03473387, 0.01932114, 0.05194461, 0.03794064, 0.05847427, 0.0619757, 0.03687562, 0.02027179, 0.05484719, 0.03759243, 0.06309604, 0.06819038, 0.03577088, 0.0182664, 0.05095145, 0.03843458, 0.055362, 0.06350116, 0.03591255, 0.02083111, 0.05428445, 0.04221412, 0.05493708, 0.06330945, 0.03475556, 0.01923641, 0.05189551, 0.03790408, 0.05842029, 0.06180917, 0.03682043, 0.02016131, 0.05479606, 0.03761129, 0.06300262, 0.06796485, 0.03575385, 0.01823894, 0.05064996, 0.03835088, 0.05533963, 0.06340535, 0.03591649, 0.02081799, 0.05413014, 0.04217954, 0.05488048, 0.06328958, 0.03466519, 0.01914326, 0.05163225, 0.03784262, 0.05833085, 0.06173283, 0.0367767, 0.02013771, 0.05449413, 0.03751306, 0.06274671, 0.06807034, 0.03580189, 0.01819676, 0.05067092, 0.03838978, 0.05506716, 0.06331, 0.03584782, 0.02077682, 0.05398829, 0.04221958, 0.05482176, 0.0630971, 0.03470024, 0.01912099, 0.05159806, 0.03795031, 0.05812259, 0.06159737, 0.03679106, 0.02012708, 0.05463341, 0.03759136, 0.06290954, 0.06790847, 0.03571568, 0.01814834, 0.05072253, 0.03845334, 0.05526201, 0.06326255, 0.03580259, 0.02070424, 0.05404802, 0.04227265, 0.05480169, 0.06309216, 0.0345749, 0.01907576, 0.05171601, 0.03790818, 0.05829211, 0.0613667, 0.03669844, 0.02008361, 0.05451202, 0.03763793, 0.06283763, 0.06765339, 0.03566496, 0.01812421, 0.05079642, 0.03847459, 0.05499887, 0.0630106, 0.03572892, 0.02072391, 0.05416296, 0.0422766, 0.05470403, 0.06291187, 0.03462375, 0.01909432, 0.05176336, 0.03795096, 0.05826432, 0.06135839, 0.03675677, 0.0200962, 0.05469515, 0.03761593, 0.06276593, 0.06757558, 0.03574122, 0.01813993, 0.05067606, 0.03841767, 0.05516792, 0.06303301, 0.03587094, 0.0207852, 0.05424988, 0.04227223, 0.05488718, 0.06295285, 0.03458429, 0.01916064, 0.05189561, 0.03792349, 0.05822941, 0.0614985, 0.03689044, 0.02011754, 0.05471681, 0.03770968, 0.06300596, 0.06770822, 0.03584952, 0.01815633, 0.0507396, 0.0384717, 0.05537744, 0.06305628, 0.03590043, 0.02074652, 0.05417999, 0.04233647, 0.05484334, 0.06287169, 0.03476068, 0.01907348, 0.05178334, 0.03800428, 0.05811849, 0.06123148, 0.03687621, 0.02003707, 0.05464012, 0.03770654, 0.06291855, 0.06760113, 0.0357686, 0.01807131, 0.05067857, 0.03856391, 0.05498958, 0.06268158, 0.0358419, 0.02072725, 0.05432086, 0.04242932, 0.05474567, 0.06266871, 0.03474162, 0.0190603, 0.05187184, 0.03803876, 0.05853137, 0.0614328, 0.03695594, 0.02012753, 0.05478508, 0.0376913, 0.06312102, 0.06751659, 0.0358409, 0.01816552, 0.05078116, 0.03847992, 0.05521857, 0.06289786, 0.0359322, 0.02077651, 0.05410355, 0.04226347, 0.05491672, 0.06274185, 0.03477903, 0.01911917, 0.05163988, 0.0379526, 0.05844662, 0.06133488, 0.03690495, 0.02008468, 0.05462448, 0.03771079, 0.06325589, 0.06757054, 0.03586662, 0.01821555, 0.05056715, 0.03860049, 0.055345, 0.06286392, 0.03594162, 0.02077175, 0.05399545, 0.04245441, 0.05500539, 0.06273709, 0.03471773, 0.0191239, 0.05157881, 0.03809789, 0.05832119, 0.06132391, 0.03693571, 0.02010462, 0.0544331, 0.0378067, 0.06318889, 0.0674561, 0.03589083, 0.01816489, 0.05056858, 0.0387085, 0.05533987, 0.06279279, 0.03603813, 0.0207967, 0.05402461, 0.04255543, 0.05501553, 0.06264307, 0.03477561, 0.0191446, 0.05175555, 0.03816397, 0.05860338, 0.06120017, 0.03694016, 0.02013639, 0.05466146, 0.03783185, 0.06314138, 0.06747859, 0.03590037, 0.01822345, 0.05064088, 0.03872073, 0.05538611, 0.06284316, 0.03600989, 0.02079807, 0.05433286, 0.04263967, 0.05509876, 0.06280487, 0.03475121, 0.01913631, 0.05177366, 0.0382326, 0.05845884, 0.06114271, 0.03691535, 0.02016831, 0.05473219, 0.03796645, 0.06320721, 0.06748904, 0.0358735, 0.01819537, 0.05073204, 0.0388205, 0.05529058, 0.06289516, 0.03598189, 0.02082195, 0.05427613, 0.04269889, 0.05507101, 0.06269965, 0.03482692, 0.01910919, 0.05193311, 0.03820417, 0.0583957, 0.06115664, 0.03692217, 0.02014269, 0.0545961, 0.0380436, 0.06320167, 0.06750705, 0.03583778, 0.01817906, 0.05050596, 0.03886123, 0.05545315, 0.06270783, 0.03593758, 0.02079012, 0.05404771, 0.0427007116, 0.0551210977, 0.06262717, 0.03472878, 0.01911627, 0.05137453, 0.0383208655, 0.058207877, 0.06106752, 0.03680252, 0.020009771, 0.0538780279, 0.0377624743, 0.063173309, 0.0674241856, 0.0357669108, 0.0180890225, 0.0501385108, 0.0386595652, 0.0554353222, 0.06279171, 0.03598842, 0.0207228176, 0.0536362492, 0.0426356345, 0.0552335866, 0.06281159, 0.03485759, 0.01908339, 0.05128905, 0.03831097, 0.05855488, 0.06124124, 0.03697749, 0.02009874, 0.05419672, 0.03792457, 0.0632911, 0.06751481, 0.03589076, 0.01814175, 0.05019889, 0.03877502, 0.05548517, 0.06282683, 0.03602919, 0.02077314, 0.0536888, 0.04264818, 0.05514256, 0.06281681, 0.03482984, 0.01910612, 0.05122739, 0.03828247, 0.05870853, 0.06112303, 0.03704555, 0.02007304, 0.05389626, 0.03799607, 0.06316732, 0.06761512, 0.03600692, 0.01815686, 0.0501468, 0.03873627, 0.05522393, 0.06272683, 0.03610999, 0.02080927, 0.05362483, 0.0426974, 0.05523083, 0.06288652, 0.03487182, 0.01914343, 0.05111367, 0.03827963, 0.05846791, 0.06129621, 0.03720194, 0.02011589, 0.05409223, 0.0379043408, 0.0632240847, 0.0675860122, 0.0360453725, 0.0181666669, 0.0501175486, 0.03872521, 0.05550876, 0.06287061, 0.03621177, 0.02076868, 0.05380625, 0.04263766, 0.05500212, 0.06282444, 0.03500072, 0.01911594, 0.05124031, 0.03819399, 0.05837297, 0.06126891, 0.03715196, 0.02007941, 0.0542854, 0.03790576, 0.06305859, 0.06760106, 0.03614977, 0.01816561, 0.05024885, 0.03879723, 0.05527531, 0.0629777, 0.03629193, 0.02073236, 0.05365317, 0.04267439, 0.05518775, 0.06301912, 0.03503394, 0.0190748, 0.05115869, 0.03821388, 0.05847164, 0.06132666, 0.03717132, 0.0200392753, 0.0540547669, 0.03791391, 0.06332175, 0.06749582, 0.0360789, 0.018136302, 0.0500693992, 0.03883116, 0.05541654, 0.06287653, 0.03626896, 0.0207344107, 0.0533805937, 0.0426597, 0.05512582, 0.06281482, 0.03501126, 0.0190938544, 0.0509060808, 0.03816491, 0.05839435, 0.06119468, 0.03716121, 0.02006353, 0.05373943, 0.03790757, 0.06311507, 0.06755027, 0.03605058, 0.01812916, 0.04993189, 0.03863341, 0.05524491, 0.06302131, 0.03629383, 0.0207206197, 0.0533397235, 0.04250107, 0.05511571, 0.06303049, 0.03503957, 0.0190676264, 0.0508469976, 0.0381010622, 0.0585276298, 0.06144826, 0.03718478, 0.020045232, 0.0538371503, 0.03779109, 0.06331947, 0.06799444, 0.03624554, 0.0181486402, 0.049881652, 0.03868968, 0.05542592, 0.06343491, 0.03645426, 0.0208509862, 0.0537775829, 0.0426577, 0.05517681, 0.06342691, 0.03527502, 0.0192458853, 0.0514526181, 0.038159661, 0.0585251227, 0.06205201, 0.03744187, 0.0201974846, 0.0543018617, 0.0379442126, 0.0632630065, 0.06808591, 0.03629771, 0.01824052, 0.05023062, 0.03879512, 0.05531409, 0.06334438, 0.03641866, 0.02087274, 0.05373655, 0.04275511, 0.05490388, 0.06331428, 0.03515939, 0.01925719, 0.05129167, 0.03833744, 0.05836038, 0.06161286, 0.03733372, 0.0202551689, 0.0541911423, 0.03799511, 0.06315952, 0.06800529, 0.03633562, 0.01828134, 0.05031434, 0.03886567, 0.05532619, 0.06315169, 0.03640746, 0.02088563, 0.05368692, 0.04274881, 0.05505617, 0.06308305, 0.03521257, 0.01928608, 0.05118447, 0.03832611, 0.05839, 0.06169745, 0.0373883, 0.02027659, 0.05405292, 0.03798611, 0.06316373, 0.06807254, 0.0363252, 0.01834842, 0.05025065, 0.03884049, 0.05530183, 0.06339577, 0.03639301, 0.02088114, 0.05364489, 0.04269981, 0.05495232, 0.06318759, 0.03522322, 0.01921603, 0.05115981, 0.0382483, 0.05824553, 0.06159775, 0.03729926, 0.0202362277, 0.0541141443, 0.03799978, 0.06309193, 0.06799668, 0.03626131, 0.018247, 0.05024895, 0.03880182, 0.0551919, 0.06320424, 0.03634311, 0.02087227, 0.05372065, 0.04266794, 0.05486403, 0.06312481, 0.03513381, 0.01924749, 0.0513148, 0.03822277, 0.05819188, 0.06170573, 0.03723996, 0.020245593, 0.0542192161, 0.03799431, 0.0629345, 0.068008, 0.03626189, 0.01829274, 0.05032133, 0.03877467, 0.05518213, 0.06319108, 0.03634303, 0.02087454, 0.05368798, 0.0426525, 0.05484936, 0.06315823, 0.0351209, 0.01922675, 0.05136268, 0.03822013, 0.05822089, 0.06157063, 0.03729024, 0.02020915, 0.05428673, 0.0379455, 0.06299765, 0.06774469, 0.03628079, 0.01826604, 0.05037498, 0.03871749, 0.05512761, 0.06319666, 0.03629565, 0.02085507, 0.05380688, 0.04270124, 0.05495232, 0.06307432, 0.03513129, 0.01929437, 0.05152243, 0.03824601, 0.05831818, 0.061591, 0.03729692, 0.02018578, 0.05430421, 0.03798939, 0.06311935, 0.0680664, 0.0362972, 0.01825968, 0.05052917, 0.03880342, 0.05524614, 0.06337129, 0.03633332, 0.02086376, 0.05395321, 0.04275821, 0.0548629, 0.06307521, 0.03520672, 0.01921841, 0.05156333, 0.03829344, 0.05824757, 0.0616504, 0.03730774, 0.02023003, 0.05439193, 0.03798706, 0.0629199, 0.06792703, 0.03632308, 0.01827247, 0.05054482, 0.03880136, 0.05521828, 0.06310622, 0.03639413, 0.02085563, 0.05397004, 0.04276828, 0.05493045, 0.06301762, 0.03516531, 0.01921369, 0.05140474, 0.03829584, 0.05820656, 0.06153043, 0.03733618, 0.02018544, 0.05436795, 0.03800296, 0.06308428, 0.06770498, 0.03631227, 0.01824209, 0.05035919, 0.03882512, 0.05519463, 0.06303775, 0.03635813, 0.02083226, 0.05389021, 0.04272467, 0.05487464, 0.06301628, 0.03519825, 0.01913751, 0.05150325, 0.03834745, 0.05823899, 0.06147992, 0.03733527, 0.02016856, 0.05435543, 0.03800638, 0.06305999, 0.06789837, 0.03622806, 0.01821699, 0.0504035, 0.03884358, 0.05537257, 0.06315318, 0.0364038, 0.02084011, 0.05389434, 0.04274662, 0.05490249, 0.06298622, 0.03519286, 0.01916926, 0.05162326, 0.03832784, 0.05828863, 0.06140659, 0.03737434, 0.02016953, 0.05452083, 0.03807486, 0.06306636, 0.06789505, 0.03632225, 0.01820685, 0.05061559, 0.0388777, 0.05518767, 0.06327958, 0.03637618, 0.02086118, 0.05403069, 0.04286269, 0.05503075, 0.06305659, 0.03520218, 0.01921538, 0.05162068, 0.03837768, 0.0582824, 0.06149505, 0.03740501, 0.02020312, 0.05446003, 0.03802438, 0.06300297, 0.06780471, 0.03635314, 0.0182684, 0.05052149, 0.03891012, 0.05534841, 0.06316586, 0.03645901, 0.02085573, 0.05404896, 0.04275801, 0.05498247, 0.06294547, 0.03529375, 0.01919616, 0.05184272, 0.03833454, 0.05861261, 0.06154946, 0.0373562, 0.02017355, 0.05459448, 0.03802552, 0.06310422, 0.06789564, 0.03633295, 0.0182658, 0.05062464, 0.03882771, 0.05541533, 0.06311106, 0.03636543, 0.020790467, 0.0541549698, 0.0427312776, 0.0550707541, 0.0631707534, 0.0351549201, 0.0191421397, 0.0516846962, 0.0382925905, 0.0583377481, 0.0618294291, 0.037280757, 0.0201438889, 0.0545426421, 0.0379538648, 0.063072592, 0.06799014, 0.03627609, 0.01820441, 0.05067134, 0.03885233, 0.05520462, 0.06330701, 0.03643606, 0.02087106, 0.0541687682, 0.0427841, 0.05504531, 0.06314711, 0.03515071, 0.0191839132, 0.0518486314, 0.03824532, 0.05843157, 0.0615639538, 0.0374030732, 0.0201691221, 0.0546747185, 0.03794667, 0.06315833, 0.0679672509, 0.0363468379, 0.0182209574, 0.0503943041, 0.03875487, 0.05516472, 0.06326603, 0.03646475, 0.0208443962, 0.053720545, 0.04279083, 0.05522702, 0.06326568, 0.0352333, 0.01913183, 0.051289279, 0.03827115, 0.05825922, 0.06180778, 0.03739581, 0.0200966056, 0.0542993024, 0.0380541347, 0.0631172657, 0.06802727, 0.03634141, 0.018172117, 0.0503434874, 0.03884741, 0.05517398, 0.06346788, 0.0364685, 0.02077657, 0.05372816, 0.04278344, 0.05500589, 0.06335889, 0.03532587, 0.01916693, 0.05134023, 0.03838063, 0.05845966, 0.06180245, 0.03749118, 0.02012867, 0.05420749, 0.03806958, 0.06325544, 0.06819038, 0.03653126, 0.0182043035, 0.050325755, 0.0388783, 0.05518422, 0.063556, 0.03655734, 0.0207827892, 0.053737849, 0.0428297594, 0.0551531836, 0.06349304, 0.03536279, 0.0191224217, 0.0512764938, 0.0383287333, 0.0583583079, 0.06198885, 0.03746971, 0.020127, 0.05410503, 0.03800946, 0.06321502, 0.06828681, 0.03644897, 0.01817012, 0.05021286, 0.0387788, 0.05533329, 0.06357473, 0.03651695, 0.02080667, 0.05371923, 0.0427781, 0.0551371, 0.06348794, 0.03533938, 0.01917015, 0.0512453, 0.03825637, 0.05829661, 0.06201791, 0.03751751, 0.02015674, 0.05413695, 0.03803178, 0.06314503, 0.06822342, 0.03649794, 0.0182671, 0.05026156, 0.03882969, 0.05535834, 0.0636102, 0.03660775, 0.02081476, 0.05377283, 0.04275156, 0.05523047, 0.06325367, 0.03541334, 0.01919424, 0.05139703, 0.03826439, 0.05859735, 0.06194364, 0.03760286, 0.02020037, 0.05435699, 0.03801892, 0.06330558, 0.06827434, 0.03659425, 0.01823641, 0.0503818, 0.03884596, 0.05554105, 0.06347166, 0.03670541, 0.02084976, 0.05364937, 0.04284782, 0.05523232, 0.06343511, 0.0355073, 0.01919402, 0.05130622, 0.03837881, 0.0585352, 0.06182313, 0.03770027, 0.02025248, 0.05431633, 0.03807355, 0.06335271, 0.06840444, 0.03670017, 0.0182848237, 0.0504142083, 0.0388259329, 0.055491779, 0.06341352, 0.03678831, 0.02083535, 0.05373461, 0.04283739, 0.05503666, 0.06321684, 0.03553399, 0.01915852, 0.05130105, 0.03828143, 0.05860921, 0.06176773, 0.03765311, 0.02017807, 0.05426499, 0.03799072, 0.06343671, 0.06813323, 0.03658715, 0.0182116, 0.05049147, 0.03892618, 0.05556284, 0.06348085, 0.03664318, 0.02081899, 0.05377099, 0.04280991, 0.05535038, 0.06333876, 0.03547346, 0.01916752, 0.05140181, 0.0382934, 0.0585614, 0.06183344, 0.03765388, 0.02013579, 0.05438945, 0.0380435, 0.0635518, 0.06828459, 0.03661715, 0.01822112, 0.05057664, 0.0389029, 0.05578633, 0.06350601, 0.03666485, 0.02082207, 0.05389822, 0.04276492, 0.05554186, 0.06332777, 0.03541933, 0.01916678, 0.05156609, 0.03831251, 0.05886256, 0.06178291, 0.03762135, 0.02016757, 0.05459349, 0.03808227, 0.06368655, 0.06831304, 0.03665693, 0.01824892, 0.05068914, 0.03900585, 0.05581286, 0.06363656, 0.03670181, 0.02086395, 0.05416007, 0.04292519, 0.05566793, 0.06343734, 0.03549118, 0.01922086, 0.05169762, 0.03838851, 0.05893337, 0.06197873, 0.03772242, 0.02020214, 0.05452076, 0.03817225, 0.06395363, 0.06857024, 0.03669645, 0.0182941, 0.05059407, 0.03895993, 0.05583916, 0.06375659, 0.03670077, 0.02090902, 0.05402659, 0.04294817, 0.05560712, 0.06357252, 0.0356263, 0.01926121, 0.0516514, 0.03842837, 0.05919509, 0.06220257, 0.03784415, 0.02024533, 0.0545526, 0.03823225, 0.06406403, 0.06856607, 0.03679487, 0.01828256, 0.05072945, 0.03909558, 0.05600907, 0.06371161, 0.03679673, 0.0209064, 0.05416958, 0.04307761, 0.05563211, 0.06369062, 0.03565892, 0.01928516, 0.05183414, 0.03850184, 0.05914135, 0.06211654, 0.03777259, 0.02030589, 0.05474446, 0.03822289, 0.06407505, 0.06863339, 0.03672531, 0.01834394, 0.05071714, 0.03909805, 0.05620224, 0.0637705, 0.03673262, 0.020995, 0.05397617, 0.04299574, 0.05582269, 0.06364489, 0.03553624, 0.01929628, 0.0516814, 0.03843924, 0.05923115, 0.0620223, 0.03769959, 0.02029193, 0.0546921, 0.03826744, 0.06424196, 0.06856183, 0.03664324, 0.0183361, 0.05072309, 0.03905603, 0.05610077, 0.06378372, 0.03671686, 0.02096848, 0.05414697, 0.04301096, 0.05597173, 0.06375568, 0.03544692, 0.0192961, 0.05166122, 0.03852814, 0.059363, 0.06222471, 0.0375564, 0.02031257, 0.05458463, 0.03818847, 0.06423567, 0.06836647, 0.03653425, 0.01830499, 0.05054801, 0.03916763, 0.05621488, 0.06348012, 0.03648959, 0.02089996, 0.05363214, 0.04298483, 0.05578417, 0.0632816, 0.035437, 0.01925376, 0.0512318, 0.03852417, 0.05935435, 0.06194253, 0.03756218, 0.0202326, 0.05418346, 0.03823909, 0.06418988, 0.06809084, 0.03646141, 0.01831762, 0.05029969, 0.0391723, 0.05608219, 0.06345662, 0.03661443, 0.02092626, 0.0535006, 0.04314939, 0.05603708, 0.06342068, 0.03540939, 0.01923798, 0.05104304, 0.0385422, 0.05933431, 0.06197773, 0.03759891, 0.02026944, 0.05415985, 0.03829331, 0.06389344, 0.06825445, 0.03653906, 0.01829819, 0.05018322, 0.03921616, 0.05597399, 0.06335324, 0.03653455, 0.02092419, 0.05350306, 0.04309627, 0.05565926, 0.06317893, 0.03521906, 0.01925503, 0.05114603, 0.03864648, 0.05902078, 0.06150301, 0.03741703, 0.02027356, 0.05413997, 0.03830043, 0.06398402, 0.06811073, 0.03651362, 0.01825895, 0.05042399, 0.03911909, 0.05611278, 0.06345703, 0.03654253, 0.02089548, 0.0532533, 0.04300973, 0.05597934, 0.06342761, 0.03524966, 0.01917519, 0.05083734, 0.03838853, 0.05916859, 0.06183925, 0.03742735, 0.02022295, 0.05380496, 0.0380902, 0.06397641, 0.06827288, 0.03634109, 0.01825281, 0.05011169, 0.03907431, 0.05589302, 0.06353577, 0.03654633, 0.02100052, 0.0536181, 0.04299542, 0.05577948, 0.06346186, 0.0355087, 0.01936853, 0.05099091, 0.03852761, 0.0593673, 0.06197558, 0.0375284, 0.02030385, 0.05416302, 0.03827083, 0.06391461, 0.06826363, 0.03644233, 0.01843497, 0.05039066, 0.03910744, 0.05588829, 0.06333587, 0.03639902, 0.02108758, 0.05372595, 0.04309503, 0.05575624, 0.06318159, 0.03517058, 0.01938798, 0.05108239, 0.03854137, 0.05918569, 0.06168583, 0.03728357, 0.02034327, 0.05413954, 0.03814706, 0.06398351, 0.06835268, 0.03648712, 0.0184661, 0.05027062, 0.03919293, 0.05603662, 0.06350414, 0.03653258, 0.02101894, 0.05358832, 0.04302832, 0.0559341, 0.06339556, 0.03534228, 0.01935149, 0.05137915, 0.0385157, 0.05919308, 0.06194982, 0.03752282, 0.02039833, 0.05427454, 0.038257, 0.06409203, 0.06847879, 0.03656131, 0.01844689, 0.05049885, 0.039258, 0.05598786, 0.06373407, 0.0365223, 0.02117116, 0.05392443, 0.04314129, 0.05566867, 0.06365135, 0.03526963, 0.01932295, 0.0512721, 0.03858543, 0.05895339, 0.0619981, 0.03744363, 0.02039143, 0.05445693, 0.0382162, 0.06376885, 0.06852194, 0.03649488, 0.01846583, 0.05035972, 0.03906068, 0.05568126, 0.06355963, 0.03652644, 0.02107927, 0.05380422, 0.04310758, 0.05558814, 0.06365313, 0.03534094, 0.01934922, 0.05123015, 0.03850531, 0.05880305, 0.06189217, 0.0374504, 0.0204209, 0.05419707, 0.03818917, 0.06367673, 0.06869408, 0.03643334, 0.01842079, 0.05034686, 0.03911098, 0.05588218, 0.06366086, 0.03653014, 0.02107407, 0.05361795, 0.04311153, 0.05578922, 0.06352235, 0.03537744, 0.01941095, 0.05124542, 0.0385582, 0.05918455, 0.06211951, 0.03757371, 0.0204756, 0.05420975, 0.03820276, 0.06396752, 0.06859004, 0.0364793, 0.01852871, 0.05035732, 0.03913281, 0.05595753, 0.0636258, 0.03660097, 0.02119612, 0.05381655, 0.04315451, 0.05587168, 0.06369844, 0.03534948, 0.01951282, 0.05144225, 0.03868718, 0.05913258, 0.06202787, 0.03758612, 0.02055589, 0.0545422, 0.03829768, 0.06395824, 0.06855948, 0.03648124, 0.01853043, 0.05046326, 0.03914255, 0.05604343, 0.06358179, 0.03662359, 0.02122716, 0.05387524, 0.04317842, 0.05598852, 0.06349444, 0.0353133, 0.01954871, 0.05133346, 0.03859482, 0.05905389, 0.06167795, 0.03749945, 0.02046217, 0.05422765, 0.0381702, 0.06375892, 0.06831013, 0.03649217, 0.01861534, 0.05039486, 0.03913217, 0.05588289, 0.0634606, 0.03646281, 0.02121562, 0.05365261, 0.04317357, 0.05583439, 0.06353854, 0.03530394, 0.01949303, 0.0514037, 0.03858867, 0.05903477, 0.06178509, 0.03755349, 0.02053945, 0.05409612, 0.03828702, 0.06374583, 0.06855597, 0.03641695, 0.01850444, 0.05027703, 0.03915923, 0.05582633, 0.06372024, 0.03638673, 0.0211736, 0.05361935, 0.04310254, 0.05574141, 0.06354511, 0.03524074, 0.01949066, 0.0514141, 0.03853766, 0.05895913, 0.06175685, 0.03736503, 0.02050158, 0.05431276, 0.03826738, 0.06382741, 0.06845267, 0.03642816, 0.01854118, 0.05037457, 0.03920546, 0.05575548, 0.0635035, 0.03636349, 0.02122627, 0.05370063, 0.04322734, 0.0556134, 0.06348101, 0.03528775, 0.01949747, 0.05135919, 0.03867747, 0.05907082, 0.06192411, 0.03743767, 0.02058563, 0.05433764, 0.03838682, 0.06382721, 0.06869783, 0.03640922, 0.01862828, 0.05052763, 0.03917092, 0.05586716, 0.06336012, 0.03656958, 0.0212662, 0.05393652, 0.04333529, 0.05585152, 0.06342634, 0.03529339, 0.01956518, 0.05144749, 0.03859587, 0.05904409, 0.06192253, 0.03745258, 0.02061819, 0.05411885, 0.03845787, 0.06384321, 0.06838071, 0.03646346, 0.01857956, 0.05050562, 0.03933966, 0.05582211, 0.06373033, 0.0365471, 0.02129252, 0.05377181, 0.04335932, 0.05587909, 0.06369796, 0.03539933, 0.01962795, 0.05142071, 0.0387621, 0.05909998, 0.06220719, 0.03757657, 0.02065646, 0.05452447, 0.03847435, 0.06396015, 0.06872728, 0.03659087, 0.01868995, 0.05054844, 0.03927965, 0.05593788, 0.06369472, 0.03664867, 0.02133869, 0.05378629, 0.0433492, 0.05571733, 0.06351326, 0.03544633, 0.01967875, 0.05147591, 0.03874456, 0.05885681, 0.06171363, 0.03761469, 0.02061846, 0.05452079, 0.03846168, 0.06383169, 0.0684982, 0.03667164, 0.01866445, 0.05065783, 0.03941197, 0.05597657, 0.0635467, 0.03664322, 0.02133584, 0.05402155, 0.04334383, 0.05596033, 0.06376801, 0.03545937, 0.01958128, 0.05174538, 0.03886247, 0.05907082, 0.06194616, 0.03756728, 0.02058341, 0.05454198, 0.0384796, 0.06414194, 0.06859365, 0.03661715, 0.01860447, 0.05056437, 0.03939141, 0.0559339, 0.06358183, 0.03668215, 0.02129059, 0.05396531, 0.0435238, 0.05595408, 0.06356476, 0.03549089, 0.01962553, 0.0514961, 0.03881659, 0.05919952, 0.06194353, 0.03755844, 0.02061681, 0.05471745, 0.03843594, 0.06398416, 0.06872549, 0.03678244, 0.01870008, 0.05075385, 0.03951284, 0.05601576, 0.06365877, 0.03675618, 0.02135591, 0.05379357, 0.04341165, 0.055881, 0.06354683, 0.03566417, 0.01966546, 0.05142677, 0.03875721, 0.05930131, 0.06185528, 0.03791199, 0.02067077, 0.05440824, 0.03847902, 0.06396403, 0.06841936, 0.0369162, 0.01869863, 0.05056674, 0.03947581, 0.05594116, 0.06349416, 0.03695306, 0.02136506, 0.05376283, 0.04353612, 0.0560117, 0.06340948, 0.0358662, 0.01971816, 0.05159397, 0.03892178, 0.05927749, 0.06186382, 0.03808125, 0.02075646, 0.05457377, 0.03862509, 0.06397025, 0.06833556, 0.0369722, 0.01873729, 0.05062406, 0.03964291, 0.05589086, 0.06341336, 0.03697334, 0.02139641, 0.0539169, 0.04347999, 0.05584791, 0.06338196, 0.03574147, 0.01968031, 0.05151934, 0.03896513, 0.05900539, 0.06187125, 0.03787042, 0.020696, 0.05464655, 0.03860832, 0.06400462, 0.06844192, 0.03685173, 0.01867193, 0.05076283, 0.0395586, 0.05597873, 0.06358597, 0.03688474, 0.02126478, 0.05391432, 0.04337554, 0.05601776, 0.0634992, 0.03577544, 0.01959125, 0.05161916, 0.03891918, 0.05938761, 0.06194483, 0.03805138, 0.02071026, 0.05432006, 0.03862956, 0.06428078, 0.0682073, 0.03678063, 0.01862589, 0.05014787, 0.03933135, 0.05593238, 0.06316054, 0.03688665, 0.02125932, 0.05362326, 0.04343351, 0.05592182, 0.06323165, 0.0356314, 0.01953557, 0.05119329, 0.03883968, 0.05885575, 0.06154419, 0.03772399, 0.0206002, 0.05409172, 0.0384861, 0.06360976, 0.06802243, 0.03686318, 0.01867655, 0.05027911, 0.03941516, 0.05564387, 0.06299306, 0.03690363, 0.02129088, 0.0534521, 0.04343871, 0.05585886, 0.06318972, 0.03564252, 0.01962746, 0.05093017, 0.03889345, 0.05891338, 0.06150821, 0.03785345, 0.02065331, 0.05406574, 0.03851092, 0.06366798, 0.06803822, 0.03683862, 0.01860396, 0.0501266, 0.03936872, 0.05566559, 0.06304312, 0.03698538, 0.02131786, 0.05362719, 0.04325153, 0.05566124, 0.06310285, 0.03577819, 0.019558, 0.0512701, 0.03872902, 0.05871261, 0.06149212, 0.03793478, 0.02064028, 0.05412474, 0.03842343, 0.06358916, 0.0682411, 0.03703215, 0.01868736, 0.05022075, 0.03931271, 0.05563498, 0.06311325, 0.03695663, 0.02137198, 0.05365011, 0.04316496, 0.05556533, 0.06299973, 0.03578929, 0.01965486, 0.05117351, 0.03868917, 0.05868043, 0.06103626, 0.03781933, 0.02068661, 0.05414708, 0.03854954, 0.06354013, 0.06776048, 0.03684514, 0.0186981, 0.05013764, 0.03943494, 0.05569023, 0.06276637, 0.03694472, 0.02137266, 0.05354881, 0.04327775, 0.0556358, 0.06260957, 0.03575911, 0.01963449, 0.05104198, 0.03863703, 0.05895068, 0.06128111, 0.03795039, 0.02069031, 0.05409214, 0.03852658, 0.06365275, 0.067903, 0.03708103, 0.01863588, 0.05029443, 0.03945488, 0.05562931, 0.0628546, 0.03704796, 0.02133898, 0.0536455, 0.04336332, 0.05540635, 0.06279415, 0.03575649, 0.01963745, 0.05124477, 0.03892847, 0.05854886, 0.06105732, 0.0379146, 0.02055665, 0.05409575, 0.03856353, 0.0633816, 0.06795707, 0.03703513, 0.01858003, 0.05023848, 0.03950853, 0.05556139, 0.06277944, 0.03697665, 0.02127539, 0.05360124, 0.04338876, 0.05532133, 0.06270284, 0.0358168, 0.01955596, 0.05107442, 0.0388834, 0.05849577, 0.06112022, 0.0379056, 0.02051142, 0.05413381, 0.03855389, 0.0632245, 0.06773264, 0.03695417, 0.01857402, 0.05008753, 0.03945658, 0.05528011, 0.0627804, 0.03693742, 0.02127621, 0.05351152, 0.04350945, 0.05514786, 0.06245494, 0.0356776, 0.01948021, 0.05107199, 0.03899156, 0.05826794, 0.06108648, 0.03790409, 0.02058131, 0.05392719, 0.03860857, 0.06304489, 0.06752191, 0.03706915, 0.01864873, 0.04993583, 0.03955669, 0.05533716, 0.06282093, 0.03717734, 0.02127151, 0.05343132, 0.04357094, 0.05518489, 0.06276488, 0.03590144, 0.01956597, 0.05092093, 0.03916835, 0.05823844, 0.06099857, 0.03808353, 0.02069667, 0.05385269, 0.03886991, 0.06307516, 0.0678045, 0.03708256, 0.01888253, 0.05026274, 0.04022255, 0.05552419, 0.06262826, 0.0373514, 0.02151551, 0.05389373, 0.04424911, 0.05529536, 0.06271179, 0.03593094, 0.01975926, 0.05115924, 0.03923689, 0.05839805, 0.06083922, 0.03782801, 0.02076188, 0.05401938, 0.03903825, 0.06323459, 0.06771941, 0.03705288, 0.01882683, 0.05013731, 0.04007347, 0.05533727, 0.06257472, 0.03721229, 0.02168669, 0.05343776, 0.04449236, 0.05528667, 0.06256789, 0.03597685, 0.02001754, 0.05109762, 0.03965947, 0.05836848, 0.06088423, 0.03824584, 0.02107589, 0.05409026, 0.03942079, 0.0635258, 0.06723963, 0.03746758, 0.01903056, 0.05027245, 0.04043973, 0.05572897, 0.06239841, 0.03733729, 0.02177069, 0.05363446, 0.04467582, 0.05560669, 0.06251961, 0.03607593, 0.02004718, 0.05124422, 0.04000963, 0.05864327, 0.06037671, 0.03818204, 0.02113934, 0.05423989, 0.0396784, 0.06356482, 0.06767891, 0.03758773, 0.01919151, 0.05047226, 0.04074746, 0.05564306, 0.06278581, 0.03753664, 0.02190306, 0.05361034, 0.04491606, 0.05555253, 0.06264059, 0.03608188, 0.02011518, 0.05121686, 0.04004197, 0.05899841, 0.06057116, 0.03822049, 0.02107102, 0.05413463, 0.0397578, 0.06393532, 0.06716257, 0.03755553, 0.01916466, 0.05049114, 0.04105174, 0.0560727, 0.06239578, 0.03748765, 0.02183586, 0.05359194, 0.04511288, 0.05581241, 0.0624229, 0.03613441, 0.02011284, 0.0511951, 0.04025807, 0.05916798, 0.0603923, 0.03832183, 0.02113287, 0.05419636, 0.03967921, 0.06400348, 0.06699295, 0.03754566, 0.01911551, 0.05035074, 0.0407758, 0.05611223, 0.06232729, 0.03754471, 0.02186797, 0.05368264, 0.0448049, 0.0558482, 0.06227822, 0.03601647, 0.02015832, 0.05129638, 0.04011032, 0.05920009, 0.06035109, 0.03816616, 0.02121841, 0.05456313, 0.03977205, 0.06403631, 0.06692719, 0.03743881, 0.01924314, 0.05065189, 0.04102703, 0.05596918, 0.06215946, 0.03742385, 0.02187433, 0.05374449, 0.04494591, 0.05578629, 0.06226835, 0.03601597, 0.02011573, 0.05117608, 0.04020001, 0.05920979, 0.06036136, 0.03803984, 0.02112099, 0.05448592, 0.03979383, 0.0639755, 0.06707823, 0.03733272, 0.01912655, 0.05076266, 0.04102616, 0.05599812, 0.06232027, 0.03729754, 0.02181503, 0.05408563, 0.04513769, 0.0558005, 0.06234888, 0.03590485, 0.02006804, 0.05165358, 0.04030656, 0.05916177, 0.06045784, 0.03809452, 0.02114633, 0.05469281, 0.04002117, 0.06421785, 0.06721831, 0.03730914, 0.01915574, 0.05071535, 0.04121927, 0.05612912, 0.06252196, 0.03734313, 0.02183718, 0.0540925, 0.04527141, 0.05600001, 0.06250324, 0.03596278, 0.02009712, 0.05166644, 0.04033774, 0.05908377, 0.06072383, 0.0380155, 0.02114127, 0.05479009, 0.03998708, 0.06382509, 0.0672854, 0.03728195, 0.0191558, 0.05074191, 0.04128859, 0.05589839, 0.06264386, 0.03732463, 0.02186746, 0.05405806, 0.04524984, 0.05566506, 0.0627538, 0.03597044, 0.02011231, 0.05144303, 0.04029452, 0.05898772, 0.06070028, 0.0380221, 0.0211455, 0.05448894, 0.03994314, 0.06391905, 0.06727961, 0.03730456, 0.01917933, 0.05063851, 0.04120558, 0.05605027, 0.06262697, 0.03729274, 0.02183299, 0.05380138, 0.04512255, 0.05579641, 0.06270471, 0.03590444, 0.02006007, 0.05135542, 0.04031588, 0.05900191, 0.0608262, 0.03804502, 0.0211233, 0.05442477, 0.03999116, 0.06386185, 0.06739631, 0.03728861, 0.01915377, 0.05060063, 0.04127675, 0.05604627, 0.06266689, 0.0373606, 0.02188329, 0.05392013, 0.04543296, 0.05598799, 0.06272927, 0.03592588, 0.02014969, 0.05146832, 0.04034365, 0.05923011, 0.0605053, 0.03796551, 0.02116581, 0.05450776, 0.03995114, 0.06410015, 0.0672655, 0.03724242, 0.0191837, 0.05048239, 0.04120519, 0.05605624, 0.06247541, 0.03728139, 0.02179582, 0.05381068, 0.04522615, 0.05591727, 0.06237503, 0.03589995, 0.02005986, 0.05157558, 0.04029818, 0.05922452, 0.06058675, 0.03799662, 0.021063, 0.05462828, 0.03997703, 0.06397369, 0.06732316, 0.03726688, 0.01903751, 0.05105599, 0.04109894, 0.0558462, 0.06240399, 0.03727737, 0.02170424, 0.05403352, 0.04523202, 0.0557231, 0.06257914, 0.03593347, 0.02008093, 0.05175411, 0.04039989, 0.05898501, 0.06061019, 0.03813452, 0.02110047, 0.05476051, 0.03999714, 0.06362132, 0.06725574, 0.03735191, 0.01916085, 0.05081712, 0.04116815, 0.05573585, 0.06253291, 0.03735042, 0.02184478, 0.05415238, 0.04504196, 0.0558321, 0.06270301, 0.03597044, 0.02014787, 0.05158576, 0.04016195, 0.05918493, 0.06094953, 0.03807547, 0.02116364, 0.05441453, 0.03976563, 0.0638978, 0.06735208, 0.03710153, 0.01913294, 0.0507193, 0.04104553, 0.05577834, 0.06260748, 0.03706493, 0.02182947, 0.05406402, 0.04510705, 0.05566856, 0.06278217, 0.03588819, 0.0200205, 0.05187341, 0.04036666, 0.05904798, 0.06098693, 0.03795812, 0.02113693, 0.05481618, 0.03985002, 0.06373664, 0.06764028, 0.03739016, 0.01911956, 0.05136127, 0.04106789, 0.05586541, 0.06285647, 0.03739928, 0.02193151, 0.05478279, 0.04520867, 0.05586908, 0.0629212, 0.03601705, 0.02036843, 0.05222099, 0.04029039, 0.05886959, 0.06100333, 0.03819787, 0.02138973, 0.05515046, 0.03995275, 0.06368215, 0.067821, 0.03745066, 0.01938471, 0.05103228, 0.04125554, 0.05565004, 0.06292849, 0.03743743, 0.02213313, 0.05447037, 0.04523408, 0.05563233, 0.06295118, 0.03614547, 0.02041346, 0.05176417, 0.04037096, 0.05894263, 0.06111944, 0.03824897, 0.02147, 0.05500656, 0.04019311, 0.06398419, 0.06793553, 0.03750973, 0.01941673, 0.05093612, 0.04132225, 0.0558481, 0.0631602, 0.03744825, 0.02216109, 0.05441536, 0.04526641, 0.05588751, 0.06317483, 0.03611665, 0.02036686, 0.05208194, 0.04021688, 0.05925554, 0.06131735, 0.03815851, 0.02136217, 0.05496641, 0.03987188, 0.06398328, 0.06784477, 0.03735118, 0.01935891, 0.05117852, 0.04105431, 0.05618059, 0.06300318, 0.03743336, 0.02208673, 0.05458698, 0.04510931, 0.05608841, 0.0631089, 0.03609338, 0.0203875, 0.05224967, 0.04034827, 0.05926901, 0.06147912, 0.03812211, 0.0213298, 0.05515392, 0.03998113, 0.06398814, 0.0680899, 0.03747813, 0.01938194, 0.05124602, 0.04121248, 0.05594206, 0.06342252, 0.03748101, 0.02214475, 0.05444596, 0.04518662, 0.05577674, 0.06352754, 0.03606057, 0.02034094, 0.05197253, 0.04028663, 0.05881062, 0.06177027, 0.03822252, 0.0213779, 0.05499617, 0.03998702, 0.0636371, 0.06856024, 0.03742978, 0.01939357, 0.05120264, 0.04129941, 0.0557541, 0.06326652, 0.03761185, 0.0221693, 0.05482307, 0.04528128, 0.05592087, 0.06320061, 0.03616798, 0.02033057, 0.05211781, 0.04035382, 0.05903167, 0.06155033, 0.03829822, 0.02136687, 0.05504468, 0.03994326, 0.06382151, 0.06782565, 0.03753346, 0.01933721, 0.05118764, 0.04112727, 0.05586057, 0.06328637, 0.03762355, 0.02212547, 0.05453337, 0.04514812, 0.05597115, 0.0635087, 0.03616208, 0.02035601, 0.05209035, 0.04024409, 0.05912181, 0.06169065, 0.03818862, 0.02140216, 0.05522687, 0.04000648, 0.06387605, 0.06804751, 0.03739546, 0.01932159, 0.05122361, 0.04113027, 0.05588284, 0.06331848, 0.03746859, 0.02210765, 0.05480773, 0.04530039, 0.05597399, 0.06350861, 0.03606766, 0.02031455, 0.05222262, 0.04043578, 0.05923411, 0.06159712, 0.03821514, 0.02136077, 0.05512132, 0.04004624, 0.06390445, 0.06824242, 0.03747912, 0.0193885, 0.0512384, 0.04123007, 0.05586103, 0.06333826, 0.03745492, 0.02211113, 0.05461129, 0.04533869, 0.05593632, 0.063403, 0.03609338, 0.02030548, 0.05207147, 0.04033424, 0.05905722, 0.06150224, 0.03818768, 0.02139938, 0.05522787, 0.04014704, 0.06381097, 0.06813609, 0.03736313, 0.01936395, 0.05136782, 0.04142738, 0.05591344, 0.06334372, 0.03747179, 0.02210417, 0.05479667, 0.04549827, 0.05613904, 0.06344901, 0.03611984, 0.02037951, 0.05233321, 0.04054541, 0.05941695, 0.06163967, 0.03822457, 0.02145197, 0.05534563, 0.0402316786, 0.0641512498, 0.06824325, 0.03748892, 0.01947981, 0.05144424, 0.041354984, 0.0562052019, 0.063576, 0.03744562, 0.02225799, 0.05473963, 0.0455216952, 0.0561231449, 0.06364069, 0.03611714, 0.02048612, 0.05214788, 0.04036721, 0.05936015, 0.06179754, 0.03820868, 0.02152486, 0.05530981, 0.04004431, 0.06392297, 0.06821954, 0.03749586, 0.01950198, 0.05119885, 0.04130603, 0.0559495, 0.06355171, 0.03744366, 0.02225133, 0.05459613, 0.0454716794, 0.0559765957, 0.0635188, 0.03600692, 0.02040926, 0.05210914, 0.0403920077, 0.0593274422, 0.06158957, 0.03817209, 0.02146633, 0.05522351, 0.04024659, 0.06411076, 0.06803154, 0.03725949, 0.0193718486, 0.0511219315, 0.0413778126, 0.0560877658, 0.06341147, 0.03738284, 0.02215106, 0.05483107, 0.0455101989, 0.056196589, 0.06352128, 0.03606986, 0.02043105, 0.0523611, 0.04055783, 0.05942515, 0.06184277, 0.03814563, 0.02145842, 0.05548494, 0.0403408, 0.064352, 0.06840421, 0.03741358, 0.01951784, 0.05192009, 0.0414371043, 0.0562194437, 0.0636117, 0.03744194, 0.0222073, 0.05530546, 0.04581593, 0.05636109, 0.06387371, 0.03609331, 0.02049012, 0.05281922, 0.04118207, 0.06032795, 0.06230212, 0.03844931, 0.02157444, 0.0561983, 0.04064579, 0.06503905, 0.06876545, 0.03769708, 0.01959485, 0.05223834, 0.04193451, 0.05691265, 0.06411407, 0.03775167, 0.02234513, 0.05545009, 0.04593959, 0.05703922, 0.06424034, 0.03637386, 0.02059158, 0.05309248, 0.04107935, 0.06021901, 0.0624128, 0.03849592, 0.02163854, 0.05613003, 0.04073156, 0.06502473, 0.06916393, 0.03779291, 0.01960332, 0.05221479, 0.04196533, 0.05704382, 0.06421102, 0.03789487, 0.02236649, 0.05563053, 0.04598011, 0.05698467, 0.0644231, 0.03642762, 0.02067992, 0.05295234, 0.04114081, 0.06078219, 0.06245935, 0.03862336, 0.02165243, 0.05605208, 0.04082095, 0.06516321, 0.06910115, 0.0379195, 0.0196706, 0.05193956, 0.04200049, 0.05699969, 0.06407701, 0.03795081, 0.02245185, 0.0552581, 0.04625116, 0.05711873, 0.0643708, 0.03655422, 0.02064716, 0.05306418, 0.04124443, 0.06041054, 0.06254613, 0.03867288, 0.02166161, 0.05608192, 0.04091196, 0.06528599, 0.06893201, 0.03776114, 0.01965761, 0.05213006, 0.04207638, 0.05698401, 0.06419742, 0.0378172, 0.02239342, 0.05561859, 0.04614699, 0.05696159, 0.06423703, 0.03644776, 0.020622, 0.05297463, 0.0413022, 0.06040721, 0.06233623, 0.03869186, 0.02161901, 0.05625685, 0.040978, 0.06527685, 0.06883117, 0.03789131, 0.01965597, 0.05251951, 0.04230486, 0.05697117, 0.06410061, 0.03783625, 0.02243336, 0.05606054, 0.04645784, 0.05705985, 0.06434185, 0.03650252, 0.0206313971, 0.0535827875, 0.04144789, 0.06024832, 0.062299, 0.03875692, 0.021715533, 0.0569457076, 0.041003406, 0.065414004, 0.06897391, 0.03804098, 0.019727055, 0.0527647398, 0.0423366427, 0.0571285188, 0.06409961, 0.03802009, 0.0225191172, 0.0563524775, 0.0463816151, 0.057215061, 0.06403116, 0.03663936, 0.02074378, 0.05403518, 0.0413448364, 0.060751766, 0.06228231, 0.03881246, 0.02182018, 0.05730148, 0.04100338, 0.06509437, 0.06894263, 0.03826863, 0.0197677761, 0.0526866168, 0.0420207, 0.05688659, 0.06381828, 0.03804587, 0.02248175, 0.05590105, 0.04614285, 0.05707856, 0.06405582, 0.03670927, 0.02074439, 0.05358935, 0.04131952, 0.0604455, 0.06213801, 0.03865054, 0.02172303, 0.05669594, 0.0409280658, 0.0651176721, 0.0688652, 0.03784201, 0.0197187867, 0.0522299707, 0.042145431, 0.056884747, 0.063774094, 0.0379020758, 0.0225059949, 0.0557968095, 0.0464469269, 0.0568225645, 0.06387732, 0.036324, 0.02067181, 0.05303919, 0.04118648, 0.06019212, 0.06181352, 0.03841158, 0.02167379, 0.0562351, 0.04077426, 0.06483012, 0.06846231, 0.03758557, 0.01965487, 0.05249181, 0.0421648, 0.05688826, 0.06371917, 0.03762824, 0.02246821, 0.05576222, 0.04627921, 0.05704774, 0.06387485, 0.03629735, 0.02077293, 0.0535517, 0.04132656, 0.06016319, 0.06191263, 0.03827451, 0.02181905, 0.05661929, 0.04104171, 0.06499557, 0.06844378, 0.03762633, 0.01978816, 0.05249, 0.04225964, 0.05698425, 0.06365159, 0.03765841, 0.02251994, 0.05574917, 0.0461685, 0.05699188, 0.06398839, 0.0364242, 0.02080923, 0.05353714, 0.04130027, 0.06041352, 0.062068, 0.03860858, 0.02192932, 0.05665829, 0.04092075, 0.06520299, 0.06861211, 0.03764367, 0.01979679, 0.05260114, 0.04207616, 0.05689647, 0.06367191, 0.03776715, 0.0226308, 0.05571811, 0.0461085, 0.05700617, 0.06367698, 0.03634572, 0.02082918, 0.05334482, 0.04135387, 0.06012805, 0.06179297, 0.03861577, 0.02181591, 0.05655676, 0.04099515, 0.06501739, 0.06846891, 0.03791909, 0.01977147, 0.05242767, 0.04215904, 0.05674706, 0.06378405, 0.03782497, 0.02254087, 0.05599818, 0.04618751, 0.05668612, 0.06377301, 0.03642052, 0.02056487, 0.05329154, 0.04121434, 0.06014555, 0.06199315, 0.03831229, 0.02159239, 0.05626006, 0.04085732, 0.06473852, 0.06814169, 0.03746673, 0.01955583, 0.05215596, 0.04196853, 0.05670683, 0.0631969, 0.03747052, 0.02240494, 0.0556787, 0.04618971, 0.05673265, 0.0634923, 0.03614493, 0.02053194, 0.05306102, 0.04131602, 0.05991477, 0.0615308, 0.03832493, 0.02161082, 0.05642117, 0.04094346, 0.06448571, 0.06814962, 0.03755253, 0.019701, 0.05272884, 0.04230256, 0.0563058, 0.06309759, 0.03745484, 0.02238867, 0.05567779, 0.04625969, 0.0562825, 0.06317953, 0.03606776, 0.02057072, 0.05329945, 0.04131164, 0.05950564, 0.06141621, 0.03780522, 0.02151008, 0.0561467, 0.04094074, 0.06414084, 0.06787454, 0.03738403, 0.01967642, 0.05231305, 0.04213709, 0.05613165, 0.06302822, 0.03748953, 0.02237975, 0.05564452, 0.04630435, 0.05622946, 0.06322616, 0.03602854, 0.02057183, 0.05335448, 0.04117974, 0.0593918, 0.06133866, 0.03815591, 0.02160008, 0.0563978, 0.04092897, 0.06419907, 0.06803264, 0.03743035, 0.01963956, 0.05230361, 0.04214827, 0.05616644, 0.06325201, 0.03758156, 0.02242912, 0.05577099, 0.04631159, 0.05627809, 0.06339108, 0.0362137, 0.0206303, 0.05340267, 0.04130021, 0.05950497, 0.0615801, 0.03838083, 0.02167002, 0.05682642, 0.04100023, 0.06420472, 0.06817714, 0.03762861, 0.01968643, 0.05269916, 0.04221952, 0.05615987, 0.06319813, 0.03761416, 0.02242536, 0.05617336, 0.0463214, 0.05624444, 0.06344037, 0.0361925, 0.02062539, 0.05368668, 0.04144143, 0.05949751, 0.06145753, 0.03845925, 0.02166282, 0.05683169, 0.0411516, 0.06414504, 0.06811391, 0.03759086, 0.01968318, 0.05269916, 0.04224839, 0.05601667, 0.06314788, 0.03770518, 0.02238814, 0.05606051, 0.04644953, 0.05629762, 0.06339189, 0.03631353, 0.0206319, 0.05369551, 0.04145395, 0.05948, 0.06169738, 0.03848081, 0.02162733, 0.05684981, 0.04114528, 0.06413296, 0.06800055, 0.03769775, 0.01962394, 0.05274303, 0.04231241, 0.05606163, 0.06319173, 0.03769407, 0.02238994, 0.05605749, 0.0463738, 0.05631092, 0.06333023, 0.03637659, 0.02062614, 0.05379782, 0.04157125, 0.05950163, 0.06150786, 0.0385418, 0.02165323, 0.0570646, 0.04101051, 0.06431087, 0.06813289, 0.03771482, 0.01971001, 0.0528829, 0.04236862, 0.05617112, 0.06322735, 0.03770198, 0.02242547, 0.05619243, 0.04647452, 0.05628864, 0.06340316, 0.03628894, 0.02062005, 0.05381464, 0.04166028, 0.05943533, 0.06153224, 0.03843199, 0.0216644, 0.05706359, 0.04115306, 0.0642518, 0.06801081, 0.03765517, 0.01968001, 0.0527501, 0.04232999, 0.05607662, 0.06297782, 0.03759661, 0.02237199, 0.05604597, 0.04658003, 0.05601019, 0.06343757, 0.03626139, 0.02062721, 0.05349778, 0.04150541, 0.05937661, 0.06144961, 0.03834035, 0.02168529, 0.05693115, 0.0411015, 0.06402676, 0.06802588, 0.03763687, 0.01967301, 0.05272078, 0.04226064, 0.05604528, 0.06310154, 0.03770477, 0.02240673, 0.05608848, 0.04644821, 0.05619293, 0.06336445, 0.03625805, 0.02054654, 0.0536694, 0.04163294, 0.05918485, 0.06155367, 0.03842095, 0.02167298, 0.05710176, 0.04113809, 0.06419406, 0.06824292, 0.03772486, 0.01965954, 0.05282848, 0.04225926, 0.05610932, 0.06317598, 0.03772534, 0.02239731, 0.05615418, 0.04646709, 0.0564233, 0.06337275, 0.03635786, 0.02063667, 0.05380161, 0.04159034, 0.05955743, 0.06166945, 0.0385721, 0.021699, 0.05721858, 0.04111176, 0.06438353, 0.06815106, 0.03785826, 0.01973953, 0.05294635, 0.0424135, 0.0562241, 0.0638253, 0.03786725, 0.02249439, 0.05638537, 0.04662151, 0.05610428, 0.0638038, 0.03655013, 0.02070118, 0.05403025, 0.04171138, 0.05945662, 0.06188519, 0.03871439, 0.02175202, 0.05691131, 0.04133568, 0.06430611, 0.06858616, 0.03796335, 0.01975991, 0.05273973, 0.04260871, 0.0562286, 0.06367467, 0.03797063, 0.02250896, 0.05628992, 0.04684908, 0.0562582, 0.06371049, 0.03654411, 0.02067696, 0.05374011, 0.04171411, 0.05961809, 0.06177526, 0.03863645, 0.02169095, 0.05703364, 0.04145681, 0.06425912, 0.06858059, 0.03798253, 0.01973355, 0.05286238, 0.04265678, 0.05601719, 0.06357464, 0.03797252, 0.02239432, 0.05640206, 0.0468552, 0.05612363, 0.06365715, 0.03654253, 0.02064999, 0.05402166, 0.04192477, 0.05928432, 0.06177459, 0.03869311, 0.02164239, 0.05725351, 0.04136011, 0.06390034, 0.0684327, 0.03788231, 0.01968564, 0.05296953, 0.04252056, 0.05588829, 0.06349304, 0.03780684, 0.02238227, 0.05629789, 0.04656174, 0.05595796, 0.06357771, 0.03630176, 0.02057289, 0.05396998, 0.0416925, 0.05911578, 0.06166143, 0.0385258, 0.02159978, 0.05697228, 0.04123846, 0.06378788, 0.0682231, 0.03777862, 0.01963584, 0.05263971, 0.04245793, 0.05572174, 0.06328201, 0.03776077, 0.02239453, 0.05611912, 0.04668708, 0.05577805, 0.06335531, 0.03634444, 0.02054874, 0.05386223, 0.04167552, 0.0590199, 0.06154881, 0.03850229, 0.02159593, 0.05735589, 0.04139407, 0.06377617, 0.06825717, 0.03778696, 0.01968194, 0.05303111, 0.04260873, 0.05585513, 0.06340583, 0.03783056, 0.02241161, 0.05672818, 0.04705342, 0.05620321, 0.06346501, 0.0364297, 0.02059139, 0.05412755, 0.0417113, 0.05920953, 0.06140701, 0.0386285, 0.0215849, 0.05718522, 0.04119637, 0.06401221, 0.06797532, 0.03777334, 0.01962576, 0.0530621, 0.04255066, 0.0560536, 0.06314392, 0.03768841, 0.02231495, 0.05641039, 0.04670976, 0.05604139, 0.06309456, 0.03630482, 0.02062648, 0.05415861, 0.04184639, 0.05928219, 0.06127615, 0.03845186, 0.0216102, 0.05733274, 0.04130189, 0.06408548, 0.06799003, 0.03779738, 0.01971161, 0.05318081, 0.04254332, 0.05609408, 0.06320243, 0.03786401, 0.02237349, 0.05656148, 0.04673675, 0.05621451, 0.06323885, 0.03645922, 0.02055166, 0.05435903, 0.04178626, 0.05947202, 0.0613668, 0.03848175, 0.02155987, 0.05759856, 0.0413129, 0.06424737, 0.06788687, 0.03778388, 0.01962844, 0.05314741, 0.04256241, 0.05598376, 0.06306496, 0.03773905, 0.02236721, 0.05655887, 0.04660323, 0.05616575, 0.0630369, 0.03640031, 0.02056207, 0.05425155, 0.04162261, 0.05955791, 0.06123208, 0.03843576, 0.02161124, 0.05721886, 0.04120551, 0.06428467, 0.06788319, 0.03771155, 0.01964002, 0.0531695, 0.04244282, 0.05608574, 0.06286541, 0.03773642, 0.02234002, 0.05649453, 0.04655322, 0.05618657, 0.06298596, 0.03637901, 0.02055889, 0.05417981, 0.04159566, 0.05941711, 0.0612198, 0.0383848, 0.02150366, 0.05720061, 0.04105444, 0.06411976, 0.06769277, 0.03763955, 0.01955759, 0.05302629, 0.04236351, 0.05604349, 0.06291255, 0.03769175, 0.02223737, 0.05624705, 0.04649886, 0.05625531, 0.0630429, 0.03637066, 0.0204194, 0.05391635, 0.04148537, 0.05951013, 0.06115457, 0.03845395, 0.02146637, 0.0569312, 0.040972, 0.0641892, 0.06771956, 0.03769579, 0.01953826, 0.05278049, 0.04224609, 0.05605165, 0.06279608, 0.03764235, 0.02228423, 0.05628341, 0.04630955, 0.05607013, 0.06295804, 0.03625803, 0.02044905, 0.05395247, 0.04142756, 0.05939702, 0.06110404, 0.03843894, 0.02147308, 0.0570699, 0.04096572, 0.06434258, 0.06774271, 0.03771885, 0.01953796, 0.05289945, 0.04233791, 0.05633999, 0.06294124, 0.03772484, 0.02227648, 0.05626678, 0.0464638, 0.05645652, 0.06293196, 0.03633358, 0.02038809, 0.05383267, 0.04160716, 0.05972791, 0.06097391, 0.03859932, 0.02147146, 0.05700556, 0.04107856, 0.06465822, 0.06752718, 0.03788147, 0.01956597, 0.05298115, 0.04233579, 0.05640933, 0.06271928, 0.03787382, 0.02217162, 0.05600684, 0.04639158, 0.05638931, 0.06281934, 0.03634123, 0.02038576, 0.05378086, 0.04150757, 0.05981212, 0.06090025, 0.03842212, 0.02143382, 0.05706277, 0.04106128, 0.06452604, 0.06750713, 0.03763783, 0.01951478, 0.0526114, 0.04250717, 0.05618029, 0.0627072, 0.03758131, 0.02213428, 0.05600936, 0.0465407, 0.05624387, 0.06262464, 0.03622285, 0.02039501, 0.05346131, 0.04145306, 0.05955575, 0.06083693, 0.03828032, 0.02144203, 0.05678873, 0.04093793, 0.06425397, 0.06742115, 0.03748401, 0.0194999, 0.05252794, 0.04222275, 0.05624482, 0.06268338, 0.03739799, 0.0222331, 0.05593904, 0.04637146, 0.05626667, 0.06262795, 0.03599614, 0.02038708, 0.05366425, 0.04130203, 0.05941252, 0.06061248, 0.03814039, 0.02142546, 0.05668758, 0.04089036, 0.06415867, 0.06718634, 0.03741334, 0.01951093, 0.05239008, 0.04210173, 0.05602248, 0.06253043, 0.03739249, 0.0221595, 0.05606819, 0.04620208, 0.05614982, 0.06247472, 0.03600117, 0.02036974, 0.05361085, 0.04127998, 0.05948301, 0.06071524, 0.03806287, 0.02142426, 0.05698473, 0.04083028, 0.06423727, 0.06733649, 0.03729252, 0.01946691, 0.0526262, 0.04209152, 0.05616776, 0.06266122, 0.03731356, 0.02211894, 0.05596145, 0.04633756, 0.05633884, 0.0627383, 0.03606528, 0.02035357, 0.05373207, 0.04123135, 0.05951376, 0.06076649, 0.03810424, 0.02137889, 0.05675878, 0.04087135, 0.06439348, 0.06750635, 0.03741801, 0.01949362, 0.05272276, 0.04226695, 0.05632324, 0.06271397, 0.03743327, 0.02212465, 0.05613266, 0.04645884, 0.05661184, 0.06283895, 0.03616885, 0.02042593, 0.05359132, 0.04144974, 0.05992378, 0.06090936, 0.03820959, 0.02145809, 0.05675102, 0.04104982, 0.06458985, 0.06753241, 0.03740111, 0.01960781, 0.05318907, 0.04229461, 0.05657801, 0.062688, 0.03731819, 0.02237247, 0.05676658, 0.04652224, 0.05678228, 0.06261034, 0.03597464, 0.02058162, 0.05411532, 0.04161186, 0.05994484, 0.06092438, 0.03799431, 0.02152215, 0.05730344, 0.04107539, 0.06460109, 0.06738114, 0.03728474, 0.01959565, 0.05319694, 0.04229461, 0.05639189, 0.06247373, 0.03732441, 0.02235706, 0.05619297, 0.04658, 0.05634653, 0.06247717, 0.0359668, 0.02052904, 0.05392557, 0.04142327, 0.05971949, 0.0606754, 0.03797524, 0.02146525, 0.05701853, 0.04118944, 0.06466038, 0.06720001, 0.03729826, 0.01958277, 0.05297711, 0.04227637, 0.05649469, 0.06234169, 0.0371259, 0.02231005, 0.05620915, 0.04645245, 0.05649518, 0.06256053, 0.0359275, 0.02049339, 0.05383182, 0.04145098, 0.05977829, 0.06081286, 0.03793094, 0.02143376, 0.05700432, 0.04100572, 0.06466343, 0.06711312, 0.03722859, 0.0195299, 0.05284598, 0.04229373, 0.05636872, 0.06240346, 0.03722903, 0.02206135, 0.05560159, 0.0463626, 0.05659513, 0.06221985, 0.03584047, 0.02020944, 0.05328876, 0.04108359, 0.05999176, 0.06086834, 0.03772764, 0.02116228, 0.05616025, 0.04069085, 0.06425525, 0.06761798, 0.03706233, 0.01932048, 0.05184907, 0.04182904, 0.056062, 0.06265734, 0.03673812, 0.02195496, 0.05490059, 0.04606889, 0.05622818, 0.06273457, 0.03577725, 0.02017216, 0.05245139, 0.04104467, 0.05898702, 0.06111233, 0.0376435, 0.02127547, 0.05539082, 0.04037025, 0.06356107, 0.06734961, 0.03683224, 0.01934531, 0.05209564, 0.04171593, 0.05547205, 0.06285645, 0.03727347, 0.02224976, 0.05536634, 0.04602228, 0.05555931, 0.06286034, 0.03568206, 0.02026452, 0.0532077, 0.04103081, 0.05885558, 0.06127443, 0.03767773, 0.02127327, 0.05625141, 0.04060618, 0.06349938, 0.06761982, 0.03708418, 0.01930885, 0.05174651, 0.04190744, 0.0554698, 0.06251549, 0.03698548, 0.02202815, 0.05512145, 0.04606777, 0.05544453, 0.06235164, 0.035662, 0.02020744, 0.05291518, 0.04105752, 0.05896496, 0.06076265, 0.03757088, 0.02118937, 0.05584526, 0.0407504, 0.06372143, 0.06716032, 0.03698405, 0.01932517, 0.05194265, 0.04189744, 0.05551549, 0.0626198, 0.03696006, 0.02190999, 0.05542697, 0.04583848, 0.05525768, 0.06247631, 0.03564018, 0.02012751, 0.05279983, 0.04096471, 0.05867646, 0.06041399, 0.03751498, 0.02110927, 0.0561675, 0.04057847, 0.06330428, 0.06712823, 0.03684952, 0.01926703, 0.0517723, 0.04154593, 0.05531049, 0.06204732, 0.03682419, 0.021869, 0.05534491, 0.04566471, 0.0552353, 0.06221889, 0.03533492, 0.02010459, 0.05328575, 0.04071464, 0.05862917, 0.06028048, 0.03737781, 0.02114621, 0.0563402, 0.04031568, 0.06316001, 0.06701409, 0.03666577, 0.01928444, 0.052199, 0.04142677, 0.05535556, 0.06231567, 0.03657571, 0.0219204, 0.05529482, 0.04548551, 0.05554332, 0.06194391, 0.03536273, 0.02009763, 0.05296805, 0.04070815, 0.05857166, 0.06023361, 0.03724897, 0.02107376, 0.05599729, 0.04027429, 0.06338637, 0.06690922, 0.03649414, 0.01919715, 0.05171441, 0.04125382, 0.05542542, 0.06204825, 0.036736, 0.02185591, 0.05493549, 0.04566147, 0.0552141, 0.06233824, 0.03539769, 0.02014951, 0.05278314, 0.04048779, 0.0584487, 0.06012853, 0.03742869, 0.0211632, 0.05600261, 0.03998915, 0.0628783, 0.06683452, 0.03668494, 0.01923292, 0.0520152, 0.0410893485, 0.05511114, 0.06178148, 0.03690944, 0.02200186, 0.05555759, 0.04526112, 0.05551771, 0.06204369, 0.03555048, 0.02022443, 0.05346248, 0.04053895, 0.05844187, 0.06010371, 0.0374717, 0.02117315, 0.05626085, 0.040252585, 0.0632189661, 0.06665296, 0.03679369, 0.01933429, 0.05232356, 0.04149579, 0.05533231, 0.06157585, 0.03688018, 0.02201391, 0.05539485, 0.04602101, 0.05535178, 0.06191263, 0.03555858, 0.02010132, 0.05299725, 0.04084731, 0.05842252, 0.05998273, 0.03750222, 0.02112093, 0.05617211, 0.04061492, 0.06282269, 0.06674808, 0.03701858, 0.01929729, 0.05224325, 0.04163393, 0.05502085, 0.06169441, 0.03692265, 0.02187124, 0.05530258, 0.04554308, 0.05501888, 0.0617203, 0.03551577, 0.02014541, 0.05346608, 0.04101842, 0.05833358, 0.06011477, 0.03764809, 0.02134518, 0.05627482, 0.04042544, 0.06297734, 0.06647263, 0.03712228, 0.01942773, 0.0522361, 0.04166716, 0.05512056, 0.06162244, 0.03713454, 0.02210802, 0.05598494, 0.04589469, 0.05522967, 0.06168511, 0.03564977, 0.02025338, 0.0536258, 0.04065293, 0.05833082, 0.05977987, 0.03771638, 0.02138918, 0.05670478, 0.04046932, 0.06297536, 0.06629509, 0.03697916, 0.01943855, 0.05251236, 0.04136868, 0.05519763, 0.06160253, 0.0369293, 0.02214522, 0.05592401, 0.04562967, 0.05517711, 0.06183907, 0.03574854, 0.02032733, 0.05335408, 0.0408423, 0.05830291, 0.05948446, 0.03771378, 0.02140088, 0.05634645, 0.04048887, 0.06300832, 0.06622721, 0.03686061, 0.01949698, 0.05242916, 0.04148024, 0.05509858, 0.06157931, 0.03702419, 0.0222279, 0.05609613, 0.04594883, 0.0549459, 0.06164414, 0.0355672, 0.02038863, 0.05364221, 0.04087705, 0.05824829, 0.05980031, 0.03761395, 0.02145632, 0.05681181, 0.04061214, 0.06273925, 0.06648722, 0.03695954, 0.01955119, 0.05263688, 0.04164102, 0.05489405, 0.06176368, 0.03698924, 0.02224258, 0.05569706, 0.04592302, 0.05505044, 0.06171204, 0.03562865, 0.02039801, 0.05350505, 0.04087844, 0.05818447, 0.05998905, 0.0376636, 0.02150273, 0.05663844, 0.04051101, 0.06275903, 0.06637668, 0.03701732, 0.01953983, 0.05261784, 0.0417323, 0.0549189, 0.06181248, 0.03700082, 0.02221177, 0.05577845, 0.04576524, 0.05495879, 0.06159621, 0.03571288, 0.02044544, 0.05353055, 0.04091608, 0.05805887, 0.0598882, 0.0376846, 0.02144542, 0.05669183, 0.0405404, 0.06281725, 0.06632986, 0.03707845, 0.01950645, 0.05265068, 0.04154688, 0.05491151, 0.06183, 0.03718384, 0.02219854, 0.05616507, 0.04580058, 0.05488278, 0.06191247, 0.03583738, 0.02037933, 0.05364206, 0.04058871, 0.05807241, 0.05988115, 0.03779973, 0.02143162, 0.0566736, 0.04041949, 0.06280071, 0.0666088, 0.03711908, 0.01952951, 0.05260791, 0.04150376, 0.05489592, 0.06187991, 0.03717809, 0.02219051, 0.05613229, 0.04573309, 0.05502797, 0.06186044, 0.03590361, 0.02038975, 0.05376514, 0.04067434, 0.05808923, 0.060083, 0.03791534, 0.02139212, 0.05681669, 0.04042329, 0.06299323, 0.06660265, 0.03726013, 0.01954375, 0.05309495, 0.0415416, 0.05520622, 0.06177472, 0.03716732, 0.02220291, 0.05635959, 0.04550736, 0.05503819, 0.06188354, 0.03584564, 0.0203554, 0.05392005, 0.0404375, 0.05852361, 0.05992792, 0.03785909, 0.02139434, 0.05682539, 0.04010863, 0.06300981, 0.06652728, 0.03710919, 0.01949158, 0.05247029, 0.0411787, 0.05493408, 0.06166218, 0.03716859, 0.02216861, 0.05590044, 0.04541411, 0.05514151, 0.06162038, 0.03589024, 0.02034268, 0.05349971, 0.04035781, 0.05853936, 0.05969005, 0.03784781, 0.02137836, 0.0564988, 0.04015374, 0.06299534, 0.06640344, 0.03716672, 0.019477, 0.05247511, 0.04133355, 0.05512077, 0.06150139, 0.03714352, 0.02208393, 0.05571936, 0.04545624, 0.05497371, 0.06176055, 0.03585444, 0.02025016, 0.05309203, 0.0403262, 0.05829371, 0.05990978, 0.03783112, 0.02127342, 0.05634303, 0.04017118, 0.06301656, 0.06659479, 0.03718848, 0.01931239, 0.05238772, 0.0413531, 0.05504126, 0.06176932, 0.03716285, 0.02208938, 0.05578269, 0.04542938, 0.05488624, 0.06169381, 0.03591128, 0.02026, 0.0533664, 0.04041098, 0.05816808, 0.05998516, 0.03782269, 0.02119251, 0.05661671, 0.04009531, 0.06278671, 0.06653214, 0.03701537, 0.01933514, 0.05242187, 0.04119761, 0.05476709, 0.06175757, 0.0370856, 0.02200432, 0.05580822, 0.04539311, 0.05474475, 0.06170838, 0.0357063, 0.02017582, 0.05367664, 0.04053191, 0.05805632, 0.05989823, 0.03784769, 0.02120276, 0.05686579, 0.04034428, 0.06280373, 0.06647939, 0.03716947, 0.01925304, 0.05259456, 0.04132009, 0.05498341, 0.06184231, 0.03713278, 0.02189627, 0.05578036, 0.04573919, 0.05488673, 0.06178792, 0.03588102, 0.02016756, 0.05334388, 0.04039274, 0.05807029, 0.05982913, 0.03798704, 0.02114066, 0.05674631, 0.04027021, 0.06277153, 0.06641848, 0.0372107, 0.01926023, 0.05274079, 0.0411278, 0.05496172, 0.06166885, 0.03732987, 0.02192567, 0.05622508, 0.04521367, 0.05457674, 0.06131212, 0.03597597, 0.02023084, 0.05415236, 0.04035059, 0.05818397, 0.05992886, 0.03814511, 0.02133768, 0.05690261, 0.04008998, 0.06244484, 0.06639951, 0.03726819, 0.01933551, 0.05262714, 0.04095925, 0.05444999, 0.06156056, 0.03720753, 0.02171171, 0.05595856, 0.04505015, 0.05427355, 0.06148241, 0.03572822, 0.01990473, 0.05350008, 0.04004597, 0.05748134, 0.05968418, 0.03774088, 0.02105052, 0.05680733, 0.03978942, 0.0616832, 0.06632349, 0.03686561, 0.01888822, 0.05218473, 0.04083311, 0.05413104, 0.06174413, 0.03698682, 0.0218666, 0.05618363, 0.04525291, 0.05426234, 0.06161443, 0.03566, 0.0201775, 0.05351285, 0.03998903, 0.05711365, 0.05970641, 0.03763062, 0.02095377, 0.05642897, 0.03965362, 0.06180163, 0.06600592, 0.03685133, 0.01908768, 0.05275583, 0.04071757, 0.05402692, 0.06178434, 0.03677239, 0.02164765, 0.0561238, 0.04489174, 0.05355201, 0.06144221, 0.03546168, 0.01991716, 0.05342211, 0.03988669, 0.05667442, 0.05933859, 0.0373014, 0.02080807, 0.05638834, 0.03958294, 0.06156984, 0.0663471, 0.0366112, 0.01901488, 0.05233552, 0.04059795, 0.05384285, 0.06137764, 0.03667649, 0.02156568, 0.05563564, 0.04475489, 0.05371371, 0.06124049, 0.03542634, 0.01980937, 0.05320479, 0.03981843, 0.05671089, 0.05940265, 0.03735283, 0.02088007, 0.05626285, 0.03942134, 0.06104602, 0.06620229, 0.03666704, 0.01903419, 0.05223526, 0.04040802, 0.05359488, 0.06117088, 0.03671549, 0.02162636, 0.05554172, 0.04451739, 0.0534337, 0.06094839, 0.03539524, 0.01984247, 0.05291091, 0.03951027, 0.05640531, 0.05924875, 0.03736267, 0.02079626, 0.05591021, 0.03934916, 0.06095675, 0.06559908, 0.03668293, 0.01899618, 0.0518111, 0.04031962, 0.05347229, 0.06099623, 0.03666466, 0.02155007, 0.05528124, 0.04438924, 0.05340387, 0.06096228, 0.03533098, 0.01982684, 0.05282259, 0.03943063, 0.05623518, 0.05898449, 0.03739117, 0.020829, 0.05591091, 0.03928109, 0.06093318, 0.06575447, 0.03659661, 0.01896545, 0.05197132, 0.04028465, 0.0533393, 0.06101418, 0.03661165, 0.02158605, 0.05535886, 0.04444959, 0.05333983, 0.06109901, 0.03523209, 0.01979773, 0.05290304, 0.0393941, 0.05636555, 0.05926717, 0.0371809, 0.02079858, 0.05605163, 0.03927863, 0.0611131, 0.06579915, 0.03654288, 0.01901918, 0.05215568, 0.04036611, 0.05341895, 0.06123732, 0.03661931, 0.02154119, 0.05558827, 0.04450817, 0.05357705, 0.06103795, 0.03528767, 0.01983456, 0.05318999, 0.03971569, 0.05652535, 0.05907965, 0.03730077, 0.02080446, 0.05643719, 0.03948366, 0.06132874, 0.06573492, 0.03663742, 0.01901928, 0.05232285, 0.04042218, 0.05356963, 0.06103329, 0.03673209, 0.02155106, 0.05562405, 0.04454238, 0.05347002, 0.06098711, 0.03531237, 0.01972751, 0.05291805, 0.03961458, 0.05611679, 0.05904786, 0.03729919, 0.02081755, 0.05602802, 0.03942062, 0.06079734, 0.06564637, 0.03657826, 0.01901097, 0.05199891, 0.04041346, 0.0532638, 0.06110215, 0.03668293, 0.02151135, 0.05544243, 0.044411, 0.05323565, 0.06099318, 0.03535115, 0.01985744, 0.05304524, 0.03943862, 0.05622614, 0.05914133, 0.037475, 0.02081708, 0.05624156, 0.03929087, 0.06083743, 0.06600355, 0.03663399, 0.01897223, 0.05216398, 0.0403698, 0.05347146, 0.06123659, 0.03667712, 0.02150334, 0.05542073, 0.04459545, 0.05375388, 0.06130389, 0.0353306, 0.01965617, 0.05328747, 0.03953097, 0.05653693, 0.05932632, 0.03724705, 0.02065847, 0.0562726, 0.0391615, 0.06119212, 0.06602959, 0.03655211, 0.01893497, 0.05232419, 0.04036843, 0.05379404, 0.06118789, 0.03672651, 0.02153237, 0.05598946, 0.04445256, 0.05369185, 0.06105869, 0.03526359, 0.01983193, 0.05338513, 0.03972551, 0.05652071, 0.05932126, 0.03739564, 0.02086238, 0.05645657, 0.0394062, 0.06110243, 0.06600041, 0.03655785, 0.01904032, 0.05255412, 0.04044107, 0.05360462, 0.06138996, 0.03670476, 0.0215606, 0.05602895, 0.04446044, 0.05371035, 0.06128193, 0.03538193, 0.0198672, 0.05358338, 0.03971153, 0.05667473, 0.0597099, 0.03748622, 0.02085269, 0.05667053, 0.03949229, 0.06095309, 0.06624765, 0.03673651, 0.01902927, 0.05265714, 0.04074294, 0.05349382, 0.0617113, 0.03675174, 0.02156423, 0.05614384, 0.04503076, 0.05363204, 0.06120576, 0.03530849, 0.01984096, 0.05332719, 0.04001611, 0.05632273, 0.05969668, 0.03739947, 0.02094471, 0.05640255, 0.03975186, 0.06127547, 0.06659137, 0.03664865, 0.01910851, 0.05230207, 0.04066521, 0.05376324, 0.06147633, 0.03670564, 0.02166002, 0.05569172, 0.04468777, 0.05386595, 0.0612226, 0.03547956, 0.01984881, 0.0532058, 0.03958273, 0.05662951, 0.05966207, 0.03739986, 0.02094424, 0.05637905, 0.03942953, 0.06123072, 0.06647627, 0.0367588, 0.01911239, 0.05265884, 0.04062296, 0.05365157, 0.06159412, 0.03682778, 0.0215149, 0.05629463, 0.04467023, 0.0540821, 0.06135806, 0.03543494, 0.01968365, 0.05323295, 0.03946281, 0.05686945, 0.05992722, 0.03769314, 0.02094439, 0.05630989, 0.03938234, 0.06094442, 0.06672654, 0.03668328, 0.01916454, 0.05206355, 0.04033818, 0.05288641, 0.06140386, 0.03668737, 0.02155434, 0.05546764, 0.0447248, 0.05370297, 0.06163073, 0.03534798, 0.02001419, 0.05295463, 0.04006294, 0.05675208, 0.05983183, 0.0374371, 0.0210182, 0.05618451, 0.0392911, 0.06155585, 0.06629394, 0.03651424, 0.01911758, 0.05208249, 0.04025064, 0.05380455, 0.06096737, 0.03654743, 0.02182152, 0.05520585, 0.0443074, 0.05361006, 0.06170164, 0.03544092, 0.02008702, 0.05316633, 0.03963941, 0.05725222, 0.05981666, 0.03776401, 0.02094554, 0.05607649, 0.0398367, 0.06184286, 0.06640322, 0.03696071, 0.01915744, 0.05181642, 0.04062704, 0.05418707, 0.0620557, 0.03712425, 0.02171772, 0.05542634, 0.0448472, 0.05425456, 0.06191875, 0.03586666, 0.01975978, 0.05292775, 0.03984112, 0.057155, 0.06014045, 0.03817665, 0.02102681, 0.05644977, 0.03967446, 0.06212892, 0.067242, 0.03727186, 0.01919955, 0.05203423, 0.04063027, 0.05394197, 0.06221506, 0.03741018, 0.02175739, 0.05515067, 0.04475162, 0.05396032, 0.0620757, 0.03587796, 0.01993269, 0.05285282, 0.03967503, 0.05672581, 0.06009586, 0.03793425, 0.02095576, 0.05614422, 0.03939533, 0.06087473, 0.06664026, 0.03697621, 0.01924413, 0.05251021, 0.04037802, 0.05334373, 0.06193926, 0.03728354, 0.02137051, 0.05587867, 0.04431411, 0.05334312, 0.06197194, 0.03571172, 0.01949556, 0.05294184, 0.03932488, 0.05625242, 0.06055031, 0.03821247, 0.02060504, 0.0559473, 0.03930474, 0.06091951, 0.06681744, 0.03710523, 0.01873599, 0.05164525, 0.04039602, 0.05347459, 0.06250396, 0.03722005, 0.02133227, 0.05493232, 0.04465641, 0.05380253, 0.06220375, 0.03587077, 0.01960942, 0.05249451, 0.03977225, 0.05648775, 0.059975, 0.03781046, 0.02068785, 0.05556746, 0.03946383, 0.06233426, 0.06825622, 0.03719342, 0.01876398, 0.05136398, 0.04049052, 0.05356479, 0.06194069, 0.0372559, 0.02122871, 0.05471451, 0.04457205, 0.05359246, 0.06175305, 0.03596536, 0.01959783, 0.0522292, 0.03948015, 0.05622497, 0.06016487, 0.03776984, 0.02063873, 0.05517957, 0.03942612, 0.06130097, 0.06652538, 0.0370068, 0.01889416, 0.05158865, 0.04056443, 0.05317422, 0.06129323, 0.03702508, 0.02137844, 0.05457256, 0.04462637, 0.0528762, 0.06169372, 0.03571638, 0.01970446, 0.0522689, 0.03995854, 0.05574672, 0.06009862, 0.03799616, 0.02068718, 0.0554892, 0.03957364, 0.05996165, 0.06647985, 0.0371058, 0.01894603, 0.05175876, 0.04068726, 0.05243857, 0.06170297, 0.03706446, 0.02147054, 0.05489025, 0.04476185, 0.05252469, 0.06165035, 0.03581079, 0.01984572, 0.05314734, 0.04021357, 0.05559435, 0.06051946, 0.03846351, 0.0208583, 0.05571407, 0.03964812, 0.06081128, 0.06716689, 0.03724456, 0.01875696, 0.05109071, 0.04009365, 0.05295025, 0.06196293, 0.03749735, 0.02177362, 0.05524066, 0.04470343, 0.0530703, 0.06187768, 0.0360694, 0.02009355, 0.05183749, 0.03928178, 0.05595706, 0.06042895, 0.03834994, 0.02126803, 0.05602114, 0.03914927, 0.06055356, 0.06742124, 0.03753474, 0.01921568, 0.05238426, 0.04025899, 0.05296903, 0.06221225, 0.03794171, 0.02162303, 0.05577008, 0.04399696, 0.052471, 0.06187491, 0.03648281, 0.0198442, 0.05245586, 0.03937528, 0.05471649, 0.06022731, 0.03873302, 0.02080471, 0.0557374, 0.03923333, 0.05942278, 0.06751856, 0.03796368, 0.0189569, 0.05147541, 0.04007171, 0.05259849, 0.06244861, 0.03803545, 0.02175709, 0.05498428, 0.04398307, 0.05223836, 0.0626475, 0.03666564, 0.0200803, 0.05250768, 0.03935739, 0.0549921, 0.06091417, 0.03876124, 0.02108843, 0.05554812, 0.03887402, 0.05961352, 0.06750985, 0.03786204, 0.01908933, 0.05146167, 0.04015794, 0.05252923, 0.0625676, 0.03787508, 0.02183109, 0.05528428, 0.04418091, 0.05260181, 0.06233168, 0.03667452, 0.02002135, 0.05222051, 0.03957775, 0.0549468, 0.06039628, 0.03845283, 0.02076469, 0.05564232, 0.03917009, 0.05913471, 0.06746553, 0.0378513, 0.01906642, 0.05128806, 0.04059932, 0.05228934, 0.0626002, 0.03830183, 0.02161329, 0.0552341, 0.04485671, 0.05232401, 0.06283404, 0.03677734, 0.01977388, 0.05273044, 0.03951577, 0.05508826, 0.06135638, 0.03912476, 0.02071375, 0.05625631, 0.03993126, 0.05927853, 0.06826169, 0.03816002, 0.01904363, 0.05244983, 0.0401788, 0.05160769, 0.06312016, 0.03823112, 0.02166541, 0.05640579, 0.04523785, 0.0518743, 0.06362826, 0.03696156, 0.02024372, 0.05360012, 0.04008731, 0.05482784, 0.0618243, 0.03854853, 0.02091359, 0.05633134, 0.04030962, 0.05966414, 0.06781906, 0.03791427, 0.01903559, 0.0523465, 0.04135096, 0.0524494, 0.06288378, 0.03806609, 0.02157122, 0.05578432, 0.0455889, 0.05234544, 0.06273321, 0.03656711, 0.01988655, 0.05299301, 0.0407046, 0.05495967, 0.06109682, 0.03893193, 0.02095339, 0.05623992, 0.04026509, 0.06000271, 0.06780905, 0.03825113, 0.01913792, 0.05224984, 0.04136008, 0.05249923, 0.06303912, 0.03831889, 0.02177579, 0.05554932, 0.04547862, 0.05288365, 0.06305276, 0.03678404, 0.01985594, 0.05300291, 0.04058138, 0.05559392, 0.06171252, 0.03910102, 0.02103766, 0.05641701, 0.04039046, 0.06023436, 0.06833646, 0.03807414, 0.01908548, 0.05240937, 0.04144064, 0.052964, 0.06339783, 0.03832668, 0.02178671, 0.05608694, 0.04566295, 0.0527504, 0.06339612, 0.03677899, 0.02006856, 0.05294121, 0.04072418, 0.05543503, 0.06171732, 0.03897717, 0.02118356, 0.05636971, 0.04015374, 0.06012304, 0.06793696, 0.03819052, 0.0191489, 0.0527585, 0.04158992, 0.05288194, 0.062966, 0.03824785, 0.02194364, 0.05721727, 0.04555389, 0.0530643, 0.06344019, 0.03684375, 0.02025759, 0.05402311, 0.04077309, 0.05637213, 0.06241367, 0.03883385, 0.02127346, 0.05688692, 0.04045255, 0.06083518, 0.06879947, 0.03808652, 0.01936661, 0.05283745, 0.0416677, 0.0536034, 0.06392232, 0.03833901, 0.02208003, 0.0567501, 0.04615004, 0.05352272, 0.0637011, 0.03686465, 0.02035634, 0.05414099, 0.04122615, 0.05623123, 0.06208061, 0.03907924, 0.0217308, 0.05758499, 0.04120762, 0.06183732, 0.06911931, 0.03834409, 0.01967105, 0.052573, 0.04213295, 0.05342089, 0.06439864, 0.03866089, 0.02236718, 0.05667656, 0.04614879, 0.05346459, 0.0637513, 0.03704727, 0.02065413, 0.05389791, 0.04085909, 0.0568803, 0.06240192, 0.03918419, 0.02169492, 0.05717374, 0.04081682, 0.06094099, 0.06859522, 0.03817829, 0.01962861, 0.05319571, 0.04208846, 0.05383657, 0.06382093, 0.03849833, 0.02243228, 0.05660423, 0.04592943, 0.05351889, 0.06330442, 0.03683583, 0.02034608, 0.0533974, 0.04054113, 0.05556071, 0.06159926, 0.03914995, 0.02148529, 0.05629689, 0.04070948, 0.06017492, 0.06838969, 0.03826264, 0.01953241, 0.05256778, 0.04131023, 0.05309929, 0.06323528, 0.03850782, 0.02219465, 0.05613555, 0.04568971, 0.05329688, 0.06355295, 0.03724583, 0.02051733, 0.0535965, 0.04092046, 0.05621519, 0.06226961, 0.03921816, 0.02157334, 0.05730561, 0.04075223, 0.06144967, 0.06866381, 0.03879178, 0.01982911, 0.05361152, 0.04147768, 0.05371361, 0.06401064, 0.03868823, 0.02236587, 0.05695329, 0.04600542, 0.05350027, 0.06422412, 0.03727097, 0.02052881, 0.05467487, 0.04191265, 0.05685852, 0.06314209, 0.03948485, 0.02181395, 0.05823683, 0.04143656, 0.06195911, 0.07011053, 0.03828277, 0.01968042, 0.05378817, 0.04204388, 0.05399291, 0.06515636, 0.03868166, 0.02249946, 0.05682655, 0.04671328, 0.05420198, 0.0640533, 0.03668332, 0.02055241, 0.05520229, 0.04087485, 0.05703712, 0.06235541, 0.03856418, 0.0216598, 0.05695768, 0.04081592, 0.06108836, 0.06961904, 0.03781135, 0.01973848, 0.05303189, 0.04279464, 0.05341123, 0.06374196, 0.03808624, 0.02265476, 0.05657887, 0.04779211, 0.05440896, 0.06310314, 0.03671489, 0.02088908, 0.05596554, 0.04281639, 0.05783421, 0.06156235, 0.03859929, 0.02212272, 0.0588652, 0.04209738, 0.06248952, 0.06995504, 0.03841055, 0.02010613, 0.05449071, 0.04338925, 0.05566442, 0.06457922, 0.03883842, 0.0231961, 0.05911491, 0.04772028, 0.05553762, 0.06377551, 0.03715868, 0.02123806, 0.05491365, 0.04226669, 0.05896337, 0.06258981, 0.03910062, 0.02247783, 0.05979447, 0.04219402, 0.06275573, 0.07231421, 0.03968379, 0.02155689, 0.05745754, 0.04344089, 0.05559991, 0.06673025, 0.04001663, 0.02482958, 0.06129732, 0.04797754, 0.055028, 0.06678088, 0.03844643, 0.02286051, 0.05897191, 0.04263518, 0.05799447, 0.06520002, 0.04077536, 0.02393331, 0.06227516, 0.04229922, 0.0630855, 0.07246894, 0.03993722, 0.0219562, 0.05745776, 0.04327451, 0.05487523, 0.06700131, 0.0400673, 0.02501741, 0.06125037, 0.04811777, 0.05501106, 0.06759132, 0.03843656, 0.02283472, 0.05871046, 0.04274322, 0.05822823, 0.06600026, 0.04048691, 0.02392813, 0.06196615, 0.04217471, 0.0628937, 0.0734081, 0.03922455, 0.0213773, 0.05755285, 0.04324483, 0.05464505, 0.06819066, 0.03938792, 0.02424991, 0.06112666, 0.04747286, 0.05440533, 0.06749545, 0.03778457, 0.02239116, 0.05847321, 0.04231297, 0.05749227, 0.06574068, 0.04011087, 0.02353105, 0.06197324, 0.04178597, 0.0622837, 0.07313288, 0.03938897, 0.0212226, 0.05706403, 0.04275768, 0.05444219, 0.06756773, 0.03936259, 0.02431775, 0.0613304, 0.04748218, 0.05433311, 0.06709445, 0.03773219, 0.02238223, 0.05835277, 0.04217422, 0.05709948, 0.06554503, 0.03998887, 0.02331144, 0.06167767, 0.04149181, 0.06200615, 0.0725744, 0.03927351, 0.02132491, 0.05642998, 0.04259141, 0.05392751, 0.06706767, 0.03949661, 0.02432671, 0.06046009, 0.0472392, 0.05344696, 0.06688488, 0.03777116, 0.02246531, 0.0581092, 0.04190855, 0.05677395, 0.06556557, 0.04031635, 0.02376944, 0.06153093, 0.0417341, 0.06201844, 0.0729463, 0.0395369, 0.02150402, 0.05703659, 0.0425501, 0.05393888, 0.06706549, 0.03963963, 0.02452463, 0.06128078, 0.04718886, 0.05397227, 0.06689212, 0.03800517, 0.02280419, 0.05853478, 0.04205296, 0.05697304, 0.06578759, 0.04031643, 0.02385904, 0.0617363, 0.0416402, 0.06161655, 0.07344509, 0.03959941, 0.02160132, 0.05683938, 0.04251114, 0.05403454, 0.06804138, 0.03979838, 0.02478067, 0.06112926, 0.04733073, 0.05410551, 0.06762286, 0.03825105, 0.02300535, 0.05858706, 0.0423904, 0.05741343, 0.06643113, 0.04067138, 0.02412399, 0.0622597, 0.04205775, 0.06209259, 0.07402141, 0.03981407, 0.02185071, 0.05745957, 0.04309103, 0.05423476, 0.06803289, 0.03994045, 0.02491949, 0.06159095, 0.04793373, 0.05443462, 0.06824703, 0.03854052, 0.02329447, 0.05919961, 0.04257783, 0.05730269, 0.06660675, 0.04081349, 0.02436767, 0.06194249, 0.04211104, 0.06221287, 0.07383657, 0.03997324, 0.02191675, 0.05722304, 0.04306806, 0.05423876, 0.06828047, 0.03997006, 0.02505309, 0.06179668, 0.04805194, 0.05427477, 0.06786396, 0.03791239, 0.02340646, 0.05958501, 0.04247227, 0.057318, 0.06661928, 0.04055426, 0.02424331, 0.06254525, 0.04211235, 0.06199626, 0.07452222, 0.03970851, 0.0219145, 0.05731932, 0.04290333, 0.0541389, 0.06836773, 0.03980016, 0.02476188, 0.0613635, 0.0473913, 0.05425858, 0.06786957, 0.03802313, 0.02284004, 0.05823703, 0.04176314, 0.05682318, 0.06576274, 0.0398698, 0.02374241, 0.06146218, 0.04125391, 0.06167076, 0.07326709, 0.03918744, 0.02157339, 0.05646634, 0.04213683, 0.05397595, 0.06753099, 0.03943098, 0.02456775, 0.06071682, 0.04706046, 0.05441825, 0.06735875, 0.03775578, 0.02283538, 0.05802842, 0.04158459, 0.0568652, 0.06573638, 0.04015379, 0.02387773, 0.06256036, 0.04112908, 0.06210326, 0.07379141, 0.03919909, 0.02139548, 0.05772201, 0.04144454, 0.05448647, 0.06726631, 0.03914266, 0.02466201, 0.06193129, 0.04628418, 0.05416014, 0.06588213, 0.03822558, 0.02294027, 0.05739739, 0.042499, 0.05774264, 0.06587557, 0.0410848, 0.02429848, 0.06235691, 0.04219018, 0.06221912, 0.07333406, 0.04025112, 0.02194148, 0.05753368, 0.04332512, 0.05381378, 0.06728231, 0.0398809, 0.02500945, 0.06203396, 0.04743955, 0.05439329, 0.06785356, 0.03847646, 0.02332453, 0.05990948, 0.04284799, 0.05717995, 0.0659691, 0.04073373, 0.02370599, 0.06303153, 0.04185465, 0.06209339, 0.07326417, 0.03969594, 0.02148109, 0.05731566, 0.0427293, 0.05399682, 0.06789739, 0.04023436, 0.02480304, 0.06213298, 0.0475186, 0.05374202, 0.06727042, 0.03814897, 0.02246782, 0.05874549, 0.04170129, 0.05620983, 0.06536824, 0.04022312, 0.02354677, 0.06230175, 0.04173642, 0.06125152, 0.07314666, 0.039514, 0.02127074, 0.05711321, 0.04244345, 0.05316634, 0.06744111, 0.03961365, 0.02408631, 0.06148488, 0.0468398, 0.05350602, 0.0674972, 0.03798042, 0.02231469, 0.05881732, 0.04180605, 0.05619131, 0.06583422, 0.0401585, 0.02345829, 0.06231589, 0.04163817, 0.06096126, 0.07290345, 0.03951483, 0.02128021, 0.05712363, 0.04257103, 0.05314833, 0.06725442, 0.03971679, 0.02434574, 0.06106947, 0.04730743, 0.0534922, 0.06753101, 0.03827394, 0.02248074, 0.05829195, 0.04184987, 0.05634007, 0.06595732, 0.0407561, 0.02340058, 0.06226223, 0.04187053, 0.06091225, 0.073553, 0.03966384, 0.02141306, 0.05753833, 0.04270654, 0.05301355, 0.06764948, 0.0398288, 0.02422095, 0.06116256, 0.04714788, 0.05330938, 0.06723107, 0.03815809, 0.02233247, 0.0590493, 0.04178712, 0.05619418, 0.06539804, 0.04019406, 0.02345921, 0.06241897, 0.04174771, 0.06090366, 0.0732585, 0.03968201, 0.02142924, 0.05778299, 0.04277276, 0.05325514, 0.06727787, 0.03974454, 0.02444198, 0.06197478, 0.04743407, 0.05346077, 0.06731811, 0.03845281, 0.02272723, 0.05954446, 0.04228435, 0.05637524, 0.06547862, 0.04094508, 0.02387681, 0.06320938, 0.04227789, 0.06081746, 0.07312685, 0.0400398, 0.02153901, 0.05844925, 0.04322103, 0.05324487, 0.06653872, 0.04018405, 0.02447957, 0.06259618, 0.04784231, 0.05356468, 0.06657256, 0.03878372, 0.02280147, 0.0599838, 0.04252248, 0.05649077, 0.064941, 0.04110765, 0.02399608, 0.06345241, 0.04246923, 0.06154748, 0.07306362, 0.04025677, 0.0218141, 0.05835069, 0.04353203, 0.05353946, 0.06712502, 0.04072164, 0.02475168, 0.06226574, 0.04808814, 0.05393036, 0.06723347, 0.0390919, 0.02295344, 0.06000384, 0.04276063, 0.05670434, 0.06558214, 0.04142992, 0.02416675, 0.06344218, 0.04249776, 0.06173045, 0.07329786, 0.04045545, 0.02186413, 0.05852291, 0.04339141, 0.0537831, 0.06729675, 0.04065062, 0.02484603, 0.06257968, 0.04813407, 0.05391784, 0.06733654, 0.03911079, 0.02294322, 0.05979327, 0.04276926, 0.05687565, 0.06543807, 0.0413479, 0.02416196, 0.06338089, 0.04253655, 0.06172026, 0.0733917, 0.04042585, 0.02190548, 0.05853024, 0.04371455, 0.053948, 0.0675628, 0.04072903, 0.02490356, 0.06260356, 0.0484543, 0.05393387, 0.06735387, 0.0391454, 0.0230266, 0.05976476, 0.04294563, 0.05693317, 0.0657367, 0.04146781, 0.02414482, 0.06341954, 0.04267687, 0.06136452, 0.07314062, 0.0404281, 0.02179089, 0.0583971, 0.04365271, 0.05340422, 0.06706817, 0.0405607, 0.02485616, 0.06249109, 0.04834412, 0.05360515, 0.06714149, 0.03900588, 0.02292702, 0.05985843, 0.04288351, 0.05648955, 0.06523028, 0.04122865, 0.02416013, 0.06366633, 0.04277726, 0.06153256, 0.0730164, 0.04036989, 0.02191873, 0.05870538, 0.04376387, 0.05353104, 0.0672144, 0.04060109, 0.02503652, 0.06264281, 0.04848032, 0.05385512, 0.06709947, 0.03897326, 0.02312714, 0.05976744, 0.04313724, 0.05676532, 0.06542377, 0.04127429, 0.02444926, 0.0636749, 0.04288697, 0.06163163, 0.07295504, 0.04030022, 0.02204782, 0.05853703, 0.0437777, 0.05364804, 0.06729546, 0.04054459, 0.02505527, 0.06289294, 0.04846153, 0.05400052, 0.0673397, 0.03896616, 0.02315203, 0.06045773, 0.04319085, 0.05662351, 0.06538588, 0.04131146, 0.02410635, 0.06388713, 0.04280866, 0.06147907, 0.0731447, 0.04046597, 0.02192175, 0.05885326, 0.04379022, 0.05366692, 0.06718312, 0.04047411, 0.02484637, 0.0626609, 0.04836159, 0.05364818, 0.0672117, 0.0387968, 0.02297572, 0.0600833, 0.04294982, 0.05684521, 0.06547274, 0.04090758, 0.02419957, 0.06366941, 0.04271369, 0.06130048, 0.07274767, 0.03971884, 0.02188125, 0.05815269, 0.04357782, 0.05356557, 0.06692766, 0.04007753, 0.02497096, 0.06198757, 0.04828602, 0.05399765, 0.06680158, 0.03857395, 0.02305378, 0.05996082, 0.04280411, 0.05682476, 0.06531931, 0.04103459, 0.0241823, 0.06371595, 0.04264631, 0.06172417, 0.07317111, 0.04015149, 0.02191871, 0.05868483, 0.04356772, 0.05389566, 0.06755757, 0.04054333, 0.02500451, 0.06254914, 0.04815924, 0.05395846, 0.06755755, 0.03884481, 0.02297982, 0.05950994, 0.04277412, 0.05656664, 0.06569924, 0.04113806, 0.02418989, 0.06316672, 0.04254937, 0.06165887, 0.07355316, 0.04016663, 0.02173119, 0.057998, 0.04346506, 0.05388975, 0.06770303, 0.0402616, 0.02466029, 0.06217525, 0.04824872, 0.05411893, 0.06744283, 0.0385872, 0.0229849, 0.05944564, 0.04275525, 0.05725832, 0.06589986, 0.04095326, 0.02413752, 0.06330568, 0.04254555, 0.06208174, 0.07325799, 0.03987277, 0.02199777, 0.05915644, 0.04366043, 0.05431035, 0.06787716, 0.04013572, 0.02523108, 0.06277511, 0.04838191, 0.05448518, 0.06790311, 0.03856228, 0.02313492, 0.05945984, 0.04320178, 0.05763059, 0.06631002, 0.04093357, 0.02441398, 0.06375168, 0.04268137, 0.06263197, 0.07395006, 0.03956971, 0.02200148, 0.05871071, 0.04343946, 0.05458648, 0.06833477, 0.04006273, 0.02489072, 0.06284911, 0.04733701, 0.05503898, 0.06910109, 0.03803694, 0.02288764, 0.06025644, 0.04192412, 0.05791561, 0.06685054, 0.04040974, 0.02415903, 0.06467517, 0.04192353, 0.06277013, 0.07429464, 0.03921965, 0.02182591, 0.06006573, 0.04289665, 0.05491613, 0.0679934, 0.03965418, 0.02477192, 0.06379721, 0.04777906, 0.05529613, 0.06828764, 0.03852615, 0.02351872, 0.06051168, 0.0425855, 0.05868998, 0.06836244, 0.04118318, 0.0245947, 0.06407295, 0.04204617, 0.06352942, 0.07513999, 0.04081379, 0.02187583, 0.05937324, 0.04289273, 0.05487968, 0.068431, 0.04032161, 0.02482773, 0.0629723, 0.04752631, 0.0554056, 0.06845579, 0.03879118, 0.02287864, 0.06009622, 0.04198446, 0.05838706, 0.06709154, 0.04072079, 0.02393557, 0.06332383, 0.04142696, 0.06244357, 0.07466464, 0.03932895, 0.02160211, 0.05806537, 0.04260841, 0.05456106, 0.06808958, 0.04031021, 0.02474109, 0.0615227, 0.04683102, 0.05472403, 0.068553, 0.03846058, 0.0226961, 0.0586176, 0.04152821, 0.05779875, 0.06697169, 0.04070254, 0.02385638, 0.06237508, 0.04134658, 0.06215424, 0.07381924, 0.03877454, 0.0212036, 0.05666859, 0.04144729, 0.05399346, 0.06753392, 0.03954335, 0.02454458, 0.06085979, 0.04646436, 0.05418798, 0.06794166, 0.03772406, 0.02275333, 0.05759076, 0.04147209, 0.05764123, 0.06633607, 0.03991748, 0.02396387, 0.06099206, 0.04105765, 0.0622954, 0.07355396, 0.03878687, 0.02159212, 0.0557675, 0.0415593, 0.05445111, 0.0676183, 0.03933323, 0.02461104, 0.05966768, 0.04569839, 0.05444847, 0.06745601, 0.03749675, 0.02170352, 0.05677562, 0.04191545, 0.05810671, 0.06655531, 0.04149358, 0.02345962, 0.06091671, 0.0414113, 0.06250832, 0.07437034, 0.03997938, 0.02140067, 0.05644032, 0.04180875, 0.0546935, 0.06764789, 0.04054955, 0.02445, 0.06045558, 0.04646173, 0.05457412, 0.06738838, 0.03811873, 0.02223631, 0.05847195, 0.0415215, 0.0579344, 0.06545693, 0.04073329, 0.02386315, 0.06159702, 0.04119204, 0.06289282, 0.07266636, 0.03847662, 0.02149092, 0.05682008, 0.04196549, 0.05414425, 0.06785831, 0.03933309, 0.02484511, 0.06037076, 0.04725399, 0.054571, 0.06816352, 0.03824715, 0.02291273, 0.0579305, 0.04190362, 0.05802415, 0.06690306, 0.04157562, 0.02463893, 0.06151608, 0.04191629, 0.06277299, 0.07440288, 0.04074207, 0.02233829, 0.05652035, 0.04225723, 0.05416337, 0.06859369, 0.0409537, 0.02555024, 0.06047725, 0.04742821, 0.05425527, 0.06864644, 0.03933001, 0.02367093, 0.05801849, 0.04181843, 0.05738325, 0.06731157, 0.0419526, 0.02486494, 0.06129356, 0.04162131, 0.06227727, 0.07512981, 0.04065998, 0.02262738, 0.0563662, 0.04238281, 0.05443596, 0.06883092, 0.04115178, 0.02569803, 0.06087678, 0.04703574, 0.05412896, 0.06904598, 0.03919722, 0.02391643, 0.05843526, 0.04204165, 0.05686677, 0.06724884, 0.0421191, 0.02548096, 0.06227594, 0.04209018, 0.06163225, 0.07561398, 0.04112552, 0.02311732, 0.05768862, 0.04295477, 0.0537322, 0.06899824, 0.04206715, 0.02675334, 0.06225918, 0.04790216, 0.05414616, 0.07017853, 0.04040425, 0.02474562, 0.05904181, 0.04237735, 0.05762414, 0.06794392, 0.0426605, 0.02590912, 0.06356089, 0.04254448, 0.0622719, 0.07618475, 0.04134059, 0.02346051, 0.05850901, 0.04329332, 0.05377953, 0.06975918, 0.04173715, 0.02674888, 0.06299425, 0.04787972, 0.05401419, 0.06980562, 0.04020155, 0.02505279, 0.06097742, 0.04240623, 0.05685883, 0.06690402, 0.04301587, 0.02611639, 0.06482732, 0.04298784, 0.06255342, 0.07573514, 0.04182194, 0.02351889, 0.05920611, 0.04348149, 0.05433522, 0.06899472, 0.04247431, 0.02697912, 0.06299634, 0.04868451, 0.05431618, 0.06805789, 0.04019878, 0.02449903, 0.05998695, 0.04356227, 0.05741384, 0.06732049, 0.04278623, 0.02515501, 0.06297691, 0.04348643, 0.06220018, 0.07455032, 0.0412051, 0.02259582, 0.05794294, 0.04415068, 0.0541642, 0.06839298, 0.04178984, 0.02581535, 0.06232281, 0.04954822, 0.0550719, 0.06878204, 0.04014854, 0.02388335, 0.06011429, 0.04469106, 0.05866355, 0.06654553, 0.04293562, 0.02515619, 0.06393405, 0.04437967, 0.06340106, 0.07367261, 0.04123405, 0.02246075, 0.05805812, 0.04551291, 0.05497111, 0.06852759, 0.04190018, 0.02579459, 0.06221486, 0.05055019, 0.05506972, 0.06767774, 0.04013563, 0.02403469, 0.05979976, 0.04429446, 0.05879727, 0.06683379, 0.04274222, 0.02547953, 0.06265645, 0.04422643, 0.06320854, 0.07492477, 0.04104621, 0.02293129, 0.05787374, 0.04423153, 0.05503155, 0.06873009, 0.04184912, 0.02609353, 0.06048851, 0.04955491, 0.05531571, 0.06823164, 0.04077503, 0.02429953, 0.05951152, 0.04375128, 0.05901164, 0.0676192, 0.04335077, 0.02591095, 0.06296802, 0.04347758, 0.0636595, 0.07496588, 0.04248505, 0.02264065, 0.05775419, 0.04442426, 0.05491306, 0.06846173, 0.0422119, 0.02592159, 0.06133355, 0.05028339, 0.05573519, 0.06895229, 0.04139531, 0.02431023, 0.06021572, 0.04376778, 0.05901908, 0.06679798, 0.04450745, 0.02517539, 0.06104747, 0.04334613, 0.06340387, 0.07472889, 0.0419207, 0.0233987, 0.05802874, 0.04397462, 0.05490964, 0.06894483, 0.04221688, 0.02657421, 0.06277408, 0.04976369, 0.05557931, 0.0693063, 0.04097734, 0.02491133, 0.06088218, 0.04449388, 0.06023251, 0.06810053, 0.04388702, 0.02647503, 0.06377963, 0.04482602, 0.06558447, 0.0763151, 0.04246156, 0.02418046, 0.05873726, 0.04523867, 0.05667794, 0.06946501, 0.04237058, 0.02707972, 0.06253943, 0.04988193, 0.05581175, 0.06867424, 0.04060018, 0.02549977, 0.06042888, 0.04435712, 0.05979256, 0.06735181, 0.04340746, 0.02650961, 0.06255347, 0.04392939, 0.06462607, 0.07509621, 0.0420542, 0.02391885, 0.05836194, 0.04467729, 0.05572521, 0.06902952, 0.04244582, 0.02757509, 0.06342083, 0.05038404, 0.05646262, 0.06935121, 0.04062551, 0.02592789, 0.06173845, 0.04505903, 0.05992033, 0.06780758, 0.04355805, 0.02732834, 0.06556169, 0.04485937, 0.06503731, 0.07576828, 0.04206774, 0.02462295, 0.06085208, 0.04579112, 0.05599859, 0.06906715, 0.04263236, 0.02800509, 0.06512902, 0.05132997, 0.05659812, 0.06935308, 0.0408953, 0.0261904, 0.06221907, 0.04540409, 0.05984192, 0.06827627, 0.04393582, 0.0273142, 0.06616358, 0.04549394, 0.0641593, 0.07574359, 0.04222194, 0.02423612, 0.06094211, 0.04559668, 0.05552982, 0.06938057, 0.04196388, 0.02780512, 0.06423095, 0.05085056, 0.05590898, 0.07001694, 0.04041775, 0.0261595, 0.06177767, 0.04554684, 0.05980373, 0.06779755, 0.04328421, 0.02755976, 0.0654673, 0.04565699, 0.06531872, 0.07532277, 0.04124297, 0.02445, 0.0601532, 0.04635301, 0.05641609, 0.06941938, 0.04138966, 0.0279455, 0.06387742, 0.05167417, 0.05637076, 0.06976242, 0.04001817, 0.02670672, 0.06244651, 0.04580912, 0.0605413, 0.06809913, 0.04281924, 0.02815903, 0.06612492, 0.0460717, 0.06543023, 0.07546891, 0.04175943, 0.02493889, 0.06061771, 0.04728252, 0.05717364, 0.06960176, 0.04197755, 0.02849995, 0.06517429, 0.05296037, 0.05766121, 0.0699195, 0.04024119, 0.02658241, 0.06214869, 0.04711951, 0.06152786, 0.06784361, 0.04313246, 0.02808353, 0.0665421, 0.04663834, 0.06604178, 0.07615183, 0.04223925, 0.02539123, 0.06238571, 0.04681615, 0.05699815, 0.07065228, 0.04193509, 0.0283395, 0.06540554, 0.05241856, 0.05748082, 0.07099704, 0.04053273, 0.0266254, 0.06481103, 0.04679593, 0.061278, 0.0697889, 0.04373337, 0.027994, 0.06908324, 0.04667261, 0.06578246, 0.07758855, 0.04204252, 0.02514857, 0.06374345, 0.04766495, 0.05690476, 0.07133111, 0.04252211, 0.02899195, 0.06855816, 0.05277015, 0.0573758, 0.07147824, 0.04077309, 0.02719268, 0.06609253, 0.04718842, 0.06065585, 0.06951176, 0.04350964, 0.02836647, 0.06956148, 0.04689823, 0.06551773, 0.07743445, 0.04193972, 0.0256175, 0.06429546, 0.0476983, 0.0568838, 0.07076964, 0.04298085, 0.02913769, 0.06848535, 0.05343306, 0.05731314, 0.07120635, 0.04089254, 0.02692086, 0.06642929, 0.04705935, 0.06056172, 0.06921248, 0.0436002, 0.02844547, 0.06999958, 0.04694897, 0.06517184, 0.07705668, 0.04219155, 0.02554815, 0.06531953, 0.04783416, 0.05620077, 0.07050973, 0.04280736, 0.0295023, 0.06930725, 0.05348442, 0.05657731, 0.07019442, 0.04093681, 0.02758764, 0.06739373, 0.04675028, 0.06023989, 0.06780748, 0.0429835, 0.02904938, 0.07049192, 0.04685673, 0.06530695, 0.07635634, 0.04183903, 0.02588632, 0.06503731, 0.04779994, 0.05640739, 0.06988795, 0.04240593, 0.02940062, 0.06819727, 0.05392632, 0.05692305, 0.07061487, 0.04033289, 0.02703356, 0.0659568, 0.04816122, 0.0601224, 0.06917349, 0.04429892, 0.02907952, 0.06943782, 0.04733088, 0.06493258, 0.07801009, 0.04307638, 0.02590447, 0.06523435, 0.04763358, 0.05620027, 0.07235202, 0.04359283, 0.02960061, 0.07039423, 0.05411287, 0.05716629, 0.07240467, 0.0415517, 0.02762937, 0.06713646, 0.04791775, 0.05988998, 0.0703908, 0.04431206, 0.02915419, 0.07103692, 0.04822728, 0.06443988, 0.0794014, 0.04324802, 0.02601077, 0.06595231, 0.04973603, 0.0563534, 0.07193746, 0.04332025, 0.02964751, 0.07025798, 0.05567822, 0.05693003, 0.07249679, 0.04232931, 0.02853426, 0.06805835, 0.04961272, 0.06044468, 0.07054093, 0.04551965, 0.03000199, 0.07308859, 0.04917573, 0.06507484, 0.07912486, 0.04301415, 0.02666248, 0.06688651, 0.05009118, 0.05595798, 0.07267693, 0.04458535, 0.03041315, 0.07151347, 0.0559196, 0.05754024, 0.07325867, 0.04323604, 0.02870017, 0.06979498, 0.05013949, 0.06147321, 0.0722715, 0.04631608, 0.03074613, 0.07398722, 0.05068866, 0.06654635, 0.0816452, 0.04500118, 0.02739978, 0.07118114, 0.04959257, 0.05642984, 0.07319302, 0.04487494, 0.03070915, 0.07200388, 0.05586555, 0.05694184, 0.07301572, 0.04310762, 0.02875054, 0.06942299, 0.04973252, 0.05994663, 0.07047848, 0.04601056, 0.03025798, 0.0739732, 0.04911628, 0.0651492, 0.07900028, 0.04426279, 0.02703781, 0.06871571, 0.05009348, 0.05668725, 0.07239489, 0.04407001, 0.03095905, 0.07240265, 0.0559508, 0.05803442, 0.07371505, 0.04224837, 0.02885216, 0.07038677, 0.04940081, 0.06042699, 0.07118727, 0.04536105, 0.03018735, 0.07415334, 0.04887806, 0.06532931, 0.07957085, 0.04422035, 0.02670716, 0.06806783, 0.04966448, 0.0566121, 0.07272766, 0.0444335, 0.03026553, 0.07283083, 0.05526372, 0.05700164, 0.07307488, 0.0427998, 0.02829729, 0.07193577, 0.04941338, 0.06061592, 0.07176547, 0.04641424, 0.02987338, 0.07799524, 0.0492285, 0.06602874, 0.07898237, 0.04445464, 0.02633389, 0.06868583, 0.05008721, 0.05682906, 0.07156976, 0.04427357, 0.02996706, 0.07280146, 0.05637481, 0.05768408, 0.07194023, 0.04333647, 0.0283634, 0.07006726, 0.04961608, 0.06101914, 0.07051447, 0.04630886, 0.02977921, 0.07404688, 0.04968768, 0.06591932, 0.07903839, 0.04521422, 0.0266277, 0.06783958, 0.04965655, 0.05622718, 0.07172418, 0.04491967, 0.0301127, 0.07263619, 0.05626064, 0.05703179, 0.07317209, 0.04440091, 0.0289695, 0.07136308, 0.05131973, 0.06202773, 0.07085931, 0.04673728, 0.03076818, 0.07758072, 0.05147821, 0.068243, 0.07990517, 0.04495626, 0.02736002, 0.07148262, 0.05202399, 0.05892033, 0.07296962, 0.04427821, 0.03102341, 0.07587021, 0.05862223, 0.0600513, 0.07326645, 0.04274301, 0.02964638, 0.07315017, 0.05166936, 0.06371924, 0.0719082, 0.04450168, 0.03008482, 0.07760274, 0.05047061, 0.06907336, 0.08096949, 0.04435762, 0.02684565, 0.07365511, 0.05140647, 0.05974094, 0.07233254, 0.04628627, 0.03141439, 0.07836065, 0.05799454, 0.06045346, 0.07265997, 0.04542713, 0.02975014, 0.07623534, 0.05090886, 0.06316911, 0.06948214, 0.04644682, 0.02973271, 0.0790775, 0.05138361, 0.07255325, 0.08026037, 0.04748151, 0.02737262, 0.0726525, 0.05167729, 0.05777926, 0.07130682, 0.04704876, 0.0315558, 0.07565552, 0.05760389, 0.05741248, 0.0721008, 0.04591156, 0.02905727, 0.07523061, 0.05144309, 0.0593235, 0.07031593, 0.04736166, 0.03084567, 0.08124083, 0.0496376, 0.06346428, 0.08148683, 0.04690965, 0.02803253, 0.07385023, 0.05029793, 0.05364466, 0.07338335, 0.04743324, 0.03114696, 0.07710601, 0.05583159, 0.05397243, 0.07360155, 0.04516393, 0.02900326, 0.07301273, 0.04944487, 0.0575133, 0.07124036, 0.04699917, 0.02970942, 0.07766953, 0.04955099, 0.06369936, 0.07964018, 0.04614755, 0.02643844, 0.07086364, 0.0509569, 0.05495789, 0.07370875, 0.04557178, 0.03022506, 0.07274126, 0.05634143, 0.05532861, 0.07491978, 0.04345185, 0.02848264, 0.07081896, 0.050453, 0.06065856, 0.07242857, 0.0483986, 0.03089666, 0.0820493, 0.05202042, 0.06721642, 0.08267532, 0.04723036, 0.02721903, 0.07901207, 0.05172733, 0.05819526, 0.07817601, 0.04777866, 0.03038557, 0.07902724, 0.05844839, 0.05948234, 0.07860235, 0.04764836, 0.02910609, 0.07681113, 0.05160747, 0.06359246, 0.07645817, 0.05067223, 0.03027266, 0.08431801, 0.05372681, 0.07093295, 0.0871354, 0.04949494, 0.02735899, 0.0764056, 0.05414235, 0.06164657, 0.08075011, 0.04993837, 0.03127507, 0.07908594, 0.0599052, 0.06215382, 0.08097328, 0.04630443, 0.02924653, 0.07230397, 0.0529544, 0.06615454, 0.07784075, 0.05012835, 0.02902531, 0.0757485, 0.05259573, 0.06918138, 0.08729617, 0.0478065, 0.02465629, 0.06861611, 0.05056036, 0.06073603, 0.07946961, 0.04867492, 0.02732339, 0.06979275, 0.05577085, 0.0614164, 0.07974863, 0.04760502, 0.02555291, 0.06527507, 0.04994829, 0.06396663, 0.07874315, 0.05064555, 0.02752372, 0.0677433, 0.04806174, 0.06748452, 0.09107387, 0.04986369, 0.02453381, 0.06181556, 0.0483618, 0.05800231, 0.081994, 0.0498656, 0.02924057, 0.06856554, 0.05815314, 0.06099312, 0.08413982, 0.04940783, 0.02721806, 0.06620311, 0.04946662, 0.0647734, 0.07910754, 0.05329796, 0.02850375, 0.07421371, 0.05573201, 0.07058073, 0.09039874, 0.05116881, 0.02631873, 0.06744981, 0.05113757, 0.05954646, 0.08125616, 0.05024545, 0.02888211, 0.06809659, 0.05399662, 0.05979306, 0.07856251, 0.04724202, 0.02698324, 0.06489305, 0.04673734, 0.06264178, 0.07533441, 0.05202185, 0.02939301, 0.07135534, 0.04704326, 0.06751218, 0.08441432, 0.04975063, 0.02522497, 0.0631086, 0.04625316, 0.05737066, 0.07808183, 0.04960725, 0.02857247, 0.06821139, 0.05236985, 0.05900431, 0.07571177, 0.04759829, 0.02676798, 0.06489058, 0.04638554, 0.06345288, 0.07288113, 0.05118945, 0.027361, 0.0680875, 0.04871355, 0.06575562, 0.08450196, 0.04851476, 0.02504733, 0.06317052, 0.04897631, 0.05662259, 0.07755017, 0.04763754, 0.02811971, 0.06584876, 0.05374287, 0.05768314, 0.07616886, 0.04643636, 0.0266245, 0.06376037, 0.04723669, 0.06021131, 0.07430328, 0.0490367, 0.02781042, 0.06883777, 0.04805211, 0.06728566, 0.08636476, 0.04735703, 0.02447649, 0.06371839, 0.04590372, 0.05734973, 0.07834136, 0.04806529, 0.02886358, 0.0683722, 0.05157887, 0.05914866, 0.08097655, 0.0467479, 0.02670159, 0.0688315, 0.04552314, 0.06439824, 0.07676063, 0.04902093, 0.02872108, 0.07100061, 0.0455061, 0.06517284, 0.0889954, 0.04735101, 0.02492594, 0.06999636, 0.04585321, 0.05794737, 0.0804148, 0.04617758, 0.02837247, 0.07541505, 0.05209756, 0.05720932, 0.07774355, 0.0456438, 0.02872199, 0.07215669, 0.04793114, 0.0600615, 0.08472818, 0.05089339, 0.03205074, 0.08150733, 0.0480712, 0.06624722, 0.09187078, 0.04828804, 0.02871205, 0.07471047, 0.04858493, 0.05659974, 0.08381061, 0.04701686, 0.03195957, 0.07448177, 0.05191917, 0.05624105, 0.0761637, 0.04756317, 0.02983179, 0.07247955, 0.04694356, 0.0640505, 0.0777038, 0.05097387, 0.03396863, 0.07819965, 0.04566304, 0.06595983, 0.08634787, 0.04787857, 0.02894145, 0.07297935, 0.0452257, 0.0534361, 0.08198781, 0.04855929, 0.03288542, 0.07636708, 0.05085695, 0.05474211, 0.07844175, 0.04678642, 0.03152769, 0.07064047, 0.04640699, 0.05817858, 0.07643607, 0.05313265, 0.03430848, 0.07877322, 0.05002784, 0.06762148, 0.08696479, 0.05059991, 0.03056642, 0.07618001, 0.0498262, 0.05772871, 0.07931405, 0.05056152, 0.03787201, 0.07923742, 0.05564487, 0.05932726, 0.08065721, 0.05002683, 0.0351802, 0.07781829, 0.04967048, 0.06115968, 0.07855531, 0.05368413, 0.03526629, 0.08439127, 0.04930845, 0.06763159, 0.0869473, 0.05048212, 0.03128133, 0.07733276, 0.04623791, 0.05120609, 0.07092309, 0.04397551, 0.02845179, 0.05730104, 0.04861932, 0.05070919, 0.07114519, 0.04131263, 0.02590618, 0.05534677, 0.04521079, 0.05511698, 0.06802705, 0.04656789, 0.02836047, 0.06056261, 0.04433003, 0.06104965, 0.07715206, 0.04642904, 0.02556089, 0.05934568, 0.04583868, 0.05184975, 0.06952555, 0.04675812, 0.02863758, 0.06147284, 0.04916633, 0.05249292, 0.06845974, 0.0457372, 0.02648837, 0.0595121, 0.0454764, 0.05321027, 0.06679526, 0.04721309, 0.02850861, 0.06511188, 0.04496199, 0.05769134, 0.07782814, 0.04636277, 0.02618331, 0.06435347, 0.04475783, 0.04946527, 0.070788, 0.04575532, 0.02964268, 0.06944909, 0.04952506, 0.05033438, 0.07094653, 0.04351792, 0.02870262, 0.06713873, 0.0455853, 0.05450536, 0.0702211, 0.04755965, 0.02986794, 0.0765063, 0.04722642, 0.05954152, 0.08175073, 0.04822072, 0.02807697, 0.07041204, 0.04930525, 0.04894409, 0.07121459, 0.04727365, 0.03101562, 0.07045674, 0.05113653, 0.0496615, 0.07191777, 0.04552922, 0.02867771, 0.06768179, 0.04701833, 0.05184998, 0.06808507, 0.04924024, 0.03098859, 0.07247414, 0.04569905, 0.05685601, 0.07936148, 0.04410693, 0.02463265, 0.05790315, 0.04277353, 0.05161871, 0.07233873, 0.04229258, 0.02900727, 0.0637513, 0.05029291, 0.05367954, 0.07189287, 0.04146888, 0.02744483, 0.06157861, 0.04460799, 0.05456795, 0.06699213, 0.04450216, 0.02781322, 0.0671777, 0.04460824, 0.05954223, 0.08074437, 0.04407857, 0.02714579, 0.06773636, 0.04401209, 0.04899066, 0.07000283, 0.03688622, 0.02959196, 0.06414945, 0.04631425, 0.05521759, 0.07312927, 0.03602524, 0.02694076, 0.05693992, 0.04071015, 0.05584187, 0.07019861, 0.03850572, 0.02912876, 0.06395131, 0.04185578, 0.06306329, 0.08502456, 0.03858677, 0.02567539, 0.05973387, 0.04223569, 0.05201975, 0.0749367, 0.03709821, 0.02879256, 0.06407398, 0.04665728, 0.05344285, 0.07772989, 0.03586588, 0.02639708, 0.05911052, 0.04112186, 0.05683682, 0.07248799, 0.03816678, 0.02882019, 0.06326193, 0.04141087, 0.06655426, 0.08564906, 0.03851745, 0.02620852, 0.05636993, 0.04059912, 0.0596336, 0.07571049, 0.03735813, 0.0294667, 0.05990181, 0.0448254, 0.05910832, 0.07849398, 0.03596419, 0.02763403, 0.05745773, 0.03955756, 0.06673325, 0.0767566, 0.03871034, 0.03041908, 0.06272408, 0.03835183, 0.07036816, 0.08706443, 0.03953244, 0.02714129, 0.05857027, 0.03932527, 0.05631606, 0.07827511, 0.03977981, 0.0313159, 0.06421085, 0.04305327, 0.06363744, 0.08172797, 0.03839851, 0.02815584, 0.06270301, 0.03942438, 0.07047042, 0.0738754, 0.04076581, 0.03049167, 0.06798732, 0.04017288, 0.07813659, 0.08567365, 0.04146539, 0.02771791, 0.06311386, 0.04335532, 0.06414124, 0.08090205, 0.03756062, 0.03117105, 0.0659112, 0.04324485, 0.0611394, 0.07876448, 0.03740033, 0.02767975, 0.0553109, 0.03781168, 0.05659582, 0.07641027, 0.03642092, 0.02939721, 0.05234342, 0.03690765, 0.06255212, 0.08717903, 0.03597556, 0.02533313, 0.05318495, 0.0378249, 0.0507402, 0.07399278, 0.03481944, 0.028751, 0.05759975, 0.04412988, 0.05548574, 0.07770588, 0.0357686, 0.027006, 0.05819972, 0.04032214, 0.05615765, 0.07577688, 0.03852569, 0.02840197, 0.06393799, 0.04051121, 0.06062651, 0.08537313, 0.03925216, 0.02544904, 0.06362949, 0.04078212, 0.05325129, 0.07997554, 0.0391883, 0.02931014, 0.06999375, 0.0449782, 0.05456588, 0.08424205, 0.03655779, 0.02746716, 0.06488803, 0.03953237, 0.06097915, 0.08373616, 0.03887597, 0.02983587, 0.07242599, 0.03996158, 0.06544203, 0.09420918, 0.03991786, 0.024991, 0.06515203, 0.04015791, 0.05366596, 0.08305205, 0.03889526, 0.02980627, 0.07091793, 0.04529087, 0.05766989, 0.08869305, 0.03843622, 0.02916221, 0.06860454, 0.04462687, 0.06101041, 0.0893895, 0.04183216, 0.03069771, 0.07093608, 0.0410075, 0.0632072, 0.10726366, 0.04382122, 0.02852133, 0.06968421, 0.0442986, 0.06086829, 0.09999905, 0.0420658, 0.03091103, 0.06895749, 0.04636201, 0.05929709, 0.09435105, 0.0392839, 0.02841711, 0.06548089, 0.04178332, 0.0571738, 0.08823454, 0.04003926, 0.03049688, 0.07091109, 0.04102525, 0.05827044, 0.095783, 0.03988013, 0.02543492, 0.06326507, 0.04044969, 0.05111124, 0.0853079, 0.03854601, 0.02949166, 0.06907968, 0.04677201, 0.05186868, 0.08897888, 0.03693674, 0.02859234, 0.06771865, 0.04279115, 0.05598731, 0.08203462, 0.04032597, 0.03030027, 0.0743278, 0.04191715, 0.05770208, 0.09218696, 0.04101648, 0.02750789, 0.06700508, 0.04230297, 0.05571641, 0.08997038, 0.04050352, 0.03074963, 0.07357709, 0.04703914, 0.0568817, 0.08810728, 0.03751667, 0.02930661, 0.07225464, 0.0418971, 0.05904842, 0.08007853, 0.0403858, 0.0300932, 0.0748484, 0.04155633, 0.06217201, 0.0904384, 0.04041515, 0.02617601, 0.07219316, 0.04231421, 0.05260929, 0.07989432, 0.03738146, 0.03004987, 0.07513706, 0.04677608, 0.05343666, 0.08359387, 0.03599886, 0.02885804, 0.07820521, 0.04373617, 0.05639653, 0.07935725, 0.04193041, 0.03237519, 0.08200127, 0.04326281, 0.05926353, 0.08901937, 0.04134307, 0.02779042, 0.07402644, 0.04305595, 0.05166689, 0.08101466, 0.04081856, 0.03245398, 0.07785669, 0.04829994, 0.05321353, 0.08078466, 0.03984384, 0.03012725, 0.07005304, 0.04328327, 0.05667116, 0.07402407, 0.04111235, 0.0331821, 0.07708084, 0.04555724, 0.06554765, 0.08569511, 0.04080167, 0.02790501, 0.07409726, 0.04342663, 0.05093542, 0.07729746, 0.03894094, 0.03151111, 0.08411077, 0.05208657, 0.05572538, 0.07987269, 0.03893019, 0.03147708, 0.0823492, 0.04395068, 0.05323566, 0.07702021, 0.03981557, 0.03076911, 0.07743888, 0.04266954, 0.057004, 0.08530201, 0.03995181, 0.02771466, 0.07790532, 0.04372303, 0.0487692, 0.07987765, 0.03977717, 0.03254621, 0.08271483, 0.04890877, 0.0499681, 0.08335395, 0.03796833, 0.03062304, 0.08128449, 0.04309815, 0.05058443, 0.07791008, 0.04006881, 0.03164984, 0.08719792, 0.04351579, 0.05645088, 0.09019873, 0.04094883, 0.02934602, 0.08190814, 0.04468859, 0.04803224, 0.0852244, 0.0408143, 0.03364521, 0.08605086, 0.04972774, 0.05079563, 0.08983225, 0.03899627, 0.03161136, 0.0806253, 0.04349418, 0.04927833, 0.0854382, 0.04177867, 0.03392405, 0.08405332, 0.04425764, 0.05505632, 0.09462558, 0.04213283, 0.03060223, 0.08279973, 0.04520873, 0.04884949, 0.0888763, 0.04046033, 0.03507957, 0.08833586, 0.0510603, 0.05133273, 0.09254197, 0.03971994, 0.03382634, 0.08164126, 0.04400969, 0.05179448, 0.08584004, 0.04304796, 0.03797755, 0.08613663, 0.045033, 0.05588236, 0.09667023, 0.04190407, 0.03274402, 0.07938872, 0.04518541, 0.04758954, 0.08155899, 0.04078854, 0.03554867, 0.08670307, 0.05036854, 0.05122948, 0.09182536, 0.04008374, 0.03590978, 0.08500677, 0.04554253, 0.05229471, 0.08659574, 0.04260231, 0.03625967, 0.08648635, 0.04618027, 0.05598529, 0.10014357, 0.04132294, 0.03485519, 0.08331712, 0.04708613, 0.05477753, 0.10306696, 0.04279502, 0.03959558, 0.08411566, 0.04791381, 0.0524625, 0.09573823, 0.03897963, 0.0380713, 0.09389581, 0.04475549, 0.05516925, 0.09864476, 0.04372888, 0.03759243, 0.09557016, 0.04769056, 0.06352521, 0.11279598, 0.04645016, 0.0358450189, 0.0946360677, 0.04809237, 0.0563927, 0.09973864, 0.0435937, 0.0371006578, 0.0946493968, 0.05100591, 0.05483012, 0.10245775, 0.04228842, 0.0340868905, 0.0949455276, 0.04632488, 0.05647207, 0.09930083, 0.04641636, 0.0379194357, 0.104566753, 0.04632336, 0.06000248, 0.10535751, 0.04394533, 0.0304851513, 0.0883854106, 0.04394361, 0.04999328, 0.09747307, 0.04435285, 0.0362225696, 0.0939384922, 0.05010987, 0.04789766, 0.09768583, 0.04525923, 0.0340191349, 0.0898586065, 0.04830396, 0.06249357, 0.11393791, 0.05140253, 0.0397297107, 0.0975386128, 0.0488189, 0.06692278, 0.12758708, 0.05297414, 0.0345478803, 0.0917774066, 0.04919307, 0.057379, 0.11357418, 0.0514123, 0.04163181, 0.10201639, 0.05706513, 0.06074362, 0.11964069, 0.05101957, 0.0400683731, 0.094450213, 0.04959556, 0.06097397, 0.11412451, 0.05324344, 0.0427460149, 0.100208551, 0.04884093, 0.06571176, 0.12156007, 0.05229725, 0.0362859555, 0.0879698098, 0.04863109, 0.05452554, 0.10747518, 0.0521999, 0.0429570638, 0.0942959487, 0.05355404, 0.05415357, 0.10288591, 0.04787381, 0.0398209207, 0.086544022, 0.04679691, 0.05472223, 0.09779536, 0.05092203, 0.0424991176, 0.0944995731, 0.04822309, 0.0646965, 0.10805445, 0.05113178, 0.03789349, 0.08816168, 0.04832666, 0.05602046, 0.10059051, 0.04868008, 0.0438343, 0.09237523, 0.0536417, 0.05654043, 0.10011017, 0.04626758, 0.04038333, 0.08690158, 0.0465029, 0.0549101, 0.09290292, 0.05068099, 0.04290137, 0.09494809, 0.04823077, 0.06179239, 0.10430036, 0.05215463, 0.03818022, 0.09319557, 0.05006974, 0.053682, 0.0958511, 0.05153611, 0.04467152, 0.09807137, 0.05577351, 0.05605024, 0.10144644, 0.0486543, 0.0379238427, 0.0921005011, 0.05047954, 0.05834028, 0.09534732, 0.05077745, 0.0395608246, 0.0864657089, 0.05025069, 0.06567681, 0.11504528, 0.05349317, 0.0348920003, 0.090669252, 0.05903473, 0.06268501, 0.09557731, 0.04834977, 0.0460819043, 0.0965346098, 0.05606542, 0.05781984, 0.09981146, 0.05057517, 0.04224771, 0.09622864, 0.04941319, 0.06051172, 0.09412124, 0.056545, 0.04610432, 0.10585807, 0.0510853, 0.06812526, 0.10595342, 0.05781647, 0.03940294, 0.09771997, 0.05080969, 0.0587997, 0.09847351, 0.05718313, 0.04446781, 0.10446532, 0.05717067, 0.06210859, 0.10308754, 0.05497835, 0.04293233, 0.10161674, 0.05263757, 0.06308171, 0.09682781, 0.05925838, 0.04487925, 0.10361922, 0.05063325, 0.06558571, 0.10904519, 0.05636928, 0.04004578, 0.09166242, 0.0488955, 0.05532897, 0.09741641, 0.05385438, 0.04580069, 0.09692781, 0.05460582, 0.05754416, 0.10018883, 0.05132971, 0.04281247, 0.09108157, 0.04833264, 0.05920652, 0.09471294, 0.05523824, 0.04563704, 0.0972873, 0.04868269, 0.06427357, 0.10673048, 0.05494547, 0.03989204, 0.09242745, 0.04856056, 0.05494402, 0.09704179, 0.05348238, 0.04632861, 0.09895688, 0.05523163, 0.05885822, 0.0995554, 0.0519491, 0.04361076, 0.09456508, 0.0482344, 0.05978577, 0.09533036, 0.05604676, 0.04632192, 0.09954897, 0.04903249, 0.06624793, 0.10951856, 0.05598111, 0.04022354, 0.09378562, 0.04933985, 0.05632899, 0.09775892, 0.05352974, 0.04590122, 0.10220508, 0.0560043, 0.05942278, 0.09958523, 0.05265212, 0.04416684, 0.0969226, 0.0490084, 0.06098439, 0.09490992, 0.05613998, 0.04654537, 0.10057762, 0.04977727, 0.06677408, 0.10987734, 0.05683874, 0.04001521, 0.09296701, 0.05027159, 0.05723634, 0.09987959, 0.05528183, 0.04569638, 0.0982217, 0.05717477, 0.05995827, 0.10240708, 0.05371819, 0.0422303, 0.09560577, 0.05029844, 0.05987711, 0.09778336, 0.05730052, 0.04599472, 0.1017487, 0.05101685, 0.06639194, 0.11191964, 0.05721974, 0.04054545, 0.0943191, 0.05180044, 0.05828912, 0.10401138, 0.05557024, 0.04620906, 0.10329849, 0.05782014, 0.06171888, 0.10736923, 0.05349676, 0.04370995, 0.10031157, 0.05080913, 0.0616065, 0.10392144, 0.05725827, 0.0456795, 0.10393232, 0.05166128, 0.06940526, 0.11921904, 0.05768408, 0.04016205, 0.09628437, 0.0517849, 0.05919012, 0.10780921, 0.05574697, 0.04626387, 0.10303205, 0.05881231, 0.06174941, 0.10919468, 0.05402873, 0.04281408, 0.09524579, 0.05222552, 0.06187105, 0.101432, 0.05708263, 0.04589758, 0.09988288, 0.05231922, 0.06755059, 0.11227831, 0.0564216, 0.03884524, 0.08956979, 0.05219391, 0.05773703, 0.10323291, 0.05427833, 0.04462833, 0.09676325, 0.05787559, 0.06085674, 0.10677219, 0.05442621, 0.04422917, 0.09708931, 0.0504592, 0.06250294, 0.10360651, 0.05893028, 0.04740057, 0.10231463, 0.05151709, 0.06843342, 0.11956844, 0.05844137, 0.04199539, 0.09457808, 0.05125882, 0.05717682, 0.1064177, 0.05702968, 0.04677371, 0.10203858, 0.05733851, 0.06109633, 0.108799, 0.0537075, 0.0438895, 0.09652377, 0.05145111, 0.0596102, 0.10264078, 0.05642467, 0.0465771, 0.09832408, 0.05106225, 0.0662184, 0.1157922, 0.05743716, 0.04186651, 0.08950662, 0.05257951, 0.05831147, 0.10614747, 0.05551374, 0.04650774, 0.09655506, 0.06092761, 0.06122708, 0.10898865, 0.05559884, 0.04293669, 0.0937008, 0.05639252, 0.06628824, 0.10905666, 0.05979282, 0.04523403, 0.09993016, 0.05574672, 0.07326986, 0.1199815, 0.05921777, 0.03815264, 0.09863816, 0.05366838, 0.06350842, 0.11249496, 0.06075976, 0.04464944, 0.10771732, 0.06267124, 0.06779245, 0.11455254, 0.06071493, 0.04404433, 0.10466038, 0.05637635, 0.07153419, 0.11147379, 0.06932635, 0.04514154, 0.10902853, 0.05645617, 0.07650758, 0.12012538, 0.06638954, 0.03876656, 0.10179431, 0.0569014, 0.06648186, 0.10987782, 0.06567314, 0.04436992, 0.10390289, 0.06553554, 0.06815434, 0.11366306, 0.06481467, 0.04038925, 0.09769699, 0.05837237, 0.06666834, 0.10978638, 0.07029069, 0.04353215, 0.10278296, 0.05651997, 0.07411876, 0.12011704, 0.06668181, 0.03802232, 0.09610362, 0.05695661, 0.06337196, 0.1105081, 0.06622826, 0.0438693, 0.10457806, 0.06446955, 0.06627412, 0.10815728, 0.06619209, 0.04243335, 0.10002857, 0.05837395, 0.06758839, 0.11290198, 0.07086232, 0.04519363, 0.10422684, 0.06098474, 0.07359142, 0.12923807, 0.0706962, 0.03975692, 0.09404875, 0.05639431, 0.06244188, 0.11969682, 0.06843895, 0.04894017, 0.10540256, 0.06421673, 0.06526329, 0.11984362, 0.06861364, 0.04519421, 0.0976253, 0.05875903, 0.06618524, 0.11457417, 0.07332022, 0.04691417, 0.10509785, 0.0581027, 0.07414959, 0.12753174, 0.07172148, 0.04025905, 0.09562262, 0.0587155, 0.06413913, 0.11614855, 0.06970426, 0.04532453, 0.10602686, 0.0669197, 0.06797295, 0.1234013, 0.07080889, 0.04415013, 0.10416058, 0.06034528, 0.06830575, 0.11732345, 0.0744321, 0.04897249, 0.10772136, 0.05889503, 0.07538375, 0.1302506, 0.07283513, 0.04103601, 0.10161813, 0.05894779, 0.06384639, 0.12061712, 0.07047274, 0.04760138, 0.10719227, 0.06718472, 0.06610491, 0.12111045, 0.07069966, 0.04542015, 0.10377096, 0.06025494, 0.06814384, 0.11493131, 0.07657768, 0.04806273, 0.10685094, 0.05939341, 0.07347158, 0.1257206, 0.07227554, 0.03766252, 0.10245734, 0.05860953, 0.06098421, 0.11650077, 0.06965045, 0.0455097, 0.10658633, 0.06420359, 0.06205988, 0.1128549, 0.06696068, 0.04462828, 0.09874479, 0.05831547, 0.06839018, 0.11472533, 0.07636156, 0.05029947, 0.11594685, 0.05907752, 0.07676321, 0.12906332, 0.07515052, 0.04468211, 0.10884228, 0.05893815, 0.06547932, 0.11455277, 0.07239211, 0.04978274, 0.11570746, 0.06538837, 0.06832799, 0.11215127, 0.0712359, 0.04817003, 0.10595904, 0.05831372, 0.0686791, 0.11470259, 0.07771993, 0.0508839, 0.11566673, 0.05842671, 0.07742555, 0.12577166, 0.07541992, 0.04485818, 0.10562487, 0.05843423, 0.06601498, 0.11223888, 0.07371148, 0.05152832, 0.11190674, 0.0672706, 0.07010671, 0.11652452, 0.0726869, 0.04831556, 0.10296025, 0.05623462, 0.07163241, 0.11157669, 0.07527363, 0.05265047, 0.1087774, 0.06017921, 0.08010953, 0.13267523, 0.07723171, 0.04748487, 0.10270987, 0.05770684, 0.06665688, 0.1231987, 0.07488663, 0.05281186, 0.10305797, 0.06473212, 0.06688368, 0.12330864, 0.07862663, 0.05334949, 0.1005988, 0.06091772, 0.07027603, 0.12050595, 0.08164667, 0.05522493, 0.10801866, 0.05868372, 0.07791933, 0.13163415, 0.078643, 0.0462404, 0.09882103, 0.05824022, 0.06345493, 0.11969645, 0.0748402, 0.05418092, 0.11343197, 0.06589472, 0.06801824, 0.12074915, 0.07410277, 0.05172548, 0.10493573, 0.06065338, 0.07022379, 0.11791903, 0.07925294, 0.05383714, 0.11141492, 0.05745437, 0.07626063, 0.12932424, 0.07645763, 0.04380067, 0.10275929, 0.05679019, 0.06548116, 0.12015722, 0.07337909, 0.05167194, 0.10739962, 0.0657325, 0.06726789, 0.11952381, 0.06988057, 0.05069547, 0.11083917, 0.05860952, 0.06962607, 0.1170345, 0.07617035, 0.05053622, 0.11173502, 0.05647665, 0.07384243, 0.12211923, 0.07099547, 0.04304814, 0.1025942, 0.05542661, 0.06243816, 0.11366272, 0.06843005, 0.04900832, 0.10512773, 0.06514637, 0.06759382, 0.11603221, 0.06589839, 0.04510222, 0.09763563, 0.05566471, 0.06662233, 0.10663846, 0.0702398, 0.05183329, 0.10704745, 0.05464309, 0.07357023, 0.12173399, 0.07542884, 0.04026583, 0.09837719, 0.05558278, 0.06250545, 0.11381049, 0.06981645, 0.04558529, 0.10610413, 0.0637119, 0.0662691, 0.11351992, 0.07287769, 0.04449053, 0.10201618, 0.05925573, 0.06706446, 0.11292555, 0.07832795, 0.0468192, 0.11042447, 0.05671166, 0.07437225, 0.11387939, 0.07659907, 0.03885632, 0.09238034, 0.05441989, 0.06072168, 0.11004631, 0.07012609, 0.04446019, 0.09405284, 0.05994296, 0.06228, 0.10789371, 0.06439675, 0.04416988, 0.09600459, 0.0571941, 0.06466381, 0.10444556, 0.07026976, 0.04677688, 0.09627797, 0.05321707, 0.07042871, 0.11043016, 0.06708124, 0.03944338, 0.0899224, 0.0525999, 0.06032173, 0.10402772, 0.06525835, 0.04474993, 0.0974033, 0.05958714, 0.0649456, 0.1093064, 0.06492815, 0.04146226, 0.09109531, 0.05440896, 0.06623782, 0.10545506, 0.07115673, 0.0476326, 0.10356496, 0.05577458, 0.07452206, 0.13028367, 0.07312024, 0.04408404, 0.09234779, 0.05443588, 0.06245857, 0.11530452, 0.07270363, 0.0486913, 0.10122509, 0.06243354, 0.0643169, 0.10969103, 0.07592919, 0.04568306, 0.09085499, 0.05497313, 0.06626362, 0.09893873, 0.08154347, 0.05176763, 0.09964136, 0.0597593, 0.0789851, 0.12404592, 0.08115006, 0.04487108, 0.09505541, 0.05895582, 0.06453481, 0.11081466, 0.07973867, 0.04577445, 0.10368162, 0.06709675, 0.06194919, 0.10771048, 0.08140957, 0.04472158, 0.10385548, 0.06882089, 0.06298576, 0.10887641, 0.08720545, 0.04897527, 0.10659438, 0.06104743, 0.07596585, 0.12656729, 0.07706811, 0.04282301, 0.0982691, 0.06052906, 0.05654122, 0.09736811, 0.06824611, 0.04101036, 0.10323358, 0.06865815, 0.05758066, 0.09851953, 0.06722395, 0.03940185, 0.10350799, 0.06222743, 0.05947448, 0.09449835, 0.07469784, 0.04122201, 0.10972641, 0.0601066, 0.06400696, 0.1095342, 0.07400145, 0.03471768, 0.10509835, 0.06014669, 0.05270502, 0.10097963, 0.07156993, 0.04168185, 0.10630961, 0.06654964, 0.05959588, 0.1059758, 0.07027829, 0.03927118, 0.10583691, 0.06032193, 0.0582296, 0.09839933, 0.07344514, 0.04115561, 0.10227055, 0.05659349, 0.06271525, 0.10498339, 0.07334007, 0.03861899, 0.09668709, 0.06452869, 0.05257728, 0.09944966, 0.07014563, 0.04261782, 0.10452534, 0.07425322, 0.05351135, 0.0938084, 0.07077262, 0.04234393, 0.10652937, 0.06365249, 0.05060077, 0.0916855, 0.07407024, 0.04208631, 0.10605714, 0.06487819, 0.05825024, 0.10621733, 0.06477143, 0.03516229, 0.08252136, 0.06364175, 0.04318088, 0.09329841, 0.06474626, 0.03783819, 0.10280855, 0.07761168, 0.0566884, 0.09261542, 0.06478646, 0.03702043, 0.09523132, 0.06925318, 0.04851319, 0.08629432, 0.0658533, 0.03393422, 0.0915401, 0.06397977, 0.05473701, 0.0986706, 0.06608017, 0.02945549, 0.08645587, 0.06535359, 0.04538211, 0.0905131, 0.06487663, 0.03441448, 0.08911487, 0.07124238, 0.0481086, 0.09272816, 0.06245394, 0.03177762, 0.08593925, 0.06333666, 0.04880669, 0.08851732, 0.067448, 0.03461717, 0.09599867, 0.06374261, 0.05435881, 0.10333119, 0.06710628, 0.03072165, 0.09166622, 0.06358679, 0.0461554, 0.09272383, 0.06587421, 0.03511053, 0.09397055, 0.0734854, 0.04981009, 0.096348, 0.06540687, 0.03354317, 0.09272362, 0.06570401, 0.04992208, 0.09065208, 0.07050692, 0.03631749, 0.10012384, 0.06547692, 0.05715547, 0.10448203, 0.06917379, 0.0316641, 0.09100764, 0.06447028, 0.04867863, 0.09578383, 0.06770064, 0.03728922, 0.0950021, 0.07363603, 0.05075207, 0.0975766, 0.06629836, 0.03431902, 0.09171872, 0.06534311, 0.05169762, 0.0922985, 0.06996772, 0.03654926, 0.10305443, 0.06648454, 0.05757679, 0.10386055, 0.06812268, 0.03097006, 0.08905613, 0.06527745, 0.04684854, 0.09474684, 0.06665199, 0.03708852, 0.09740878, 0.07447588, 0.05446637, 0.10071983, 0.07010566, 0.03531864, 0.09638545, 0.06523943, 0.0562128, 0.09497967, 0.07556663, 0.03925947, 0.1061708, 0.06688832, 0.06363537, 0.10922668, 0.07473695, 0.03307939, 0.09957341, 0.06593274, 0.05293349, 0.09806433, 0.07302367, 0.03860937, 0.10437676, 0.07553246, 0.05615002, 0.10050443, 0.07173046, 0.03515378, 0.10061342, 0.06576781, 0.05720732, 0.09580676, 0.07531131, 0.037295, 0.10770041, 0.06456155, 0.06291117, 0.10695214, 0.0731055, 0.03215731, 0.09569615, 0.06407893, 0.05281536, 0.099482, 0.07281663, 0.03828515, 0.10400706, 0.0730962, 0.05507064, 0.09967574, 0.06942306, 0.0346977, 0.10580572, 0.06778581, 0.05873708, 0.09788252, 0.07892814, 0.03955681, 0.11977204, 0.06852322, 0.06514442, 0.1161966, 0.07982162, 0.03471651, 0.10736585, 0.06666132, 0.05363267, 0.10490709, 0.07551737, 0.0385536, 0.11138918, 0.0784064, 0.0556472, 0.10624041, 0.07284028, 0.03585992, 0.10730626, 0.07028438, 0.05915739, 0.10365362, 0.07944613, 0.03865442, 0.10996971, 0.07024479, 0.06659337, 0.11493624, 0.07409628, 0.03370823, 0.0969118, 0.06889603, 0.05490891, 0.10216518, 0.07198045, 0.0390423, 0.10335302, 0.07625982, 0.05873819, 0.10944843, 0.07540806, 0.03568488, 0.11397043, 0.06929114, 0.06315337, 0.1055288, 0.08394315, 0.03949896, 0.12549174, 0.07210582, 0.07022116, 0.1163875, 0.08111978, 0.03412787, 0.11369286, 0.06997339, 0.05935623, 0.10743533, 0.08198958, 0.0423432, 0.12125263, 0.08037633, 0.06624992, 0.11278889, 0.0827197, 0.04190511, 0.12210096, 0.07006695, 0.06841539, 0.11091996, 0.08622018, 0.04475977, 0.14510854, 0.07138452, 0.07301562, 0.1122346, 0.08235633, 0.03899678, 0.11211228, 0.06740604, 0.05880273, 0.09550159, 0.07442527, 0.03907636, 0.11736652, 0.08316218, 0.06226189, 0.10027426, 0.07980009, 0.03624599, 0.10420148, 0.07380049, 0.05772011, 0.09002707, 0.06944386, 0.03419279, 0.0944043, 0.06697925, 0.06048107, 0.10375472, 0.07795758, 0.03368179, 0.07283929, 0.06265672, 0.06041835, 0.07731495, 0.07828419, 0.04116029, 0.10770264, 0.07307781, 0.05762745, 0.10302888, 0.08377125, 0.04716127, 0.11788939, 0.08537153, 0.07223808, 0.11009918, 0.09575247, 0.04342628, 0.11534961, 0.0749793, 0.07587682, 0.10994371, 0.0793602, 0.045431, 0.11549558, 0.07251678, 0.06776361, 0.11760465, 0.086924, 0.05379346, 0.15308425, 0.10305627, 0.07966316, 0.11951543, 0.09523796, 0.05273107, 0.1560414, 0.09129098, 0.08338407, 0.10847926, 0.09550212, 0.0529035, 0.16817585, 0.09299356, 0.0905887, 0.1174195, 0.08927689, 0.04565148, 0.14606468, 0.08238269, 0.07278207, 0.1069495, 0.08775057, 0.05138515, 0.17655194, 0.09890728, 0.08228217, 0.11252055, 0.09179096, 0.04549157, 0.16382937, 0.08114576, 0.08132525, 0.09461102, 0.08465336, 0.04274906, 0.18315688, 0.07939329, 0.08861478, 0.10987809, 0.08138335, 0.0433199, 0.17279142, 0.08108914, 0.07758741, 0.10039291, 0.07680962, 0.0473709, 0.17478819, 0.09443273, 0.07575745, 0.09979094, 0.08694605, 0.04482487, 0.16594401, 0.08627449, 0.0726985, 0.10520879, 0.09579694, 0.05087278, 0.18567252, 0.07763863, 0.09327017, 0.09914242, 0.07850438, 0.04551303, 0.17674525, 0.08422587, 0.07117668, 0.10773879, 0.0899928, 0.0569272, 0.19850342, 0.07957523, 0.06057355, 0.10523051, 0.09965642, 0.04361462, 0.15549035, 0.08133394, 0.06660085, 0.09514511, 0.09763595, 0.04345316, 0.12442841, 0.07752597, 0.06979982, 0.11277849, 0.09207159, 0.04076229, 0.15968102, 0.08080433, 0.05941634, 0.1118835, 0.09705232, 0.0544713, 0.14242598, 0.09714787, 0.07262784, 0.13047668, 0.10754452, 0.05681371, 0.15182044, 0.10308348, 0.09034304, 0.13014896, 0.10493843, 0.05159345, 0.15470932, 0.09590938, 0.08615945, 0.14026517, 0.10484963, 0.05329994, 0.16294836, 0.09425288, 0.0727194, 0.14555527, 0.09994643, 0.04646312, 0.23682573, 0.10794802, 0.06749572, 0.11406758, 0.08887577, 0.02201777, 0.1893131, 0.09793584, 0.07634223, 0.09654055, 0.06956878, 0.03469576, 0.11750305, 0.08788491, 0.08225865, 0.09108181, 0.0598855, 0.0375983, 0.1599687, 0.1047748, 0.0736344, 0.08088824, 0.05466506, 0.04907556, 0.10356835, 0.07127127, 0.05926662, 0.08328573, 0.05775495, 0.07429209, 0.14925538, 0.07161361, 0.12386943, 0.12708768, 0.18374011, 0.1028634, 0.20386334, 0.18836866, 0.13689539, 0.17171341, 0.15691186, 0.084963, 0.14771369, 0.12000059, 0.11152782, 0.14371727, 0.14373991, 0.07857516, 0.13285607, 0.14798294, 0.13692333, 0.13875452, 0.14949097, 0.07234671, 0.14027835, 0.15215993, 0.10597001, 0.13506089, 0.13291034, 0.07237739, 0.12889077, 0.14850652, 0.115194, 0.19774646, 0.15560046, 0.06778607, 0.1380389, 0.1403391, 0.10299854, 0.14261974, 0.11382354, 0.07449538, 0.1660856, 0.16668437, 0.14110085, 0.16633385, 0.14378917, 0.08759262, 0.14234008, 0.14419761, 0.11386444, 0.16112734, 0.13831724, 0.07093166, 0.1727515, 0.14076021, 0.11195236, 0.16893303, 0.13231306, 0.06906006, 0.12622558, 0.13331766, 0.11165807, 0.14561123, 0.13131517, 0.08409506, 0.12382329, 0.13297153, 0.10078632, 0.15213802, 0.11395451, 0.07480479, 0.09735344, 0.12937672, 0.10869637, 0.13979408, 0.10980505, 0.07609282, 0.10548126, 0.15426514, 0.12684876, 0.16753961, 0.1336391, 0.07077731, 0.10992146, 0.13559331, 0.11341552, 0.1491534, 0.12101381, 0.07994958, 0.13923495, 0.14098655, 0.11319522, 0.16060993, 0.1212838, 0.07136892, 0.09771259, 0.13061121, 0.11555824, 0.1420529, 0.11361603, 0.07264944, 0.12460135, 0.1502073, 0.11768496, 0.1468687, 0.10747697, 0.06028061, 0.12083574, 0.14404574, 0.10798192, 0.14190783, 0.12490302, 0.08175577, 0.11989729, 0.1458942, 0.12016656, 0.15208557, 0.12678698, 0.07009462, 0.104826, 0.14233528, 0.12186944, 0.1528876, 0.12726094, 0.08053425, 0.1263897, 0.17017442, 0.13151373, 0.18510942, 0.13358854, 0.06983313, 0.09887658, 0.14754671, 0.1061087, 0.1549777, 0.1155104, 0.07670254, 0.09267318, 0.14313847, 0.11118684, 0.19324961, 0.13382332, 0.07504653, 0.11839471, 0.16499528, 0.1328689, 0.21028745, 0.13753304, 0.08878183, 0.11608249, 0.18464792, 0.16803667, 0.22480945, 0.1465667, 0.09061024, 0.11340033, 0.18162453, 0.13230208, 0.22571862, 0.1423051, 0.09812823, 0.10898467, 0.1898466, 0.14276658, 0.22741349, 0.13396335, 0.09605841, 0.11034755, 0.19108894, 0.14663836, 0.22303379, 0.13206267, 0.10006306, 0.12315184, 0.19933853, 0.16416124, 0.23931625, 0.13487919, 0.09507898, 0.12444036, 0.18703629, 0.1618442, 0.21654853, 0.15950635, 0.1174808, 0.14431, 0.18371166, 0.17857315, 0.23012206, 0.18193181, 0.11861522, 0.18156224, 0.28813842, 0.24371305, 0.28216994, 0.29329854, 0.13397679, 0.26211184, 0.28648597, 0.24810816, 0.26963043, 0.2397378, 0.10468313, 0.169113, 0.22700772, 0.22211054, 0.24235381, 0.17554416, 0.10900908, 0.14738972, 0.23913659, 0.21890403, 0.22645254, 0.21839452, 0.09448081, 0.16464645, 0.24606378, 0.2326438, 0.2006336, 0.21126848, 0.11041435, 0.16266385, 0.27989796, 0.28390294, 0.27088192, 0.24191591, 0.11918065, 0.14886767, 0.2950272, 0.2786376, 0.22661245, 0.19966657, 0.1150903, 0.16448437, 0.31320086, 0.26352096, 0.2122856, 0.23190483, 0.13250159, 0.20237564, 0.30905992, 0.31908804, 0.26781696, 0.25974795, 0.12929133, 0.21899305, 0.30379862, 0.2637394, 0.26666862, 0.22962938, 0.14174053, 0.22952044, 0.2882175, 0.3502685, 0.2507653, 0.24043556, 0.15104574, 0.248414, 0.30257103, 0.3843767, 0.25555974, 0.24466921, 0.15285903, 0.21027936, 0.31148887, 0.43678704, 0.23946631, 0.37137666, 0.24034607, 0.20538907, 0.39849713, 0.474275, 0.315511, 0.38541222, 0.23375227, 0.21227968, 0.40502217, 0.47244382, 0.29938963, 0.35392416, 0.23174693, 0.24589185, 0.45819953, 0.5187969, 0.31583038, 0.4070462, 0.25634646, 0.23914532, 0.50761503, 0.56642216, 0.31608868, 0.42012736, 0.2687641, 0.25166908, 0.43427908, 0.46264014, 0.36397076, 0.45919898, 0.33518115, 0.29134378, 0.44825056, 0.45812926, 0.3884698, 0.41371408, 0.3263764, 0.2882567, 0.51142764, 0.49453008, 0.45016587, 0.44397587, 0.34538713, 0.2879976, 0.5114239, 0.40588328, 0.44744274, 0.35558563, 0.32398233, 0.31613466, 0.49710265, 0.45159623, 0.37437928, 0.36725244, 0.26696685, 0.30122977, 0.43594044, 0.4304036, 0.32285625, 0.3916994, 0.33829856, 0.43675497, 0.0037638]
splice_donor=[0.0357833691, 0.0447929464, 0.0199075732, 0.0116045792, 0.0203777272, 0.0120949605, 0.0180381406, 0.00993780326, 0.00805510767, 0.00782200787, 0.0142183676, 0.0120989708, 0.0178014375, 0.0100182602, 0.0076751085, 0.00578207383, 0.0186709352, 0.0129863173, 0.0222186521, 0.0108200926, 0.00882953499, 0.00871664006, 0.0249120723, 0.0200930368, 0.0190860685, 0.0154193528, 0.0111874165, 0.0092365602, 0.0307219364, 0.0187997483, 0.0183562934, 0.0130310953, 0.0118369693, 0.00890410226, 0.0278136693, 0.0179579575, 0.017475009, 0.0134667801, 0.0110392682, 0.00794989988, 0.0222436879, 0.0128883291, 0.0138175162, 0.0141086578, 0.0099906195, 0.00506261364, 0.0200915672, 0.0105487667, 0.0135654667, 0.0164568629, 0.00645452086, 0.00471473625, 0.0138346422, 0.00887759123, 0.0130944699, 0.015868444, 0.00630317861, 0.00489407172, 0.0164564177, 0.00874566101, 0.0156188579, 0.018569598, 0.0103278114, 0.0071612834, 0.0160620324, 0.00942547899, 0.0155277923, 0.0170507841, 0.00960052107, 0.00535477884, 0.0170021579, 0.00901623536, 0.011894146, 0.0174530558, 0.00943222083, 0.00553671643, 0.0157296434, 0.00821884535, 0.0123090222, 0.0162299853, 0.00680990797, 0.00472597964, 0.01624294, 0.00878290273, 0.0104793562, 0.015879944, 0.0072090812, 0.0053380942, 0.01644486, 0.0104886014, 0.01122256, 0.0182783995, 0.0116965864, 0.00795353297, 0.0182519034, 0.0112003852, 0.0121369446, 0.0211672094, 0.0119647859, 0.00864755735, 0.0192232523, 0.0144428294, 0.0162205379, 0.0243753977, 0.0126041314, 0.00775860483, 0.0165982991, 0.012283992, 0.0143039953, 0.0225678664, 0.0115912035, 0.00701954821, 0.0160347745, 0.00854215026, 0.014414167, 0.0194069054, 0.010657589, 0.00544586778, 0.0160484724, 0.0110562267, 0.0132609401, 0.0237618219, 0.0114926305, 0.00592105789, 0.0155674377, 0.0131791178, 0.013896497, 0.0216647498, 0.0110964812, 0.00547327287, 0.0158141889, 0.0128666908, 0.0153453927, 0.0202100482, 0.00784549303, 0.00398525922, 0.0175248478, 0.0130355852, 0.0148925139, 0.0192325227, 0.011515975, 0.00629005674, 0.0141092334, 0.00879954733, 0.0102594895, 0.020124875, 0.0144242439, 0.00730055524, 0.0165168326, 0.00932798255, 0.00812157337, 0.0187347773, 0.0221158676, 0.0143329008, 0.0173415039, 0.00694148429, 0.00908316113, 0.0174305234, 0.0223459005, 0.0141920978, 0.0100599779, 0.005349732, 0.00705276337, 0.0150240101, 0.0209104344, 0.0127699981, 0.00943839457, 0.00568748079, 0.00657068333, 0.0153208496, 0.0200653076, 0.0111320606, 0.0114370808, 0.00738962041, 0.00887172855, 0.0162765011, 0.0204855874, 0.013029458, 0.0102412049, 0.00650342507, 0.00793333817, 0.0172259454, 0.0201604385, 0.0130114062, 0.0105597517, 0.0085920142, 0.00755505962, 0.0173181649, 0.0194338206, 0.0106659671, 0.0102121392, 0.00755013106, 0.00861628912, 0.0164340511, 0.0181942508, 0.00967782736, 0.0119371833, 0.00857364945, 0.00916158967, 0.0180658028, 0.0189418495, 0.00924614351, 0.00974287, 0.00475209532, 0.00936178491, 0.0184789505, 0.017724283, 0.00741240382, 0.00994394161, 0.00666142954, 0.0082642436, 0.0193174779, 0.0160191189, 0.00652475562, 0.0081339553, 0.00453435583, 0.00870383624, 0.0184040982, 0.0157882199, 0.00653944723, 0.00982959569, 0.00469628302, 0.00903950632, 0.0201383587, 0.0173246413, 0.00585034536, 0.00864909869, 0.00394690642, 0.00839823391, 0.0179566983, 0.0149687026, 0.00582560664, 0.0112259779, 0.00407348294, 0.00759750977, 0.0185525566, 0.013584163, 0.00522100227, 0.00946275704, 0.00269177812, 0.00743643148, 0.0160194635, 0.0182360802, 0.00760095799, 0.00999545399, 0.00342595647, 0.00923750177, 0.0176129434, 0.0158989821, 0.00660319487, 0.00940398686, 0.00249606906, 0.00747504923, 0.0166059602, 0.0194892697, 0.00678615179, 0.010719643, 0.00290355389, 0.00807428733, 0.0145046711, 0.0197601486, 0.00416600285, 0.0086982511, 0.00199413951, 0.00915150158, 0.0127407778, 0.0232085362, 0.00478530349, 0.00995671377, 0.00248363963, 0.0121765137, 0.011950992, 0.0265842732, 0.00516282301, 0.0147300949, 0.00236622314, 0.0119812945, 0.0143789081, 0.0284257997, 0.0064335349, 0.016329065, 0.0029421316, 0.0113862343, 0.0140247429, 0.0212848093, 0.00449908432, 0.0125018321, 0.00241384772, 0.0103020594, 0.0124159483, 0.0214157943, 0.00586457923, 0.0162432995, 0.00314959744, 0.0125863003, 0.0150289079, 0.0232468396, 0.0053271316, 0.0165637918, 0.0031017561, 0.0124499537, 0.0153162042, 0.0230289586, 0.00598152028, 0.0206642188, 0.00399365462, 0.0125214336, 0.0150531037, 0.0214706194, 0.00518260617, 0.0142435329, 0.0032948188, 0.0137566961, 0.0153582804, 0.0218689572, 0.00682647573, 0.0181720834, 0.00447496073, 0.0134868836, 0.0177590922, 0.0236287657, 0.00616101548, 0.0192698836, 0.00347493659, 0.0132205943, 0.0179019198, 0.0242015291, 0.00617997302, 0.0181729551, 0.00335185998, 0.0129762422, 0.0166795496, 0.0193361007, 0.0048817629, 0.0151729807, 0.00342823542, 0.0125288293, 0.01385317, 0.0188004076, 0.00591835333, 0.0183853153, 0.00337330042, 0.0130585609, 0.0139233982, 0.018175615, 0.00563428365, 0.0185724385, 0.00260239677, 0.0124747353, 0.0130729387, 0.0182410795, 0.00683183782, 0.0175104514, 0.00269587478, 0.0113762608, 0.0147592789, 0.0179501399, 0.00534625677, 0.015246761, 0.00247600558, 0.0135050146, 0.0161675736, 0.0197522454, 0.00739642233, 0.0184329804, 0.00285481126, 0.013901202, 0.0185488313, 0.0195489135, 0.00678720884, 0.0174456555, 0.00230814959, 0.0133570265, 0.0156912506, 0.018524928, 0.00739264954, 0.0157805625, 0.0026594263, 0.0102608372, 0.0131616574, 0.0165187381, 0.00531488424, 0.0128020365, 0.00245201401, 0.0111189922, 0.0128731476, 0.0180551782, 0.00714397244, 0.0166785493, 0.00286941952, 0.0138401855, 0.0153587488, 0.0183114316, 0.00618037721, 0.0170998275, 0.00234430307, 0.0134952227, 0.0153166493, 0.0185012072, 0.00669070147, 0.0157196373, 0.00262859697, 0.0145666283, 0.0149837211, 0.0171747692, 0.00466232188, 0.0138889318, 0.00228798296, 0.0175610408, 0.0174141973, 0.0192713793, 0.00669149449, 0.0164609496, 0.00282790326, 0.0159257352, 0.0161553957, 0.0179971885, 0.00619488675, 0.0143021941, 0.00237599993, 0.0143703697, 0.0146912253, 0.0183021072, 0.00750604086, 0.0136976568, 0.00265807845, 0.0140834097, 0.0133158993, 0.0178574417, 0.00559272477, 0.0118227489, 0.00281552994, 0.0146512864, 0.0131370388, 0.0204455536, 0.00709295832, 0.0131431408, 0.00328863761, 0.0172159076, 0.0149426553, 0.0194809791, 0.00586235011, 0.0116164153, 0.00233458052, 0.0166845862, 0.0141024971, 0.0196701847, 0.00660220115, 0.0113563444, 0.00260357908, 0.0192904454, 0.0135935191, 0.0181678012, 0.00500100292, 0.00940776151, 0.0023266729, 0.0169325564, 0.0126002692, 0.0195875596, 0.00630886806, 0.0110827805, 0.00317126862, 0.018889524, 0.0132506825, 0.019096408, 0.00530871935, 0.0100078434, 0.00227786577, 0.0169394091, 0.0139271962, 0.0203387421, 0.00604808703, 0.0107779047, 0.00238380604, 0.0168407205, 0.0126995025, 0.0168211926, 0.00400856184, 0.00831909385, 0.00190850953, 0.0149229821, 0.0152774984, 0.0180263631, 0.00500789843, 0.00956275873, 0.00235529826, 0.0160009842, 0.0149212163, 0.0173328035, 0.00439000549, 0.00800253171, 0.00200163899, 0.0131013924, 0.0141139915, 0.0163497441, 0.00502855191, 0.00922700763, 0.00235512992, 0.0121307364, 0.0127232233, 0.0152083263, 0.00404111249, 0.00831018481, 0.00222563045, 0.0122683868, 0.0142699694, 0.0176466797, 0.00528691523, 0.0109719681, 0.00273325364, 0.014725307, 0.0151798856, 0.017860515, 0.00455673598, 0.00970415957, 0.00221641175, 0.0139104351, 0.015272039, 0.016905576, 0.00498844776, 0.0111954585, 0.00224732328, 0.0133419782, 0.0128184268, 0.0151100066, 0.00381749216, 0.00964742806, 0.00217508292, 0.0126285646, 0.0139209162, 0.0166031402, 0.00446282607, 0.0117704151, 0.00274725771, 0.0140036652, 0.0135932835, 0.0165004432, 0.00418880209, 0.0096988352, 0.00208430225, 0.0133170448, 0.0124472901, 0.0157730542, 0.00417442713, 0.0107829291, 0.0022969197, 0.0139321145, 0.0116087534, 0.0129939476, 0.00313975266, 0.00947933085, 0.00201130472, 0.0154539235, 0.0134567693, 0.0152698299, 0.00428839959, 0.0120172929, 0.00217364402, 0.0176590476, 0.0139120715, 0.0152052846, 0.00408310862, 0.0102477418, 0.00189218612, 0.0142941149, 0.014127627, 0.0153932264, 0.00454755919, 0.0115803592, 0.00216738763, 0.0139234122, 0.0117439413, 0.0134317065, 0.00334655144, 0.00949407835, 0.00230811653, 0.0127604678, 0.0132809719, 0.0148704164, 0.00409334712, 0.0117820445, 0.00239858776, 0.0144081526, 0.0130403107, 0.0143613964, 0.0037766709, 0.010273614, 0.00191458117, 0.0138783371, 0.0138797648, 0.0141693279, 0.00392477307, 0.0115089845, 0.00189437415, 0.0148624564, 0.0120524736, 0.0125116911, 0.0031233679, 0.009760621, 0.00182265055, 0.0141677968, 0.0129914274, 0.0136573873, 0.00378951267, 0.0116821099, 0.00212480943, 0.0162941609, 0.0133846989, 0.0139256697, 0.00382879516, 0.010033804, 0.00194415636, 0.0133034736, 0.0135811977, 0.0138715906, 0.00435257424, 0.0115548056, 0.00209265132, 0.0132282982, 0.0117669413, 0.0127044041, 0.00323290867, 0.00885434076, 0.001917899, 0.0132494085, 0.0132690351, 0.0143925399, 0.00393007044, 0.0100373989, 0.00188064936, 0.0147009874, 0.0120692225, 0.0137678916, 0.00344770728, 0.00826540031, 0.0014727714, 0.0128603522, 0.0121685425, 0.0138802417, 0.00392159401, 0.00872412138, 0.00171171385, 0.0138473976, 0.0102855833, 0.0122582782, 0.00300447177, 0.00685927039, 0.00171636033, 0.0125770112, 0.0101944553, 0.0136275757, 0.00373858027, 0.00903700851, 0.00198682188, 0.0151211666, 0.0113152796, 0.0135905584, 0.00339106238, 0.00779346423, 0.00155291939, 0.0141305756, 0.0120974779, 0.0138677955, 0.00373911811, 0.00951841194, 0.001744056, 0.0152266119, 0.0114187701, 0.0129651623, 0.0032340521, 0.00904391985, 0.00171488081, 0.0136314416, 0.0143293366, 0.013922954, 0.00432832353, 0.00990013871, 0.00201873714, 0.0145736523, 0.0130564719, 0.0140399234, 0.00442149863, 0.00926982239, 0.00184961408, 0.0138691915, 0.0142869288, 0.0135827754, 0.00463675521, 0.011190149, 0.00207404932, 0.0155000463, 0.0120283347, 0.0124794003, 0.00338240666, 0.00870594289, 0.00201785937, 0.0160036422, 0.0140273347, 0.0139529882, 0.00403841119, 0.00960514322, 0.00196518516, 0.0181369726, 0.013646177, 0.0136356661, 0.00368618197, 0.00910100713, 0.00171937642, 0.0149244536, 0.0140361898, 0.0149014844, 0.00407861033, 0.0112069296, 0.00187883852, 0.0150948716, 0.0133950794, 0.0133124031, 0.00369682536, 0.0122792367, 0.00227037887, 0.0139351217, 0.016015159, 0.0136550879, 0.00488126231, 0.0136627993, 0.00262775715, 0.0152474754, 0.0169032533, 0.0146068539, 0.00531665375, 0.0138094099, 0.00201351498, 0.013653296, 0.0163152553, 0.0145261306, 0.00545149017, 0.0154448561, 0.00183449127, 0.0137380566, 0.0137725146, 0.0129949804, 0.00410851464, 0.0138461953, 0.00182845991, 0.0145966392, 0.016580103, 0.0143704172, 0.00511053298, 0.0143536562, 0.00176988938, 0.0148985451, 0.01648557, 0.0139791938, 0.00517893909, 0.012908862, 0.00186508417, 0.0122447917, 0.0171176847, 0.0150946593, 0.00574479951, 0.0129554505, 0.00214479771, 0.014163848, 0.0157575458, 0.0137019614, 0.00449543353, 0.0107766194, 0.00233718962, 0.0124844732, 0.0166204087, 0.0155089181, 0.00574486982, 0.0116037484, 0.00244556135, 0.0130932694, 0.0150337303, 0.0157406144, 0.00535840169, 0.0116253756, 0.00212972146, 0.0109349815, 0.0151327606, 0.0157232396, 0.00567747559, 0.0135523416, 0.00231180224, 0.0109329708, 0.0141385086, 0.0153092071, 0.00407482544, 0.0116494521, 0.00217918004, 0.0104399612, 0.0136909727, 0.0171771199, 0.00530925812, 0.0133381253, 0.00243832008, 0.011183762, 0.0142729422, 0.0171383917, 0.00491929334, 0.011856121, 0.00220722682, 0.0100282067, 0.0141457031, 0.0169468969, 0.00494681951, 0.0131778391, 0.00202156371, 0.0112497145, 0.0133079188, 0.0144867692, 0.00356191327, 0.0110765789, 0.00199398748, 0.0107867252, 0.0144373719, 0.0160917044, 0.00408115471, 0.0124285761, 0.00211350992, 0.0117491391, 0.0141156157, 0.0160969142, 0.00416934164, 0.0115158819, 0.00164484722, 0.0100581972, 0.0142558841, 0.0154405944, 0.00436862838, 0.0133646764, 0.00195344375, 0.0103691351, 0.0136981271, 0.0136987641, 0.00362640666, 0.011743377, 0.00212865882, 0.00948130619, 0.0159101449, 0.0161249116, 0.00509721274, 0.0145827224, 0.00245439471, 0.0101444451, 0.0157272834, 0.0164883472, 0.00454377756, 0.0135970609, 0.00199569785, 0.010335505, 0.0146002732, 0.015561345, 0.00435453746, 0.0148417633, 0.00190048211, 0.0100828977, 0.013898313, 0.0138521139, 0.00378283323, 0.0118314764, 0.00186204712, 0.00953543372, 0.0140056266, 0.0155321518, 0.00566755049, 0.0155790458, 0.00232706731, 0.0115477052, 0.0162036922, 0.0164304655, 0.00683202641, 0.0140704261, 0.00206896127, 0.0104399715, 0.0152590228, 0.0170339197, 0.00684917253, 0.016612228, 0.00208549388, 0.0107475258, 0.0155150779, 0.0151255848, 0.00528893387, 0.0129775666, 0.00180943578, 0.0099040838, 0.0146520426, 0.0169408955, 0.006004347, 0.0142931882, 0.00209788536, 0.0111954119, 0.0159023907, 0.0170350205, 0.00547699397, 0.0130862584, 0.00170453172, 0.0104303118, 0.0147105651, 0.0170543492, 0.00568157341, 0.0158604849, 0.00190246059, 0.0102928132, 0.0138703454, 0.0153723629, 0.00440645684, 0.0127139064, 0.00177043118, 0.00938383676, 0.013912973, 0.016621571, 0.00501046516, 0.0142325712, 0.00218575913, 0.0108997524, 0.0152663318, 0.0177222807, 0.00574618811, 0.0134586105, 0.00184729323, 0.0105916783, 0.0137655158, 0.0166285671, 0.00575656071, 0.0147100873, 0.00179196661, 0.0104697971, 0.0125909289, 0.0145831741, 0.00425513647, 0.0116582857, 0.0017248753, 0.00946675427, 0.0117543666, 0.0158720724, 0.00504837092, 0.0137116183, 0.00199103099, 0.0100219175, 0.0111518567, 0.0160455666, 0.00477542216, 0.012629373, 0.00170923944, 0.00910231471, 0.0126774833, 0.0159184206, 0.00515470095, 0.0154368319, 0.00199661194, 0.00937497523, 0.0117137795, 0.0136662936, 0.00383189903, 0.0121322572, 0.00150425523, 0.00937285461, 0.0130820274, 0.0149981836, 0.00472615007, 0.0144507447, 0.00164409343, 0.0100680972, 0.0119871274, 0.0142534059, 0.0041838293, 0.0126369074, 0.00133007497, 0.00907819346, 0.0119939968, 0.0131026683, 0.00486261304, 0.0161782727, 0.00153005938, 0.00885634124, 0.0113105057, 0.0116227074, 0.00387542974, 0.0134090325, 0.00129652233, 0.00865260791, 0.0125625413, 0.0131059187, 0.00522111077, 0.0172379967, 0.00169598637, 0.00915015675, 0.0119611826, 0.0127793849, 0.00444595562, 0.0185047928, 0.00119748793, 0.00860065501, 0.0117451642, 0.0121376356, 0.0047618486, 0.0179990865, 0.00112658134, 0.00832088478, 0.0108484132, 0.0102591217, 0.00330161559, 0.014673193, 0.000949439127, 0.00912512559, 0.0115928156, 0.0116532417, 0.00409460207, 0.0148923108, 0.00105801749, 0.00961252954, 0.0110888649, 0.0121390885, 0.00364726875, 0.0151308272, 0.000876592472, 0.00851220451, 0.00987278204, 0.0115109747, 0.00410229759, 0.0180652626, 0.00104799599, 0.00824841484, 0.0090332767, 0.0107244663, 0.00327418512, 0.0163240787, 0.000977811404, 0.00887505058, 0.0102808112, 0.0116848191, 0.00405098917, 0.0170871913, 0.00109226897, 0.00953455083, 0.00938556902, 0.0110438978, 0.00339473551, 0.0168187562, 0.000871039869, 0.00861165114, 0.0098891519, 0.0110016624, 0.00374321709, 0.0170015935, 0.000989155495, 0.00818610564, 0.00904452987, 0.0097972909, 0.00286712591, 0.0136435004, 0.000932505412, 0.00814143382, 0.00923121534, 0.0108165359, 0.00335960742, 0.0140107926, 0.000993660535, 0.00809144508, 0.00890299864, 0.0111131277, 0.00337504339, 0.013848505, 0.000898772618, 0.0079600215, 0.00949611329, 0.0113432659, 0.00373225007, 0.0153029067, 0.00100326829, 0.00789427292, 0.00896630809, 0.0105641121, 0.00277640368, 0.0127271051, 0.000906374888, 0.00800600834, 0.00954904035, 0.0111029344, 0.00321034901, 0.0135169765, 0.000912077376, 0.00844936632, 0.00887649693, 0.0106620789, 0.00315737701, 0.0143969366, 0.000808896846, 0.00762073463, 0.00894718431, 0.010787392, 0.00324491924, 0.0146120107, 0.0008363612, 0.0071603097, 0.00767900189, 0.00953484792, 0.00245104986, 0.0120330369, 0.000750364037, 0.0074875229, 0.00844183844, 0.0103096673, 0.00297711254, 0.0133241387, 0.000813378254, 0.00802921783, 0.00793396216, 0.00996883865, 0.00285716029, 0.0142670255, 0.000728090992, 0.00749034109, 0.00848878548, 0.00993758719, 0.00310264365, 0.0140392501, 0.000761711155, 0.00733407727, 0.00830875058, 0.00950259715, 0.00252648536, 0.0117527386, 0.000692327158, 0.00744386576, 0.0085411733, 0.0100049339, 0.00294862757, 0.0123718008, 0.000791346713, 0.00758949341, 0.00764016248, 0.0100651029, 0.00288067269, 0.0121260006, 0.000754599401, 0.00709296204, 0.00807864964, 0.0102487272, 0.00311057107, 0.0122215217, 0.000896818703, 0.00713978941, 0.00776152452, 0.00985605735, 0.00276459963, 0.0110890009, 0.000836609513, 0.00751276687, 0.00779344561, 0.0103535289, 0.00337856729, 0.0135202128, 0.00102389511, 0.00835927203, 0.00828026608, 0.0102734454, 0.0030736425, 0.0128660174, 0.000907104113, 0.00764931925, 0.00810843892, 0.0104545783, 0.00329602789, 0.0128393983, 0.000938899466, 0.00755686592, 0.00753421569, 0.0100479126, 0.00285404967, 0.0115208812, 0.000864244532, 0.00767635042, 0.00770919351, 0.0101920543, 0.00341432751, 0.0128493393, 0.000938651676, 0.0081320554, 0.00813675299, 0.0103825964, 0.0032137353, 0.0136357062, 0.000864761067, 0.00766883558, 0.00809802674, 0.0101978779, 0.00314243999, 0.012895151, 0.000919416547, 0.00751545932, 0.00774648134, 0.00984672736, 0.00273862667, 0.0113962861, 0.000874463527, 0.00743218465, 0.00763109419, 0.00991433952, 0.00349564152, 0.0132312179, 0.0010095624, 0.00821912661, 0.00784470979, 0.0101094712, 0.00336745568, 0.013520658, 0.000938319368, 0.00783430692, 0.00782183371, 0.0101850247, 0.00353338523, 0.0135467462, 0.00101838692, 0.00732944347, 0.0071582864, 0.00981463678, 0.00294492184, 0.0119547993, 0.000952023081, 0.00780876679, 0.00744417217, 0.010208765, 0.00347824418, 0.0137289353, 0.00100273779, 0.00847868994, 0.0078215925, 0.0103882458, 0.00337506109, 0.0144961532, 0.000910695409, 0.00778205646, 0.00776381977, 0.00991333276, 0.00363079947, 0.0134826209, 0.00100071845, 0.00722070131, 0.0071956506, 0.00970230903, 0.0029480611, 0.0122680515, 0.00095739559, 0.00751960417, 0.00784264598, 0.0102859233, 0.00360713387, 0.013797096, 0.00101477245, 0.00818115566, 0.00813909341, 0.0105684642, 0.00334831933, 0.0145616541, 0.000925750821, 0.00784772076, 0.00795171224, 0.0104940254, 0.00349024707, 0.0142723117, 0.000962665537, 0.0074670054, 0.0076639019, 0.0101248864, 0.002870308, 0.0127323922, 0.000914544798, 0.00795011688, 0.00815687329, 0.0106285559, 0.00344351563, 0.0139751658, 0.000937146775, 0.00810877793, 0.00850622263, 0.0109288143, 0.00354129518, 0.0150822029, 0.000896912301, 0.00776165305, 0.00823896937, 0.0108003272, 0.0037930517, 0.0142756328, 0.000956247968, 0.00748078665, 0.00801537465, 0.0104121454, 0.00318943872, 0.0128910728, 0.000925414904, 0.0078168055, 0.00814782083, 0.0108361086, 0.00369958859, 0.0139717571, 0.000966112071, 0.00820938312, 0.00830233749, 0.0110402005, 0.00340585271, 0.0145107992, 0.00089238456, 0.00778913312, 0.00809062645, 0.0106476229, 0.00346928067, 0.0141488416, 0.000963895232, 0.00730041368, 0.0078182416, 0.010280584, 0.00299142208, 0.0130025102, 0.000959649042, 0.00779733341, 0.00831751246, 0.0109300055, 0.00358719146, 0.0141051365, 0.000988010317, 0.00818061829, 0.00859377626, 0.0111747058, 0.00341496407, 0.0149061754, 0.000907829497, 0.00769370981, 0.00829419028, 0.0104965279, 0.00349817355, 0.0142264906, 0.000970265828, 0.00744368602, 0.007834455, 0.01038583, 0.00292253541, 0.0126744583, 0.000924759021, 0.00784843694, 0.00810930599, 0.0106783528, 0.00354776066, 0.0143544925, 0.000987291918, 0.0080427425, 0.00838763639, 0.0110780569, 0.00344080548, 0.0151918726, 0.000918645645, 0.00768944435, 0.0080671981, 0.0106432578, 0.0035837132, 0.014004048, 0.00098082982, 0.00733743794, 0.00781761203, 0.0104898242, 0.00294960896, 0.0126784751, 0.000944656844, 0.00802088995, 0.00794938672, 0.0107224397, 0.0033631667, 0.0136236353, 0.000948241737, 0.00839064829, 0.00812799204, 0.0109513607, 0.00315645873, 0.0143041443, 0.000871337019, 0.00795116648, 0.00803804956, 0.0104063842, 0.00322578847, 0.013684392, 0.000914124073, 0.0074242535, 0.00785218086, 0.0105686588, 0.0028714044, 0.0125730624, 0.00091609807, 0.00805267412, 0.00821443181, 0.0106633464, 0.00327851111, 0.013706943, 0.000954562565, 0.00854128134, 0.00831139181, 0.0110625895, 0.00320317294, 0.0146520073, 0.000922669773, 0.00815122854, 0.00824594311, 0.0105940839, 0.00332132098, 0.0142170181, 0.000962582009, 0.00765284197, 0.00748398341, 0.0100123612, 0.00268701534, 0.0124897715, 0.000902243308, 0.00827862136, 0.00838563405, 0.0103645604, 0.00288137398, 0.0131821502, 0.000928526395, 0.00917335879, 0.00888403505, 0.0111595364, 0.00284047634, 0.0133157354, 0.000887562172, 0.00870832987, 0.00908521377, 0.0104735773, 0.0029485519, 0.0132844476, 0.000954217918, 0.00831069145, 0.00802061614, 0.0105999485, 0.00247990456, 0.0112959426, 0.000958790013, 0.00875743292, 0.00945189316, 0.011001138, 0.00287451595, 0.012691237, 0.000966277614, 0.00959529914, 0.00911924988, 0.0114616025, 0.00268438039, 0.0130841583, 0.000882756489, 0.00880276319, 0.00917638838, 0.0105821695, 0.00283468654, 0.0129101882, 0.00093087781, 0.00819882192, 0.00780189363, 0.0103839422, 0.002385712, 0.0117331501, 0.000906147412, 0.00865034945, 0.00913605746, 0.0107088266, 0.00275681214, 0.0130713321, 0.000973292452, 0.00950706378, 0.0092373183, 0.011625018, 0.00265105395, 0.0136907212, 0.000931979564, 0.00883871596, 0.00939298607, 0.0105411354, 0.00279710442, 0.0134668183, 0.000982338213, 0.00828974787, 0.00812191237, 0.0103076585, 0.00233719312, 0.0125533827, 0.00101530633, 0.00885297265, 0.00948896538, 0.0105970176, 0.00255682087, 0.0135054477, 0.00101197022, 0.00947050191, 0.00901100971, 0.0114936428, 0.00256941118, 0.0146028008, 0.000952698232, 0.00854699779, 0.0091744028, 0.0105002383, 0.00270208204, 0.0137773482, 0.00100217294, 0.00790430419, 0.00764196413, 0.0101131164, 0.00234189094, 0.0127120623, 0.00100525073, 0.00848605763, 0.00930126943, 0.0103819836, 0.00263700495, 0.0138129042, 0.0010202704, 0.00915239658, 0.0090662241, 0.0108710937, 0.0025423856, 0.0141791087, 0.000998524716, 0.00854914729, 0.00913969241, 0.0101513565, 0.00263962592, 0.0137762018, 0.00103536202, 0.00816264655, 0.00798034947, 0.0100684725, 0.00228542439, 0.012860503, 0.0010209959, 0.00865112338, 0.00962175429, 0.0102319773, 0.0025269445, 0.014128264, 0.0010548986, 0.00936257932, 0.00946100894, 0.0111765815, 0.00265212567, 0.0151185673, 0.0010020365, 0.00851820223, 0.00982609671, 0.0101201842, 0.00266690366, 0.0147724245, 0.00107311504, 0.00819134805, 0.00847914722, 0.0101616401, 0.00231732125, 0.0131185297, 0.00110828038, 0.00859411433, 0.00993879139, 0.010286063, 0.0026619453, 0.0144640617, 0.00109842978, 0.00933340006, 0.00924085826, 0.0110502644, 0.00272708386, 0.0147905201, 0.0010430977, 0.00857321732, 0.00900357775, 0.010426837, 0.00284931064, 0.0139742792, 0.000997833326, 0.00797506049, 0.00789853558, 0.0103129521, 0.00254887971, 0.0127205886, 0.00101826095, 0.00821443647, 0.00919911638, 0.0107336491, 0.00293785962, 0.0142683536, 0.00105870317, 0.00923376717, 0.00926335622, 0.0116836065, 0.00290428568, 0.0149932113, 0.00105258264, 0.00864139944, 0.00940803345, 0.0110025769, 0.00293295411, 0.014492223, 0.00107126834, 0.00812442042, 0.00795205869, 0.0106651569, 0.00252634939, 0.0129265431, 0.00102793961, 0.00867824908, 0.00938236993, 0.0108566741, 0.00278892601, 0.014310061, 0.0010586821, 0.00931986514, 0.0093137119, 0.011317174, 0.00292724511, 0.014603979, 0.00099827454, 0.00851177797, 0.00928659644, 0.0106825735, 0.00306121004, 0.0143441074, 0.00106424268, 0.00804117881, 0.00803032704, 0.0103427749, 0.00249973661, 0.0126839783, 0.00102494622, 0.0084701404, 0.00961056817, 0.0105058476, 0.00272036297, 0.0139806988, 0.00104296103, 0.00932569988, 0.00938915275, 0.0114441561, 0.0028372719, 0.0143532446, 0.00101143005, 0.00880566705, 0.00942801218, 0.0106784692, 0.00278265262, 0.0133558093, 0.00102745299, 0.00830398221, 0.00769227557, 0.0102001205, 0.00242482428, 0.0120387515, 0.00106289494, 0.0086238645, 0.00916463695, 0.00999275129, 0.00266077206, 0.0132897934, 0.00109092402, 0.00945831556, 0.0089630885, 0.0111590102, 0.00264723529, 0.0138133261, 0.00103059004, 0.00852073263, 0.00900917407, 0.0106988847, 0.00280133332, 0.0134287225, 0.00109779462, 0.00809005182, 0.00766178081, 0.0104168346, 0.00240831263, 0.0118738078, 0.00107318058, 0.0086415438, 0.00915804133, 0.0105327135, 0.00261956803, 0.0129625928, 0.00104906177, 0.00945964735, 0.00897493958, 0.0110369995, 0.00254085334, 0.0133391535, 0.000992666464, 0.008591705, 0.00918968115, 0.00967110321, 0.00254133344, 0.0128737297, 0.0010046747, 0.00803369004, 0.00767928548, 0.00972407684, 0.00222410518, 0.0115719512, 0.00108631782, 0.00841211807, 0.00966342352, 0.00989299454, 0.00255034678, 0.0132799037, 0.00112791301, 0.0093959365, 0.0096912086, 0.0108956248, 0.00259023253, 0.0140185552, 0.00107565185, 0.00866614841, 0.00974329747, 0.00983788446, 0.00259344862, 0.0133284954, 0.00110711541, 0.00812155101, 0.0081721032, 0.00992448721, 0.00223172549, 0.0122374361, 0.0011250152, 0.0082902927, 0.00947873574, 0.00962641742, 0.00252283248, 0.0133822821, 0.00112315943, 0.00908574928, 0.00931599177, 0.0108242985, 0.00246765791, 0.0137413247, 0.00107437687, 0.00847604219, 0.00950157735, 0.00957832485, 0.00256676553, 0.0142636783, 0.0010993703, 0.00843647961, 0.00848947186, 0.00981869642, 0.00224049389, 0.0128262723, 0.00112366816, 0.0086849723, 0.0102468235, 0.00959657226, 0.00249185553, 0.0140613262, 0.00112665014, 0.00949545018, 0.00970518589, 0.0108332466, 0.00249897223, 0.0144251511, 0.00108311966, 0.00875009317, 0.00973621942, 0.00958757661, 0.00266511366, 0.0136814965, 0.00111302186, 0.00815744139, 0.0079844445, 0.00958502758, 0.00227911468, 0.0122558707, 0.00109772151, 0.00843279902, 0.00991267338, 0.00960297417, 0.00256522885, 0.0132615082, 0.00113254844, 0.00954316463, 0.00959872175, 0.0105861835, 0.00250255456, 0.0136960857, 0.00111031032, 0.00898443069, 0.00957481563, 0.00928940903, 0.00260757911, 0.0131463828, 0.00112317828, 0.00838240329, 0.00832056161, 0.00968742929, 0.00225731335, 0.0123405913, 0.00114603783, 0.00880103651, 0.0100393184, 0.0097455848, 0.00258158054, 0.0132112596, 0.00119168195, 0.00952611212, 0.00972218439, 0.010941945, 0.00259852177, 0.0133793671, 0.00114203058, 0.00903269276, 0.0102038514, 0.00988561753, 0.0027128018, 0.0126646804, 0.00113978516, 0.00829536282, 0.00875259191, 0.00993044861, 0.00237232517, 0.0119342366, 0.0011711322, 0.00872565992, 0.0105531765, 0.00981448684, 0.00265266607, 0.0130539406, 0.00116967864, 0.00969577301, 0.0102258651, 0.0109258881, 0.00258980901, 0.0130731221, 0.0011099031, 0.00914674532, 0.0101903528, 0.00973486342, 0.00271053985, 0.0124772899, 0.00114526937, 0.00838243589, 0.00868796092, 0.00977328513, 0.00235569011, 0.011791015, 0.00115796376, 0.00841610879, 0.0103878351, 0.0095537845, 0.00261219428, 0.012807956, 0.00115758611, 0.00948407874, 0.0102242958, 0.0110492939, 0.00259406795, 0.0130385738, 0.0011226096, 0.009068924, 0.0104921805, 0.00989797525, 0.00272838096, 0.012490523, 0.00116083992, 0.00845357683, 0.00889619719, 0.0099308379, 0.0023777876, 0.0115828104, 0.00113740354, 0.00860686507, 0.0104055889, 0.00973084196, 0.00262362137, 0.0127651356, 0.00117233221, 0.00930217002, 0.01004883, 0.0108923204, 0.00265271123, 0.0128377853, 0.00113833556, 0.00876705442, 0.0101307612, 0.00996135361, 0.0027635321, 0.0125078745, 0.00115998311, 0.00824686326, 0.00901887752, 0.0101143103, 0.00240200618, 0.011641846, 0.00114080089, 0.008562034, 0.0102299294, 0.009599071, 0.0025617599, 0.0126290154, 0.00117517146, 0.00950519554, 0.0100700017, 0.0110287163, 0.00260459934, 0.0128320334, 0.001139806, 0.00869908463, 0.0100641102, 0.00974815711, 0.00275832298, 0.0126054622, 0.00116575195, 0.00837040227, 0.00863485038, 0.0100379856, 0.00239375373, 0.0117078973, 0.00116879318, 0.00868225098, 0.0103778485, 0.00979368389, 0.00265563605, 0.0127257407, 0.00118080154, 0.00962620787, 0.0103144757, 0.0111011704, 0.00262003252, 0.0130072357, 0.00115564652, 0.00896416418, 0.0104277134, 0.0100640673, 0.00276951259, 0.0127647091, 0.00118488306, 0.00850461051, 0.00904188957, 0.0097848326, 0.00231837295, 0.0116540873, 0.00112093927, 0.00892225653, 0.0102339778, 0.00954266917, 0.00258514727, 0.0129595613, 0.00117547321, 0.00996557344, 0.0101518743, 0.0109718749, 0.00257633929, 0.0127862934, 0.00113755406, 0.00931390654, 0.0105640767, 0.0100190267, 0.00269494695, 0.0128023028, 0.00120572688, 0.00848038588, 0.00887272693, 0.0102133099, 0.00227252627, 0.0113522606, 0.00116024667, 0.00888541993, 0.0105165187, 0.0101554692, 0.00259948615, 0.012537457, 0.001178946, 0.00974148512, 0.0101566911, 0.0112590492, 0.00258053816, 0.0126938159, 0.0011374685, 0.00916378479, 0.0105025312, 0.0101066073, 0.00271979743, 0.012460432, 0.00117106759, 0.00864971988, 0.00900077447, 0.010089959, 0.00230588624, 0.0113228466, 0.00110999623, 0.00893130153, 0.0106492341, 0.00984391011, 0.00260140072, 0.0126706036, 0.00117254886, 0.00972439814, 0.0103399055, 0.0110987099, 0.00258849887, 0.0131685911, 0.00114887522, 0.00901744142, 0.0106018046, 0.00984940026, 0.00278016063, 0.0128395744, 0.00120754924, 0.00864270702, 0.00910044461, 0.0099296188, 0.00238873623, 0.0111671789, 0.00112087489, 0.00893620681, 0.0108859837, 0.00981312059, 0.00277539389, 0.0128755188, 0.00119441887, 0.00974845048, 0.0104943141, 0.0109974453, 0.00270194723, 0.0142779183, 0.00115419319, 0.00880512688, 0.00998286251, 0.0107867597, 0.00264805299, 0.0143609568, 0.00123826589, 0.00865150802, 0.00875521544, 0.0108117107, 0.00238558161, 0.012256355, 0.00116738281, 0.00903483853, 0.0103062661, 0.0109719569, 0.00283956225, 0.0132346973, 0.00118321669, 0.0098641105, 0.0103960037, 0.0124082258, 0.00272246078, 0.0136728967, 0.00122208428, 0.00961968582, 0.0108154891, 0.010625693, 0.00304573728, 0.0139393816, 0.00130172272, 0.00935391523, 0.00950905681, 0.0106728785, 0.00254147989, 0.0124568967, 0.00124792301, 0.00993785448, 0.0110683246, 0.0105836373, 0.00292081432, 0.0136812208, 0.0012975866, 0.0108280871, 0.0106613291, 0.0119858058, 0.00271942769, 0.0139725311, 0.00122607476, 0.00999435969, 0.0108431224, 0.0106715802, 0.00298430258, 0.0140797421, 0.0013612936, 0.00957510155, 0.0091407625, 0.0103653884, 0.00246696058, 0.0122736292, 0.00130880764, 0.00991968624, 0.0105989883, 0.0101983966, 0.00279616844, 0.0136990156, 0.00132939406, 0.0107174385, 0.0102554625, 0.0115026291, 0.00270758173, 0.0141087184, 0.00123889116, 0.00972407684, 0.0105042951, 0.0104967495, 0.00299525727, 0.0139729986, 0.00133813673, 0.00942646246, 0.00911608804, 0.0106789423, 0.00253616786, 0.0123357987, 0.00130170281, 0.00990958419, 0.0105762463, 0.0105368746, 0.00280227792, 0.0136007853, 0.00129756355, 0.0108395126, 0.0101049189, 0.0120517239, 0.00265401346, 0.0141454898, 0.00122171198, 0.00999978743, 0.0104021095, 0.0105799437, 0.00284789526, 0.0140146855, 0.0013324091, 0.00946198963, 0.00898199063, 0.0105436472, 0.00234227185, 0.0118821869, 0.00126096129, 0.00983225089, 0.0104711261, 0.0104848454, 0.0027063489, 0.013274611, 0.00131934811, 0.0106064063, 0.0103058582, 0.0117763625, 0.00262338552, 0.0135557586, 0.00125967269, 0.00988354161, 0.0103851641, 0.0106048845, 0.00287454179, 0.0133455079, 0.00137419847, 0.00938312709, 0.00897241198, 0.0107877832, 0.00240773754, 0.0120295286, 0.00129830232, 0.00987897813, 0.0106525961, 0.0106870048, 0.00269318675, 0.0131085319, 0.00133375928, 0.0105131511, 0.0102985278, 0.012212906, 0.00261410675, 0.0134147992, 0.00127550296, 0.00978310127, 0.0104284063, 0.0109835034, 0.00290399045, 0.0133622373, 0.00136007217, 0.00934210792, 0.00885400642, 0.0109139085, 0.00241388893, 0.0118977996, 0.0013157404, 0.00987284351, 0.0105915098, 0.0108369775, 0.00270342384, 0.0130323526, 0.00134207681, 0.0105857002, 0.0103242733, 0.0121565126, 0.00259151426, 0.0135629522, 0.00130956015, 0.00979041029, 0.0106533663, 0.0109292828, 0.00288834772, 0.0134157976, 0.00138515397, 0.00925910845, 0.00899185892, 0.0109860301, 0.00242299424, 0.012072498, 0.00134120078, 0.00982705411, 0.0107328743, 0.0108326282, 0.00271807541, 0.0133443084, 0.0013823905, 0.0105772335, 0.0103793563, 0.0122817233, 0.00262057222, 0.0136815747, 0.00130519026, 0.00982601289, 0.0105455434, 0.010955913, 0.00293608778, 0.0135947037, 0.00141629949, 0.00965336617, 0.00907434244, 0.0112360707, 0.00248747948, 0.0121491393, 0.00137997943, 0.0101011805, 0.0106979012, 0.0111017004, 0.0028127199, 0.0135870501, 0.00142810296, 0.0109412065, 0.0106109111, 0.0124939112, 0.00269096694, 0.0137271928, 0.0013591043, 0.0100275055, 0.0106665911, 0.0109943347, 0.0029555636, 0.0136769796, 0.00143656484, 0.00944336131, 0.00896307174, 0.0110439491, 0.0024695415, 0.0121617531, 0.00139731832, 0.00979800895, 0.0104957651, 0.0108307423, 0.00274278154, 0.0134511935, 0.00144447782, 0.0105630411, 0.0103454264, 0.0123270527, 0.00267033651, 0.0136070941, 0.00137250475, 0.00977180712, 0.0105375657, 0.0110318596, 0.0029314498, 0.0136002479, 0.00145808398, 0.00937745161, 0.00879250467, 0.0112686772, 0.00248256256, 0.0122818444, 0.00141072122, 0.00979597308, 0.0102700321, 0.0110829268, 0.00281619118, 0.0135406051, 0.00142102141, 0.0104165152, 0.0100111263, 0.0126086259, 0.00273919734, 0.0138007505, 0.00136219373, 0.00972498581, 0.0102981534, 0.011279637, 0.00304412376, 0.0135995932, 0.00143204699, 0.00913657434, 0.00858097337, 0.0113602513, 0.00255631097, 0.012109464, 0.00139350025, 0.00953198876, 0.0101892892, 0.01113215, 0.00291748485, 0.0136605091, 0.00137115107, 0.0102285193, 0.00989342108, 0.0127092749, 0.00274700555, 0.013909813, 0.00134800782, 0.00959382672, 0.0101361703, 0.0112516787, 0.00304990425, 0.0141404495, 0.00137634308, 0.00886249635, 0.00828535855, 0.011309498, 0.00260435184, 0.0125026749, 0.00131813739, 0.00930693466, 0.0100286286, 0.0109066274, 0.00298054237, 0.0138845434, 0.00133843371, 0.00997424312, 0.00966824405, 0.0119680548, 0.00292275893, 0.0138159245, 0.00120550115, 0.00927579589, 0.00996314082, 0.010772015, 0.00319209741, 0.0139392568, 0.00126236363, 0.0087920893, 0.00817706715, 0.010764258, 0.00260897074, 0.0123553518, 0.00120790396, 0.0091960663, 0.0101221185, 0.0103399688, 0.00296249799, 0.0141049568, 0.00126946846, 0.00999957509, 0.010159702, 0.0117287384, 0.00285528484, 0.01440694, 0.00116261374, 0.0092634391, 0.0103036566, 0.0104062371, 0.00312768412, 0.014586431, 0.00123883516, 0.00866584945, 0.00853764359, 0.0106325429, 0.00255179917, 0.0126416273, 0.00118444627, 0.00914984569, 0.0102925943, 0.0102890683, 0.00292929192, 0.0143845193, 0.00124835689, 0.00998519175, 0.0100953942, 0.0118720736, 0.00283386069, 0.0148498388, 0.00117203407, 0.00937277451, 0.0102964602, 0.0103628598, 0.00309399841, 0.0150673622, 0.00127379957, 0.00885750912, 0.0085507473, 0.010614926, 0.00256844843, 0.0129873501, 0.00120443536, 0.00932912063, 0.0101976795, 0.0103060827, 0.00295718014, 0.0147055127, 0.00127665768, 0.00999146886, 0.00969655532, 0.011517765, 0.00286915782, 0.0150716947, 0.00118678936, 0.00925954059, 0.0101431767, 0.0104179308, 0.00305831828, 0.0150833419, 0.00129045243, 0.00878368225, 0.00837153476, 0.0107019087, 0.00255497498, 0.0131413052, 0.00121486711, 0.00916262995, 0.0102260206, 0.0103037972, 0.00293409103, 0.0148434779, 0.00129127502, 0.00967891049, 0.00994983409, 0.0117775938, 0.00282809115, 0.0150145078, 0.00119531399, 0.00910455175, 0.010312763, 0.0105407871, 0.00308100204, 0.0150311189, 0.00127482519, 0.00866175909, 0.00864785723, 0.0105611272, 0.0026167105, 0.0131850159, 0.00120391138, 0.0089588277, 0.01013014, 0.0101209385, 0.00292491936, 0.014821481, 0.00125884928, 0.00970960874, 0.00988061074, 0.0115079163, 0.00276620104, 0.0150274597, 0.00115106278, 0.00896553602, 0.0101007661, 0.0103768511, 0.00312264194, 0.0151181417, 0.0012666398, 0.00867063086, 0.00861826912, 0.0105268154, 0.00258007948, 0.0130292308, 0.00116454286, 0.00906415936, 0.0100416308, 0.010128499, 0.00295986631, 0.0149817038, 0.00124370027, 0.00976649858, 0.00991335697, 0.0115173366, 0.00286039128, 0.0151257273, 0.00116010243, 0.00898616388, 0.010101486, 0.0102042761, 0.00317440042, 0.0150299808, 0.00128666742, 0.00858329423, 0.00845367741, 0.0103445854, 0.00262706121, 0.0130093787, 0.00118481147, 0.00908220559, 0.0100179445, 0.0101827318, 0.00305826287, 0.0145379165, 0.00127507839, 0.00963232759, 0.00988524035, 0.0115744928, 0.00290413364, 0.0146749793, 0.00118191121, 0.00900922902, 0.0101257451, 0.0104230801, 0.00325028319, 0.014800502, 0.00130852847, 0.0084570758, 0.00859659724, 0.0106233181, 0.00276010693, 0.0130095873, 0.00122043712, 0.00898937136, 0.0101671861, 0.010308885, 0.0031435187, 0.0149225388, 0.00131868606, 0.00951229129, 0.010101839, 0.0118373539, 0.00287376181, 0.0148694525, 0.00115735724, 0.00895350426, 0.0103586698, 0.0106775481, 0.00319212489, 0.0147488052, 0.00129930244, 0.00845060498, 0.00856492482, 0.0108332736, 0.0026275022, 0.0127229774, 0.00121064205, 0.0088788392, 0.0101656131, 0.0105378628, 0.0029473186, 0.0144157233, 0.00126110972, 0.00951742381, 0.0100005139, 0.0120701548, 0.00283629936, 0.0145259248, 0.00115662941, 0.00882133935, 0.010309346, 0.0107374266, 0.00315195904, 0.014430006, 0.00128679513, 0.00837265886, 0.00862945523, 0.0108852806, 0.00263196928, 0.0125851277, 0.00118325488, 0.0088880118, 0.0103042824, 0.0106084775, 0.00295629166, 0.0142623251, 0.00125457661, 0.00941159856, 0.0100290496, 0.0120729534, 0.00283037312, 0.0146173602, 0.00118154136, 0.00889287423, 0.010424383, 0.0108642187, 0.00312224147, 0.0146817788, 0.00129093917, 0.00846443139, 0.00866073929, 0.0109552732, 0.00274477806, 0.0126545019, 0.00120252452, 0.00903602969, 0.0102401078, 0.0107420711, 0.00309206895, 0.0144304661, 0.00124994456, 0.00951917656, 0.0100469887, 0.0121419597, 0.00288208667, 0.0145918662, 0.0011392188, 0.00889837183, 0.0102821607, 0.0108728316, 0.00318834628, 0.0144920135, 0.00124416221, 0.00860647485, 0.00854495354, 0.0109967925, 0.00267028203, 0.0127616022, 0.00116698979, 0.00925923884, 0.0103192665, 0.0108081708, 0.00297787087, 0.0144039681, 0.00122109649, 0.0100753093, 0.0101752849, 0.0122757209, 0.00283424067, 0.0146077061, 0.0011744838, 0.00933871884, 0.0104230586, 0.0110567799, 0.00320194452, 0.0147607289, 0.0012913401, 0.00881742034, 0.00854517147, 0.0111156581, 0.00269357092, 0.0129964538, 0.00118763454, 0.00937042944, 0.0103221834, 0.0109647112, 0.00293156737, 0.01437895, 0.00123947777, 0.00995799713, 0.0101215355, 0.0123529434, 0.00279623223, 0.0145616047, 0.00119605882, 0.0093440311, 0.0103532244, 0.0110539747, 0.00307899481, 0.0143395057, 0.00129646424, 0.00878199004, 0.00852597877, 0.0110679213, 0.00262485421, 0.0126394369, 0.00118321099, 0.00932848454, 0.010345812, 0.0107943481, 0.00292103784, 0.0142781222, 0.00125510187, 0.0100006266, 0.0100298161, 0.0121515598, 0.00277574221, 0.0143860625, 0.00118680333, 0.0091431383, 0.0102709522, 0.0109058255, 0.00307153049, 0.0142273931, 0.00128556497, 0.00875366386, 0.00850850344, 0.01109803, 0.0025935364, 0.0125007443, 0.00118739309, 0.00951073691, 0.0103338659, 0.0108162696, 0.00290223723, 0.0140682496, 0.00126043777, 0.0101360176, 0.0100073982, 0.0122103523, 0.00277316687, 0.0143184429, 0.00119672099, 0.00943063106, 0.0103773782, 0.0109624676, 0.0030972946, 0.0142466938, 0.00130525604, 0.00879564323, 0.00857026689, 0.0109873516, 0.00265812897, 0.0126424534, 0.00121123367, 0.00926911645, 0.0102584977, 0.0106386803, 0.00296479906, 0.0142192105, 0.00126807392, 0.00983982533, 0.0099702701, 0.0121011268, 0.00280122971, 0.0145214954, 0.00119160675, 0.00914121233, 0.0102909235, 0.0107521806, 0.0030824712, 0.0142787183, 0.00130405684, 0.00864113029, 0.00845900644, 0.0108731193, 0.00258631445, 0.0124903051, 0.00119904301, 0.00920593739, 0.0102464603, 0.0105532575, 0.00289476756, 0.0139834015, 0.00125885406, 0.00992942695, 0.0100230286, 0.0119210808, 0.00273589743, 0.0143537987, 0.00119223364, 0.00916815456, 0.0102525009, 0.0106927836, 0.00304452912, 0.0140551999, 0.00128639303, 0.00870523509, 0.00851954799, 0.0109627051, 0.0025781733, 0.0123722255, 0.00117161765, 0.00930987205, 0.0102419099, 0.0109525397, 0.00294887414, 0.0138853202, 0.0012636286, 0.00992706977, 0.0100174472, 0.0122009125, 0.00276824879, 0.0141208591, 0.00119372329, 0.00922470726, 0.0102224434, 0.0109291347, 0.00308223511, 0.014165747, 0.00130556198, 0.00869635586, 0.00851465203, 0.0110348864, 0.00262047863, 0.0125474967, 0.00118746993, 0.00929546636, 0.0102440855, 0.0107478807, 0.00295147463, 0.0140120303, 0.00126541278, 0.00986883976, 0.0100118173, 0.012043003, 0.00276078982, 0.0142272729, 0.00116730155, 0.00931285042, 0.0102610597, 0.0109146293, 0.0031301307, 0.0142357955, 0.00128775497, 0.00877694413, 0.00847445056, 0.0109926444, 0.00262167817, 0.01241244, 0.00118479726, 0.0094034709, 0.0101271216, 0.0106807817, 0.00296629034, 0.0140144276, 0.00125849864, 0.010080846, 0.00997859519, 0.011993981, 0.00281637628, 0.0143293506, 0.00119214843, 0.00946948677, 0.0103193251, 0.0108287148, 0.0031787632, 0.0142834112, 0.001310564, 0.00889920443, 0.00874011591, 0.0107986927, 0.00264342222, 0.0123723, 0.00117633352, 0.0095825661, 0.0103986152, 0.010768027, 0.00302473619, 0.0139633557, 0.00126143289, 0.0103867659, 0.0101820016, 0.0120668923, 0.00284444843, 0.0142620234, 0.00118540286, 0.00973399542, 0.0103352265, 0.0108815692, 0.00319637498, 0.0143890213, 0.00130672636, 0.00936931279, 0.00863663014, 0.010941281, 0.00273562525, 0.0129170567, 0.00117079483, 0.00989837665, 0.0103822034, 0.0107510202, 0.00307161198, 0.0142415315, 0.00124419259, 0.0105955834, 0.0101502361, 0.0119504919, 0.00289968261, 0.0142364446, 0.00116006052, 0.00974858087, 0.0102595873, 0.0107825026, 0.00317675737, 0.0141542163, 0.00130113889, 0.00922135171, 0.00857876707, 0.0108972117, 0.00267660827, 0.0126278438, 0.00118658913, 0.00978308264, 0.0101918103, 0.010644679, 0.00303730974, 0.0141296592, 0.00125928875, 0.0104983896, 0.0100206155, 0.0119035244, 0.0028456077, 0.0144417435, 0.00116283295, 0.00971526373, 0.0102084475, 0.0107147694, 0.00315501541, 0.0143151879, 0.00128053129, 0.00908147544, 0.00858181715, 0.0107976524, 0.00268239621, 0.0127071803, 0.00118043716, 0.00965829566, 0.0103156092, 0.0105697457, 0.00304179476, 0.0141210854, 0.00123884284, 0.0104832677, 0.0100817932, 0.0118744299, 0.00286036148, 0.0142873665, 0.001163812, 0.00993119925, 0.010134669, 0.0107460357, 0.00309862872, 0.0141098313, 0.0012693475, 0.0092795575, 0.0083762696, 0.0108573092, 0.0025578714, 0.0120267021, 0.00114403456, 0.009600549, 0.00995432492, 0.0106478995, 0.00293743657, 0.0137024503, 0.00121641473, 0.0105074048, 0.00984029472, 0.0120155727, 0.00275994325, 0.0139095839, 0.00115755189, 0.00988567341, 0.0101479804, 0.010858682, 0.00306351273, 0.0135961547, 0.00125752075, 0.00916756038, 0.00863375235, 0.0109613966, 0.00259197853, 0.0118395733, 0.00114168471, 0.00963474438, 0.0103910994, 0.0107560698, 0.00296154735, 0.0133121321, 0.00122897734, 0.0103624919, 0.0101473043, 0.0121174064, 0.00274414243, 0.0135124689, 0.00117009145, 0.0100744953, 0.010259103, 0.0109864613, 0.00309506198, 0.0134968106, 0.00126399321, 0.00927417539, 0.00853400026, 0.0110446792, 0.00260461937, 0.0121385222, 0.00115316, 0.0098642977, 0.0101675503, 0.0108276475, 0.00294419937, 0.0133115193, 0.00122134946, 0.0104906792, 0.00999248214, 0.0122249061, 0.00274940091, 0.0136686061, 0.00115719519, 0.00992623996, 0.0101900063, 0.0109728752, 0.00308567914, 0.0137145007, 0.00127158256, 0.00932546705, 0.00859945919, 0.0111435773, 0.0026023211, 0.0121930987, 0.00116960716, 0.00980437361, 0.010230287, 0.0108903274, 0.00290228403, 0.013410232, 0.00121776527, 0.0105243372, 0.0100290878, 0.0123823732, 0.00274850545, 0.0139109781, 0.00115554838, 0.00984619744, 0.0101804733, 0.0110286642, 0.00304042967, 0.0137402527, 0.00125194096, 0.00911101513, 0.00849483721, 0.0112597113, 0.00260401005, 0.0121449381, 0.00116059661, 0.00965633523, 0.0101207336, 0.0109530967, 0.00290545123, 0.0135626271, 0.00123148144, 0.0104290312, 0.00985356327, 0.0124226669, 0.00274680438, 0.0138497697, 0.00117477577, 0.0101832217, 0.00995114073, 0.0110508418, 0.00308845867, 0.0138325356, 0.00128193118, 0.00961071439, 0.00887885597, 0.0110671492, 0.00262496923, 0.0124980239, 0.00117114896, 0.0102475146, 0.0108204596, 0.0109908553, 0.00298428163, 0.0138700781, 0.00125496439, 0.0111862449, 0.010672682, 0.0123594785, 0.00280639017, 0.0140834572, 0.00118375709, 0.0105020367, 0.0107193198, 0.0111440616, 0.00315956306, 0.014074944, 0.0012917337, 0.00978452712, 0.00910305791, 0.0110925948, 0.00266349153, 0.0125978962, 0.00119085447, 0.0103766927, 0.0107244328, 0.0109329075, 0.00301013305, 0.0140380645, 0.00125932007, 0.0113780517, 0.0105924141, 0.0122671966, 0.00282793655, 0.01425575, 0.00119672774, 0.0109371897, 0.0108547192, 0.0111135524, 0.00316938059, 0.0142651079, 0.00129862875, 0.0101885451, 0.00918257236, 0.0111564491, 0.00269253342, 0.0125815133, 0.00119305437, 0.0108333649, 0.0108415587, 0.0109702405, 0.00301456545, 0.0138915461, 0.00126369589, 0.0118141174, 0.0106641762, 0.0124406405, 0.00281205634, 0.0141558675, 0.0012125104, 0.0110929348, 0.0107974298, 0.0111801457, 0.00312502962, 0.0141216228, 0.00130677375, 0.0103123626, 0.00921585131, 0.0112541821, 0.00264962483, 0.0125432797, 0.0012018265, 0.0108230943, 0.0109810028, 0.0111033795, 0.0029857147, 0.0138650555, 0.00127556839, 0.0117289806, 0.0108244251, 0.0124481581, 0.00279884366, 0.0141132418, 0.00120426924, 0.0110240532, 0.0110169537, 0.0112193916, 0.0031486738, 0.0140452459, 0.00129976356, 0.0103457784, 0.00939451251, 0.0113775376, 0.00266139861, 0.012317216, 0.00119689829, 0.0111430418, 0.0112180617, 0.0114754383, 0.00303367735, 0.0137242107, 0.00126120343, 0.0121313129, 0.0109395813, 0.0128257787, 0.00284210849, 0.0139541877, 0.00119996723, 0.0113824075, 0.0110819973, 0.0114709921, 0.00316707487, 0.0139086954, 0.00129381777, 0.0104506128, 0.00944503024, 0.0114784678, 0.00269319955, 0.012356434, 0.00118750741, 0.0111435829, 0.0112282336, 0.0114044882, 0.00303708413, 0.013829438, 0.00126857276, 0.0121012181, 0.0110360682, 0.0127716279, 0.00285624736, 0.0140989646, 0.00120345631, 0.0114943739, 0.011104228, 0.0115183182, 0.00323305768, 0.0140585518, 0.00130135205, 0.0106865559, 0.00942591019, 0.0114286402, 0.00273791444, 0.0125277359, 0.00119869015, 0.0114062252, 0.0111978389, 0.0113561247, 0.00307441666, 0.0140180783, 0.00126417447, 0.0121247619, 0.0110488096, 0.0127823092, 0.00288893562, 0.0142047135, 0.0012043023, 0.0115147308, 0.0111028729, 0.0115566244, 0.00323818787, 0.0140989497, 0.00130086136, 0.0106543601, 0.00953118782, 0.011623322, 0.00277493848, 0.0125497412, 0.00120483595, 0.011020164, 0.0110299904, 0.0115327258, 0.00312333787, 0.0139347808, 0.00127047719, 0.0119226594, 0.0109352386, 0.0129345953, 0.00291767437, 0.0141103817, 0.00120787008, 0.0111609409, 0.0110102789, 0.0114645595, 0.00324111199, 0.0140680969, 0.00129444816, 0.0104018347, 0.00960683543, 0.0114087407, 0.00272649527, 0.0125417365, 0.00120322802, 0.0108770523, 0.0115153985, 0.0114420569, 0.00307916151, 0.0139242485, 0.00127730099, 0.0118096983, 0.0116080809, 0.0129040089, 0.00284084631, 0.0142103443, 0.00123094197, 0.0111100525, 0.0114621222, 0.0115431398, 0.00317544397, 0.0141910659, 0.00132098887, 0.0104658557, 0.0099080326, 0.0115226088, 0.0027004811, 0.012604055, 0.00121103832, 0.0109135518, 0.0117098344, 0.0114930794, 0.00306616607, 0.0140446965, 0.00127942138, 0.0119042704, 0.0116538825, 0.012856029, 0.00286848657, 0.0143384319, 0.0012228936, 0.0112344399, 0.0115974322, 0.0115261991, 0.00319735776, 0.0143447677, 0.00130952348, 0.0103566898, 0.00993451383, 0.0115291169, 0.00271344162, 0.012756221, 0.00121460622, 0.0109358942, 0.0115948636, 0.0114936857, 0.0030813464, 0.0141243534, 0.00127418316, 0.0118395956, 0.0115239015, 0.0127984881, 0.002886442, 0.014472167, 0.00121134159, 0.0110495389, 0.0112678371, 0.0114722466, 0.00321377488, 0.0143955825, 0.0013118264, 0.0102557233, 0.00958748627, 0.011679031, 0.00269735372, 0.0128126666, 0.00120905053, 0.0108328331, 0.0114372475, 0.0115232561, 0.00302745495, 0.0140677523, 0.00126501464, 0.011696415, 0.0111084031, 0.0128633184, 0.00280059408, 0.0143286567, 0.0012015925, 0.0109835342, 0.0108833537, 0.0114052631, 0.00312235416, 0.0142177269, 0.00130427931, 0.0101665193, 0.00913850497, 0.0113683641, 0.00262870314, 0.0125956535, 0.00120725087, 0.0107478295, 0.0108576072, 0.0113006299, 0.00299564167, 0.0140756983, 0.00126491219, 0.0118401814, 0.0108091757, 0.012613642, 0.00274390867, 0.0144121954, 0.00121610414, 0.010888001, 0.0107449405, 0.0113034276, 0.00310864905, 0.0143720042, 0.00131248392, 0.0100709721, 0.00896406267, 0.0113584697, 0.00260756677, 0.0127804382, 0.00122996105, 0.0104976865, 0.0105826445, 0.0112560028, 0.00295546674, 0.0142824305, 0.00129914598, 0.0113745816, 0.0102558881, 0.0126257045, 0.00272909203, 0.0146480445, 0.0012644605, 0.0104671204, 0.0102484711, 0.0113421166, 0.00304299383, 0.0146772601, 0.00136565405, 0.00970120914, 0.0084535135, 0.0113883279, 0.00259333896, 0.012994485, 0.00126581127, 0.010412056, 0.0103037432, 0.0113837654, 0.00289116451, 0.0144775417, 0.00132550567, 0.0114246542, 0.0101179397, 0.0127272904, 0.00272669503, 0.0148277888, 0.00126907427, 0.010732485, 0.010239725, 0.0114575149, 0.00307327136, 0.0147644179, 0.00134389475, 0.00996276923, 0.00876985956, 0.0114062298, 0.00255915639, 0.0130149694, 0.00124158757, 0.0104458295, 0.0106792189, 0.0112942392, 0.00289460691, 0.0143577447, 0.00126939593, 0.0112227444, 0.0104244463, 0.0126918284, 0.00269564171, 0.0148080047, 0.0012448557, 0.0106317867, 0.0105465371, 0.0115467161, 0.00302144466, 0.0147818262, 0.00134662713, 0.00994698331, 0.00884187035, 0.0115360534, 0.00255433633, 0.0132473698, 0.00125475053, 0.0105766803, 0.0106636733, 0.0115594622, 0.00289506535, 0.0145502649, 0.00129213126, 0.011478072, 0.0103105288, 0.0128707075, 0.00270908512, 0.0148395998, 0.00124891684, 0.0106958672, 0.0103226267, 0.0115262698, 0.00306778867, 0.0147798741, 0.00134774146, 0.0100037819, 0.00875320379, 0.0115507208, 0.00259635737, 0.0131499078, 0.00125245482, 0.0105739804, 0.0106272819, 0.0116935931, 0.00293118367, 0.0146436272, 0.0012985355, 0.0114783859, 0.0105125559, 0.0127157914, 0.00269469316, 0.0148707163, 0.00125169463, 0.0108127203, 0.0105200484, 0.0114449058, 0.00301436894, 0.0148408981, 0.00133390981, 0.0101787969, 0.00878997054, 0.0116108879, 0.00258372142, 0.0132609969, 0.00125820783, 0.0105239311, 0.0105643757, 0.011261995, 0.0029713884, 0.0147358328, 0.00132026081, 0.0114314528, 0.0105361817, 0.0126337614, 0.00274340389, 0.0148777245, 0.00127415941, 0.0106543805, 0.0105379224, 0.0114404783, 0.0030797997, 0.0147321848, 0.00137940131, 0.00996657647, 0.00897206366, 0.0115143247, 0.00260833651, 0.0130599448, 0.00127937086, 0.0104597202, 0.0106562199, 0.0113184545, 0.00295545114, 0.0144161107, 0.00134318916, 0.011331711, 0.0106003936, 0.0127392029, 0.0027157513, 0.0146639356, 0.00126757985, 0.0108290315, 0.0106601873, 0.011546215, 0.00309334532, 0.0146758398, 0.00139944232, 0.00989865325, 0.00895499252, 0.0115341609, 0.00258893194, 0.0129473191, 0.0013033275, 0.0104651749, 0.0107581876, 0.0114812544, 0.00293045072, 0.0145343896, 0.00136825198, 0.0113361618, 0.0105186794, 0.0125976652, 0.0027321009, 0.0146746477, 0.00129639637, 0.0106449714, 0.0105392663, 0.0114170797, 0.00306041539, 0.014603815, 0.00140125747, 0.00988886692, 0.00883069634, 0.0113986824, 0.00259747775, 0.012886934, 0.00132811791, 0.0106044142, 0.0106935157, 0.0112670995, 0.00291195931, 0.0144165177, 0.00137450732, 0.0113575635, 0.0104780551, 0.0125837633, 0.00274796854, 0.0148761114, 0.00131185027, 0.0107985251, 0.0105019715, 0.0113543747, 0.00303717237, 0.0148861352, 0.00142608804, 0.0100137228, 0.00888636895, 0.0114050256, 0.00258944323, 0.013186723, 0.00133825792, 0.0106550092, 0.0106630595, 0.0113255214, 0.00288916612, 0.0146654062, 0.00138641766, 0.0115623353, 0.0106887901, 0.0125499079, 0.0026965905, 0.0148327788, 0.00131891842, 0.0108798184, 0.0106731299, 0.0113278283, 0.00302102417, 0.0146750603, 0.0014139585, 0.0101926755, 0.00915315002, 0.0113100642, 0.00257986621, 0.0129381223, 0.00132289261, 0.0107843028, 0.0108276373, 0.0112706786, 0.00290007447, 0.0144713577, 0.00138068537, 0.0117424103, 0.0107162595, 0.0125696585, 0.0027323463, 0.0146525931, 0.00132323534, 0.0110173523, 0.0107625369, 0.0112560075, 0.00304295309, 0.0145532321, 0.00141895912, 0.0101817846, 0.00904504303, 0.0113370335, 0.0025782492, 0.0125293955, 0.00132396026, 0.0109864874, 0.0108783562, 0.0112723168, 0.00288719381, 0.0139823826, 0.00137651165, 0.0116895717, 0.010775282, 0.0125046456, 0.00272784545, 0.0144044701, 0.00131813867, 0.0109348269, 0.0107341195, 0.0112790847, 0.00302474783, 0.0142805567, 0.00142489292, 0.0101432437, 0.00897869747, 0.0113201672, 0.00258258637, 0.0126388008, 0.00133219524, 0.0108007202, 0.0107349297, 0.011207711, 0.0029072531, 0.0143151879, 0.00138657005, 0.011715889, 0.0105381869, 0.0125146192, 0.00276088156, 0.0145861348, 0.00132521428, 0.0109565072, 0.0107049718, 0.0113033261, 0.00307906512, 0.0145957684, 0.00142498978, 0.0101232035, 0.00899461843, 0.0113658821, 0.00260898564, 0.0128634684, 0.00133053039, 0.0106943389, 0.0109225232, 0.0111650517, 0.0029572472, 0.0145462733, 0.00136944547, 0.0114841815, 0.0109071312, 0.0124561507, 0.00276051927, 0.014955176, 0.0013178325, 0.0108364103, 0.0108121699, 0.0111761661, 0.00311531662, 0.0147029702, 0.00141097384, 0.0100090951, 0.00914980657, 0.0111446232, 0.0026281972, 0.0130267534, 0.00133098348, 0.0105467066, 0.0109221265, 0.0109835817, 0.00294868625, 0.0144639118, 0.00137292361, 0.0113906469, 0.0108081559, 0.0122774662, 0.0027650306, 0.0149050886, 0.00131601188, 0.0106961541, 0.0108129494, 0.0111214416, 0.00313090626, 0.0146930059, 0.00141617004, 0.00989367627, 0.0091252448, 0.0111825969, 0.00263496512, 0.0131608592, 0.00132725411, 0.010500798, 0.0110157067, 0.011178094, 0.00295698037, 0.0147214336, 0.0013670217, 0.0112898676, 0.0109940181, 0.0124429883, 0.00279056071, 0.0151143214, 0.00130912929, 0.0106491754, 0.0109543689, 0.0112463832, 0.00316741783, 0.0148426276, 0.00140419835, 0.00984299928, 0.00919398107, 0.0112156514, 0.00266516278, 0.0131680826, 0.00132395397, 0.0104478858, 0.0109438794, 0.0111103496, 0.00297997403, 0.0148070324, 0.00136881426, 0.0112739867, 0.010867428, 0.0124056209, 0.00279548764, 0.0151923029, 0.00131225586, 0.0105167925, 0.0108453734, 0.0112314252, 0.00315497327, 0.0150003685, 0.00140672876, 0.0097387014, 0.00918099377, 0.0112519162, 0.0026529762, 0.0132407704, 0.00133236067, 0.010302824, 0.0110569466, 0.0111894002, 0.00294866972, 0.0146555621, 0.00135010341, 0.0110861007, 0.0108009195, 0.012478671, 0.00276632747, 0.0150736906, 0.00130661309, 0.0105588604, 0.0108546615, 0.0113040088, 0.00313970027, 0.0151041616, 0.0014214667, 0.00972799864, 0.00913450215, 0.0113434484, 0.00265396293, 0.0133054024, 0.00133507792, 0.0103859771, 0.010862872, 0.0112487981, 0.00299400883, 0.0148388129, 0.00137225376, 0.0111575732, 0.0107782008, 0.0124689266, 0.00281738606, 0.0151095884, 0.00130849227, 0.0105421497, 0.0104970774, 0.0113110654, 0.00318834162, 0.0149272662, 0.0014007804, 0.00968919601, 0.00892116874, 0.0113595771, 0.00269555696, 0.0131166214, 0.00133766793, 0.0104656201, 0.0108174328, 0.0114283124, 0.00302752992, 0.0147345252, 0.0013927992, 0.0112654883, 0.010719643, 0.0126519864, 0.00284162723, 0.0150949648, 0.00132201833, 0.0107179182, 0.0106466627, 0.0113846194, 0.00322475936, 0.0142189302, 0.00143636239, 0.00978888571, 0.00898468215, 0.0113759544, 0.0027122458, 0.0129045974, 0.001335743, 0.0107640401, 0.0108588859, 0.0113509269, 0.00304017402, 0.014654343, 0.00139741472, 0.0116783064, 0.0109462971, 0.0125673972, 0.00285984692, 0.0148301795, 0.00133086054, 0.0107723596, 0.0108162947, 0.0113307079, 0.00322612259, 0.014459624, 0.00142652332, 0.00997855701, 0.00917842612, 0.0113543263, 0.00274827261, 0.0130435135, 0.00134795252, 0.0107934214, 0.0108848736, 0.0114229741, 0.00309464592, 0.0146734277, 0.00138942734, 0.0115487231, 0.0109180417, 0.0126657421, 0.00286018709, 0.015071651, 0.0013313283, 0.0107283173, 0.0107726688, 0.0113806538, 0.00322310627, 0.0147247817, 0.00142332783, 0.00986280851, 0.00921005756, 0.0114041278, 0.00270927185, 0.0130671682, 0.0013345331, 0.0105421152, 0.0107344845, 0.0113572981, 0.0030329593, 0.0145132337, 0.00137467042, 0.011271907, 0.0106708296, 0.0126138395, 0.0028205011, 0.0148524186, 0.00130522577, 0.0104251113, 0.0105682602, 0.0114034871, 0.00316827488, 0.0143313026, 0.00139310095, 0.00959442928, 0.00901620928, 0.0114686675, 0.00268753036, 0.0129689714, 0.00131333794, 0.0103161111, 0.0107200313, 0.0113879899, 0.00300693489, 0.0143786119, 0.00137384259, 0.0110203503, 0.0107786581, 0.012606062, 0.00279320474, 0.0147635844, 0.00129608461, 0.010364878, 0.010624636, 0.0113946591, 0.00317122461, 0.014428284, 0.00138891337, 0.00957938004, 0.00903181173, 0.0114452345, 0.00265622209, 0.0130130043, 0.00129793701, 0.0102247512, 0.010723142, 0.0113898311, 0.00300981267, 0.0146407438, 0.00135945063, 0.0110803405, 0.0108145922, 0.0126574934, 0.00279325014, 0.0150530757, 0.00132251717, 0.0104197059, 0.0106583424, 0.01144333, 0.00317358761, 0.01468015, 0.00139347767, 0.00960928854, 0.00910957344, 0.0114500485, 0.00265105651, 0.0131980572, 0.00131174282, 0.0103741968, 0.0108503941, 0.0113837291, 0.00296203746, 0.0148459449, 0.00138239446, 0.0111561436, 0.0109251346, 0.0126010412, 0.00278463005, 0.0152294021, 0.00133536907, 0.0104569467, 0.0105988178, 0.0113487337, 0.00316237845, 0.0150213633, 0.00142396032, 0.0095948102, 0.00909275096, 0.0113124102, 0.00266229082, 0.0134473452, 0.00133707246, 0.0102473842, 0.0107883373, 0.0112490626, 0.00295781088, 0.0148412175, 0.00138819404, 0.0110621089, 0.0108735338, 0.0124800354, 0.00277207908, 0.0152033428, 0.00131427275, 0.0103062484, 0.0106323883, 0.011290336, 0.00312754419, 0.014873323, 0.00138415582, 0.00947438087, 0.00901896693, 0.0112471431, 0.002601841, 0.0133452918, 0.00129139412, 0.0101098912, 0.0106262136, 0.0111521455, 0.00292247976, 0.0149670793, 0.00135744596, 0.0108899223, 0.0106609166, 0.0124100382, 0.00275507174, 0.0151871238, 0.00131216133, 0.0101726642, 0.0104134632, 0.0111528877, 0.00309060025, 0.0148863215, 0.00138851732, 0.00936965831, 0.00892651547, 0.011163367, 0.00259342766, 0.0133567322, 0.00130708737, 0.010009517, 0.0106039206, 0.0111352047, 0.00291712396, 0.0149786985, 0.00136585697, 0.0108367372, 0.0107359635, 0.0124135735, 0.00275381282, 0.0152555043, 0.00131606695, 0.010144623, 0.0105493842, 0.0112141231, 0.00311383442, 0.0150458803, 0.00140221603, 0.00934559386, 0.0089835776, 0.0112167876, 0.00262951711, 0.0134771746, 0.00132154638, 0.00998638012, 0.0105541693, 0.0112100784, 0.00294229505, 0.0151541941, 0.00138306606, 0.0108045731, 0.0107210334, 0.0124888532, 0.00276893075, 0.0154527193, 0.0013210458, 0.0101205753, 0.0104622757, 0.0112437177, 0.00310397148, 0.0150221689, 0.00139054272, 0.00933168083, 0.00900261942, 0.0112419324, 0.00261573214, 0.0134339174, 0.0013111101, 0.0100008529, 0.0106813964, 0.0112101054, 0.00293511339, 0.0149626788, 0.00135887519, 0.0109168533, 0.0108018676, 0.0124453567, 0.00275492505, 0.015364714, 0.00130663684, 0.0102947904, 0.010588876, 0.0113243042, 0.00312344381, 0.0151313022, 0.00139611715, 0.00947323162, 0.0090407664, 0.0113589782, 0.00263929949, 0.0135200787, 0.00130844256, 0.0101335775, 0.010726193, 0.0112930937, 0.00296020531, 0.0150792282, 0.00135737099, 0.0109833535, 0.0108136684, 0.0125534935, 0.00279510324, 0.0154126082, 0.00130404206, 0.0103329988, 0.0105445124, 0.0112827327, 0.0031551898, 0.0150798857, 0.00137912866, 0.0094793411, 0.0090435734, 0.0112812221, 0.00266317488, 0.0134945568, 0.00131324539, 0.0101803532, 0.0106326845, 0.011219386, 0.00297744945, 0.0151091563, 0.00137246994, 0.0110091828, 0.0107853608, 0.0124667836, 0.00280478969, 0.0154370479, 0.00131316914, 0.0102467062, 0.0104628894, 0.0111609409, 0.00314578786, 0.0150919594, 0.00138097338, 0.0094229551, 0.00896669365, 0.0112069398, 0.00266058627, 0.0135144638, 0.00131464819, 0.0101308804, 0.0105834538, 0.0111866938, 0.00298905512, 0.0151593201, 0.00136764161, 0.0109252688, 0.010794431, 0.0124043478, 0.00280095101, 0.0155889299, 0.00131533702, 0.0102594849, 0.0104940366, 0.0111686178, 0.00314453198, 0.0151850125, 0.00139508175, 0.00947994366, 0.00899253134, 0.0112254489, 0.00265348866, 0.0135507863, 0.00130525348, 0.0100786006, 0.0106134638, 0.0111864991, 0.00296950317, 0.0151600176, 0.001376222, 0.0108973561, 0.010707357, 0.0124384603, 0.00278989691, 0.0155683439, 0.0013299546, 0.0102525977, 0.0105406865, 0.011232242, 0.0031450016, 0.015241148, 0.00140340358, 0.00945339818, 0.00906939059, 0.0112440363, 0.00264870119, 0.0135804247, 0.0013241152, 0.0101744831, 0.0106642069, 0.0112446295, 0.00297662709, 0.0151784671, 0.00138248934, 0.0108993659, 0.0107368995, 0.0124407979, 0.00280187535, 0.0155594666, 0.00133075588, 0.0103023127, 0.0105290264, 0.0112016844, 0.00315836747, 0.0152521878, 0.0014131153, 0.00947430916, 0.00907395501, 0.0112262433, 0.0026709931, 0.0137170097, 0.00133865536, 0.0101803094, 0.0106979674, 0.0111688739, 0.00301192212, 0.0153178712, 0.00139595033, 0.0110229393, 0.0107659446, 0.0124322893, 0.00284285005, 0.0155379074, 0.00133855606, 0.0104113398, 0.0104731172, 0.0112073356, 0.00319228228, 0.015182972, 0.00141593325, 0.0095215952, 0.00901312567, 0.0112486649, 0.00268421974, 0.0135389045, 0.0013191239, 0.0101658767, 0.0105906902, 0.0112344557, 0.00299338531, 0.0151537117, 0.00137726031, 0.0109880473, 0.0107496753, 0.0124658868, 0.00280521624, 0.0154196434, 0.00132185174, 0.0103445956, 0.0105609279, 0.0112066241, 0.00315429713, 0.0151477708, 0.00139716524, 0.00947502907, 0.00903906208, 0.0112664662, 0.00265929475, 0.0135114575, 0.00132479775, 0.0101965349, 0.0106347399, 0.011150022, 0.00297979428, 0.0150954109, 0.00137479592, 0.0109575465, 0.0107787177, 0.0124139544, 0.00279396726, 0.0153750777, 0.001321121, 0.0103479158, 0.0105193099, 0.011163746, 0.00314811245, 0.0150371678, 0.00139935582, 0.00946321245, 0.00902746432, 0.0112039018, 0.00265120529, 0.0134383915, 0.00131832436, 0.010154007, 0.0106598446, 0.0111344857, 0.00295588421, 0.0150593538, 0.00137885218, 0.0109654292, 0.0108979642, 0.0124866776, 0.00279429019, 0.0154408962, 0.00132483186, 0.0103408964, 0.0105537996, 0.0111791641, 0.00313532446, 0.0151815256, 0.00140567485, 0.00949236099, 0.00902354624, 0.0112061948, 0.00262886425, 0.0135503849, 0.00131939026, 0.0101801027, 0.0106601324, 0.0111444984, 0.00295008556, 0.0151148625, 0.00137798791, 0.0109944791, 0.0107847806, 0.0124468692, 0.00277995714, 0.0154302157, 0.00131822773, 0.0103290929, 0.0105469711, 0.0111616198, 0.00312478771, 0.0150684388, 0.00139474974, 0.00945455395, 0.00901630428, 0.0111539802, 0.00262743188, 0.0134553704, 0.00131504633, 0.0101569174, 0.0106652128, 0.011139838, 0.00295071513, 0.0150602022, 0.0013695407, 0.0110157905, 0.0107648261, 0.0124151008, 0.00277572521, 0.0153548913, 0.00130788423, 0.0103650903, 0.0105005801, 0.0111594787, 0.00310617941, 0.015052232, 0.00138979789, 0.00952599943, 0.0089745922, 0.0111580677, 0.00262647518, 0.0134118777, 0.00130796037, 0.0102247884, 0.0106334807, 0.0110713467, 0.00294524129, 0.0150187816, 0.00136969448, 0.0109993434, 0.0107116923, 0.0123195713, 0.00278370571, 0.0152631719, 0.00130772556, 0.0104414504, 0.0105393343, 0.0111149093, 0.00312973908, 0.015023848, 0.00139406102, 0.00959583372, 0.0090491483, 0.0111713866, 0.00265219295, 0.0135100223, 0.00131349487, 0.0103210974, 0.0106660267, 0.0111343702, 0.00297071924, 0.0150949843, 0.00136578153, 0.0111543443, 0.0107741896, 0.0124671832, 0.00279465318, 0.0153377075, 0.00131596474, 0.0104576666, 0.0105509572, 0.0111578358, 0.00312745501, 0.0150364544, 0.00139236485, 0.00954614487, 0.00904104393, 0.0111673484, 0.00263056159, 0.0134496745, 0.00130788679, 0.0102302395, 0.0106181465, 0.0110874912, 0.00293784705, 0.0149922688, 0.00136154832, 0.0110732047, 0.0107953167, 0.0123060411, 0.00276647229, 0.015262913, 0.00130789925, 0.0104239741, 0.0105856704, 0.0110654896, 0.00309452205, 0.0149857132, 0.00139590714, 0.0095426105, 0.00905012246, 0.0111356517, 0.00259881141, 0.013412863, 0.00130512926, 0.0102361208, 0.0106598856, 0.0111043695, 0.00291657215, 0.0149763767, 0.00135953096, 0.0110431211, 0.0107634254, 0.0123837031, 0.00273526856, 0.0152672213, 0.00130255055, 0.0104771759, 0.010567368, 0.0111588323, 0.00308727263, 0.014986326, 0.00139090617, 0.00958555285, 0.00902695768, 0.0111773778, 0.00260947715, 0.0134199122, 0.00130536372, 0.0103184143, 0.010705594, 0.0111600999, 0.00291966461, 0.0149966357, 0.00137066003, 0.0111011192, 0.0108118784, 0.0123657072, 0.00276418403, 0.0152760204, 0.0013053685, 0.0104493396, 0.01055374, 0.011136665, 0.0030970471, 0.0150034195, 0.00138187979, 0.00957111362, 0.00907654595, 0.0111872591, 0.00259579066, 0.0133469701, 0.00129970838, 0.0102735516, 0.0107072862, 0.0111499159, 0.00290763332, 0.0149628352, 0.00136168383, 0.0111468723, 0.0108274743, 0.0124890339, 0.00274538645, 0.0152471131, 0.00130227697, 0.0105335135, 0.0105642164, 0.0111202672, 0.00308442093, 0.0149233108, 0.00138381973, 0.00961149856, 0.00906108506, 0.01115862, 0.00260207383, 0.0133273862, 0.00130137941, 0.0103416769, 0.0106272325, 0.0111221084, 0.00291404524, 0.0149913952, 0.00135849998, 0.0111931888, 0.0108053312, 0.012440172, 0.00274963491, 0.0152506121, 0.00130400097, 0.0104919383, 0.0105305267, 0.0111215468, 0.00308906636, 0.0150219202, 0.0013860442, 0.0095883552, 0.00900499895, 0.0111373421, 0.00260425382, 0.0134401359, 0.00130212586, 0.0103157405, 0.0106540546, 0.0111684632, 0.00291942852, 0.0150451725, 0.001359566, 0.0111238128, 0.0108019374, 0.0124330502, 0.00274162996, 0.015289898, 0.00130477059, 0.0105145453, 0.0105807818, 0.0113102552, 0.00309037813, 0.014962201, 0.00138975435, 0.00958779361, 0.00906006712, 0.0111778844, 0.00261939969, 0.0134763308, 0.00132041541, 0.0103532579, 0.0106902681, 0.0112347053, 0.00291442219, 0.0150086358, 0.00136971148, 0.0111609679, 0.0108288331, 0.0124436989, 0.00274193659, 0.0152369486, 0.0013038296, 0.0104771508, 0.0105590448, 0.0111394646, 0.00306756981, 0.0149196517, 0.00138890685, 0.00959142577, 0.00903123152, 0.0111573171, 0.00260550366, 0.0133409435, 0.00130579073, 0.0102906562, 0.0107139461, 0.0111347167, 0.00289696804, 0.0148702981, 0.00135905843, 0.0111062555, 0.0108285826, 0.0123829627, 0.00272971508, 0.0152117899, 0.0013059848, 0.0104610529, 0.0105631091, 0.0111360559, 0.00305688498, 0.0148888892, 0.00139021105, 0.00964413863, 0.00906421896, 0.0111691542, 0.00259160204, 0.0133548016, 0.00130370166, 0.0103443302, 0.0107267806, 0.0111598838, 0.00288918545, 0.0148992585, 0.00135812489, 0.0111560477, 0.0108669205, 0.0124638369, 0.00272636046, 0.0152287865, 0.00130810856, 0.0105503099, 0.0105930837, 0.0112587884, 0.00303851953, 0.0149239907, 0.00138795481, 0.00973749813, 0.00907458179, 0.0112899216, 0.00257955911, 0.0132999942, 0.00130556768, 0.0104238167, 0.0107632121, 0.011254834, 0.00288544013, 0.0149233043, 0.00136077253, 0.0111507103, 0.0108187748, 0.0125675341, 0.00272364169, 0.0151589494, 0.00131541165, 0.0105109736, 0.0105830422, 0.0112373754, 0.00304758851, 0.0149495425, 0.00139383203, 0.00959461555, 0.00902880356, 0.0112398537, 0.00257743266, 0.0132920425, 0.00130152702, 0.0103257066, 0.0107375421, 0.0112218773, 0.00287413062, 0.014870123, 0.00136078929, 0.0111000668, 0.0108528659, 0.0124317203, 0.00271812221, 0.0152142188, 0.00130618084, 0.0104644094, 0.0106006032, 0.0112717645, 0.00304627488, 0.0149113862, 0.00139590574, 0.00959537178, 0.00906928815, 0.0112681985, 0.00257413974, 0.0133926598, 0.00131289079, 0.0103302877, 0.0107219536, 0.0112125417, 0.00289272773, 0.0150636137, 0.0013747745, 0.0111465892, 0.0109199844, 0.0125607718, 0.00271676248, 0.0153780589, 0.00132249773, 0.010519905, 0.0106061865, 0.0112209627, 0.00304397591, 0.0150915254, 0.00140612596, 0.00961579941, 0.00905200467, 0.0112834498, 0.00256971386, 0.013417854, 0.00130725047, 0.0103355497, 0.0106503163, 0.0111737624, 0.002871064, 0.014988523, 0.001375783, 0.0111034894, 0.0107820034, 0.0124400314, 0.00269503659, 0.0153275579, 0.0013177119, 0.0105307894, 0.0105634695, 0.0112409191, 0.00304065226, 0.0151113486, 0.00140310824, 0.00962348003, 0.00907575712, 0.0112454053, 0.0025787768, 0.0134616755, 0.00130684837, 0.0103745824, 0.0106531037, 0.011285455, 0.00288861105, 0.0150823155, 0.00136826164, 0.0111556435, 0.0107893897, 0.0125572588, 0.0027163208, 0.0153226191, 0.00131114456, 0.0105525199, 0.0105728442, 0.0113727106, 0.00303349458, 0.0150009813, 0.00139388384, 0.00964413024, 0.00904069375, 0.0113303866, 0.00257249735, 0.0134680346, 0.00129834865, 0.0103895068, 0.0106932484, 0.0114020566, 0.00287864334, 0.0151314232, 0.00135868625, 0.0111993169, 0.0108322967, 0.0126431994, 0.00271774852, 0.0154671399, 0.00130728527, 0.0105708074, 0.0106066773, 0.011357436, 0.00305876019, 0.0151339397, 0.00139113213, 0.00965462998, 0.00901438296, 0.011262631, 0.00257988158, 0.0133943548, 0.00129183836, 0.0103937676, 0.0107132774, 0.0112355109, 0.00290171569, 0.015073562, 0.00136222283, 0.0112150479, 0.010825309, 0.0125917718, 0.00271396036, 0.0153471017, 0.00130998367, 0.0105865346, 0.0105564594, 0.011277142, 0.00307078869, 0.0150250904, 0.00138905039, 0.00967800152, 0.00903293211, 0.0112352613, 0.00257799402, 0.0133139873, 0.00129165256, 0.0104196463, 0.010657819, 0.0111545073, 0.00289403182, 0.0150090382, 0.00135989289, 0.0112077864, 0.0107895844, 0.0123979123, 0.00272612972, 0.0152924741, 0.00130975433, 0.0105343731, 0.0104857953, 0.0111178607, 0.00306015648, 0.0149830589, 0.00139085448, 0.00963560771, 0.00895525143, 0.0111333728, 0.00258387392, 0.0133131789, 0.00129960442, 0.0103587974, 0.0105798934, 0.0111323567, 0.00288432953, 0.0149725433, 0.00135773944, 0.0111876903, 0.0107913818, 0.0123867132, 0.00271996832, 0.0152463801, 0.00131216133, 0.0105716763, 0.0105208419, 0.0111732632, 0.00307770702, 0.0149841998, 0.00138962793, 0.00964699686, 0.00901599787, 0.0111559909, 0.00257284986, 0.0132447826, 0.00130447233, 0.0103828935, 0.0106735379, 0.0111210328, 0.00287786359, 0.0149265639, 0.0013676883, 0.0112212524, 0.0108299358, 0.0123386169, 0.0027082013, 0.0151654147, 0.00131805148, 0.0105192391, 0.010509219, 0.0110838879, 0.0030340713, 0.014791145, 0.00140425132, 0.00963734649, 0.00901037175, 0.011040221, 0.00255848956, 0.0131266313, 0.00130113459, 0.0104194591, 0.0106514068, 0.011049523, 0.00287161185, 0.014725944, 0.00136815093, 0.0112482402, 0.010884895, 0.0123135094, 0.00270992634, 0.0149917547, 0.00131206645, 0.0105997678, 0.0105740549, 0.011063966, 0.00305878161, 0.0147448219, 0.00139354542, 0.00971060432, 0.00906589907, 0.0110071227, 0.00256930362, 0.0130327875, 0.00129932235, 0.0104682567, 0.0106761009, 0.0109490016, 0.00288623478, 0.0146040693, 0.00136825012, 0.0112883616, 0.0108503671, 0.0121858427, 0.00273273326, 0.0148893502, 0.00131241139, 0.0106599564, 0.010588876, 0.0110267764, 0.00306067732, 0.0146388728, 0.00139876222, 0.00971058197, 0.00906400103, 0.0110130198, 0.00256690593, 0.0129631786, 0.00130807993, 0.0104962355, 0.0106662493, 0.0109393131, 0.00287690316, 0.0145863136, 0.00136311899, 0.0112851262, 0.0108405659, 0.0122182164, 0.00270897313, 0.0148491338, 0.00131011545, 0.0106587689, 0.0105793001, 0.0110416105, 0.00306311832, 0.0146121746, 0.00139025319, 0.00966408104, 0.00903399661, 0.0110298553, 0.00257722195, 0.0129666822, 0.00129602104, 0.0104681961, 0.0107014487, 0.0110275298, 0.00290079159, 0.0146332411, 0.00136110571, 0.011291001, 0.0109122507, 0.0123133361, 0.00274197035, 0.0149007766, 0.00130710599, 0.0106591079, 0.0106243445, 0.0111013018, 0.00306727551, 0.0146296779, 0.00138958567, 0.00972185098, 0.00914092176, 0.0110886618, 0.00257140119, 0.0129492031, 0.00129246654, 0.0104621146, 0.0108071268, 0.0110555636, 0.00289699715, 0.0146518508, 0.00136606907, 0.0112979654, 0.0109483926, 0.0123816086, 0.00271751964, 0.01497362, 0.0013056054, 0.0106123872, 0.010702054, 0.0111865625, 0.00306647643, 0.0147361448, 0.00139091094, 0.00968428236, 0.0091400845, 0.0111630773, 0.00257378723, 0.013019423, 0.00130326464, 0.0104629919, 0.0107547678, 0.0111898649, 0.00289974059, 0.0147046009, 0.00136498304, 0.0112997666, 0.010927557, 0.0124445539, 0.00272430619, 0.0149438344, 0.00131411629, 0.0106761474, 0.0106196543, 0.0111687165, 0.00305754505, 0.0147067774, 0.00139960379, 0.00972893555, 0.00912936777, 0.0111566475, 0.00256748335, 0.0129555315, 0.00130333938, 0.0105046425, 0.0107869692, 0.0111184949, 0.00288399169, 0.0146379443, 0.00135958847, 0.0113759171, 0.0109439995, 0.0123942746, 0.00272583147, 0.0148765724, 0.00130909379, 0.0106738433, 0.0106666777, 0.0111638615, 0.00306436932, 0.0146678444, 0.00139492902, 0.00973417889, 0.00916204043, 0.0111441659, 0.00257431227, 0.013017782, 0.00129525829, 0.0105284303, 0.0108080441, 0.0111124367, 0.00289761811, 0.0146178128, 0.00135348097, 0.0113657163, 0.0109442053, 0.0124394335, 0.00272589247, 0.0149269346, 0.00130356336, 0.0106973294, 0.0106470091, 0.0111276004, 0.00305016688, 0.0146194622, 0.00138548668, 0.00980264414, 0.00916545093, 0.011118684, 0.00256691081, 0.0129630389, 0.00129938533, 0.0105866492, 0.0108300475, 0.0110940179, 0.00288564595, 0.0145942727, 0.00136132876, 0.0114654843, 0.0110052908, 0.012460188, 0.00270862388, 0.0148479901, 0.00130910438, 0.0107804881, 0.0107792225, 0.011279976, 0.00306052039, 0.014628374, 0.00139517745, 0.00992058869, 0.00932744984, 0.0112476954, 0.00256262044, 0.0129638501, 0.00129970955, 0.0106451819, 0.0109404176, 0.0111838188, 0.00288609904, 0.0145354029, 0.00136131118, 0.0115011921, 0.0111400327, 0.0124479188, 0.00270083058, 0.0148438951, 0.00130389794, 0.0108150356, 0.0108310655, 0.0111916056, 0.0030500188, 0.0146017969, 0.00139580481, 0.00983942673, 0.00925480016, 0.0111533245, 0.00256256922, 0.0129295485, 0.00129655388, 0.0106228227, 0.0108970376, 0.0111208688, 0.0028773027, 0.0145612089, 0.00136383972, 0.0114465775, 0.0111535611, 0.0124015259, 0.00270965556, 0.0148242731, 0.00131148356, 0.010733841, 0.0108213527, 0.01117035, 0.00304428162, 0.0145919016, 0.00139571959, 0.00979502592, 0.00937520154, 0.0112354243, 0.00255498243, 0.0129121309, 0.00129376538, 0.010600525, 0.0109505774, 0.0111698005, 0.0028880178, 0.0146039529, 0.0013577136, 0.0114189154, 0.0111191245, 0.012511326, 0.00271159201, 0.0149054602, 0.00130416756, 0.01075905, 0.0108631952, 0.0112990569, 0.00303741521, 0.0146208145, 0.00139038102, 0.00974923838, 0.00935368519, 0.0112667382, 0.00256053358, 0.0128737902, 0.00129858125, 0.0105150668, 0.0109591633, 0.0112088164, 0.0028752184, 0.0144975642, 0.00135390321, 0.0113262478, 0.0111440979, 0.0125562968, 0.00271202787, 0.0148087079, 0.00130674255, 0.0106960172, 0.0108716013, 0.011315776, 0.00305115338, 0.0146129373, 0.00139525579, 0.00975180697, 0.00932137109, 0.0112653514, 0.0025637981, 0.012852448, 0.00128871202, 0.0105243633, 0.0109398961, 0.0112033729, 0.00288119609, 0.0145322606, 0.00136274507, 0.0113412142, 0.0111248139, 0.0125368414, 0.00271470379, 0.0147337141, 0.00131089031, 0.0106534865, 0.0108118476, 0.0112754796, 0.00304721203, 0.0144687928, 0.00139035867, 0.00959011633, 0.00913400669, 0.0110695139, 0.00256541534, 0.0128099574, 0.00129781768, 0.0105360327, 0.0107873259, 0.0109971408, 0.00286073145, 0.0143753607, 0.00135111064, 0.0113413585, 0.0108794756, 0.012177459, 0.00269037322, 0.0147079797, 0.00128958619, 0.0105946371, 0.0105755869, 0.0109679699, 0.00303092971, 0.0145472912, 0.00139957701, 0.00964667276, 0.00918732863, 0.0110307038, 0.00259776087, 0.0128831929, 0.00130358257, 0.0103100659, 0.0106083872, 0.0111709703, 0.00293076457, 0.0145048201, 0.00136950414, 0.0111622941, 0.0108962674, 0.012400032, 0.00273108343, 0.0148181869, 0.0013127228, 0.010634209, 0.0105328076, 0.0111498851, 0.00306652347, 0.0144897914, 0.00140999712, 0.0096580768, 0.00901118852, 0.0109952483, 0.00257333554, 0.0127461068, 0.00130178162, 0.0104358355, 0.0104970317, 0.0108891409, 0.00289339595, 0.0145195983, 0.00136452308, 0.0112429289, 0.0108844638, 0.0122489007, 0.00273612747, 0.0147419749, 0.00131402933, 0.0106422789, 0.0104882345, 0.0109586772, 0.00306105544, 0.014455731, 0.00142228312, 0.00954366568, 0.00889309961, 0.0110083893, 0.00258651725, 0.0127208401, 0.00130914303, 0.010335993, 0.0104609095, 0.0108033232, 0.0029009874, 0.0141836908, 0.00136120152, 0.0111563699, 0.0106361602, 0.012173973, 0.00275976304, 0.0145439841, 0.00132598623, 0.0105289835, 0.0104561532, 0.0110156955, 0.00307846162, 0.0145414146, 0.00141273916, 0.00950128585, 0.00883781351, 0.011044506, 0.0025928556, 0.0127924103, 0.0013156936, 0.0101136276, 0.0103386072, 0.0108411079, 0.00289897155, 0.014275345, 0.00137731014, 0.0111407461, 0.0104916841, 0.012239702, 0.00275668618, 0.0146510592, 0.00132656656, 0.0105372379, 0.0103846574, 0.0110303443, 0.00308622187, 0.0144494893, 0.00139963045, 0.0095834611, 0.00885689352, 0.0110529745, 0.00258915639, 0.0127871968, 0.00131156226, 0.0101743052, 0.0103422273, 0.0108687822, 0.00290952669, 0.0142760286, 0.00135880208, 0.0109373024, 0.010395322, 0.012125087, 0.00275359792, 0.0147165312, 0.00132209284, 0.0104242787, 0.0101339892, 0.0108657116, 0.00309171807, 0.0146121131, 0.00141686352, 0.0093895467, 0.00859737024, 0.0108337281, 0.00261937454, 0.0128080882, 0.00131359743, 0.00997301098, 0.0101154419, 0.0106528727, 0.00290165748, 0.0143593708, 0.00135806261, 0.0108876005, 0.0102254217, 0.0119776092, 0.00272223284, 0.0147205899, 0.00132362044, 0.0103689777, 0.0101876026, 0.0108309072, 0.00304573588, 0.0144756148, 0.00139442354, 0.00943842903, 0.00854278356, 0.0107630352, 0.00255772052, 0.012695305, 0.00129981863, 0.01002724, 0.00997783057, 0.0105762659, 0.00286484626, 0.0142960725, 0.0013478474, 0.0108820358, 0.0101048239, 0.0118519049, 0.00272639655, 0.0145406686, 0.00130600831, 0.0103778001, 0.0100302836, 0.0106789479, 0.00302617182, 0.0144097703, 0.0013982635, 0.00953168329, 0.00851513911, 0.0105899554, 0.00253412011, 0.0127277048, 0.00131431338, 0.00987904985, 0.009128768, 0.0105915451, 0.00286632706, 0.0141033856, 0.00136382016, 0.0107976897, 0.00982595794, 0.0118244039, 0.00267510395, 0.0145223355, 0.00131137564, 0.0102046225, 0.00979672652, 0.0109722884, 0.00302097225, 0.0144249341, 0.00140347297, 0.00929696485, 0.0084743062, 0.0111185573, 0.00255113561, 0.0126467636, 0.00129580626, 0.00981910899, 0.00951389968, 0.0112905754, 0.00287312223, 0.0141716404, 0.00135012914, 0.0104577988, 0.00991089456, 0.012407871, 0.00273639406, 0.014602649, 0.00130850542, 0.0101533076, 0.00980117824, 0.0112506058, 0.00308163604, 0.0143260509, 0.00140067574, 0.00915438123, 0.00838615745, 0.0112743946, 0.0025921925, 0.0129918121, 0.00128377613, 0.00994443893, 0.00960836746, 0.011322692, 0.00294126407, 0.0146589363, 0.00134335179, 0.0105363214, 0.010229446, 0.0126365442, 0.00279383571, 0.0151907895, 0.00130588398, 0.0104388492, 0.0101008844, 0.0112828808, 0.00318828691, 0.0148283746, 0.00142677617, 0.00941467006, 0.00875049923, 0.0113552948, 0.00264032907, 0.0131755145, 0.00129411474, 0.00997885503, 0.00982716493, 0.0113471868, 0.00289257499, 0.0146623394, 0.00135429646, 0.010973434, 0.010074039, 0.0123117119, 0.00275988644, 0.0153171886, 0.00132652442, 0.0105191944, 0.0100881914, 0.0109303258, 0.00310171489, 0.0149986288, 0.00142019487, 0.00976364315, 0.00872125663, 0.0111529985, 0.00266355486, 0.0132277887, 0.00128621736, 0.0101673976, 0.00966879074, 0.010937498, 0.00289318571, 0.0146857323, 0.00135579985, 0.0111207291, 0.00990915485, 0.0120463194, 0.00272980472, 0.0150951482, 0.00132493663, 0.0107009336, 0.00974194519, 0.0108035943, 0.00307886279, 0.014598594, 0.00140602631, 0.00976842176, 0.00852561276, 0.011074313, 0.00259390404, 0.0132540353, 0.00127930997, 0.0103890691, 0.00959302951, 0.0107575879, 0.00294019585, 0.0149101876, 0.00135360274, 0.0114267869, 0.0100453524, 0.0122444173, 0.00281637884, 0.0156816654, 0.00131417881, 0.0107383234, 0.00994509552, 0.0111982403, 0.00313077797, 0.0153530231, 0.00140617171, 0.0100091239, 0.00881212484, 0.0113235777, 0.00262897694, 0.013694372, 0.00128305808, 0.0106462101, 0.00994345732, 0.0111532975, 0.00284129637, 0.0150391245, 0.00136605219, 0.0118301539, 0.0105936443, 0.0127640413, 0.00274634454, 0.0156581439, 0.00134442432, 0.0110567743, 0.0100961234, 0.0114225643, 0.00306738331, 0.0152419573, 0.00142775953, 0.0102051999, 0.00883537624, 0.011284898, 0.002668723, 0.0137942238, 0.00130764139, 0.0107545955, 0.0100692939, 0.0112157622, 0.00302712969, 0.0151874665, 0.00136446452, 0.0117337471, 0.0104165301, 0.0125251729, 0.00284226914, 0.0155103831, 0.00133431633, 0.0110617494, 0.0100898966, 0.0112480987, 0.00317035522, 0.0148098562, 0.00141510298, 0.0100402664, 0.00869103428, 0.0112904953, 0.00268697692, 0.013449668, 0.00130547374, 0.010526577, 0.00968648773, 0.0111379372, 0.00300976099, 0.0148649691, 0.0013673146, 0.0114447158, 0.0100377826, 0.0124121308, 0.00283338479, 0.0154248867, 0.00133528444, 0.0108247623, 0.00986775383, 0.0111563485, 0.00319143012, 0.0149929309, 0.00144082704, 0.00993982516, 0.00860122778, 0.0111681437, 0.00267452933, 0.0132610975, 0.00129535713, 0.0104596512, 0.00963488873, 0.0111713177, 0.00298531586, 0.0148353353, 0.00137327472, 0.0114108054, 0.00974218454, 0.0123045938, 0.00276060053, 0.0152704688, 0.00131219265, 0.0109496638, 0.00945770741, 0.0108450055, 0.00314114382, 0.0148644652, 0.00140796427, 0.00996097364, 0.00818549376, 0.0107610449, 0.00266505009, 0.0135423495, 0.00128808932, 0.0105506741, 0.00925435033, 0.0105951028, 0.00293302699, 0.0151866106, 0.00135716028, 0.0116005279, 0.00965693779, 0.0118828593, 0.00286106998, 0.0156149492, 0.00128240266, 0.0109769683, 0.00935262069, 0.010669536, 0.00313089113, 0.0152754812, 0.00137033639, 0.00998568721, 0.00816472434, 0.0107512977, 0.00264845928, 0.0136313839, 0.00122885965, 0.0104557527, 0.00914975442, 0.0105787758, 0.0029123805, 0.0151032759, 0.00131941924, 0.0115212202, 0.00960453507, 0.0118286656, 0.002797839, 0.0154131949, 0.00125845184, 0.0108346669, 0.00936325174, 0.0106419725, 0.00313926465, 0.0152619733, 0.00134957442, 0.0099263005, 0.00825168844, 0.0107328584, 0.00266584125, 0.0136298398, 0.00122124422, 0.0104623465, 0.00923924893, 0.0104925111, 0.00294797961, 0.0150944032, 0.00130590645, 0.0115729226, 0.00972043537, 0.0118045183, 0.00282121077, 0.0155769186, 0.00125531689, 0.010938949, 0.00950648822, 0.0106362468, 0.00322174933, 0.0153515544, 0.00134259765, 0.00995852891, 0.00836877991, 0.0107578579, 0.00271258247, 0.013709818, 0.00121650216, 0.0105597172, 0.00927454792, 0.0105569977, 0.00303038373, 0.0150920851, 0.00130254135, 0.0116140554, 0.0097975228, 0.0117657054, 0.00288224826, 0.0154546564, 0.00126446516, 0.0110598756, 0.00949745439, 0.0106467186, 0.00324035599, 0.0152223818, 0.001355179, 0.0101154856, 0.00842716265, 0.01078323, 0.00276361639, 0.0137236994, 0.00123018422, 0.0105902003, 0.00927101728, 0.0104781939, 0.00300960918, 0.0151915243, 0.00130646245, 0.011605842, 0.00967886019, 0.0117548257, 0.00287530338, 0.0155043555, 0.00126978848, 0.0109832687, 0.00948751904, 0.0106687956, 0.00320819183, 0.0153325647, 0.00136302295, 0.0100724893, 0.00833539292, 0.0107336277, 0.00271153008, 0.0138444165, 0.00122829515, 0.0106046842, 0.0092482483, 0.0104669426, 0.00298020244, 0.015263808, 0.00130146486, 0.0116470763, 0.00968226232, 0.0117485458, 0.0028416866, 0.0155266654, 0.00126726017, 0.0109898029, 0.0094886478, 0.0106402962, 0.00316040707, 0.0152450418, 0.00135374453, 0.0100589516, 0.00832258817, 0.0107286721, 0.00267973519, 0.0136494124, 0.00121985504, 0.0104807615, 0.00923063979, 0.0104935123, 0.00292478851, 0.0150564965, 0.00130305125, 0.0115877949, 0.00969617069, 0.0118315816, 0.00278608408, 0.0154792778, 0.00125431491, 0.0109552573, 0.00948943663, 0.010677496, 0.00312262145, 0.0153026311, 0.00135200843, 0.0100750616, 0.00840934273, 0.0107249934, 0.00263464707, 0.0137449587, 0.00122296065, 0.0105647305, 0.00931098592, 0.0105045084, 0.0029039653, 0.0152039565, 0.00130004203, 0.0116020311, 0.00973694958, 0.0118601872, 0.00278434134, 0.0155854616, 0.0012486612, 0.0109182633, 0.00948619749, 0.0107144611, 0.00313944649, 0.0153420651, 0.00134667265, 0.0100209201, 0.00836200826, 0.0107598882, 0.00266704941, 0.0137972198, 0.00122219324, 0.0105838226, 0.00936945435, 0.0105241742, 0.00291878474, 0.0151771707, 0.0013049976, 0.0116078062, 0.00982580893, 0.0118351011, 0.0027932236, 0.0155612715, 0.00126122916, 0.0109714726, 0.00957052223, 0.0106765795, 0.00314248214, 0.0152113838, 0.00135226652, 0.0101011675, 0.00846825074, 0.0107058724, 0.00265529845, 0.0137394387, 0.00122508896, 0.0105861649, 0.00934143551, 0.0104814079, 0.00293029076, 0.0150940008, 0.00130838703, 0.0116565973, 0.00979765318, 0.0117599573, 0.00279822224, 0.0155349104, 0.00126548705, 0.0109706391, 0.00952990074, 0.0106408931, 0.00316382945, 0.0152099179, 0.0013636098, 0.0101170614, 0.00845780782, 0.0106857345, 0.00266773347, 0.0137285935, 0.00123502023, 0.0105741359, 0.00933372136, 0.0104519147, 0.00294845342, 0.0151522886, 0.00131529698, 0.0116491131, 0.0098008411, 0.0117285214, 0.00280555617, 0.015464033, 0.00126269495, 0.0109851817, 0.00962803978, 0.0107701803, 0.00317479321, 0.0154545391, 0.00140528521, 0.0101399701, 0.00879705697, 0.0106812194, 0.0026542861, 0.0135833696, 0.00125755323, 0.0104990527, 0.00964852702, 0.0104908533, 0.00286344229, 0.0153019931, 0.00131733238, 0.0117459828, 0.00995755102, 0.0119507611, 0.00272489944, 0.015784204, 0.00125495053, 0.0111186625, 0.00975507312, 0.0107756881, 0.00304066972, 0.015282928, 0.00135683594, 0.0103103388, 0.00846304279, 0.0107934065, 0.00257586408, 0.0135165062, 0.00120354677, 0.0107042454, 0.00950962864, 0.0105940439, 0.00284491898, 0.0149251968, 0.00126462907, 0.0117822057, 0.00984879676, 0.0119488426, 0.00272383587, 0.015305615, 0.00121717842, 0.0111036785, 0.00963479932, 0.0107705211, 0.00304993498, 0.0150566101, 0.00133300293, 0.0102372328, 0.00845822319, 0.0107622221, 0.00257229432, 0.0134438677, 0.00120385271, 0.0106306225, 0.00946297217, 0.0105012432, 0.00282762595, 0.0149146281, 0.00127716665, 0.0117399413, 0.00986059196, 0.0118418336, 0.00272675976, 0.0151715763, 0.00123108039, 0.0110586677, 0.00966882799, 0.0106806196, 0.00307262829, 0.0149722211, 0.00133645686, 0.0101122381, 0.008501973, 0.0107253529, 0.00262298482, 0.0133418599, 0.00120004138, 0.0105857952, 0.00948738027, 0.0104671801, 0.00287426729, 0.0147516048, 0.00127263053, 0.0116780633, 0.00987838209, 0.0118414424, 0.00273389556, 0.0151751619, 0.00122385158, 0.0110491384, 0.00964332465, 0.0106973052, 0.0030771771, 0.0149760107, 0.00133440993, 0.0101355286, 0.00850822125, 0.0107526872, 0.00259331195, 0.0133843012, 0.00120019703, 0.0106009794, 0.00945862103, 0.010530741, 0.00282596215, 0.0148324845, 0.00126791501, 0.0116778053, 0.0098839188, 0.0118682645, 0.00270133046, 0.0152305821, 0.00122003036, 0.0110602938, 0.0096846493, 0.010710842, 0.00304404134, 0.0149895791, 0.00133299676, 0.01016986, 0.00853629597, 0.0107179685, 0.00258327671, 0.0134318322, 0.00120334607, 0.0106308637, 0.00947434921, 0.0104871616, 0.00283788145, 0.0148525797, 0.00127439422, 0.0117075332, 0.0099012889, 0.0118498364, 0.00271020201, 0.015190905, 0.00122303807, 0.0110353818, 0.0096744094, 0.0107163098, 0.00305122579, 0.0150096705, 0.00133430492, 0.0101267304, 0.00854749884, 0.0107476469, 0.00258681248, 0.0134486798, 0.0012018776, 0.0106182676, 0.00951984152, 0.0104891956, 0.00284453062, 0.0148737263, 0.00127774035, 0.0116651924, 0.00995753147, 0.0118428655, 0.00271299272, 0.0152160199, 0.00122685463, 0.0110651189, 0.00973458774, 0.0106829368, 0.00306796096, 0.0150367385, 0.00133717875, 0.0101649119, 0.00860575493, 0.0107499287, 0.00260128197, 0.0135029955, 0.00120727601, 0.0106352372, 0.00954934675, 0.0105532622, 0.00285277725, 0.0148826381, 0.00128126831, 0.0116793299, 0.00995322689, 0.0118673984, 0.00271828193, 0.0152985528, 0.00122623076, 0.0110831149, 0.00975824706, 0.0107354866, 0.00306847994, 0.0151081905, 0.0013363678, 0.01016887, 0.00863037817, 0.0107452385, 0.002604404, 0.0135376062, 0.00120613526, 0.0106423693, 0.00957328361, 0.0105175134, 0.00285114441, 0.0149510093, 0.00127772067, 0.0117230257, 0.009944533, 0.0118750343, 0.00271136267, 0.0152894175, 0.00121739053, 0.0110211205, 0.00974217989, 0.0107396152, 0.00305867288, 0.0151300598, 0.00132528122, 0.0101698879, 0.00863307063, 0.010759973, 0.00259815459, 0.0133950105, 0.00119447964, 0.0106231123, 0.00957458094, 0.0104723526, 0.00284325168, 0.0148014063, 0.00126331323, 0.0116815912, 0.00999468472, 0.0117951091, 0.00270859781, 0.0151980538, 0.00121218886, 0.0110608153, 0.00973407272, 0.0106474273, 0.00306645618, 0.0150233116, 0.0013256314, 0.0101375477, 0.00861477386, 0.0106610525, 0.00259556598, 0.0134397196, 0.00119499129, 0.0106121069, 0.00956072751, 0.0104101067, 0.00285046524, 0.0148269124, 0.00126319961, 0.0117034512, 0.00998861436, 0.0118139442, 0.00269471388, 0.015170401, 0.00121590833, 0.0110874595, 0.00976606924, 0.0106672151, 0.00304826978, 0.015038617, 0.00133401959, 0.0101419138, 0.00863898173, 0.0107303169, 0.00259097945, 0.0135038402, 0.00120374968, 0.0106178205, 0.00958665274, 0.0104472851, 0.00285423547, 0.0148426127, 0.00127391005, 0.0116897756, 0.009979086, 0.0118204374, 0.00272856769, 0.0152314045, 0.00122060161, 0.0110330395, 0.00972044002, 0.0106461057, 0.00308340066, 0.0149845304, 0.00132741465, 0.0101305461, 0.00864975341, 0.0107120704, 0.00260882918, 0.0134171043, 0.00120080658, 0.0106075518, 0.00961501244, 0.0104747731, 0.00285662361, 0.0147574758, 0.00127304939, 0.0116646206, 0.0100576989, 0.011830043, 0.0027304187, 0.0152098183, 0.00121938449, 0.0110358289, 0.00981023815, 0.0107325343, 0.00308278226, 0.0149461869, 0.00133046624, 0.0100839874, 0.00866476446, 0.0107691037, 0.00261061173, 0.0134681305, 0.00120072078, 0.0105551202, 0.00962919462, 0.0105129881, 0.0028916318, 0.0147692319, 0.00127055764, 0.0115965866, 0.0100405412, 0.0119298799, 0.00274172775, 0.0151267918, 0.00122004887, 0.0109748766, 0.00981604494, 0.0107459482, 0.00308516296, 0.0149667077, 0.00132869219, 0.0100665241, 0.00867109001, 0.0107662492, 0.00261413795, 0.0133933164, 0.00120025245, 0.0105016874, 0.00963146985, 0.0105081117, 0.00287457323, 0.0147641404, 0.00126923202, 0.0115795629, 0.0100737726, 0.011955115, 0.00273531862, 0.0151241925, 0.00120695401, 0.0109598152, 0.00980283599, 0.0107254079, 0.00308893435, 0.014923864, 0.00132324349, 0.010055799, 0.00869695935, 0.0107238404, 0.00261130952, 0.0133753689, 0.00118926307, 0.0105393296, 0.00968875643, 0.0104447557, 0.00287231104, 0.0147250034, 0.00126626773, 0.0116210859, 0.0100648655, 0.0118094534, 0.0027454528, 0.0151069425, 0.00121667702, 0.0110429032, 0.00982669182, 0.0106916791, 0.00311102485, 0.0148676792, 0.00132282404, 0.0100698415, 0.00866147131, 0.010710327, 0.00259551057, 0.0133337146, 0.00120265631, 0.0105730975, 0.00958809815, 0.010443056, 0.00287500676, 0.0146607189, 0.00127413764, 0.0116179371, 0.0100340648, 0.0118354512, 0.00273109647, 0.0151114557, 0.00121092005, 0.0110050207, 0.00974692311, 0.0106689353, 0.00307303295, 0.0148865674, 0.00132672838, 0.0100920061, 0.00865412131, 0.0106867077, 0.00258340081, 0.0132926432, 0.00119329186, 0.0105919149, 0.00962859485, 0.0104874335, 0.00286704116, 0.0148090841, 0.00126644084, 0.011691533, 0.0100733964, 0.0118184211, 0.00272627873, 0.015104048, 0.00120598648, 0.0110876262, 0.00985502452, 0.0106983203, 0.00309846946, 0.0148564866, 0.00133597443, 0.0102125769, 0.00873033889, 0.0106694652, 0.00260582753, 0.0133060468, 0.00119848957, 0.0106986118, 0.00967965648, 0.0104412576, 0.00288410974, 0.0146917775, 0.00126451161, 0.0118343644, 0.0100889727, 0.011861301, 0.00274463953, 0.0150395976, 0.00120426062, 0.0111913839, 0.00983612426, 0.0107153095, 0.00312597491, 0.0148133282, 0.00132807123, 0.0102899568, 0.00871311035, 0.0107451985, 0.00262171286, 0.0133413887, 0.00119350385, 0.0107841855, 0.00967984833, 0.0105298655, 0.00288670533, 0.0147711895, 0.00126373942, 0.011894499, 0.0100901444, 0.0118956249, 0.00273491512, 0.01511773, 0.00120887673, 0.0112130288, 0.00985779893, 0.0107474849, 0.00312436768, 0.0148709826, 0.00132236176, 0.0103178248, 0.00871533807, 0.0107331928, 0.0026216344, 0.0133558344, 0.00119541469, 0.0107712839, 0.00966215506, 0.0105667533, 0.00288983248, 0.0147586139, 0.00126251217, 0.0118954116, 0.0100683253, 0.0119200191, 0.00275430386, 0.0151027776, 0.00121344859, 0.0112389745, 0.00985353533, 0.010747008, 0.00312519469, 0.0148712695, 0.00132877147, 0.0102557326, 0.00869026966, 0.0106739206, 0.00262500159, 0.0131947231, 0.00118942722, 0.010681415, 0.009674537, 0.0104815122, 0.00287766801, 0.0145753715, 0.00125769246, 0.0117649194, 0.0101545304, 0.0118337618, 0.00272414321, 0.0148499208, 0.00120715867, 0.011128881, 0.00990019925, 0.0107183792, 0.00309460144, 0.0145860175, 0.0013264321, 0.0101660592, 0.00875563268, 0.010704373, 0.00259860605, 0.0130519262, 0.00119729212, 0.0106532145, 0.00967288297, 0.0104843704, 0.00286588282, 0.0145111475, 0.00127469655, 0.011691913, 0.0101196207, 0.0118425759, 0.00271901651, 0.0148038249, 0.0012165237, 0.0111223646, 0.00987614412, 0.0107051497, 0.00310125784, 0.0146000814, 0.00133923325, 0.0101962416, 0.00876041874, 0.0106567983, 0.0026119696, 0.0131249325, 0.00119641097, 0.0106621403, 0.00969672576, 0.0104832724, 0.00289760716, 0.0145276031, 0.00127277849, 0.0117354784, 0.0101590268, 0.0118322792, 0.0027322995, 0.0148242582, 0.00121893722, 0.0111853592, 0.00994977262, 0.0107267592, 0.00312645012, 0.0146020856, 0.00133709481, 0.0102599412, 0.00877577346, 0.0107287932, 0.00262588775, 0.013128683, 0.00119666569, 0.0107193487, 0.00970760547, 0.0105114356, 0.00288475445, 0.0145701272, 0.00127677678, 0.0118743684, 0.0101968087, 0.0119200135, 0.00273663714, 0.0148335928, 0.00121971196, 0.0111770937, 0.00994298887, 0.0107961567, 0.00314133917, 0.0146379862, 0.0013394712, 0.0102739781, 0.00881473348, 0.0107691595, 0.00262595317, 0.0131293125, 0.00119920389, 0.0107297506, 0.00980402064, 0.0105636632, 0.00287997141, 0.0145789729, 0.00129195396, 0.0118715661, 0.010223249, 0.0119820796, 0.00268490799, 0.0150497947, 0.00123698998, 0.0112066763, 0.00998106785, 0.0108602904, 0.00307051442, 0.0148175471, 0.00136950682, 0.0103110736, 0.00879520737, 0.010882102, 0.00256751035, 0.0134142507, 0.00123407412, 0.0107677327, 0.00983805489, 0.0107147237, 0.00281711156, 0.0148071218, 0.00131397485, 0.0119058928, 0.0102157257, 0.0122050913, 0.00267489417, 0.0151719321, 0.00124638225, 0.0112197669, 0.00996671151, 0.0109314444, 0.00309033832, 0.0147473775, 0.0013463553, 0.0102735795, 0.00881071668, 0.0108558815, 0.00261216937, 0.0132246129, 0.00120467518, 0.0107341092, 0.00977454055, 0.0106651122, 0.00286433264, 0.0145626795, 0.00128487835, 0.0118438806, 0.0102001065, 0.0121426573, 0.0027238233, 0.015042848, 0.00123555807, 0.0112172961, 0.00996114314, 0.0109920073, 0.0031199269, 0.0147693707, 0.00136197894, 0.0103561087, 0.00876903534, 0.0109167295, 0.00260153157, 0.0133062843, 0.00122890482, 0.0108484179, 0.00981240254, 0.0107113216, 0.00285078259, 0.0148636485, 0.00129800674, 0.0119929789, 0.0102709327, 0.0121748904, 0.00269608106, 0.0154861119, 0.00125173456, 0.0113507556, 0.0100417072, 0.011019879, 0.00309764035, 0.0150759555, 0.00138636818, 0.010380297, 0.00882986467, 0.0109331505, 0.00258977455, 0.0135508059, 0.00124122272, 0.010797658, 0.0098773092, 0.0107813533, 0.00284702331, 0.0148770409, 0.00130463089, 0.0118275806, 0.0102361301, 0.0121646458, 0.00267946138, 0.0153461499, 0.0012487747, 0.0112224547, 0.0100011183, 0.0109818866, 0.00307382061, 0.0150280409, 0.00138236163, 0.0103182914, 0.00883335806, 0.0109304693, 0.00259779999, 0.0134679154, 0.00122989016, 0.0108169494, 0.00981710572, 0.0107335979, 0.0028598241, 0.0148617215, 0.0012994596, 0.0119806966, 0.0102601154, 0.0121466508, 0.00270772097, 0.0153527781, 0.0012417105, 0.0113356384, 0.0100203659, 0.0110912248, 0.00309356605, 0.0149247069, 0.00137148669, 0.0103286114, 0.00879938062, 0.0109632947, 0.00260454253, 0.0134794181, 0.00122641982, 0.0108270403, 0.00977337733, 0.0107577145, 0.00286003738, 0.0148663661, 0.00130821811, 0.0118998904, 0.0103168311, 0.0122239552, 0.00271418784, 0.0153424246, 0.00124059862, 0.0112071941, 0.0100469608, 0.0110427113, 0.00309016928, 0.0150148897, 0.00136797118, 0.0102939205, 0.00883451477, 0.0109475404, 0.0026025218, 0.013580176, 0.00122082303, 0.0107765794, 0.00977640413, 0.0107563809, 0.00287883263, 0.0150068868, 0.00129572488, 0.0118584279, 0.0102529656, 0.0121409474, 0.00271807262, 0.0154197877, 0.00124803279, 0.0111981397, 0.010000051, 0.0110060051, 0.00309817959, 0.0150998784, 0.0013794119, 0.0103127481, 0.00881391205, 0.0109245991, 0.00261784042, 0.0136455279, 0.00124361622, 0.0107709011, 0.0097970413, 0.0107304025, 0.00286615291, 0.0150620127, 0.00130994443, 0.011857097, 0.0102110263, 0.0121652475, 0.00269902032, 0.0154908085, 0.00125410943, 0.0112417508, 0.00997586362, 0.0110507999, 0.00309077022, 0.0150699103, 0.00138154824, 0.0102941394, 0.00881249178, 0.0109573081, 0.00260468246, 0.0135745816, 0.00123248529, 0.010789304, 0.00981507637, 0.0108256768, 0.00287111895, 0.015009474, 0.00130396197, 0.0118503459, 0.0102670854, 0.012165362, 0.0027109345, 0.0154909967, 0.00125234446, 0.01118958, 0.0100154988, 0.0110409772, 0.00310955406, 0.0151198311, 0.00138292508, 0.0102681909, 0.0088313045, 0.0109383082, 0.00260267523, 0.0136142643, 0.00123763387, 0.0107609285, 0.00983146299, 0.0108144851, 0.00287323422, 0.0150914043, 0.00131237402, 0.0118493726, 0.0102707101, 0.012195725, 0.00271340553, 0.0154912882, 0.00125586544, 0.0111968508, 0.00998954847, 0.0110243494, 0.00310685881, 0.0151367988, 0.00138043216, 0.0102834366, 0.00884789042, 0.0109984931, 0.00261215935, 0.0136865163, 0.00123365468, 0.0107774027, 0.00981437601, 0.0108202649, 0.00287797302, 0.0150543405, 0.00130629831, 0.0118905641, 0.0102995327, 0.0122314095, 0.00272072922, 0.015527728, 0.00125539536, 0.0112635829, 0.0100229252, 0.0110464962, 0.00313168741, 0.0151140038, 0.0013820976, 0.0103514027, 0.00885750446, 0.0110006975, 0.00262446236, 0.0136397332, 0.00123624899, 0.0107932081, 0.00980211236, 0.0107778283, 0.00290961913, 0.0150252664, 0.00130956329, 0.0119306277, 0.0102618141, 0.0121973157, 0.00274793548, 0.0155000901, 0.00125619664, 0.0112720346, 0.00998640805, 0.01102727, 0.00314420462, 0.0150849083, 0.00138948485, 0.0103373677, 0.00885019917, 0.0109827109, 0.0026335849, 0.0136123374, 0.00124129246, 0.0108231902, 0.00979777239, 0.0108030532, 0.00291480706, 0.0150646735, 0.00131848257, 0.0119339768, 0.0102525931, 0.0122253317, 0.00275582401, 0.0155550335, 0.00126716413, 0.0112748044, 0.00997004472, 0.0110374046, 0.00315558235, 0.0151779838, 0.00138828403, 0.0103514865, 0.00880211033, 0.0109959422, 0.00264523574, 0.0136735262, 0.00124791102, 0.0108146425, 0.00976624433, 0.0108184395, 0.00292118103, 0.0151814753, 0.00132768857, 0.0119387629, 0.0102346959, 0.012253182, 0.00276473328, 0.0155960061, 0.00127627037, 0.0112902448, 0.0100012962, 0.0111028198, 0.00316287763, 0.0152335363, 0.00139765488, 0.0103842421, 0.00882057659, 0.0110177062, 0.00264989049, 0.0137292976, 0.00124995108, 0.0108489282, 0.00979382265, 0.0108341007, 0.00292027253, 0.0151461856, 0.00132275023, 0.0119272945, 0.0102520799, 0.012261061, 0.0027565707, 0.0156194149, 0.00126634922, 0.0112834545, 0.00997099467, 0.0111131687, 0.00316512887, 0.015229946, 0.00138332427, 0.0103696045, 0.0087981252, 0.0110563738, 0.00263394555, 0.0136902239, 0.00123978301, 0.0108695645, 0.0097531667, 0.010904137, 0.00290971436, 0.0151461707, 0.00131873263, 0.0120144803, 0.0102681704, 0.0123651009, 0.00274736877, 0.0156591721, 0.00126062264, 0.0113472575, 0.00997830275, 0.0111801242, 0.00315706199, 0.0152197564, 0.00137719803, 0.010428383, 0.00880068727, 0.0111076832, 0.00265051844, 0.0136779835, 0.00123395899, 0.0109305875, 0.00976051483, 0.0109384535, 0.00291236793, 0.015138831, 0.00130511564, 0.0120776528, 0.0102334153, 0.0123593323, 0.0027479094, 0.015572642, 0.00123729266, 0.0113606388, 0.0099348519, 0.0111305919, 0.0031489057, 0.0151346438, 0.00136076927, 0.0104483496, 0.00874254014, 0.0110566756, 0.00264477031, 0.0136640938, 0.00122699549, 0.0109120049, 0.00974774268, 0.0108928457, 0.00292055169, 0.0151400808, 0.00129902293, 0.0119834282, 0.0102006309, 0.0122663938, 0.00275867409, 0.0156179825, 0.00125041313, 0.0113828219, 0.0099376021, 0.0110977208, 0.00316353003, 0.0151164094, 0.00137413561, 0.0104173953, 0.00873347931, 0.0110809254, 0.0026486835, 0.0136270123, 0.00123009121, 0.0109027429, 0.00973546132, 0.010891391, 0.0029257189, 0.0151002752, 0.00130129571, 0.0119806454, 0.0101698013, 0.012247839, 0.00275240024, 0.0156299975, 0.00125098135, 0.0113636702, 0.00989114027, 0.0110528124, 0.00313825021, 0.0151470443, 0.00137366459, 0.0104339346, 0.00868162233, 0.0110666072, 0.00264241896, 0.0137022566, 0.00123950199, 0.0109072905, 0.009657274, 0.0108366506, 0.00287763355, 0.0152178565, 0.00131298904, 0.012044549, 0.0101580536, 0.012301378, 0.0027295826, 0.0157647207, 0.00126857031, 0.0114221619, 0.0099223014, 0.0111027462, 0.00313534681, 0.0152241243, 0.00138821523, 0.010440439, 0.00874283444, 0.0110892002, 0.00263912138, 0.0137060145, 0.00124972127, 0.0109065305, 0.00974009652, 0.0108770281, 0.00289035053, 0.0151564926, 0.00132325944, 0.0120268594, 0.0102458075, 0.0122897141, 0.00274399761, 0.0156358462, 0.00126318203, 0.0114097893, 0.00991568249, 0.0111143375, 0.00312042679, 0.0151382182, 0.00138575828, 0.0104145939, 0.00870819949, 0.0111062136, 0.00262400159, 0.0136759775, 0.00124342775, 0.0108856689, 0.00968792383, 0.0108892843, 0.0028756829, 0.0151363658, 0.00131057645, 0.012000503, 0.0101971216, 0.0123028494, 0.00272944383, 0.0156059442, 0.0012575268, 0.0113743301, 0.0099348994, 0.0110808481, 0.00311060483, 0.015147293, 0.0013845209, 0.0104517518, 0.00874130148, 0.0110624423, 0.00261540874, 0.0136039257, 0.00124314369, 0.0108914524, 0.00971423183, 0.0108962469, 0.00287395972, 0.0150380377, 0.00131381082, 0.0119654555, 0.0101687657, 0.0122967726, 0.00272522517, 0.0153927933, 0.00126233837, 0.0113549149, 0.00993948616, 0.0111243902, 0.00308812526, 0.0149566643, 0.00136942847, 0.0104387598, 0.00879181642, 0.0111431731, 0.00260003051, 0.0135213705, 0.00123197201, 0.0108992942, 0.00978020392, 0.0109194238, 0.00285487459, 0.0149905495, 0.00131030683, 0.0119833443, 0.0102286031, 0.0123182712, 0.00270252395, 0.0154448422, 0.00124717539, 0.011346926, 0.0099690184, 0.0110668577, 0.00307840342, 0.0150060905, 0.00137325376, 0.0104403449, 0.00876594055, 0.0110785319, 0.00259321928, 0.013566603, 0.00123152835, 0.0108442632, 0.00975744519, 0.0108994534, 0.00283996039, 0.0150103904, 0.00130736874, 0.0119418958, 0.0102020614, 0.0122921402, 0.00269861217, 0.0154711269, 0.00125301874, 0.0112711051, 0.0099279508, 0.0110593233, 0.00308326585, 0.0150191206, 0.00137429801, 0.0104016177, 0.00872029923, 0.0110653229, 0.00260770554, 0.0135446694, 0.00123835192, 0.0108544994, 0.0097252205, 0.0108889984, 0.00285029598, 0.0149892559, 0.0013109229, 0.011936429, 0.0101636406, 0.0123068411, 0.00271786889, 0.0154489102, 0.00125003327, 0.0113230813, 0.00992304832, 0.0110848658, 0.00307852216, 0.0150471805, 0.00137543643, 0.0104231974, 0.00872521475, 0.0110512637, 0.00258499593, 0.0135382246, 0.00123186398, 0.010862262, 0.00974377617, 0.0108934464, 0.00283908006, 0.0149739003, 0.00130719692, 0.0119995466, 0.0101686595, 0.0123092253, 0.0027012676, 0.0154528422, 0.00125186611, 0.0113393692, 0.00992282387, 0.011050472, 0.00308327307, 0.0149753988, 0.00137136527, 0.0104582207, 0.00869001076, 0.0110536925, 0.00259728753, 0.0134878419, 0.00123157538, 0.0108674737, 0.00970705599, 0.0108896652, 0.002832748, 0.0149360942, 0.00129917008, 0.0119689228, 0.0101731475, 0.0123215094, 0.00269362447, 0.0154534811, 0.00124208024, 0.011360717, 0.00993581396, 0.0110744843, 0.00306958449, 0.0149703501, 0.00136553182, 0.0104400255, 0.00871508382, 0.0110693527, 0.00259344256, 0.0135045648, 0.00123174419, 0.0108871832, 0.00973042846, 0.0108826775, 0.00283706118, 0.0149546554, 0.00130557199, 0.0120194806, 0.0101595921, 0.0123477019, 0.00269232597, 0.0154165318, 0.00124811602, 0.0113385366, 0.00996944681, 0.0110657085, 0.00306300935, 0.0149891004, 0.00137288193, 0.0104479464, 0.00873534102, 0.0110729383, 0.00258238474, 0.0134849744, 0.00123317121, 0.0109041687, 0.00976947695, 0.0108907856, 0.00284514343, 0.0150212664, 0.00130554696, 0.0120483302, 0.0101861451, 0.0123373084, 0.00269456627, 0.0153706316, 0.00124926434, 0.011345475, 0.00996495318, 0.0110752163, 0.00306485617, 0.0150034474, 0.00137076713, 0.0103949886, 0.00872463733, 0.0110567221, 0.00259005046, 0.0134178679, 0.00122906279, 0.0108450372, 0.0097243106, 0.0108873434, 0.00284001557, 0.0149462307, 0.00130859821, 0.0119483359, 0.0101745259, 0.0123629766, 0.00268954295, 0.0153462281, 0.00125562982, 0.011304359, 0.00994107313, 0.0110834548, 0.00307158707, 0.0149882901, 0.00137920224, 0.0103746513, 0.00870929752, 0.0110802306, 0.00258956756, 0.0134215932, 0.00123768474, 0.0108605567, 0.0097594969, 0.0109012844, 0.00284505566, 0.0149512142, 0.0013096818, 0.0119383084, 0.010204372, 0.012329665, 0.00268238201, 0.0153571758, 0.00125463749, 0.0113074835, 0.0100177834, 0.011089853, 0.0030628955, 0.0150094954, 0.00137566426, 0.0104001742, 0.00873791799, 0.0110715553, 0.00258504646, 0.0134833306, 0.00123536366, 0.0108333435, 0.00972990971, 0.0109079648, 0.00284651853, 0.0149956411, 0.00130991195, 0.0119244121, 0.0101915654, 0.0123521108, 0.00268633082, 0.0154150035, 0.00126070122, 0.0112764724, 0.00992874708, 0.0110926004, 0.00306635373, 0.0150135355, 0.00137908594, 0.0103640575, 0.00872004405, 0.0110831307, 0.00258239941, 0.0134251211, 0.00123773527, 0.0108101442, 0.00970628578, 0.0108784381, 0.00285371044, 0.0150394859, 0.00131268392, 0.0119080022, 0.0101692919, 0.012369073, 0.00268781791, 0.0154312523, 0.00124961475, 0.0112867821, 0.00995548256, 0.0111161936, 0.00307107624, 0.0150251957, 0.00137940131, 0.0104100434, 0.0087458929, 0.0111228945, 0.00258296332, 0.0135691939, 0.00123114255, 0.0108320769, 0.00972087216, 0.0109367408, 0.00284003327, 0.0150273973, 0.0013169843, 0.0119441589, 0.0101692155, 0.0123476554, 0.00268600974, 0.0154256979, 0.0012543638, 0.0112654744, 0.00992075354, 0.0110960575, 0.00306401681, 0.0150774848, 0.00138326094, 0.0103842942, 0.0087186927, 0.0110650305, 0.00258033234, 0.0135146296, 0.00123915542, 0.0108182142, 0.00971528236, 0.0108816251, 0.00286194775, 0.0150827393, 0.00131608499, 0.0119068958, 0.0101804454, 0.0122969924, 0.00268370518, 0.0154736321, 0.00125578057, 0.0112463478, 0.00992509257, 0.0110577801, 0.00307119475, 0.0150819262, 0.00137748732, 0.0103581408, 0.00871886592, 0.0110571766, 0.00258664764, 0.0135225467, 0.00124131725, 0.0107799238, 0.00972256996, 0.0108492775, 0.00284629501, 0.0150845479, 0.00131267332, 0.0118536912, 0.0101692872, 0.012269889, 0.00268188841, 0.0154214595, 0.00125754008, 0.0112064648, 0.00993195456, 0.0110142464, 0.00305567635, 0.0150853544, 0.00138342439, 0.0103424676, 0.00873080082, 0.0110068787, 0.00257425243, 0.0134961419, 0.00123949419, 0.0107373903, 0.00968650542, 0.0108246189, 0.00283473381, 0.0150266783, 0.00132141111, 0.0118266707, 0.0101347975, 0.0122285355, 0.0026726909, 0.0154249286, 0.00125692331, 0.0111602042, 0.009917574, 0.0109907929, 0.00305130985, 0.0151003022, 0.00138214568, 0.0102820741, 0.00871210918, 0.0109630199, 0.00256805727, 0.0134346429, 0.00123573921, 0.0106771225, 0.00966584217, 0.0107941097, 0.00283109164, 0.0149151757, 0.00131275132, 0.0117838271, 0.0101300767, 0.0122163184, 0.00266757607, 0.0153674493, 0.00124866585, 0.0111311581, 0.00992944092, 0.0110023282, 0.00304457219, 0.0150101213, 0.00137694157, 0.010304735, 0.00872919895, 0.0110023478, 0.00256714155, 0.0134446835, 0.0012421842, 0.0106609119, 0.0096598845, 0.0108654499, 0.00282222196, 0.0148934005, 0.00131339428, 0.0117581012, 0.0101540117, 0.0122959157, 0.00267257006, 0.0153031349, 0.00125884451, 0.0111157587, 0.00991096068, 0.0110699786, 0.00306659006, 0.0150027573, 0.00138133497, 0.010309278, 0.00870621391, 0.0110389618, 0.00257119583, 0.0133901406, 0.00123606692, 0.0106988642, 0.00967562478, 0.0108346166, 0.0028395094, 0.0149300909, 0.00131272397, 0.011813811, 0.0101404572, 0.0122583536, 0.00269066473, 0.0153686749, 0.00125347998, 0.0111408196, 0.00990189705, 0.0110135246, 0.00306588761, 0.0149681056, 0.00137630256, 0.0102769947, 0.00871648733, 0.011013058, 0.00257539353, 0.0134326834, 0.00122628745, 0.0107117128, 0.00965164788, 0.0107991109, 0.00284201093, 0.0149951139, 0.00131059636, 0.01178627, 0.0100975055, 0.0122363586, 0.00268500461, 0.0154142939, 0.0012531695, 0.0111705652, 0.00989910122, 0.010995361, 0.00308110751, 0.0150406025, 0.00137021707, 0.0103380755, 0.00867895968, 0.0109980162, 0.00259339553, 0.0135225784, 0.00123050937, 0.0107298968, 0.00964793004, 0.0108533567, 0.00284896651, 0.0150107434, 0.001306411, 0.0118280044, 0.0101414202, 0.0122528067, 0.00269305473, 0.0154695129, 0.00124651392, 0.0111877806, 0.00986149441, 0.0110346265, 0.00306947506, 0.0150246248, 0.00137305236, 0.0103627956, 0.00867119338, 0.0109937591, 0.00258646812, 0.0135283358, 0.0012396205, 0.0107320286, 0.00961910468, 0.0108593116, 0.00284995302, 0.0150396908, 0.00131204573, 0.0118579194, 0.0101411287, 0.0123407617, 0.00269079022, 0.0155287581, 0.00125347287, 0.0111864032, 0.00990051311, 0.0110493209, 0.00307944277, 0.015083123, 0.00137475284, 0.0103638135, 0.00873025134, 0.0110314945, 0.00258839317, 0.0136012081, 0.00123313419, 0.0107594654, 0.00966897421, 0.0108892843, 0.00284519792, 0.0150611084, 0.00130126905, 0.0118120639, 0.010151783, 0.0122907339, 0.00268970523, 0.0154253058, 0.00124203984, 0.0111942021, 0.00984950736, 0.0110378684, 0.00306569831, 0.0149992341, 0.00137649721, 0.0103532448, 0.00866003055, 0.0109963147, 0.00258709816, 0.0134998132, 0.0012349349, 0.0107520334, 0.00961386412, 0.0108258156, 0.00284782611, 0.014958512, 0.00131151115, 0.0118872551, 0.0100924391, 0.0122219073, 0.00269845803, 0.0154213235, 0.00125560339, 0.0111998711, 0.00986268651, 0.010978967, 0.00307474425, 0.0148906661, 0.00137759745, 0.0103570316, 0.00865784474, 0.0109689888, 0.00258171186, 0.0133991381, 0.00123312837, 0.0107478146, 0.00956542324, 0.0108028855, 0.00285149692, 0.0149249453, 0.0013169134, 0.0118433228, 0.0100443475, 0.0122455368, 0.0027153946, 0.0153863048, 0.00125067262, 0.011180873, 0.0098200487, 0.0110119926, 0.00307346671, 0.0149385938, 0.00138006546, 0.0103298789, 0.00862981472, 0.0109793972, 0.00259624748, 0.0134359384, 0.0012358122, 0.0107247457, 0.00956467446, 0.0107794609, 0.00285617262, 0.0149117569, 0.00131321279, 0.0118397353, 0.0100585762, 0.0121926749, 0.00270627788, 0.0154021997, 0.00125353609, 0.0111984145, 0.009875888, 0.0109817013, 0.00306993024, 0.0149647323, 0.00138108386, 0.0103475591, 0.00867916923, 0.0109733408, 0.00258398196, 0.0134753603, 0.00124124112, 0.0107214218, 0.0095783947, 0.0107612945, 0.00284722913, 0.0148447612, 0.00131652143, 0.011815777, 0.0100491382, 0.0121778157, 0.00270443945, 0.0152903367, 0.00125343108, 0.0111925555, 0.00981034618, 0.0109595163, 0.00307460106, 0.0148520702, 0.00138543372, 0.0103581706, 0.00862274319, 0.0109344395, 0.00257852138, 0.0133448923, 0.00123828487, 0.0107306316, 0.00957425497, 0.0107588712, 0.00283010397, 0.0147934053, 0.00132028025, 0.0118272249, 0.0100094313, 0.0121806478, 0.00267663901, 0.0152375288, 0.00126259273, 0.0111532714, 0.00979595073, 0.0109381014, 0.00305155362, 0.0148238679, 0.00139536092, 0.0103447372, 0.0086472109, 0.0109561663, 0.00256997207, 0.0134269278, 0.00124785025, 0.010726993, 0.00955336913, 0.0107432222, 0.00283920695, 0.0148767242, 0.00132905424, 0.0118405009, 0.0100371009, 0.0121529559, 0.00270002941, 0.0152832735, 0.00126903446, 0.0111847483, 0.00981863122, 0.0109377187, 0.00307619735, 0.0147854639, 0.00139533693, 0.0103483014, 0.00862037484, 0.0109385289, 0.00259222416, 0.0133821927, 0.00124662789, 0.010756203, 0.00953800417, 0.0107306363, 0.00284833927, 0.014827379, 0.00132583966, 0.0118162427, 0.0099892132, 0.0121688703, 0.00268961699, 0.0152422208, 0.00126382126, 0.0111598475, 0.00975470524, 0.0109810121, 0.0030570596, 0.0147668878, 0.0013929198, 0.0103564886, 0.00858869217, 0.0109704994, 0.00257184659, 0.0133876903, 0.00124232983, 0.0107361153, 0.0095412042, 0.0107629532, 0.00283792871, 0.0148733445, 0.00132831128, 0.0118567795, 0.010005651, 0.0121688237, 0.0026730469, 0.0152828703, 0.00126604945, 0.0112065021, 0.0097561609, 0.0109376777, 0.00303509249, 0.0148685742, 0.001389137, 0.0103358459, 0.00858885515, 0.0109363114, 0.00257274089, 0.0134170335, 0.00123644446, 0.0107482458, 0.00952649768, 0.0107942978, 0.00282800524, 0.0149122132, 0.00132616248, 0.0118217412, 0.0100362767, 0.0121515263, 0.0027073347, 0.0154040726, 0.00127816072, 0.011153236, 0.0098417066, 0.0108887767, 0.00311559811, 0.0150552178, 0.00141424965, 0.0103653399, 0.00870813243, 0.0109453155, 0.00263835443, 0.0138127096, 0.00128078868, 0.0108250901, 0.00971411262, 0.0107822381, 0.00289216801, 0.0151496688, 0.00135748333, 0.0119799012, 0.0101449629, 0.0121080894, 0.00273091625, 0.0157090686, 0.00130442833, 0.0112914797, 0.00993466564, 0.0109807942, 0.00311355339, 0.0152412839, 0.00143188739, 0.0104458407, 0.00875539798, 0.010980079, 0.00263031758, 0.0138597563, 0.00128146121, 0.0108149331, 0.00972513296, 0.0108866403, 0.00289112842, 0.0151908314, 0.0013667522, 0.0120150587, 0.0101756835, 0.012208662, 0.00270721526, 0.0157395415, 0.00130518153, 0.0112912413, 0.00993453339, 0.0110444706, 0.00309775071, 0.0152575243, 0.00144652068, 0.0104287174, 0.00876203366, 0.0109736705, 0.0026321148, 0.0138996542, 0.00129022007, 0.0108294813, 0.00969891809, 0.0108755287, 0.00287878024, 0.0153394649, 0.00136932801, 0.012028344, 0.0101600243, 0.01225104, 0.002715874, 0.0158554167, 0.00130892987, 0.011334762, 0.00997581147, 0.0110960789, 0.00309105986, 0.0152264619, 0.00143728242, 0.010479751, 0.00879427604, 0.0110438298, 0.00261585414, 0.0138787935, 0.00128992402, 0.0108318264, 0.0097489357, 0.0109035671, 0.00288035208, 0.01517093, 0.0013633098, 0.0120460084, 0.0101923188, 0.0122755012, 0.00270726765, 0.0157591645, 0.00130582752, 0.0113480156, 0.00998628605, 0.0111099258, 0.0030876263, 0.0152208656, 0.00144092774, 0.0104695894, 0.00877003092, 0.0110875117, 0.00261671282, 0.0138807055, 0.00128601142, 0.0108746011, 0.00979240797, 0.010968782, 0.00286781439, 0.0152674289, 0.00136562553, 0.0120844077, 0.0102200368, 0.0123544326, 0.00269685197, 0.0157346204, 0.00130394264, 0.0113987951, 0.0100018224, 0.0111663016, 0.00307099591, 0.0152642727, 0.00144246337, 0.0105106523, 0.00877010077, 0.0111200511, 0.00259426539, 0.0139160668, 0.00129180879, 0.0109038446, 0.00978506822, 0.0110023636, 0.00284657371, 0.0153065361, 0.00136945769, 0.0120618846, 0.0101958271, 0.0123617593, 0.00267793518, 0.0157872289, 0.00131185399, 0.0113793537, 0.00997210946, 0.0111723719, 0.00305747776, 0.0153236436, 0.00144919276, 0.0105184307, 0.00878544338, 0.0111539075, 0.00258920039, 0.0139163304, 0.0013017389, 0.0108625023, 0.00978004374, 0.0110212509, 0.00285087875, 0.0152459303, 0.00137413887, 0.0120491292, 0.0101917805, 0.0123794228, 0.00266280514, 0.0158212576, 0.00131652271, 0.0113921026, 0.0100257089, 0.0111674108, 0.00305460743, 0.015294631, 0.00145526673, 0.01057446, 0.00880291779, 0.0111337462, 0.0025906763, 0.0138924718, 0.00130425207, 0.0109671252, 0.00981971901, 0.0110235577, 0.00285269134, 0.015271429, 0.00137628883, 0.0121623194, 0.0101894494, 0.0123776505, 0.00268347329, 0.0157738626, 0.00131186412, 0.0114511922, 0.009952222, 0.011158606, 0.00307332678, 0.0152854109, 0.00144782977, 0.010636122, 0.00878022984, 0.0111216884, 0.0025818469, 0.0138778202, 0.00130049966, 0.0109624732, 0.00981020741, 0.0110600488, 0.00284403306, 0.0153580718, 0.00137700664, 0.0121167665, 0.010186011, 0.0124227377, 0.00268153893, 0.0158935208, 0.00131880166, 0.0114679597, 0.0100127719, 0.0112013035, 0.00305721513, 0.0153548699, 0.00145619409, 0.0106118117, 0.00878953002, 0.0111939386, 0.00258751656, 0.013960016, 0.00129800488, 0.0109491097, 0.00981368124, 0.0110879345, 0.00285047479, 0.015338406, 0.00137052767, 0.0121149411, 0.0101857465, 0.012430165, 0.00267859246, 0.0157982633, 0.00131098588, 0.0114022568, 0.0100259017, 0.0112296361, 0.00305538997, 0.0153131615, 0.00144682103, 0.0105649643, 0.00876844209, 0.011168669, 0.00257475954, 0.0139051499, 0.00129636051, 0.0109223947, 0.00982166361, 0.0110526606, 0.00284727919, 0.0153352069, 0.00137790246, 0.0121398196, 0.0101665584, 0.012376748, 0.00266850996, 0.0158678051, 0.001317685, 0.0114391232, 0.0100064678, 0.0111925248, 0.00306533393, 0.0154155595, 0.00145507674, 0.0106294239, 0.00877242163, 0.0111246845, 0.00259003835, 0.0139742987, 0.00130201981, 0.010957961, 0.00977725442, 0.0110286176, 0.00284167565, 0.0153751057, 0.00137379218, 0.0121527966, 0.0101408111, 0.0124145932, 0.00267959898, 0.0157757048, 0.00131960073, 0.0114729768, 0.00997474138, 0.0112050427, 0.00305019459, 0.0153100351, 0.00145002105, 0.010676791, 0.00874915067, 0.0111502791, 0.00258566625, 0.0139096435, 0.00129143987, 0.0110129965, 0.00977357011, 0.0110606113, 0.0028495586, 0.0153698297, 0.00137162907, 0.012244055, 0.0101564238, 0.0124105122, 0.00267235027, 0.0158580672, 0.00131247775, 0.0115165925, 0.00999653991, 0.0111923497, 0.00304740435, 0.0153969154, 0.00143788347, 0.0107238358, 0.00875805505, 0.0111734513, 0.00258282223, 0.0139866294, 0.00129244069, 0.0110639557, 0.00978874136, 0.0110512432, 0.00282860897, 0.0153326169, 0.00137340429, 0.0122790923, 0.0101718474, 0.0124123292, 0.00267592235, 0.015810905, 0.00131269905, 0.0115360972, 0.00993056595, 0.0111955544, 0.00305550476, 0.0153806079, 0.00144413253, 0.010712564, 0.0087425774, 0.0111581469, 0.00258643855, 0.0139810359, 0.00129595317, 0.0110720191, 0.00977426302, 0.0110463202, 0.00282711769, 0.0153780719, 0.00136873662, 0.0122811394, 0.0101445653, 0.0123980874, 0.00268567633, 0.0159272011, 0.00130750146, 0.0115227066, 0.00995301548, 0.0111816321, 0.00306815049, 0.0154226329, 0.00144143158, 0.010703803, 0.00874456204, 0.0111714611, 0.00260720449, 0.0140311811, 0.00129810395, 0.0110913748, 0.00978338718, 0.0110439761, 0.00285149156, 0.0153915221, 0.00137046049, 0.0122992741, 0.010155824, 0.0123727899, 0.00268243719, 0.0159024671, 0.00131660292, 0.0115440702, 0.00997803919, 0.0111908941, 0.00306119258, 0.0154108144, 0.00144610542, 0.010713743, 0.00874974206, 0.0111701544, 0.00259892503, 0.0139839277, 0.00129325152, 0.0110805174, 0.00977457687, 0.0110205011, 0.00284167565, 0.0154468007, 0.00137721631, 0.0122962277, 0.0101696476, 0.0123931123, 0.00268232683, 0.0159386452, 0.00131769688, 0.011557404, 0.0100121805, 0.011185403, 0.00307015353, 0.0154837109, 0.00144564221, 0.0107183876, 0.00875594001, 0.0111789331, 0.00260671857, 0.0140917413, 0.00129142567, 0.0111142816, 0.00978508685, 0.0110436995, 0.00284978328, 0.0155052571, 0.00137065293, 0.0122851953, 0.0101621728, 0.0123812594, 0.00269609783, 0.0160110407, 0.001311959, 0.0115931816, 0.00998691749, 0.0111942664, 0.00307481713, 0.0154991942, 0.00144195533, 0.0107298475, 0.00877485331, 0.0111832609, 0.00261811307, 0.0141235422, 0.00128949841, 0.0111328121, 0.00981011428, 0.011036708, 0.00287680188, 0.0155136017, 0.00136559689, 0.0124124344, 0.0102211023, 0.0123619577, 0.00270935684, 0.0160932597, 0.00130868249, 0.0116570201, 0.010024094, 0.0112034371, 0.00309670111, 0.0155210178, 0.00143748091, 0.0107195526, 0.0088009946, 0.0112014739, 0.00263000512, 0.0141211059, 0.00128655357, 0.0111183953, 0.00982805993, 0.0110597666, 0.0028886369, 0.0155303376, 0.00136030861, 0.0123302806, 0.0101932148, 0.0124032777, 0.00272442144, 0.0160426982, 0.00130222447, 0.0115529532, 0.0099760741, 0.011219386, 0.00310085365, 0.0155343423, 0.0014338285, 0.0107103679, 0.00879462063, 0.0111852819, 0.00262377108, 0.0140811987, 0.00128084188, 0.0110809514, 0.00983617082, 0.0110488888, 0.00288146175, 0.0154388109, 0.00135738845, 0.0122490041, 0.010225378, 0.0123991212, 0.00270284782, 0.0159877148, 0.00129318319, 0.0115354173, 0.010005557, 0.0112135736, 0.00309278956, 0.0155050755, 0.00143053674, 0.0106991408, 0.00878982898, 0.011191939, 0.00261756894, 0.0140966177, 0.00128059112, 0.0110573154, 0.00981504377, 0.0110728294, 0.00288328459, 0.0154973892, 0.00135118072, 0.0122563951, 0.0102619892, 0.0123962006, 0.00271734898, 0.0160130765, 0.00129965891, 0.011544805, 0.0100393184, 0.0112261632, 0.00311238132, 0.0154896518, 0.00142629514, 0.0107018128, 0.00881210808, 0.0111781526, 0.00263816747, 0.014119871, 0.00127440214, 0.0110972077, 0.00982935447, 0.0110433614, 0.0028971415, 0.0155135859, 0.00135646004, 0.0122942487, 0.0102186035, 0.012382688, 0.00272648223, 0.0160387699, 0.00129809161, 0.0116130654, 0.0100263134, 0.0112116439, 0.00311982608, 0.0154758347, 0.0014293798, 0.010721812, 0.00883745868, 0.0111730471, 0.00262856926, 0.0140876286, 0.00127395859, 0.0111014694, 0.00982965995, 0.0110814422, 0.00289125764, 0.0154568776, 0.00135663035, 0.0123148328, 0.0102240015, 0.0124149127, 0.00271690474, 0.0160301179, 0.00129529298, 0.0115767894, 0.0100531885, 0.0112406807, 0.00311993295, 0.0154475318, 0.00142740132, 0.0107154204, 0.00884575862, 0.011212606, 0.00264251977, 0.0140837682, 0.00127318711, 0.0111136362, 0.00986439083, 0.0110719725, 0.00291701453, 0.0154734952, 0.0013501806, 0.0122830067, 0.0102247456, 0.0124075031, 0.00273887184, 0.0159472115, 0.00128962554, 0.0115745086, 0.0100593371, 0.0112379314, 0.0031353035, 0.0154245021, 0.00142328045, 0.010767255, 0.00885672588, 0.0112158731, 0.00264298962, 0.0140927294, 0.00126760651, 0.0111257639, 0.0098698223, 0.0110833924, 0.00291650672, 0.0154275727, 0.00134607439, 0.0122924633, 0.0102760233, 0.0124203051, 0.0027490072, 0.0159573182, 0.00129222358, 0.0116208447, 0.0100885583, 0.0112414658, 0.00315406756, 0.015482462, 0.00142339151, 0.010742533, 0.0088141067, 0.011216931, 0.00266507547, 0.0140438983, 0.00127743476, 0.0111418283, 0.00984914601, 0.0111080557, 0.0029196688, 0.0154436016, 0.00135096139, 0.0123173259, 0.0102664893, 0.0124488398, 0.00274672313, 0.0159734525, 0.00129754259, 0.0115614729, 0.0100596072, 0.0112856477, 0.00314707845, 0.0154446606, 0.00143910188, 0.0107189352, 0.00882576406, 0.0112672895, 0.00265071378, 0.0140914237, 0.00128239521, 0.0110622654, 0.00985909253, 0.0111376364, 0.00291655841, 0.0154743297, 0.00136285147, 0.0123368558, 0.0102410102, 0.0124961231, 0.00275018415, 0.0160058066, 0.00130468293, 0.0116209993, 0.0100824116, 0.0112996334, 0.0031469753, 0.0154556287, 0.00143507496, 0.0107978983, 0.00883967336, 0.0112818033, 0.00265737576, 0.0140566407, 0.0012777549, 0.011184331, 0.00991851464, 0.0111225387, 0.00290864008, 0.0154324183, 0.00136075763, 0.0124441218, 0.0103355683, 0.0124797188, 0.00273094722, 0.0159487538, 0.00130239665, 0.0116343377, 0.0101347929, 0.0113138352, 0.00314268516, 0.0154823102, 0.00143920758, 0.0108923838, 0.00892559532, 0.0113360714, 0.00266689458, 0.0141723529, 0.00128747907, 0.0112730013, 0.00996410567, 0.0112046208, 0.00292843673, 0.0155226626, 0.00135788426, 0.0125233307, 0.0103767226, 0.0125499368, 0.0027469194, 0.0161151327, 0.00130465941, 0.0117209973, 0.010156122, 0.0113063361, 0.00314376387, 0.0155101428, 0.00143876125, 0.0109079247, 0.00891600922, 0.011322991, 0.00265527098, 0.0141253546, 0.00128382875, 0.0113017373, 0.0100042289, 0.0111592207, 0.002914713, 0.0155152166, 0.00136500725, 0.0125709837, 0.0103585711, 0.0125443768, 0.00273740827, 0.0160844903, 0.001321994, 0.011717502, 0.0101754442, 0.011397372, 0.0031203127, 0.0155471228, 0.00145239395, 0.0109215844, 0.00892759487, 0.0113762878, 0.00263856188, 0.0142511399, 0.00130081433, 0.0112942969, 0.00998690818, 0.0112480605, 0.00290331105, 0.0156268869, 0.00137452374, 0.01253221, 0.010365447, 0.0126519771, 0.00274066813, 0.0162251666, 0.00132405222, 0.0116647417, 0.0101945316, 0.011452849, 0.00314454082, 0.0155881336, 0.00145149778, 0.0109698214, 0.0089370003, 0.0113553898, 0.00265889894, 0.0142578343, 0.00130216801, 0.0113217942, 0.00998969935, 0.0112042883, 0.00289505441, 0.0155202169, 0.0013775063, 0.0126226256, 0.0103972303, 0.0126908431, 0.00272268592, 0.0161481146, 0.00132621604, 0.0117481882, 0.0102301696, 0.0114304991, 0.00309380284, 0.0155242644, 0.00144647108, 0.011115592, 0.00899678096, 0.0114156604, 0.00260780728, 0.0142813176, 0.00130067929, 0.0114217252, 0.0100195287, 0.0112504428, 0.00287900213, 0.0155859366, 0.00137257401, 0.0127457874, 0.0103932181, 0.0126514928, 0.00270524714, 0.0161803514, 0.00131853297, 0.011815927, 0.0101555027, 0.0114122089, 0.00310203619, 0.0156641696, 0.00144798309, 0.0111024631, 0.00896111596, 0.011405536, 0.0026210146, 0.0142421415, 0.00129301439, 0.0114132753, 0.00999523699, 0.0112678949, 0.00287868339, 0.0155937225, 0.00136798609, 0.0127097247, 0.0103977006, 0.0127066486, 0.00270480872, 0.0161636975, 0.00130963814, 0.0118108885, 0.0101953987, 0.011442137, 0.0031103699, 0.0155802835, 0.00144412986, 0.0111273732, 0.00898808334, 0.0114644999, 0.00262411032, 0.0142017696, 0.00128958863, 0.011442041, 0.0100148665, 0.0113137802, 0.00288487785, 0.0155755728, 0.00136692543, 0.0127774365, 0.0103779174, 0.0127040399, 0.00271106069, 0.0161867961, 0.00131301151, 0.0118258027, 0.0101643465, 0.0114884861, 0.00312668202, 0.0156209534, 0.00144495664, 0.0111355521, 0.00894001592, 0.0114724906, 0.00263746385, 0.0142554278, 0.001289526, 0.0114296433, 0.00996762048, 0.0113439998, 0.00288618403, 0.0155752804, 0.00137053872, 0.0127618797, 0.010371495, 0.0127752237, 0.00271734898, 0.0161317829, 0.00131398044, 0.0118733551, 0.0101656029, 0.0114788618, 0.00312697794, 0.0156661924, 0.00144476199, 0.0111668063, 0.00893699192, 0.0114743784, 0.00266054203, 0.0142925233, 0.00129471195, 0.0114417775, 0.00996091776, 0.0113011776, 0.0028954756, 0.0155989043, 0.00137448893, 0.012781743, 0.0103394808, 0.0127363112, 0.00273351604, 0.0162536092, 0.00131966919, 0.0118806139, 0.0101366732, 0.0114676189, 0.00311818928, 0.015720848, 0.00145392085, 0.0111930305, 0.00891691912, 0.0114580058, 0.00263564941, 0.0143100545, 0.00130216172, 0.0114754215, 0.0099700205, 0.0113190794, 0.00288709253, 0.0156093659, 0.0013843152, 0.0128691019, 0.0103860023, 0.0126704006, 0.00272627221, 0.0161477737, 0.00132651743, 0.0118993353, 0.0101788584, 0.0114526013, 0.00311025768, 0.0155805089, 0.00145110756, 0.0111994026, 0.00894439593, 0.0113932518, 0.00264486461, 0.0141749363, 0.00129807857, 0.0114472369, 0.00996517017, 0.011272232, 0.00288295816, 0.015456331, 0.00138477306, 0.0128428917, 0.0104313251, 0.0126359733, 0.00272747828, 0.0160866324, 0.00132276223, 0.0119600967, 0.0102216862, 0.0114212353, 0.00310318358, 0.0155446548, 0.00146714563, 0.0111888405, 0.00896679424, 0.0113804061, 0.00265307981, 0.0142143583, 0.00130493054, 0.0114959292, 0.010000769, 0.011286078, 0.00290835672, 0.0155543629, 0.00139205251, 0.0128405169, 0.0104027716, 0.0126394425, 0.00274335453, 0.0161185879, 0.0013400485, 0.0119272601, 0.0101928292, 0.0114543447, 0.00313115586, 0.0154638421, 0.00148227625, 0.0112362504, 0.00897874311, 0.0114488117, 0.0026646154, 0.0141454097, 0.0013217706, 0.011457283, 0.00997391809, 0.0112617137, 0.0029586188, 0.0155659113, 0.00140005024, 0.0127747171, 0.0103873638, 0.0127052916, 0.00279286364, 0.0161474869, 0.0013450596, 0.0118883746, 0.0101677384, 0.011406214, 0.00321797072, 0.0155094657, 0.00147662486, 0.011125789, 0.00890389085, 0.0113965403, 0.00272462494, 0.0142435599, 0.00132209843, 0.0114403954, 0.00992763136, 0.0112137115, 0.00299260276, 0.0155326193, 0.00139758992, 0.0126391985, 0.0102843987, 0.0126363365, 0.00280707609, 0.0161825903, 0.00133596361, 0.0117562395, 0.0101075871, 0.0113847312, 0.00317845796, 0.0156171853, 0.00147447432, 0.0110212462, 0.00895074103, 0.0113550378, 0.002704788, 0.0142727131, 0.00131482864, 0.0113031659, 0.00992793124, 0.0112168789, 0.00293496996, 0.0156342667, 0.00138726237, 0.012524982, 0.0102572339, 0.0126415687, 0.00273276214, 0.0161373075, 0.00132590358, 0.0117209461, 0.0100699654, 0.0113147618, 0.00309824408, 0.0155182127, 0.00147244532, 0.0109972283, 0.0088845212, 0.0113424761, 0.00262739975, 0.0142154563, 0.00130960706, 0.011282051, 0.00989384949, 0.0111524872, 0.00288761989, 0.0156050725, 0.00139224413, 0.0125801852, 0.0103841089, 0.0126496889, 0.00273625506, 0.0162408222, 0.00134138914, 0.0117019229, 0.0101472372, 0.0112825464, 0.00310229859, 0.0156619065, 0.00146420964, 0.0109837214, 0.00891169626, 0.0113100093, 0.00264316332, 0.0143742422, 0.00130247686, 0.011296358, 0.00987114571, 0.0110723339, 0.00289119454, 0.0156780947, 0.0013841677, 0.0125997951, 0.0103248283, 0.0125777004, 0.00274401461, 0.016265776, 0.00133317837, 0.0117147695, 0.0100765685, 0.0111950152, 0.00310814241, 0.0157794002, 0.00145174796, 0.0109908711, 0.00885970704, 0.0112605141, 0.002645812, 0.0143784219, 0.00130608038, 0.0112543674, 0.0098204948, 0.0110938437, 0.00291764387, 0.0156881791, 0.00138106279, 0.0125634875, 0.0102815535, 0.0125223836, 0.00275569013, 0.0162984431, 0.00133391365, 0.0116848843, 0.0100424653, 0.0112968963, 0.00311577693, 0.0157676209, 0.0014560644, 0.0109629529, 0.0088500157, 0.0113641573, 0.00265752734, 0.0143944193, 0.0013093513, 0.0112701636, 0.00985111669, 0.0112184379, 0.00292895199, 0.0156921558, 0.00138627517, 0.0126141291, 0.0103304191, 0.0125948908, 0.00277569867, 0.0163424518, 0.0013359962, 0.0117226606, 0.0101192873, 0.0112916892, 0.00314916437, 0.0157010853, 0.00146754389, 0.0109878648, 0.0088886125, 0.0113074724, 0.00268608262, 0.0144543033, 0.00131281267, 0.0113060921, 0.00986010768, 0.0110996002, 0.00294580264, 0.015640771, 0.00138762244, 0.0125975097, 0.0103467042, 0.0125722392, 0.00278584566, 0.0162690487, 0.00133883406, 0.0117428955, 0.0101553649, 0.0113076605, 0.00316824019, 0.0157245733, 0.00146224024, 0.0110104447, 0.00893234368, 0.0113306809, 0.00268885354, 0.01446483, 0.00131663494, 0.0113191213, 0.00991750509, 0.0111358408, 0.00294774002, 0.0157232899, 0.00139096775, 0.0126172658, 0.0103949942, 0.0126207285, 0.00278208754, 0.0163818523, 0.00134311512, 0.0117569165, 0.0101740565, 0.0113245761, 0.00314832083, 0.0157238133, 0.00145940785, 0.0110070603, 0.00892993249, 0.0113578103, 0.00267844205, 0.0143633801, 0.00131346541, 0.0113041773, 0.00990525447, 0.0112215234, 0.00293532573, 0.0156355202, 0.00139763299, 0.0126270363, 0.0103585906, 0.0126272794, 0.00277714035, 0.0163967796, 0.00134229276, 0.0117403176, 0.0101237381, 0.0113412561, 0.0031649021, 0.0157369543, 0.00146216433, 0.0110066542, 0.00893540494, 0.0113685727, 0.00267683761, 0.0144488038, 0.00131716288, 0.0113060754, 0.00990916416, 0.0112026967, 0.00294109085, 0.0157530718, 0.00138995482, 0.0126080271, 0.0103944531, 0.0126528749, 0.00277601276, 0.0163195413, 0.00134237844, 0.0116814971, 0.010113718, 0.0113146715, 0.00316150067, 0.0156664066, 0.00146437145, 0.0109352032, 0.00892715622, 0.0113531798, 0.00267780921, 0.0144448737, 0.00131424388, 0.0112168631, 0.00988903921, 0.0111818686, 0.00293668825, 0.0157222711, 0.00139176357, 0.0125307059, 0.0103860348, 0.0126208076, 0.00278112339, 0.0163333807, 0.00134416565, 0.0116211567, 0.01008562, 0.0113323582, 0.00316042476, 0.0157614648, 0.00146776729, 0.0109272376, 0.00888898224, 0.0113610076, 0.00267680432, 0.0144436229, 0.00131689699, 0.0112002157, 0.00988326222, 0.0111686746, 0.00293161604, 0.0156930983, 0.00139102212, 0.0125099532, 0.0103488872, 0.0126351407, 0.00277231261, 0.0163732097, 0.00134325388, 0.0116309365, 0.0100728022, 0.0113750007, 0.00314512104, 0.0157457702, 0.00147045916, 0.0109180873, 0.00889331009, 0.0113896914, 0.00266772206, 0.0144315669, 0.00131208531, 0.0112342276, 0.00986201596, 0.0111808088, 0.00292764604, 0.0157091804, 0.00139749143, 0.0125662098, 0.0103236604, 0.0126767671, 0.00276842504, 0.0163225848, 0.00134397752, 0.0116551742, 0.0100870114, 0.0113728028, 0.00313483574, 0.0157077722, 0.0014655363, 0.0108982818, 0.00889735483, 0.0114069292, 0.00265134778, 0.0143606747, 0.00131361559, 0.0111782737, 0.00988634024, 0.0111595895, 0.00289436476, 0.0156533737, 0.00140109996, 0.0124887768, 0.0103378473, 0.0126338387, 0.00275423727, 0.0162799601, 0.00134917535, 0.0115937497, 0.010037546, 0.0113129867, 0.00313248392, 0.0156403799, 0.00146393583, 0.0108297523, 0.0088168662, 0.0112759415, 0.00266743382, 0.0143090924, 0.00131412758, 0.0111689121, 0.00983136054, 0.0110881804, 0.00292799692, 0.015566525, 0.00139585126, 0.0124667836, 0.0102982009, 0.0125158448, 0.00277331332, 0.0161932297, 0.00133592472, 0.0116296113, 0.0100422418, 0.0112408074, 0.00314362324, 0.0156774521, 0.001470007, 0.0109464722, 0.00883366633, 0.0112958783, 0.00266570039, 0.0143112987, 0.00131383527, 0.0111802975, 0.00990153663, 0.0111155435, 0.00291263545, 0.0156240566, 0.00139890285, 0.012500627, 0.0103057865, 0.0125509528, 0.00276350323, 0.0162196271, 0.00134344248, 0.011621492, 0.0100666611, 0.0112536624, 0.0031345957, 0.0156334098, 0.00146886217, 0.0109011801, 0.00882015098, 0.0112712104, 0.00265761325, 0.0142945927, 0.00131919549, 0.0111604687, 0.00983617548, 0.0110688051, 0.00291325687, 0.0155585762, 0.00140147225, 0.0124769155, 0.010296884, 0.0125240935, 0.00275353156, 0.0161791649, 0.00134368311, 0.0116327582, 0.0100592896, 0.0111889467, 0.00312832021, 0.0156145552, 0.0014657171, 0.0109115653, 0.00879932381, 0.011258428, 0.0026590419, 0.0143191852, 0.00131322409, 0.0111087691, 0.00985700637, 0.0110640135, 0.00292586768, 0.0156164328, 0.00140424923, 0.0124334777, 0.0102970731, 0.0125662982, 0.0027784796, 0.016271973, 0.00133279036, 0.011651529, 0.0100365933, 0.0112811085, 0.00317378715, 0.0156673696, 0.00146093604, 0.0109455949, 0.00882505067, 0.0112802805, 0.00267547835, 0.0143923564, 0.00130960078, 0.0111374687, 0.00987958908, 0.0110508632, 0.00292639644, 0.015641572, 0.00140323059, 0.0124308439, 0.0103032468, 0.0125602931, 0.00277496222, 0.0162994266, 0.00133855024, 0.0116027091, 0.0100876866, 0.011231198, 0.00316554867, 0.0156091824, 0.00146751862, 0.0109211942, 0.0088699637, 0.0112574305, 0.00266836514, 0.0143501358, 0.00131626194, 0.0111083239, 0.00989239663, 0.0110560134, 0.00293203699, 0.0156581216, 0.00140576647, 0.0124334311, 0.0102985222, 0.0125359101, 0.00277603371, 0.0163014401, 0.00133978308, 0.0116090383, 0.0101047577, 0.0112377247, 0.0031594215, 0.0156857129, 0.00147156289, 0.0109451758, 0.00885486417, 0.0112635037, 0.00267205015, 0.0144022023, 0.00131710025, 0.0111413188, 0.00987489428, 0.0110556539, 0.00292159757, 0.0156886727, 0.00140979863, 0.0124531901, 0.0102863004, 0.0125372084, 0.00276293699, 0.0163313393, 0.00134190102, 0.0115943234, 0.0100718662, 0.0112077966, 0.00315181818, 0.0156135131, 0.00146587461, 0.0109349499, 0.00885710306, 0.0112605197, 0.00265779532, 0.0143490294, 0.00131623109, 0.0111481035, 0.0098908795, 0.011059247, 0.00291622547, 0.0156589597, 0.00140319648, 0.0124466941, 0.0102819633, 0.0125391921, 0.00275873975, 0.0162225384, 0.00133521645, 0.0116220666, 0.0100764362, 0.0112261269, 0.00312048476, 0.0156233367, 0.00146555807, 0.0109291598, 0.00885583088, 0.011247891, 0.00265000528, 0.014343529, 0.00131192897, 0.011121301, 0.00985613186, 0.011036193, 0.00290004979, 0.0156181073, 0.00139968097, 0.0124290623, 0.0103161549, 0.0124928001, 0.00274484581, 0.0162032247, 0.00133824768, 0.0115661817, 0.0100710429, 0.0112083247, 0.00313569861, 0.0155667355, 0.00146698218, 0.0108703757, 0.00888355542, 0.0112197725, 0.00263927225, 0.0143201938, 0.0013116966, 0.0111022489, 0.00990712363, 0.0110002477, 0.00288248132, 0.0156374238, 0.00140239752, 0.0123666329, 0.0103165973, 0.0124742109, 0.00273795216, 0.0162353981, 0.00134404143, 0.0115328459, 0.0100786202, 0.0111762984, 0.00311538926, 0.0155872386, 0.00147109351, 0.0108588105, 0.00884577539, 0.0112283388, 0.00264305784, 0.0143374689, 0.00132277305, 0.0110990619, 0.00988352299, 0.0109927841, 0.00289105158, 0.0155768031, 0.00140511198, 0.0123833371, 0.0103047639, 0.0124438982, 0.0027430607, 0.0162614584, 0.00134076597, 0.0115305902, 0.0101020681, 0.0111422641, 0.00311656506, 0.0155677143, 0.00146951433, 0.0108559532, 0.00886859372, 0.0111899907, 0.00263102329, 0.0143413171, 0.00131447928, 0.0110356938, 0.00990740024, 0.0109875854, 0.00287808245, 0.0155954938, 0.00140080578, 0.012331482, 0.0103446105, 0.0124104824, 0.0027409615, 0.0162532143, 0.0013366834, 0.0114824604, 0.010108497, 0.0111372834, 0.00311762607, 0.015635699, 0.00146362488, 0.0108776269, 0.00889370497, 0.0112089897, 0.00263946783, 0.0144117204, 0.00131748605, 0.011069431, 0.00990608148, 0.010990846, 0.00290014595, 0.0156704448, 0.00140576251, 0.0123299779, 0.0103883147, 0.0124722682, 0.00275877793, 0.0162087884, 0.00135093951, 0.0114627872, 0.0101295365, 0.0111770397, 0.00316066807, 0.0155486455, 0.00147152937, 0.0108583076, 0.00891218428, 0.0112614855, 0.00267402176, 0.0143718161, 0.0013210274, 0.0110790385, 0.00993352942, 0.0110720666, 0.00294272043, 0.0156755187, 0.00140593993, 0.0123649789, 0.0103765083, 0.0125233149, 0.00279255956, 0.0163068678, 0.00134654494, 0.0115002701, 0.0101236375, 0.0111992965, 0.0031598208, 0.0156716071, 0.00147142576, 0.0108824875, 0.00892513245, 0.011224905, 0.00267842901, 0.0144039541, 0.00132803433, 0.0110849496, 0.00995269045, 0.0110195046, 0.0029345972, 0.0156907495, 0.00141171704, 0.0123815341, 0.0103904335, 0.0124655748, 0.00278424076, 0.0163296871, 0.00134986616, 0.0114975451, 0.0101523008, 0.0111595998, 0.00316992588, 0.0156299975, 0.00147829275, 0.0108724535, 0.00893791206, 0.0112246126, 0.00268276082, 0.0144780707, 0.00132628949, 0.0110591687, 0.00994874444, 0.0110246912, 0.00293381209, 0.0157251563, 0.00141154695, 0.0123443762, 0.0103648305, 0.0124804871, 0.00277997041, 0.016338069, 0.00135159004, 0.0114643062, 0.0101296324, 0.0111501953, 0.00316332839, 0.0156072108, 0.00147976668, 0.0108327139, 0.00894149579, 0.0111900605, 0.00267144036, 0.014412757, 0.00133090047, 0.011025425, 0.00994804502, 0.0109936604, 0.00293031172, 0.0157414116, 0.00140964275, 0.012323807, 0.010376527, 0.012484937, 0.00278200954, 0.0163721275, 0.00134901144, 0.0114631774, 0.0101674693, 0.0111637367, 0.00316069974, 0.0156415179, 0.00147560425, 0.0108247222, 0.00893227104, 0.0112337787, 0.00268261554, 0.014451676, 0.00133116357, 0.0110643106, 0.00995504018, 0.0110325292, 0.0029435989, 0.0157839023, 0.00141417142, 0.0123762516, 0.0104134046, 0.0124645829, 0.00279331882, 0.016415948, 0.0013553215, 0.0114768492, 0.0101448344, 0.0111597683, 0.00317043974, 0.0156777576, 0.00147916493, 0.0108361812, 0.0089331409, 0.0111709023, 0.00267893262, 0.0145041049, 0.00132919219, 0.0110520469, 0.00991014764, 0.0109556438, 0.00293656695, 0.0157997459, 0.00141970802, 0.0123449862, 0.0103796124, 0.0124174859, 0.00278813858, 0.0164507069, 0.00135050982, 0.0114739602, 0.0100958515, 0.0110965762, 0.00317762559, 0.0157298222, 0.0014856644, 0.0108519495, 0.00895118527, 0.0111658676, 0.00268499344, 0.0145108746, 0.00133499829, 0.0110556325, 0.00990161207, 0.0109665934, 0.00293832342, 0.0158298742, 0.00142364786, 0.0123512037, 0.010392149, 0.0124382442, 0.00278358813, 0.0164773241, 0.00136107311, 0.0114823477, 0.0101038273, 0.0110926349, 0.00316867256, 0.0157539211, 0.00148609304, 0.0108576687, 0.00893262122, 0.0111314841, 0.00268255966, 0.0145225115, 0.00133599818, 0.0110783391, 0.00989396218, 0.0109648146, 0.00294243218, 0.0158309136, 0.00141798856, 0.012383814, 0.0103986878, 0.0124107683, 0.00279186131, 0.0164729878, 0.00136023154, 0.0114800306, 0.0101186708, 0.0110728033, 0.00318025774, 0.0157580618, 0.00148851704, 0.0108759906, 0.00898014754, 0.0111441873, 0.00268800976, 0.0144793298, 0.0013345069, 0.0110945925, 0.0099232737, 0.0109363217, 0.00293588662, 0.0158065483, 0.00142027391, 0.0124092679, 0.0104420502, 0.0123980464, 0.00279566832, 0.0164978579, 0.0013604745, 0.0115439296, 0.0101334341, 0.011078475, 0.00317306584, 0.0157422498, 0.00148824346, 0.0108795781, 0.00896911789, 0.0111467512, 0.00268358784, 0.0145010119, 0.00133547641, 0.0110864285, 0.0099145174, 0.0108947661, 0.00293863495, 0.0158279333, 0.00142108358, 0.0124382442, 0.010417046, 0.0123729538, 0.0027976844, 0.0165126994, 0.00135913794, 0.0114983348, 0.0101355966, 0.0110711642, 0.00319619221, 0.0158057772, 0.00149120763, 0.0108883092, 0.00897705182, 0.0111294277, 0.00268680463, 0.0145218642, 0.00133639574, 0.011059897, 0.00991215371, 0.0109129464, 0.00295341737, 0.0158391017, 0.00142002571, 0.0124414768, 0.0104189385, 0.0123957703, 0.00280677178, 0.016445877, 0.00136264134, 0.011511324, 0.0101391096, 0.0110852588, 0.00316706253, 0.015709104, 0.001488938, 0.0108696064, 0.00895013567, 0.0111004272, 0.00267392746, 0.0143907126, 0.00133812265, 0.0110534383, 0.00992782693, 0.01091481, 0.00293938839, 0.0158322193, 0.00142491318, 0.012437108, 0.0104204714, 0.01238224, 0.00280025066, 0.0164642129, 0.00136308779, 0.0114809228, 0.0101356255, 0.0110685704, 0.00318175904, 0.0157573316, 0.00149372104, 0.0108702416, 0.00895975996, 0.0111313155, 0.00269847596, 0.0144892475, 0.00134093198, 0.0110789025, 0.00991978962, 0.010907501, 0.00295791123, 0.0158169288, 0.00142827851, 0.0124400957, 0.0103819929, 0.0123743294, 0.00281278789, 0.0164260827, 0.00136580237, 0.0115392935, 0.0100956988, 0.011118249, 0.00318811159, 0.0157189295, 0.0014924932, 0.0109033827, 0.00895001832, 0.0111330897, 0.00269034109, 0.0145529527, 0.00134018378, 0.0111168223, 0.00994147174, 0.0109154051, 0.00295314216, 0.0158603601, 0.00142435764, 0.0124302991, 0.0103859333, 0.0123807294, 0.00280814688, 0.0164903793, 0.00135716097, 0.0114981355, 0.0101344958, 0.011076062, 0.00318568456, 0.0157433543, 0.00149591255, 0.0109095499, 0.00895922631, 0.0111433323, 0.00269604172, 0.014519237, 0.0013374323, 0.0110650202, 0.00993962307, 0.0109596504, 0.00295729539, 0.0157958549, 0.00141987961, 0.0124078002, 0.0104191061, 0.0124253603, 0.00280236593, 0.0164626073, 0.00135719276, 0.0114665804, 0.010128499, 0.0111155221, 0.00316855055, 0.0157328341, 0.00149252743, 0.0108448928, 0.00894733705, 0.0111501683, 0.00268284767, 0.0145312902, 0.00133830623, 0.0110794781, 0.00991008524, 0.0109821614, 0.00294283801, 0.0158013031, 0.00142121082, 0.0123701748, 0.0103804655, 0.0124250436, 0.00280296546, 0.0164738223, 0.00135805178, 0.0114513701, 0.0100925881, 0.0111188572, 0.00316531095, 0.0156803038, 0.00148755708, 0.0108410465, 0.00893837772, 0.0111520821, 0.00267501269, 0.0144686438, 0.00133874104, 0.0110427458, 0.00992478151, 0.0109431278, 0.002936973, 0.0157900807, 0.00142391608, 0.0123552019, 0.0103593832, 0.0124295428, 0.00280348817, 0.0164701287, 0.0013638176, 0.011454545, 0.0100805741, 0.0111105768, 0.00317878718, 0.0156792495, 0.00149204989, 0.0108236549, 0.00889065024, 0.0111285858, 0.00268205698, 0.0144408746, 0.0013362699, 0.011027432, 0.00984432362, 0.0109310523, 0.0029293031, 0.0157557614, 0.00142698549, 0.0123153478, 0.0102837766, 0.0124112191, 0.0027855651, 0.0164508224, 0.00136036833, 0.0114158429, 0.0100211184, 0.0110891061, 0.00315872952, 0.015643619, 0.00149578147, 0.0108191734, 0.00883138366, 0.0111421393, 0.00268145255, 0.0144000705, 0.0013426994, 0.0110579263, 0.00979283266, 0.0109403096, 0.00293211476, 0.0157414675, 0.00142688619, 0.0123597234, 0.0102486601, 0.0124403173, 0.00278967433, 0.0163745992, 0.00136792159, 0.011473231, 0.00998294819, 0.0111112418, 0.00316209276, 0.0156038925, 0.00149770058, 0.0108081661, 0.00877272151, 0.0111911101, 0.00268751779, 0.0144555811, 0.00134250883, 0.0110038156, 0.00974477828, 0.010937199, 0.00293619395, 0.0157525316, 0.00143145933, 0.0122709861, 0.010207532, 0.0124293845, 0.00280818157, 0.016464198, 0.00136402471, 0.0114108324, 0.00996539555, 0.0110849347, 0.00316983252, 0.0156350601, 0.00150519167, 0.0107793491, 0.00873303786, 0.0111379158, 0.00268988707, 0.0144018698, 0.00135041017, 0.0110093756, 0.00975354016, 0.0109268147, 0.00293178321, 0.0156255364, 0.00143898069, 0.0123142293, 0.0102013331, 0.01238041, 0.00280148885, 0.0163087659, 0.00136993185, 0.0114407949, 0.00995915849, 0.0110672489, 0.00315485476, 0.0155415758, 0.00150090503, 0.0107792532, 0.00876396336, 0.0111251706, 0.00267925602, 0.0143721858, 0.00134712481, 0.0110059436, 0.00972762145, 0.0109143006, 0.00293149869, 0.0156699494, 0.0014334264, 0.0122868838, 0.0101733832, 0.0123919453, 0.00281147636, 0.0162860844, 0.00136702496, 0.0114471354, 0.00995444693, 0.0111008454, 0.00317069888, 0.0155351795, 0.00150145392, 0.0107601006, 0.00877432059, 0.0111466842, 0.00269239, 0.0143751986, 0.0013509253, 0.0109682437, 0.00975251663, 0.0109199332, 0.00294530415, 0.015627034, 0.00143824494, 0.0122590065, 0.0101733785, 0.0124090286, 0.00280193961, 0.0163064618, 0.00136469072, 0.0114001501, 0.00994336326, 0.0110782664, 0.00317776296, 0.0155553557, 0.00149683456, 0.0107368585, 0.00874037202, 0.0111327376, 0.00269644684, 0.0143827759, 0.00134244759, 0.0109476643, 0.00973235816, 0.0109612467, 0.00294804689, 0.0156151559, 0.00143282721, 0.0122702997, 0.0101976469, 0.0124114351, 0.00282117678, 0.0163178258, 0.00136532763, 0.011416235, 0.00995058566, 0.0110490546, 0.00317539717, 0.0156074828, 0.00150000199, 0.0107604209, 0.00877683982, 0.0111550372, 0.00270277844, 0.0144493049, 0.00134390953, 0.0109812515, 0.00974585675, 0.0109193968, 0.00295353262, 0.0157204121, 0.00143200601, 0.0122896507, 0.0102127939, 0.012379366, 0.00281987339, 0.0164042152, 0.00137327344, 0.0114331571, 0.00997690856, 0.0110920407, 0.00318303285, 0.0156224864, 0.00149941933, 0.0107479207, 0.00876845047, 0.0111484863, 0.00269429223, 0.0144494753, 0.00134318275, 0.0109451357, 0.00977296475, 0.010922472, 0.0029372368, 0.0157106835, 0.00142996048, 0.0122792032, 0.0101957256, 0.0124071706, 0.00280655711, 0.0163926799, 0.00136558909, 0.0113942083, 0.00998169463, 0.0110679017, 0.0031736237, 0.0156700164, 0.00149265537, 0.0107525354, 0.00875990093, 0.0111420806, 0.00270912726, 0.0144659914, 0.00133430946, 0.0109523283, 0.00973410998, 0.010916179, 0.00296553317, 0.0157531239, 0.00142513576, 0.0122919539, 0.0102096284, 0.0123943565, 0.00282718218, 0.0164464172, 0.00136130129, 0.0114253219, 0.00993525609, 0.011088823, 0.0031881521, 0.0156767275, 0.00149457389, 0.0107564665, 0.00874637254, 0.0111546284, 0.00270688022, 0.0144308414, 0.00134082977, 0.010991618, 0.00970168598, 0.0109137846, 0.00296206865, 0.0157705005, 0.00143020554, 0.0123368623, 0.0102173602, 0.0124094719, 0.00282594585, 0.0164003093, 0.00136027369, 0.0114293462, 0.0099986922, 0.0110826595, 0.00318555417, 0.0156139825, 0.00149842375, 0.0107886996, 0.00881604105, 0.0111351637, 0.00270924577, 0.0144094853, 0.00134496216, 0.0110203503, 0.00977635849, 0.0109066442, 0.00296442513, 0.0157281402, 0.00142555789, 0.0123267733, 0.010210935, 0.012406691, 0.0028276341, 0.0164341722, 0.00136398117, 0.0114685595, 0.00998023432, 0.0110629117, 0.00319776661, 0.0156322848, 0.00148935441, 0.010786104, 0.00880872738, 0.0111232679, 0.00271061482, 0.0143861277, 0.00134112115, 0.011038674, 0.00978659373, 0.0108854184, 0.00296707009, 0.0157051533, 0.00142902194, 0.0123789869, 0.0102642849, 0.0123891113, 0.00283758622, 0.0164434705, 0.0013613546, 0.0114942985, 0.0100203985, 0.011075587, 0.0032028018, 0.0157270003, 0.00149048574, 0.0108309016, 0.00883996673, 0.0111403782, 0.00271766563, 0.0144594284, 0.00133710634, 0.0110179922, 0.00980026741, 0.0109256357, 0.0029717416, 0.0157897845, 0.00142694742, 0.0124159185, 0.010276664, 0.0124326302, 0.00283328258, 0.016445145, 0.00136173377, 0.011495892, 0.00999629404, 0.0110747973, 0.00321040978, 0.0157598983, 0.00149486284, 0.0108353151, 0.00881567504, 0.0111468881, 0.00271701301, 0.0145282932, 0.00134297821, 0.0110274842, 0.00977099594, 0.010953676, 0.0029659688, 0.0157778058, 0.00142965687, 0.0124007314, 0.0102521963, 0.0124046989, 0.00283678644, 0.0164536703, 0.00136017648, 0.0115097994, 0.0100071346, 0.0110660437, 0.00320266164, 0.0157069452, 0.00149989198, 0.010883837, 0.00884941313, 0.0111369072, 0.00271603907, 0.014467827, 0.00134539523, 0.0110740149, 0.00979022589, 0.0109230429, 0.00297615584, 0.0158112366, 0.00143322151, 0.0124589438, 0.0102947708, 0.0124170939, 0.0028468254, 0.0164554603, 0.00136279105, 0.0116213048, 0.00998718198, 0.0110621825, 0.00320563116, 0.0156897865, 0.0014987071, 0.0108928811, 0.00882321969, 0.0111396648, 0.00272386963, 0.0144710038, 0.00134591165, 0.0110969208, 0.00978433806, 0.010933212, 0.00299343932, 0.0157959294, 0.00143559172, 0.0124398395, 0.0102696633, 0.0124280276, 0.00284370594, 0.0164587628, 0.0013644821, 0.0116026597, 0.00998967048, 0.0110852057, 0.00324312598, 0.0157144275, 0.00149758451, 0.0108989291, 0.00886108074, 0.0111506581, 0.00273900433, 0.0145477559, 0.0013467836, 0.0111220814, 0.00980207138, 0.0109422337, 0.00299004023, 0.0158336554, 0.00143897301, 0.0124649117, 0.0102617666, 0.0123966793, 0.00284900726, 0.0165571757, 0.00136480574, 0.0115680303, 0.0100087216, 0.0110793738, 0.00321850413, 0.0157417189, 0.00150643475, 0.0108670434, 0.00882861763, 0.0111428322, 0.00273470324, 0.0145130437, 0.00134548231, 0.0110658705, 0.00978148263, 0.0109204883, 0.00299269962, 0.0158025939, 0.00143080635, 0.0123968609, 0.0102489898, 0.0123863798, 0.00285212602, 0.0164316222, 0.00136089046, 0.0115382709, 0.0100024967, 0.0110927662, 0.00324071501, 0.0156344157, 0.0014920485, 0.0108445659, 0.00879769307, 0.0111302137, 0.00274338922, 0.0144635858, 0.00134561176, 0.0110472739, 0.00981876161, 0.010969406, 0.00298666442, 0.015765667, 0.00143761921, 0.0123668788, 0.0102790464, 0.012420428, 0.00283814478, 0.0164150391, 0.00136757386, 0.011512815, 0.0100111132, 0.0110590328, 0.00319910445, 0.0156758055, 0.00150809973, 0.0107985549, 0.00882459618, 0.0111482386, 0.0027096658, 0.014539009, 0.0013574292, 0.0110393418, 0.00977924, 0.0109168421, 0.0029856395, 0.0157406349, 0.00144045451, 0.0123546366, 0.0102678509, 0.0124113197, 0.00283345114, 0.0164575204, 0.00137077563, 0.0115322247, 0.00999639835, 0.0110586938, 0.00320337433, 0.0156582296, 0.00149895973, 0.0108154286, 0.00881428365, 0.011137289, 0.00271359156, 0.0144771188, 0.00134603144, 0.0110267038, 0.00979696866, 0.0109081343, 0.00297756819, 0.0157333966, 0.00143067422, 0.012370158, 0.0102474075, 0.0123778684, 0.00282817171, 0.0164360683, 0.00136892649, 0.0114980219, 0.00999335013, 0.0110753831, 0.00319583365, 0.0157022197, 0.00149215502, 0.010806025, 0.00881041773, 0.0111478614, 0.0027095098, 0.0145076439, 0.00134162314, 0.0110340752, 0.00977517571, 0.0109098367, 0.00298723788, 0.0157352276, 0.00143379834, 0.0123417126, 0.0102057746, 0.0123973107, 0.00282488437, 0.0163629837, 0.00136156008, 0.0114701707, 0.00994653814, 0.0110832769, 0.00320737157, 0.0156163648, 0.00149525737, 0.0108060967, 0.0088114161, 0.0111311004, 0.00271210005, 0.0144665763, 0.0013379266, 0.0110341739, 0.00976759568, 0.0109425792, 0.00297171902, 0.0157065336, 0.0014298046, 0.0123673556, 0.0102151325, 0.0124211945, 0.00282582501, 0.0164448991, 0.00136310991, 0.0115008932, 0.00994035043, 0.0110817561, 0.00319372304, 0.0156197725, 0.00149355235, 0.0108202342, 0.00877457019, 0.0111500109, 0.00270884158, 0.0144649521, 0.00134210347, 0.0110370107, 0.00973302964, 0.0109363273, 0.00296654273, 0.0157105997, 0.00142736326, 0.0123678157, 0.0102219479, 0.0123865558, 0.00282360869, 0.0164085273, 0.00136271142, 0.0115031861, 0.00996274035, 0.0110476483, 0.00319324015, 0.0156379081, 0.00149501394, 0.0108182859, 0.00878669694, 0.0111261364, 0.0027129564, 0.0144538423, 0.00134170614, 0.0110313846, 0.00974060129, 0.0109194536, 0.0029658617, 0.0157549344, 0.00143027375, 0.0123852547, 0.010212332, 0.0123839658, 0.00282340497, 0.0164332483, 0.00136500003, 0.0114849117, 0.00995690096, 0.0110676968, 0.00319114188, 0.0156322792, 0.00149354665, 0.0108092269, 0.00877219904, 0.0111389225, 0.00270452956, 0.0144990701, 0.00133711111, 0.0110065881, 0.00972194597, 0.0109242955, 0.00296662725, 0.015755808, 0.00142346823, 0.0123700825, 0.0101862308, 0.0123686371, 0.0028235307, 0.0164256897, 0.00136247708, 0.01150476, 0.00992086716, 0.0110579366, 0.00319184875, 0.0156193199, 0.00148612843, 0.0108119706, 0.00876699295, 0.0111235604, 0.00269925152, 0.0145066539, 0.00133754429, 0.0110265426, 0.00972433761, 0.0109192673, 0.00295959041, 0.0157173648, 0.0014249431, 0.0123536764, 0.0101590166, 0.0123943621, 0.00281383796, 0.0164023563, 0.00135811977, 0.0115063805, 0.00992882252, 0.0110682864, 0.00318496837, 0.0156106409, 0.00148838805, 0.0108165871, 0.00873645581, 0.011165983, 0.00270274119, 0.0144636352, 0.00133924535, 0.0110486699, 0.0097167464, 0.0109404493, 0.00296208495, 0.0157141052, 0.00142498093, 0.0123785948, 0.010156082, 0.0124449693, 0.00282534398, 0.0163916275, 0.00135618215, 0.0114993369, 0.00991137233, 0.0110790124, 0.00318843871, 0.0156150237, 0.00148657698, 0.0107940948, 0.00875712279, 0.0111692483, 0.00270494004, 0.0144620696, 0.001333436, 0.0110221291, 0.0097341286, 0.0109581826, 0.00296802539, 0.0157323927, 0.00142228312, 0.0123796267, 0.0102237416, 0.0124653215, 0.00282103475, 0.0164318997, 0.00135789078, 0.0115006501, 0.00994588062, 0.0110727828, 0.00318733836, 0.0156381428, 0.001480181, 0.0108010732, 0.00877004676, 0.0111615565, 0.00271112914, 0.0145177981, 0.0013281483, 0.0110404193, 0.00972098112, 0.0109786252, 0.00296399393, 0.0157695971, 0.00141404883, 0.0123850908, 0.010235494, 0.0124644181, 0.0028243633, 0.0164412335, 0.00135300087, 0.0115013868, 0.00993238576, 0.0111025888, 0.00318536372, 0.0156061715, 0.00148131687, 0.0108030746, 0.00876279641, 0.0111417035, 0.00270451931, 0.0145475455, 0.00133025157, 0.011031311, 0.00975027867, 0.0109412447, 0.00295922672, 0.0157301035, 0.00141872268, 0.0123778256, 0.0102336239, 0.0124082379, 0.0028202557, 0.016438581, 0.00135006744, 0.0115014575, 0.009965376, 0.0110897431, 0.0031840161, 0.0156101864, 0.00148268999, 0.0107914153, 0.00879771728, 0.0111529501, 0.00269652647, 0.0145179527, 0.0013263633, 0.0110090226, 0.0097508179, 0.0109483823, 0.00296138646, 0.0157541241, 0.00141471566, 0.0123435576, 0.0102396049, 0.0124135045, 0.00281543075, 0.0163881965, 0.00134222687, 0.0114745237, 0.00996775739, 0.0110840974, 0.00317711337, 0.0156330653, 0.00148015004, 0.0108165508, 0.00880071241, 0.0111596668, 0.00270141405, 0.0145175178, 0.00132515992, 0.0110060163, 0.00974846538, 0.0109697841, 0.00296416297, 0.0157353021, 0.00141562871, 0.0123449005, 0.0102464929, 0.0124095837, 0.00282222056, 0.0164836831, 0.00134752272, 0.0114961248, 0.00995721202, 0.01108988, 0.00317790499, 0.0156128826, 0.00147543859, 0.0107996659, 0.00877454504, 0.0111531084, 0.00269943103, 0.0145181036, 0.00132837845, 0.011017275, 0.00975568127, 0.0109673059, 0.00295564649, 0.0157529172, 0.00141444348, 0.0123729184, 0.0102508068, 0.0124295373, 0.00281347404, 0.0165095702, 0.0013553882, 0.0114832502, 0.00997829251, 0.0111223646, 0.00317846681, 0.0156971496, 0.00148079859, 0.0108038122, 0.00879751053, 0.0111697651, 0.00270360382, 0.0146030663, 0.00133049034, 0.0110368589, 0.00979383197, 0.0109696863, 0.00295882835, 0.015825741, 0.00142015819, 0.0123573113, 0.0102738468, 0.0124817509, 0.00281505333, 0.0165258814, 0.00135000376, 0.0114731826, 0.0100037819, 0.0111369537, 0.00318015204, 0.0156645067, 0.0014753571, 0.0107826646, 0.00881869998, 0.0111871744, 0.00268767704, 0.0145497182, 0.00132031296, 0.0110405972, 0.00980908982, 0.0109959524, 0.00294969301, 0.0157606956, 0.00141267665, 0.0123647926, 0.0102631235, 0.0124788424, 0.00280376524, 0.0164651871, 0.00135202007, 0.0114654936, 0.00999439787, 0.0111421067, 0.00317449612, 0.01560352, 0.00147741241, 0.0107964072, 0.00881911721, 0.0111669796, 0.00269462401, 0.014571839, 0.00132510625, 0.0110354386, 0.00976587553, 0.0109668355, 0.00296016759, 0.0157462507, 0.00140939502, 0.0123744346, 0.0102398125, 0.0124619007, 0.00281479349, 0.016479563, 0.00134907779, 0.0114810001, 0.00999371707, 0.0111173829, 0.0031740733, 0.0156117911, 0.0014744181, 0.0108297113, 0.00882441923, 0.0111589534, 0.00268945959, 0.0146242781, 0.0013266356, 0.0110336011, 0.00979174674, 0.010969474, 0.00294139143, 0.0158461556, 0.00140908302, 0.0124381678, 0.0102606965, 0.012477967, 0.00280137733, 0.0165556539, 0.00135007314, 0.0115251737, 0.0100037111, 0.0111179082, 0.00317087071, 0.0156931151, 0.00147418224, 0.0108438805, 0.00878629461, 0.0112111829, 0.00269512134, 0.0146672921, 0.00132908078, 0.0110783335, 0.00979472883, 0.0110116918, 0.00294965366, 0.0158337578, 0.00140691549, 0.0124108205, 0.0102401022, 0.0124778496, 0.00280144811, 0.0165698752, 0.00135163823, 0.0115202991, 0.0100188609, 0.0111399479, 0.00316869211, 0.0156909563, 0.00148054201, 0.0108549334, 0.00883002672, 0.01118124, 0.00268144207, 0.014617037, 0.0013287327, 0.0110824928, 0.00981279276, 0.0110002253, 0.00294571184, 0.0158394054, 0.00141269073, 0.0124444785, 0.0102840001, 0.0124858245, 0.00280676922, 0.0165401492, 0.00134971074, 0.0115126641, 0.010033302, 0.0111452024, 0.00317229377, 0.0157222431, 0.00147986249, 0.0108708069, 0.00884904526, 0.0111786891, 0.00269125332, 0.0146163767, 0.00133019907, 0.0110834492, 0.00982415397, 0.0109548587, 0.00295610889, 0.0158391912, 0.00141386164, 0.0124220829, 0.0103133563, 0.0124466233, 0.00280956784, 0.0165436175, 0.00135794037, 0.0115126735, 0.0100191832, 0.0111559583, 0.00317669683, 0.0157495067, 0.00148329802, 0.0108524254, 0.00883448124, 0.0112050222, 0.00269107195, 0.0146977985, 0.00133150071, 0.0111440709, 0.00984619744, 0.0109779872, 0.00295474008, 0.0158651751, 0.00141110283, 0.0124608567, 0.0102809137, 0.0124870706, 0.00281261839, 0.0165777411, 0.00135487434, 0.0115232766, 0.0100290263, 0.011170039, 0.00317099993, 0.0157199912, 0.00147875107, 0.0108176433, 0.00882549584, 0.0111972475, 0.00269352202, 0.0147095202, 0.00133193773, 0.0110521074, 0.00983778667, 0.0109904939, 0.00295797293, 0.0159492269, 0.00141726341, 0.0123783629, 0.0102999797, 0.0125018796, 0.00281235366, 0.0166509282, 0.00135557842, 0.0115113128, 0.0100315213, 0.0111629833, 0.0031741308, 0.0157974865, 0.00148115819, 0.0108200554, 0.00883538835, 0.0112178046, 0.0026974834, 0.0146968449, 0.00132959615, 0.0110403318, 0.00981183723, 0.0110166883, 0.00295454776, 0.0159563571, 0.0014106204, 0.0123987934, 0.0102971029, 0.0124987848, 0.00281215273, 0.0166409425, 0.0013543301, 0.0115088494, 0.010034713, 0.0111745493, 0.00317155942, 0.015746545, 0.00147943548, 0.0108162295, 0.00884617586, 0.0112064974, 0.00269304588, 0.0146985576, 0.00133435975, 0.0110502895, 0.00981824659, 0.0109976903, 0.0029612456, 0.0158518609, 0.0014122288, 0.0123918885, 0.0102851652, 0.0125163626, 0.00281024561, 0.0165713746, 0.00134775368, 0.0114956535, 0.0100491811, 0.0111766616, 0.0031756158, 0.0158017427, 0.00147732173, 0.0108418129, 0.00885190628, 0.0112208659, 0.00269620563, 0.0147182308, 0.00132715923, 0.0110378359, 0.00984303653, 0.0110281697, 0.00296117831, 0.0159017723, 0.00141323567, 0.0123883355, 0.0103020845, 0.0125094987, 0.00282110856, 0.016588768, 0.00135503581, 0.0114891864, 0.0100536263, 0.0111828921, 0.00317516318, 0.0157597661, 0.00147936097, 0.010843276, 0.00886262208, 0.0112225767, 0.00269962149, 0.0147168068, 0.00132882001, 0.0110470951, 0.00983665325, 0.0110288365, 0.00297082076, 0.0159071013, 0.00141741405, 0.0124048395, 0.0103337048, 0.0125030512, 0.00283086579, 0.0166552588, 0.00135748333, 0.0115184281, 0.0100463061, 0.0111748958, 0.00318108895, 0.0157394465, 0.00148140441, 0.0108243953, 0.00887792371, 0.0112309279, 0.00270150253, 0.0146878576, 0.00133133098, 0.0110408096, 0.00984702539, 0.0110502541, 0.00296146399, 0.015884934, 0.00141885784, 0.0124030095, 0.0103390282, 0.0125179784, 0.00282008015, 0.0165515095, 0.00135983981, 0.0114907399, 0.0100627141, 0.0111736264, 0.00318066706, 0.0157242417, 0.00148233853, 0.010816684, 0.00890418142, 0.011236405, 0.0026982862, 0.0146359699, 0.00133056147, 0.0110633625, 0.00983676873, 0.0110426955, 0.00296056154, 0.0158134345, 0.00141485583, 0.012394947, 0.010353162, 0.0125254188, 0.00282386946, 0.0165317655, 0.00135574699, 0.0114914542, 0.0100537352, 0.0111973016, 0.00318070501, 0.0156839229, 0.0014834773, 0.0108030587, 0.00887203962, 0.0112200519, 0.00270103104, 0.0146218035, 0.00133670634, 0.0110516287, 0.00982648134, 0.0110242022, 0.00295984396, 0.0158240497, 0.00141626585, 0.0123796389, 0.0103396615, 0.0125372848, 0.00282342057, 0.0165003743, 0.0013519692, 0.0114784827, 0.0100655118, 0.011190176, 0.00317718741, 0.0156732965, 0.00148172525, 0.0107948529, 0.00887941755, 0.0112597281, 0.00270110159, 0.0146831861, 0.00133175077, 0.0110344961, 0.00986202434, 0.0110716186, 0.00296364585, 0.0158765856, 0.00141960254, 0.0123586049, 0.0103569208, 0.0125401672, 0.00282780593, 0.0165264942, 0.00135716936, 0.0114741763, 0.0100646373, 0.0112215644, 0.00319602829, 0.0157089774, 0.0014861864, 0.0108040534, 0.00886501092, 0.0112707969, 0.00271260063, 0.0146124978, 0.0013345069, 0.0110188965, 0.00987815857, 0.0110690659, 0.00297275628, 0.0158427581, 0.00141559832, 0.0123860473, 0.0103295911, 0.0125366189, 0.002828344, 0.0165362097, 0.00135314139, 0.0115061812, 0.0100538442, 0.0111948885, 0.00319316145, 0.0157007463, 0.00148407347, 0.0108093023, 0.00887009688, 0.0112699838, 0.0027073361, 0.0146298092, 0.00132841524, 0.0110513279, 0.00983093213, 0.0110792741, 0.00297211017, 0.0158811081, 0.00141395524, 0.012424944, 0.0103580523, 0.0125556877, 0.00282664853, 0.0165257584, 0.00135178305, 0.0114904791, 0.0100749712, 0.0112216398, 0.00319435145, 0.0156941079, 0.00147586712, 0.0108296555, 0.0088738706, 0.0112258988, 0.00270819338, 0.0146192471, 0.00132698554, 0.0110648433, 0.00986645371, 0.0110702403, 0.002982473, 0.0158370212, 0.0014094495, 0.012432564, 0.0103668561, 0.0125438701, 0.0028327629, 0.0165028498, 0.00134597451, 0.0115269981, 0.0100436555, 0.0112179155, 0.00319860573, 0.015642114, 0.00147152867, 0.0108291646, 0.00888449699, 0.0112515837, 0.00272231828, 0.0146172149, 0.001326942, 0.0110779582, 0.00983583461, 0.0110886348, 0.00298679643, 0.0157802496, 0.00140763051, 0.0124222822, 0.0103370175, 0.0125432732, 0.00283742789, 0.01649414, 0.00134597835, 0.0115051186, 0.0100527573, 0.0112267835, 0.00319810072, 0.0156383179, 0.00147354719, 0.0108512519, 0.00888981856, 0.0112634348, 0.00271994481, 0.014640592, 0.00132576854, 0.0110788876, 0.00983799063, 0.0111160669, 0.0029888351, 0.0158903375, 0.00140980934, 0.0124319969, 0.0103294542, 0.0125863831, 0.00284148124, 0.0165510569, 0.00135195244, 0.0115015768, 0.0100427782, 0.0112581458, 0.00319850864, 0.0156867802, 0.00147960323, 0.0108512063, 0.0088822972, 0.0112896273, 0.00271572685, 0.0146659147, 0.00133057137, 0.0111106336, 0.00982506853, 0.0111563643, 0.00299238111, 0.0159139186, 0.00141619972, 0.0124649052, 0.0103370994, 0.0125995465, 0.00284285145, 0.0165687483, 0.00134804065, 0.0114993928, 0.0100473221, 0.011261533, 0.00319915591, 0.0156531539, 0.00147829787, 0.0108506391, 0.0088582132, 0.0113058947, 0.0027309563, 0.0145582119, 0.00132501789, 0.011095346, 0.00981364399, 0.0111292209, 0.00296985474, 0.0158102941, 0.00140679965, 0.012411599, 0.0103154788, 0.0126100034, 0.00283581507, 0.0165203363, 0.00134649698, 0.0115049593, 0.010018223, 0.0112640131, 0.00319588254, 0.015621841, 0.00147045916, 0.0108594289, 0.00886021834, 0.0113008264, 0.00271966588, 0.0146117276, 0.00131816638, 0.0110961413, 0.00982038304, 0.0111519359, 0.0029838162, 0.0158284977, 0.00140400522, 0.0124587789, 0.0103023918, 0.0126064112, 0.00284060859, 0.016482627, 0.00134046201, 0.0115545494, 0.0100205783, 0.0112956064, 0.00319651305, 0.015616768, 0.00147067336, 0.0108748674, 0.00883215573, 0.0113261417, 0.00272704498, 0.0145723382, 0.00131590723, 0.0111243902, 0.00980962347, 0.0111705922, 0.00298471819, 0.0158141814, 0.00140299322, 0.012466779, 0.0102891605, 0.0126368776, 0.00284442399, 0.0164718032, 0.00133930601, 0.0115574785, 0.0100147529, 0.0113192443, 0.00319894915, 0.0155980727, 0.0014726558, 0.0108622164, 0.00880637113, 0.0113313003, 0.00271833129, 0.014571934, 0.00132247119, 0.0111139873, 0.00980251934, 0.0111587895, 0.00297843432, 0.0158462562, 0.00140636973, 0.0124567132, 0.0102963448, 0.012659871, 0.00284051825, 0.0165047552, 0.00134404912, 0.0115620848, 0.0100174146, 0.0113186045, 0.00320076989, 0.0156137785, 0.0014744926, 0.0108862603, 0.00883274432, 0.0113740079, 0.00271649892, 0.0145712905, 0.00132217526, 0.0111545129, 0.00980749261, 0.0111887669, 0.00297486014, 0.0158105548, 0.0014048937, 0.0124872942, 0.0103235338, 0.0126921916, 0.00284009567, 0.0165096465, 0.00134450931, 0.0115739089, 0.0100392988, 0.0113286721, 0.00319263316, 0.0156275984, 0.00147694128, 0.0109046372, 0.00882804021, 0.011378454, 0.00271819439, 0.0145985521, 0.00132562127, 0.0111730155, 0.00986135472, 0.0112210196, 0.00297521544, 0.0157444831, 0.00141449342, 0.0124791004, 0.0103141591, 0.0127069419, 0.00284254318, 0.0164982863, 0.0013487367, 0.0115846824, 0.0100408439, 0.0113931447, 0.00320340786, 0.015633624, 0.00147705525, 0.0109073212, 0.00887691695, 0.0114018964, 0.00272546103, 0.0146942353, 0.00132382894, 0.0111739207, 0.00985440239, 0.0112320147, 0.00299284444, 0.0158847291, 0.00140822993, 0.0125058005, 0.010324019, 0.0127270333, 0.00285116443, 0.0165451672, 0.00135061273, 0.0115771769, 0.010063136, 0.0113604711, 0.00320922723, 0.0156641994, 0.00147713057, 0.0109439064, 0.00884145219, 0.0113685187, 0.00272325333, 0.0146078151, 0.00132399111, 0.0111716408, 0.0098455837, 0.0112097301, 0.00300341775, 0.0158756766, 0.00140990468, 0.0125271594, 0.0103110587, 0.0126897311, 0.00285529415, 0.0165691599, 0.00134366006, 0.0115903122, 0.0100569678, 0.0113720074, 0.00322058564, 0.015672313, 0.00147630379, 0.0109253926, 0.00884306617, 0.0113833575, 0.00273567718, 0.014658764, 0.00132089341, 0.0112015456, 0.00981901959, 0.0112193283, 0.00300144777, 0.0157929789, 0.00139988016, 0.0125256544, 0.0102907373, 0.0127123268, 0.00285314489, 0.0165263191, 0.00134093198, 0.0116300713, 0.010010249, 0.0113753742, 0.00320823165, 0.0156391338, 0.00146981864, 0.0109290769, 0.00880995207, 0.0113920169, 0.00273360987, 0.0146171134, 0.00131946686, 0.0111653423, 0.00983022712, 0.0112430127, 0.00299517042, 0.0158517733, 0.00141100737, 0.0125053599, 0.0103196353, 0.0127034243, 0.00285319774, 0.0165289287, 0.0013505792, 0.0115852617, 0.0100758187, 0.0113459732, 0.00321414461, 0.0156489015, 0.00148164202, 0.0109255072, 0.00886547472, 0.0113779595, 0.00272970716, 0.0146197919, 0.00132214953, 0.0111708594, 0.0098610986, 0.0112043936, 0.00300458027, 0.0158224013, 0.00141153962, 0.012500301, 0.0103370072, 0.0127203176, 0.00285164057, 0.0164757222, 0.00134709408, 0.0115800211, 0.0100918487, 0.0113524469, 0.00321370317, 0.0156578049, 0.00147513149, 0.0109212399, 0.00888500083, 0.0113946805, 0.00273959548, 0.014609972, 0.00133024971, 0.0111679276, 0.00988200121, 0.0112117128, 0.00299644354, 0.0158094484, 0.00141222938, 0.012519829, 0.0103751551, 0.0127129368, 0.00286437641, 0.0164974481, 0.00135386072, 0.0116349012, 0.0100999121, 0.0113564786, 0.00320956483, 0.0156327281, 0.00148493028, 0.0109585477, 0.00889690034, 0.0113702025, 0.00273141847, 0.0146206552, 0.00133258931, 0.0111849904, 0.00990010239, 0.0112285195, 0.00299042952, 0.0158142056, 0.00141201948, 0.0125306817, 0.0103694201, 0.0127313416, 0.00284847734, 0.0164571349, 0.00134431804, 0.0116188955, 0.010105663, 0.0113672549, 0.00321837747, 0.0155852986, 0.00147678924, 0.0109666232, 0.00887726527, 0.0114092408, 0.00274147908, 0.0146354744, 0.00132796599, 0.0112075321, 0.00989496522, 0.0112365745, 0.00300991558, 0.0158507749, 0.00141368515, 0.0125557631, 0.0103364857, 0.0127481092, 0.00286901323, 0.0165351387, 0.0013500225, 0.0116324509, 0.0100793857, 0.0114025036, 0.00322384154, 0.0156794935, 0.00148154108, 0.0109664649, 0.00888324156, 0.011429864, 0.00274806633, 0.0147012016, 0.00132362044, 0.0112126591, 0.00988522545, 0.0112485169, 0.00300392159, 0.015883619, 0.0014129479, 0.0125553804, 0.0103423744, 0.0127638383, 0.00286337524, 0.0165381487, 0.00135090388, 0.0116296774, 0.0100706872, 0.0114095686, 0.00321929227, 0.0156804714, 0.00148203073, 0.0109168263, 0.00884213857, 0.0114313774, 0.00274637574, 0.0146464137, 0.00132307038, 0.0111623313, 0.00987005141, 0.0112790251, 0.00300887274, 0.0159326792, 0.00141349132, 0.0125515265, 0.0103523806, 0.0127897672, 0.0028683804, 0.0165984631, 0.00134479429, 0.0115931425, 0.0100891106, 0.0114420792, 0.00322197145, 0.0157180354, 0.0014752096, 0.0109309172, 0.0088937683, 0.011483008, 0.00274091959, 0.0146905892, 0.00132274523, 0.0111660045, 0.0098885959, 0.0113143455, 0.0030085051, 0.0159009974, 0.00140913355, 0.0125545291, 0.0103500588, 0.012763856, 0.00286525884, 0.0165176336, 0.00134539651, 0.0116172535, 0.0101114037, 0.0114209186, 0.0032190904, 0.0156459175, 0.00147600216, 0.0109871598, 0.00889682025, 0.0114313019, 0.00274215546, 0.0146498121, 0.00132177549, 0.0112038804, 0.00986678619, 0.011277047, 0.0030048287, 0.0158872344, 0.00140551152, 0.0125881312, 0.0103605753, 0.0127605749, 0.00285705156, 0.0165358037, 0.00134361209, 0.0115863811, 0.0100948224, 0.0114110801, 0.00322469836, 0.0156537574, 0.00147840043, 0.0109542245, 0.008907401, 0.0114306761, 0.00274640857, 0.0146896448, 0.00132405467, 0.011166485, 0.0098519465, 0.0112850359, 0.0030028522, 0.0158283412, 0.0014121877, 0.0125987986, 0.0103776138, 0.0127715264, 0.00286218454, 0.0164926536, 0.00134944264, 0.0116702346, 0.0100882193, 0.0114144003, 0.0032291736, 0.0156204775, 0.00148063363, 0.0109909736, 0.00889545493, 0.0114302672, 0.0027455322, 0.0146134999, 0.00132515735, 0.0112111103, 0.00989760645, 0.0112890229, 0.00300817308, 0.0157927871, 0.00140894204, 0.0125954831, 0.0103913546, 0.0127783567, 0.0028680081, 0.0164637826, 0.00134679896, 0.0116613666, 0.0101387789, 0.0114510516, 0.00322507857, 0.0156070935, 0.00147836097, 0.0110219633, 0.0089260675, 0.0114516616, 0.00273417123, 0.0146212894, 0.00132864935, 0.0112627447, 0.00991045497, 0.0113080433, 0.0029958142, 0.0157730971, 0.00141160691, 0.0126612242, 0.0104148677, 0.0128174005, 0.00286249467, 0.0164322238, 0.00134464831, 0.0116557851, 0.0101104919, 0.0114782127, 0.00321157277, 0.0156178577, 0.00147592905, 0.0109544042, 0.00891386066, 0.0114858877, 0.00273483456, 0.0145804668, 0.00132436259, 0.0112020168, 0.00990533829, 0.011342668, 0.00298966351, 0.0157455541, 0.00140910456, 0.0126012182, 0.0104424898, 0.0128398295, 0.00286097382, 0.0164871011, 0.00135095359, 0.0117023364, 0.0101369172, 0.0115169026, 0.0032165302, 0.0155848702, 0.00147927506, 0.0109995259, 0.00892571453, 0.0115278335, 0.00274743116, 0.0145324999, 0.00133227836, 0.0112160537, 0.00991686247, 0.0113506699, 0.00299944775, 0.0157309212, 0.00141481205, 0.0126416693, 0.0104211019, 0.0128506199, 0.00286346534, 0.0164446682, 0.00135323417, 0.01168097, 0.0101258792, 0.011535896, 0.00321954489, 0.0155388983, 0.00148515229, 0.0109899426, 0.00891367532, 0.0115409922, 0.00274540693, 0.0145047382, 0.00133172015, 0.0112173278, 0.00988807715, 0.011408736, 0.0030101072, 0.0157337431, 0.00141754234, 0.0126356054, 0.0104057165, 0.0128971422, 0.00286419899, 0.0163833816, 0.00134995161, 0.011682082, 0.0101138623, 0.0115570715, 0.00322404085, 0.0155694326, 0.00147953269, 0.0109695727, 0.00890007056, 0.0115597993, 0.00275960588, 0.0145861143, 0.0013299362, 0.0112304678, 0.00991022121, 0.0114147011, 0.00301645347, 0.01579885, 0.00142040371, 0.0126592275, 0.010396014, 0.0128962668, 0.00286864489, 0.0164516475, 0.00135433394, 0.0117198769, 0.0101163546, 0.0115545541, 0.00323727098, 0.0156015437, 0.0014825234, 0.0110092973, 0.00892061088, 0.0115682259, 0.00277025555, 0.014602242, 0.0013342693, 0.0112403631, 0.00994309224, 0.0114156101, 0.00301937154, 0.0157538634, 0.00142143818, 0.012665553, 0.0104394695, 0.0129125342, 0.00288335606, 0.0164294951, 0.00135500089, 0.0117195286, 0.0101509746, 0.0115885055, 0.00325308833, 0.015594718, 0.00148954708, 0.0110093504, 0.00894029532, 0.0115864193, 0.00277477223, 0.0145350872, 0.00133369956, 0.0112729901, 0.00994883012, 0.0114336098, 0.00303551275, 0.0157262124, 0.00142500142, 0.0127061335, 0.010437903, 0.0129420916, 0.00289550005, 0.0163525268, 0.00135908939, 0.0117705744, 0.0101556173, 0.0115935691, 0.0032470061, 0.0154831512, 0.00148546696, 0.0110351676, 0.00892657973, 0.0115863271, 0.00276767486, 0.0144710531, 0.00133473449, 0.0112685654, 0.00994195603, 0.011459697, 0.00302799465, 0.0156898052, 0.00142290839, 0.012715416, 0.0104375528, 0.0129572675, 0.0028890674, 0.0163928829, 0.00135805039, 0.0117731085, 0.0101619381, 0.0116335135, 0.00325839873, 0.0155070052, 0.00148880261, 0.0110320617, 0.00898112543, 0.011597679, 0.00276578567, 0.0145439347, 0.0013349622, 0.0113047445, 0.00996396504, 0.011460972, 0.00302450359, 0.015638629, 0.0014253048, 0.0127122365, 0.0104720211, 0.0129074417, 0.00288615376, 0.016328508, 0.00135943841, 0.0117760561, 0.010170849, 0.0115925092, 0.0032377264, 0.015426958, 0.0014933676, 0.0110636326, 0.00895912014, 0.0116021521, 0.00276518078, 0.0144749349, 0.0013356756, 0.0112860519, 0.00993097853, 0.0114514939, 0.00301464414, 0.0156242158, 0.00142730225, 0.0127682434, 0.0103960577, 0.0129325446, 0.00286400854, 0.0162834637, 0.00135786668, 0.0117643308, 0.0100916047, 0.0116174938, 0.00324598211, 0.0154775279, 0.00149066246, 0.0110468399, 0.00890599098, 0.0116072316, 0.0027729983, 0.0144417156, 0.00133534998, 0.0112949526, 0.00990581978, 0.0114919255, 0.00302323676, 0.0156740714, 0.00143225014, 0.012723757, 0.0103466315, 0.0129589634, 0.0028756829, 0.0163346119, 0.00135924283, 0.0117750354, 0.0100935409, 0.0116182705, 0.00324493158, 0.0154788932, 0.00149170053, 0.0110505866, 0.00887690857, 0.0115768556, 0.00277433405, 0.0145238088, 0.00133883476, 0.0113309044, 0.00990739651, 0.0114233634, 0.00301913475, 0.0156461969, 0.0014315329, 0.0127359824, 0.0104203438, 0.0129719311, 0.00287963171, 0.0163385812, 0.00135834794, 0.0117701311, 0.0101397783, 0.0116552906, 0.00326046417, 0.0155250821, 0.00150061923, 0.0110345697, 0.00889854785, 0.0116498042, 0.00277526048, 0.0145464558, 0.00135054078, 0.011245749, 0.00994907226, 0.0114516085, 0.00302690221, 0.0157405753, 0.0014347859, 0.012717044, 0.0103672212, 0.0129538849, 0.00289125904, 0.0163924452, 0.00136815547, 0.0117909191, 0.0101056164, 0.0116348304, 0.00326654711, 0.0156018659, 0.00150068768, 0.0110375928, 0.00891951565, 0.0116230808, 0.00277111446, 0.014553424, 0.00134157063, 0.0112942718, 0.00990377646, 0.0114274872, 0.0030361996, 0.0157136321, 0.0014346753, 0.0126871262, 0.0103978096, 0.0129027329, 0.00288682617, 0.0163916368, 0.00136335648, 0.0117380172, 0.0101154363, 0.01160511, 0.00324897328, 0.0155552672, 0.00149910094, 0.0110155717, 0.00889754854, 0.011569377, 0.00276964693, 0.0145386336, 0.00134143012, 0.0113331424, 0.00991134904, 0.0114126131, 0.00302953832, 0.0157182086, 0.00143835717, 0.0127010327, 0.0104163913, 0.0129311569, 0.00287905987, 0.0164155308, 0.00136972324, 0.011773265, 0.010143023, 0.0115829613, 0.00324906921, 0.0155432848, 0.00149619742, 0.0110163558, 0.0089254193, 0.0115490397, 0.00276876451, 0.014547742, 0.00134906615, 0.0113318544, 0.00995119102, 0.0113773067, 0.00302942167, 0.0156986825, 0.00143625611, 0.0126886982, 0.0104338108, 0.0128875971, 0.00288183452, 0.0164226629, 0.00137426122, 0.0117816897, 0.0101549802, 0.0115931155, 0.00324412505, 0.0156366248, 0.00150428899, 0.010987333, 0.00894715916, 0.0115482993, 0.00277118036, 0.0145720029, 0.00134841097, 0.01130661, 0.00993261486, 0.0114226993, 0.0030127489, 0.0157573558, 0.00144988846, 0.0126802586, 0.0104256663, 0.0128775239, 0.00286468538, 0.0163689945, 0.00137479149, 0.0117499428, 0.0101660099, 0.0115498556, 0.00323728332, 0.0155489882, 0.00150474871, 0.010960157, 0.00890835281, 0.0115603451, 0.00275473902, 0.0145225395, 0.00135032064, 0.0112504577, 0.0098865144, 0.0113848029, 0.00300795422, 0.0157063771, 0.00144870568, 0.0126738558, 0.010372702, 0.012908292, 0.00286648935, 0.0164470356, 0.00137624668, 0.0117474692, 0.0101104146, 0.0115600945, 0.00324474205, 0.0155974869, 0.00150799274, 0.0110088196, 0.00888878945, 0.0115420362, 0.00276007829, 0.0146184983, 0.0013536762, 0.011291177, 0.00987502001, 0.0113939717, 0.00302187051, 0.0157782733, 0.00144911138, 0.0127446661, 0.0104280571, 0.0128800031, 0.00286940066, 0.0164414663, 0.00137702958, 0.0117594702, 0.0101490095, 0.0115567343, 0.00324307685, 0.0155866025, 0.00151202222, 0.01103359, 0.00896058511, 0.0115535976, 0.00276908604, 0.0145983733, 0.0013536833, 0.0113404766, 0.00993990991, 0.0114176506, 0.00301235192, 0.0157688819, 0.00145403796, 0.0127635198, 0.0104708495, 0.0128892763, 0.0028567703, 0.0164909679, 0.00137715554, 0.0118212271, 0.0101722395, 0.0115811452, 0.00322693819, 0.0155734951, 0.00151138881, 0.0110454336, 0.00892721955, 0.0115490342, 0.00275935791, 0.0145128788, 0.00135506026, 0.0113121532, 0.00990970526, 0.0113703683, 0.00299833342, 0.0157110225, 0.0014528872, 0.0127238343, 0.0104555599, 0.0128730265, 0.00285524945, 0.0163798314, 0.00138096814, 0.0117782978, 0.01012839, 0.011573609, 0.00323001505, 0.0155249648, 0.00151428243, 0.0110087795, 0.00892470218, 0.0115698017, 0.00275276252, 0.0144984843, 0.00135850324, 0.0113295652, 0.00989102852, 0.0114178658, 0.00300824759, 0.015652243, 0.00145261653, 0.0127329305, 0.0104153296, 0.0129242567, 0.00285096816, 0.0163153969, 0.0013803842, 0.0117665147, 0.0101312874, 0.0116021577, 0.00322191766, 0.0154761253, 0.00151119323, 0.0109814564, 0.00887112971, 0.011577216, 0.00275772996, 0.014484005, 0.00134928082, 0.0112822056, 0.00988175906, 0.0114081381, 0.00300925132, 0.0157210529, 0.00145628012, 0.0126817934, 0.0104263648, 0.012881428, 0.00286483672, 0.0162850451, 0.0013708031, 0.0117302639, 0.0100873867, 0.0115950713, 0.00322781573, 0.0155172134, 0.00150653522, 0.0109697636, 0.00881490763, 0.0115902955, 0.00274552312, 0.0144813526, 0.00135410624, 0.0113022504, 0.00987241417, 0.0114131095, 0.00301495916, 0.0157034285, 0.00145164994, 0.0126968659, 0.0103441076, 0.0129147833, 0.00286311796, 0.0163329113, 0.00137842481, 0.0117940269, 0.0100902682, 0.0115967328, 0.00323325628, 0.0154707348, 0.00151177263, 0.0109988358, 0.00880685449, 0.0115674473, 0.00276120333, 0.0144412275, 0.0013551428, 0.0112549243, 0.00986786559, 0.0114123542, 0.0030128418, 0.0155715588, 0.00145476079, 0.0126311798, 0.0103386361, 0.012869034, 0.00286763022, 0.0162329003, 0.00137884961, 0.0117587056, 0.0101041375, 0.0115381405, 0.00324281468, 0.0153298676, 0.00150933955, 0.0109545821, 0.00880180206, 0.0115063861, 0.00275339792, 0.0144289136, 0.00135067117, 0.0112403519, 0.00982174184, 0.0113571091, 0.00301201968, 0.015538061, 0.00144566409, 0.0126023879, 0.0103347348, 0.0128388489, 0.00285655446, 0.0162433814, 0.00136967632, 0.0117410487, 0.0100635681, 0.0115547227, 0.00324159116, 0.0153712155, 0.00150041212, 0.010930825, 0.008744861, 0.0115285898, 0.00277119083, 0.0143930465, 0.00135223637, 0.0112208556, 0.00976648461, 0.0113684274, 0.0030214591, 0.0155067267, 0.00144689414, 0.0125701027, 0.0102448203, 0.012853954, 0.00287150801, 0.0161451437, 0.00136972964, 0.0116922725, 0.0100012459, 0.0115482556, 0.00323721534, 0.0152674848, 0.00149652222, 0.0109182848, 0.00874047447, 0.0114848046, 0.00276631187, 0.0142753832, 0.00134479825, 0.0111566633, 0.00975732133, 0.0113573177, 0.00302331871, 0.0154517535, 0.00144706073, 0.0125772245, 0.0101769567, 0.0128625007, 0.00287129194, 0.0160350744, 0.00136856991, 0.0116855465, 0.00994852372, 0.0115110902, 0.00324045774, 0.0152073698, 0.00150779681, 0.0108828861, 0.00862597581, 0.0114604421, 0.00277262903, 0.0142218908, 0.00134637579, 0.0111790644, 0.00974415801, 0.0112920767, 0.00301762833, 0.0153734107, 0.0014353079, 0.0125624454, 0.0101675801, 0.0128143001, 0.00286409305, 0.0159961954, 0.00135730254, 0.0117393881, 0.00991260819, 0.011526389, 0.0032308551, 0.0151287112, 0.00149263535, 0.0109277274, 0.00873146113, 0.0113808475, 0.00274637062, 0.014248563, 0.0013410789, 0.0112202903, 0.00969629362, 0.0112407068, 0.0030035919, 0.0153990909, 0.00143709418, 0.0126236705, 0.0105605796, 0.0127798673, 0.00286780205, 0.0161436126, 0.00136715011, 0.0116831325, 0.0103238355, 0.0114927441, 0.00324259605, 0.0153100863, 0.00149952504, 0.0109549724, 0.0091078179, 0.011459006, 0.0027656646, 0.0143912546, 0.00134934369, 0.0112286471, 0.0102383727, 0.0113491127, 0.00301391049, 0.015443855, 0.00144980021, 0.0126590719, 0.0107481489, 0.0128002232, 0.00287090754, 0.016173657, 0.00136978726, 0.0116867963, 0.0104030017, 0.0115134884, 0.00324037741, 0.0153144347, 0.00150449667, 0.01093465, 0.00911940075, 0.011461312, 0.00276395539, 0.0143510327, 0.00136618875, 0.0112080751, 0.010297833, 0.011341786, 0.00301518873, 0.0155301541, 0.00145442714, 0.012615229, 0.0108417328, 0.0128077324, 0.00285275117, 0.01611997, 0.00137929025, 0.0116737271, 0.0104566067, 0.0114697162, 0.00323032029, 0.015253312, 0.00151055295, 0.0109234452, 0.00921564549, 0.01142848, 0.00275026518, 0.0143613964, 0.00136576325, 0.0111580305, 0.0103399688, 0.0112808393, 0.00298249302, 0.0154670095, 0.00145876245, 0.0125905788, 0.0107673053, 0.0128039056, 0.00283780578, 0.0161319263, 0.00136876479, 0.0116962343, 0.0105416672, 0.0114786839, 0.00321082654, 0.0152680669, 0.00150159327, 0.0109813483, 0.00911896117, 0.011407488, 0.00274788891, 0.0142685752, 0.00134812912, 0.0112190908, 0.0101963039, 0.0112607423, 0.00299206213, 0.0154449083, 0.0014516277, 0.0127149494, 0.0107658124, 0.0127506917, 0.00284964498, 0.0160311703, 0.00136888342, 0.0117056631, 0.0104295034, 0.0114277992, 0.00322038634, 0.0152135771, 0.00149746309, 0.0109347133, 0.00912981667, 0.0114001334, 0.00274663442, 0.0143031478, 0.00135081657, 0.0112463692, 0.0100849438, 0.0112431506, 0.00299754343, 0.0154239722, 0.00144738331, 0.0125836926, 0.0105667235, 0.0127191804, 0.00284640607, 0.0162008666, 0.00137134176, 0.0116682611, 0.0102323722, 0.0114545617, 0.0032229838, 0.0153150028, 0.00150704093, 0.0109070698, 0.00891891215, 0.0114431093, 0.00276600686, 0.014360074, 0.0013518699, 0.0111847809, 0.00995008834, 0.0112983137, 0.00300074578, 0.0154572027, 0.0014398921, 0.0125820925, 0.0104225622, 0.0127948187, 0.00285320682, 0.0160811488, 0.00135942735, 0.0116296597, 0.010188126, 0.0114581622, 0.00321111479, 0.0153193697, 0.00149909453, 0.0108514531, 0.00889335666, 0.0114505021, 0.00275386265, 0.0143667432, 0.00135076523, 0.0111557962, 0.0100171166, 0.0112751918, 0.00298882928, 0.0155510195, 0.00143627264, 0.0125308353, 0.01052118, 0.0127637703, 0.00283481739, 0.0161712971, 0.00135770591, 0.0115979752, 0.0102666402, 0.0114568723, 0.00321685267, 0.0153770046, 0.00149402756, 0.010843005, 0.00895677134, 0.0114145232, 0.00275748619, 0.0143072559, 0.00134369964, 0.0111003909, 0.0100205028, 0.0112641407, 0.00298925093, 0.0154753327, 0.00144374627, 0.0124688325, 0.0104318773, 0.012772968, 0.00283966586, 0.0160197802, 0.00136839901, 0.0115857245, 0.010210813, 0.0114291189, 0.00321775791, 0.0152291358, 0.00149244361, 0.0108354697, 0.008887453, 0.0113986135, 0.0027467052, 0.014242054, 0.00134137017, 0.011114737, 0.00997575931, 0.0112630371, 0.00299217738, 0.0154011073, 0.00143896556, 0.0124761267, 0.0105344923, 0.0127449417, 0.00285083125, 0.0160601642, 0.001364697, 0.0116056241, 0.010281302, 0.0114072664, 0.00323254592, 0.0152737238, 0.0014949441, 0.0108708441, 0.00894579757, 0.0113832941, 0.0027623435, 0.0142911198, 0.00134181592, 0.0111807985, 0.00997557212, 0.0112544317, 0.00300548598, 0.0154443486, 0.00143387821, 0.0125063779, 0.0104165301, 0.0127365915, 0.00285215047, 0.0160679724, 0.00136193936, 0.0115860375, 0.0101653244, 0.0114368852, 0.00324647897, 0.0152935972, 0.0014945541, 0.0108322045, 0.00885466766, 0.011427762, 0.00275880401, 0.0142913954, 0.00134217576, 0.0111494027, 0.00999753084, 0.0112556471, 0.00298828213, 0.0154793952, 0.00143316097, 0.0124980472, 0.0104311956, 0.0127454707, 0.0028486941, 0.01613185, 0.00136783428, 0.0116363326, 0.0101410039, 0.0113975229, 0.00322577613, 0.0153170461, 0.00148956839, 0.0108486842, 0.00889368914, 0.0113900891, 0.00274614082, 0.0142976772, 0.00133733673, 0.0111513305, 0.00996036269, 0.0112303142, 0.00298483344, 0.0154880304, 0.0014285408, 0.0125428839, 0.010390413, 0.0127400113, 0.00286795781, 0.0159946252, 0.00135843793, 0.0116166389, 0.0101264622, 0.0114314528, 0.00322700408, 0.0152039789, 0.00148992729, 0.0108789932, 0.00890211668, 0.0113673722, 0.00273011229, 0.0141393347, 0.00133933662, 0.0112168686, 0.00970233046, 0.0111924978, 0.00296222745, 0.0153412353, 0.00142661191, 0.0125416061, 0.0102171814, 0.0126595013, 0.00280918833, 0.0158728678, 0.00134991703, 0.0115876747, 0.00983657874, 0.0113424854, 0.00319245271, 0.0150467986, 0.00147665944, 0.0107850041, 0.00857483782, 0.0113114063, 0.00270850933, 0.0141350543, 0.00132401194, 0.0110264029, 0.00952567905, 0.0111450441, 0.00296145142, 0.0152762849, 0.00141727435, 0.0123402728, 0.0100032333, 0.0126302475, 0.00281284843, 0.015880594, 0.00134114781, 0.011495728, 0.00976761431, 0.011341989, 0.00317364209, 0.0150486566, 0.00146595854, 0.0106917042, 0.00858008023, 0.0113137374, 0.002705883, 0.0141115757, 0.00131909561, 0.0110286018, 0.00955564342, 0.0111585734, 0.00294792652, 0.015259482, 0.00140897708, 0.0123615395, 0.0100033376, 0.0126471333, 0.0028112703, 0.0158440303, 0.00133414858, 0.0114919301, 0.00980981253, 0.0113367932, 0.00317831291, 0.0150526017, 0.00146536343, 0.0107509019, 0.00857731514, 0.0113158729, 0.00270299171, 0.0141371079, 0.00131724763, 0.0110611189, 0.00957139768, 0.0111460956, 0.00295535987, 0.0153156733, 0.00141270028, 0.0123813711, 0.0100133521, 0.0126140043, 0.00281343283, 0.0158789773, 0.00134031277, 0.0115112253, 0.00978772901, 0.0113290073, 0.00318300258, 0.0151294414, 0.00147340551, 0.0107759023, 0.00859066192, 0.0113275722, 0.00271053752, 0.0141222551, 0.00132237223, 0.0110832723, 0.00955837034, 0.0111737587, 0.00295103132, 0.0152974743, 0.00141475128, 0.0124424864, 0.0099952938, 0.01264985, 0.00282170973, 0.0158682577, 0.00134388159, 0.011555546, 0.0097871758, 0.0113504883, 0.00318925385, 0.0150873587, 0.00147021981, 0.0107882256, 0.00857376307, 0.0113063483, 0.00271308795, 0.0141730467, 0.00132283603, 0.011111211, 0.00958810281, 0.0111799138, 0.00296152337, 0.015318498, 0.00141237583, 0.0124326171, 0.0100167962, 0.0126358904, 0.00281640165, 0.0159283206, 0.0013388379, 0.011550013, 0.00980489515, 0.0113136051, 0.00318649923, 0.0151180569, 0.00146939815, 0.0107944859, 0.00859606173, 0.0112847434, 0.00271892874, 0.0141156632, 0.00132036756, 0.0111239757, 0.00957430061, 0.0111317141, 0.00295319548, 0.0153154777, 0.00141212845, 0.0124145625, 0.0100564314, 0.0125986151, 0.0028181118, 0.0159083921, 0.00133785955, 0.0115823625, 0.0097984476, 0.0112781422, 0.00317853061, 0.0150715951, 0.0014639009, 0.0107998997, 0.00861340668, 0.0112639721, 0.00270684832, 0.0141409673, 0.00131513784, 0.0111240381, 0.00956514012, 0.0111160884, 0.00296421209, 0.0153091792, 0.00141043984, 0.0124179721, 0.0100190835, 0.0125721274, 0.00281673484, 0.0159158371, 0.00133440411, 0.0115611022, 0.00979612581, 0.0113021489, 0.00318159419, 0.0151473777, 0.00146341033, 0.0107853496, 0.00859292503, 0.0112645123, 0.00271582743, 0.01417665, 0.00131639862, 0.0110928407, 0.00956959929, 0.0111379884, 0.00295305368, 0.0153047377, 0.00140540302, 0.0123991724, 0.010030156, 0.012599973, 0.00281495159, 0.0158591829, 0.0013362125, 0.0115796328, 0.00977502391, 0.0112934401, 0.00317298877, 0.0150949499, 0.00146604236, 0.0108117871, 0.00859466381, 0.0112787746, 0.00271186279, 0.0141370939, 0.00132197828, 0.0111150611, 0.00958572142, 0.0111322505, 0.00295858085, 0.0152960503, 0.00140983413, 0.0124038747, 0.0100074885, 0.0125875566, 0.00282167597, 0.0158726219, 0.00134209206, 0.0115680462, 0.00977973733, 0.0112877972, 0.00318389339, 0.0150365345, 0.00146466028, 0.0107998233, 0.00860186573, 0.0112622129, 0.0027160428, 0.0141289616, 0.00131865544, 0.0110914018, 0.00955594238, 0.0111192921, 0.00296095875, 0.015307582, 0.0014164506, 0.0124075552, 0.0100274673, 0.0125612272, 0.0028234988, 0.0159272384, 0.00133888377, 0.0115792397, 0.00977852382, 0.0112735927, 0.00318689318, 0.0150464587, 0.00146948919, 0.0108009698, 0.00859662984, 0.0112459287, 0.00271196966, 0.0141799031, 0.0013231138, 0.0111355055, 0.00960062537, 0.0111041125, 0.00295086275, 0.0153577682, 0.00140858523, 0.0124368612, 0.0100334426, 0.0125588924, 0.00280926609, 0.0159199145, 0.00134329649, 0.0115786605, 0.00979024358, 0.0112929828, 0.00318165473, 0.0150939785, 0.00146918814, 0.0108157862, 0.00859098695, 0.0112460041, 0.00271327887, 0.0141725251, 0.00132972153, 0.0111570209, 0.00957397465, 0.0110875741, 0.0029635895, 0.0153059959, 0.0014153854, 0.0124341734, 0.0100372424, 0.0125437221, 0.00281621679, 0.0158937834, 0.00134318986, 0.0116104279, 0.00979109481, 0.0112622976, 0.00319320709, 0.0151295615, 0.00147207465, 0.0108536435, 0.00860163756, 0.0112568773, 0.00273254118, 0.0142034721, 0.00132830325, 0.0111602992, 0.00956293941, 0.0110982042, 0.00297149015, 0.0153073743, 0.00141648098, 0.0124871423, 0.0100246612, 0.0125605008, 0.00282310927, 0.0159378313, 0.00134346308, 0.011628991, 0.00980591308, 0.0112588517, 0.00319532515, 0.015131346, 0.00147234101, 0.0108606229, 0.00862335879, 0.0112148039, 0.0027279153, 0.0141804162, 0.00132187002, 0.0111650517, 0.00960357301, 0.0110852746, 0.00296588265, 0.0153125012, 0.00141491636, 0.0124773979, 0.0100702792, 0.0125506762, 0.00283265091, 0.0159537233, 0.00134187029, 0.011622088, 0.00979871675, 0.0112599079, 0.00318729924, 0.0150909517, 0.00147175777, 0.0108443564, 0.00861428585, 0.0112174237, 0.00272582122, 0.0141538372, 0.00132401637, 0.0111570098, 0.00958644971, 0.0110920919, 0.00296733412, 0.0153129688, 0.00141513057, 0.012494836, 0.0100698834, 0.0125275198, 0.00281982264, 0.0159483273, 0.00134245271, 0.0116237309, 0.00982285943, 0.0112491846, 0.00319513516, 0.0150870755, 0.00147273927, 0.0108622676, 0.00861347094, 0.0112231625, 0.00272149243, 0.0141864568, 0.00132544653, 0.0111648953, 0.00960617606, 0.0110864453, 0.00296775764, 0.0153725287, 0.00141158933, 0.0124776717, 0.0100550782, 0.0124961836, 0.00282093277, 0.0159474816, 0.00134332862, 0.0116297379, 0.0098334495, 0.0112185432, 0.00319384132, 0.0151034109, 0.00147551158, 0.0108462935, 0.00864579622, 0.0112287467, 0.00272020232, 0.0141807897, 0.00132630323, 0.0111584309, 0.00962399039, 0.0110899433, 0.00294873933, 0.0153433913, 0.00141471089, 0.012468012, 0.0100701312, 0.0125439884, 0.00281305704, 0.0159282405, 0.00133472006, 0.0115599586, 0.00981470942, 0.0112492265, 0.00317045348, 0.0151056657, 0.00147056265, 0.0108155049, 0.00864162855, 0.0112506961, 0.00270459917, 0.0141170956, 0.00131997163, 0.0111380946, 0.00961549953, 0.0110702608, 0.0029388112, 0.0152403899, 0.00140792958, 0.0124387471, 0.0100809475, 0.0125305159, 0.00279714447, 0.0158535801, 0.00133812707, 0.011615254, 0.00980821531, 0.0112316962, 0.00317852758, 0.0151021527, 0.00146579102, 0.0108476868, 0.00864755362, 0.011235917, 0.00272140699, 0.014188271, 0.0013239464, 0.0111653786, 0.00964449532, 0.0110738724, 0.00296104304, 0.0152930785, 0.00141493394, 0.0124773262, 0.0100808237, 0.0125285685, 0.0028202692, 0.0159206931, 0.00134051696, 0.0115949782, 0.00984185562, 0.0112475567, 0.00318997726, 0.0150767853, 0.00147042552, 0.0108224554, 0.00865328591, 0.0112301391, 0.00272448896, 0.0141659724, 0.00132389984, 0.01115245, 0.00965018105, 0.0110667571, 0.00296366005, 0.015305642, 0.00141202623, 0.0124642309, 0.0100977626, 0.0125448098, 0.00282144011, 0.0158918519, 0.00134306645, 0.0115862433, 0.00985361822, 0.0112471804, 0.00318049802, 0.0150462883, 0.00147772359, 0.010791529, 0.00861122366, 0.0112058409, 0.00272423099, 0.0141895507, 0.00133214134, 0.0111455228, 0.00963585824, 0.011056737, 0.00296400092, 0.0153510487, 0.00141099258, 0.0124616893, 0.0100900959, 0.0125225475, 0.00281972368, 0.0159416087, 0.00134616671, 0.0116198277, 0.00984403491, 0.0112292981, 0.00319470558, 0.0150792124, 0.00147813011, 0.010839222, 0.00865968689, 0.0112212319, 0.00272581587, 0.0141832028, 0.00132503628, 0.0111833233, 0.00965612568, 0.0111069148, 0.00296567404, 0.0153083242, 0.00141380506, 0.0125073623, 0.0100925267, 0.0125807486, 0.00282626157, 0.0159834865, 0.0013400414, 0.0116212284, 0.00983231608, 0.0112233208, 0.00319060078, 0.0151164383, 0.00147466583, 0.0108439773, 0.00866959896, 0.0112106605, 0.00273198402, 0.0141835427, 0.00132470822, 0.0111856703, 0.00965210423, 0.0110488618, 0.00297017815, 0.0153696425, 0.00141592871, 0.0125022689, 0.0101240445, 0.0125079788, 0.00283009559, 0.0160052925, 0.00133934687, 0.011606385, 0.00987696834, 0.0112333428, 0.00320077431, 0.0150962761, 0.0014702538, 0.0108525334, 0.00867914036, 0.0111834398, 0.00273846928, 0.0142256673, 0.00132599438, 0.0111841401, 0.00968221575, 0.0110626416, 0.0029713572, 0.0153845074, 0.00141337095, 0.0124727329, 0.0101291882, 0.0125335092, 0.00282896822, 0.0159368366, 0.00133644033, 0.0116190054, 0.00988135859, 0.0112357484, 0.00320996437, 0.0150997862, 0.00146897975, 0.0108473748, 0.0086960597, 0.0111968415, 0.00273827789, 0.0142209753, 0.00132557703, 0.0111504206, 0.00968145672, 0.0110774459, 0.00297515118, 0.0153092211, 0.00140931376, 0.0124562858, 0.0101479804, 0.0125804525, 0.00282815145, 0.0159151256, 0.00134137273, 0.0115882875, 0.00984690338, 0.0112766111, 0.00320777739, 0.0150818182, 0.00147906854, 0.0108421473, 0.00866269227, 0.0112171313, 0.0027393403, 0.0141595006, 0.00133037067, 0.0111891152, 0.00964329299, 0.011040872, 0.00297099561, 0.0152938534, 0.00141841604, 0.0124745993, 0.0100616636, 0.0125184273, 0.00282134349, 0.0159274023, 0.00135121099, 0.0115968259, 0.00986076798, 0.0112273721, 0.00319350744, 0.0150544466, 0.00148478022, 0.0108596692, 0.00863771606, 0.0112270685, 0.00273388531, 0.0141778439, 0.00133203284, 0.0111779617, 0.00966105144, 0.011054975, 0.00297158025, 0.0153081315, 0.00141817157, 0.0124883698, 0.0100858202, 0.012507733, 0.00283119548, 0.015935475, 0.00134519779, 0.0115799271, 0.00986515451, 0.0112478333, 0.00319932797, 0.0150502827, 0.0014805207, 0.0108525995, 0.00867477246, 0.0112054124, 0.00273010205, 0.0141300438, 0.00132551079, 0.0111839511, 0.00966007914, 0.0110377083, 0.00296240649, 0.0152590647, 0.00141526398, 0.012455184, 0.0100909732, 0.0125327054, 0.00281288708, 0.0158627182, 0.00134135922, 0.0116175814, 0.00984518882, 0.0112393405, 0.00319561199, 0.0150297843, 0.00147414231, 0.010850885, 0.00864600763, 0.0112009337, 0.00271816063, 0.0141229313, 0.00133359991, 0.01120394, 0.00965150166, 0.0110042728, 0.00296981237, 0.0152761405, 0.00142073177, 0.0124839079, 0.0101110889, 0.0124619938, 0.00281906105, 0.0158752222, 0.0013478254, 0.0115859555, 0.00984088983, 0.0112266978, 0.00319658872, 0.0150702782, 0.00148026273, 0.010841866, 0.0086770365, 0.0111555588, 0.00272826827, 0.0142024094, 0.00132785225, 0.0111753438, 0.00967081916, 0.0110328253, 0.00296431989, 0.015282684, 0.00141522486, 0.0125025203, 0.0100840786, 0.0125030987, 0.00283091515, 0.0159437321, 0.00134433911, 0.0116348527, 0.00986531191, 0.0112402355, 0.00320690987, 0.0150442403, 0.00147768832, 0.0108394921, 0.00866307225, 0.011183979, 0.00273068366, 0.0141463811, 0.00132505526, 0.0112151485, 0.00967710931, 0.0110570397, 0.00297583011, 0.0152560482, 0.00141010201, 0.0124772089, 0.0101032406, 0.0125300968, 0.00282844086, 0.0158938114, 0.00134200708, 0.0116023924, 0.00988582801, 0.0112454314, 0.00321286474, 0.0150324041, 0.00147434231, 0.0108358627, 0.00868627802, 0.0112399505, 0.00273207598, 0.0141034992, 0.00132914179, 0.0111588519, 0.00968540274, 0.0110573266, 0.00296095037, 0.0152565939, 0.00141630764, 0.0124557111, 0.0101142349, 0.0125419376, 0.00281907991, 0.0158803314, 0.00134568731, 0.0115858354, 0.00986144692, 0.0112367757, 0.00320342882, 0.0150479721, 0.00147536898, 0.0108111901, 0.00869101752, 0.0112154083, 0.00272527407, 0.0141049055, 0.00132571277, 0.0111506796, 0.00966597628, 0.0110519258, 0.00296127237, 0.0152318897, 0.00141250645, 0.0124630742, 0.0101289684, 0.0125548728, 0.00281874766, 0.0159126762, 0.00134676369, 0.011628733, 0.00987031683, 0.0112634506, 0.00320317899, 0.0149832647, 0.00147435151, 0.0108246095, 0.00868749339, 0.0112203537, 0.00272628386, 0.0140856216, 0.00132516178, 0.0111611532, 0.00969248079, 0.0110949622, 0.0029578635, 0.0152560323, 0.00141579728, 0.0124526089, 0.0101131462, 0.0125585478, 0.00281355181, 0.0158623103, 0.00134649768, 0.0115994941, 0.00991705898, 0.0112827364, 0.00319898268, 0.0150360027, 0.00148224458, 0.0108316327, 0.00867450982, 0.0112227919, 0.00272050151, 0.0141243394, 0.00133188243, 0.0111914584, 0.00968825258, 0.0110554406, 0.00295991171, 0.0151866535, 0.00141929567, 0.0125097064, 0.0101418989, 0.0125343353, 0.00281549478, 0.0158165954, 0.00134457101, 0.0116273984, 0.00989159755, 0.0112395845, 0.00319669815, 0.0149365366, 0.00148667186, 0.0108245732, 0.00871141814, 0.0111849122, 0.00272123213, 0.014018856, 0.00133803487, 0.0111833662, 0.00974444766, 0.0110351052, 0.00295960321, 0.0151658207, 0.00142203528, 0.0124803344, 0.010174891, 0.0125275478, 0.00281253504, 0.0157843698, 0.00134869094, 0.0115580838, 0.00992303062, 0.01124682, 0.00317870243, 0.0149304271, 0.00148601027, 0.0108570112, 0.00872945599, 0.0111993076, 0.00271615782, 0.0139758177, 0.00133217114, 0.0111711398, 0.00971938577, 0.011045034, 0.00295187603, 0.0151509354, 0.00141957949, 0.0124683697, 0.0101312045, 0.01256599, 0.00282503525, 0.0157783404, 0.00135046989, 0.011580484, 0.00987711735, 0.0112794982, 0.00319160894, 0.0150176678, 0.00148435205, 0.0108055761, 0.00866181217, 0.0112301288, 0.0027228205, 0.0140357912, 0.00134234317, 0.0111558642, 0.00966718886, 0.0110826921, 0.00297059189, 0.0152388792, 0.00142451166, 0.0124919936, 0.0101042613, 0.0125606349, 0.00281499699, 0.0158314779, 0.00135922339, 0.0116106644, 0.00983989611, 0.0112586766, 0.00319248461, 0.0150291817, 0.00149713305, 0.0108334096, 0.00862853788, 0.0112376921, 0.00272064377, 0.0140857873, 0.0013404059, 0.0111817848, 0.00965768844, 0.0110753095, 0.00297002541, 0.0152065614, 0.00142451294, 0.0124446303, 0.0101259137, 0.0125796469, 0.00282906508, 0.0158625618, 0.00135875749, 0.0115973242, 0.0098780375, 0.0112722469, 0.0032000104, 0.0150276236, 0.00149664481, 0.0108264936, 0.0086396262, 0.0112645123, 0.00273111206, 0.0140535068, 0.00134383165, 0.0111837359, 0.00967011601, 0.0110743539, 0.00296969363, 0.015161057, 0.00142997061, 0.0124848373, 0.010125096, 0.012584812, 0.002823669, 0.0157976188, 0.00136117043, 0.0115995379, 0.0098877456, 0.0113167893, 0.00319649605, 0.0149634862, 0.00149299076, 0.0108403936, 0.0086923819, 0.0113023296, 0.00271483418, 0.013974864, 0.00134121813, 0.0111693172, 0.00969404541, 0.0111102937, 0.00296313036, 0.0150901293, 0.00142846745, 0.0124350702, 0.0101250019, 0.0125972554, 0.00282384665, 0.0157668162, 0.00135762757, 0.0115814181, 0.00987466052, 0.0113203805, 0.00318991207, 0.0149420733, 0.00149787683, 0.0108381845, 0.00862425193, 0.0113106342, 0.00272482308, 0.0140562505, 0.00134195271, 0.0111114141, 0.00967235398, 0.0111515727, 0.00295612891, 0.0151979821, 0.00142465741, 0.0124225039, 0.010092359, 0.0126632517, 0.00281481235, 0.0158195645, 0.00135670416, 0.0115676215, 0.00985839404, 0.011365491, 0.0031986651, 0.0150348032, 0.00149286701, 0.0108203618, 0.0086032562, 0.0113417637, 0.00273212534, 0.0140582593, 0.00134553877, 0.0111449072, 0.00966624916, 0.0111477245, 0.00297771813, 0.0152200358, 0.00142873486, 0.0124780191, 0.0101147303, 0.012664956, 0.0028284234, 0.0158916358, 0.00136178639, 0.0115681011, 0.00989388302, 0.0113777081, 0.0032226576, 0.0150747364, 0.00149382697, 0.0108603779, 0.00865635835, 0.0113544976, 0.00274415151, 0.0140838074, 0.00134055282, 0.0111858295, 0.00968535338, 0.0111547541, 0.00297312369, 0.015285491, 0.00142222364, 0.0124781961, 0.0100968527, 0.0126478849, 0.00282606413, 0.0158662852, 0.00135814818, 0.0116237048, 0.00990573037, 0.0113906898, 0.00321355043, 0.0150298821, 0.00149495271, 0.0108735915, 0.00864230655, 0.0113491723, 0.00274141622, 0.0140983406, 0.00134326087, 0.0111955795, 0.00966123864, 0.0111442031, 0.00297652511, 0.0152433105, 0.00142872462, 0.0124783013, 0.0100783296, 0.0126476046, 0.00282471348, 0.0158706624, 0.00136191747, 0.0116026429, 0.00984586217, 0.0113627659, 0.0032048726, 0.0150451446, 0.00149420544, 0.0108785825, 0.00865400676, 0.0113180382, 0.00273584132, 0.0141066285, 0.00134268799, 0.0111840619, 0.00968689937, 0.0111262677, 0.00298179523, 0.0152259553, 0.00142413715, 0.012404073, 0.0101210065, 0.0126513261, 0.00283498736, 0.0158426855, 0.00135414745, 0.0115481569, 0.00986080058, 0.0113541549, 0.0032027897, 0.0150500769, 0.00149234978, 0.0108444542, 0.00865535717, 0.0113064535, 0.00272695161, 0.0141127305, 0.00134539267, 0.011150674, 0.00965742953, 0.0110957017, 0.00296819769, 0.0152623616, 0.00142940367, 0.0124328798, 0.0100736972, 0.012635367, 0.00282246247, 0.0159126855, 0.0013599142, 0.0115603236, 0.00984690338, 0.0113632036, 0.00321084936, 0.015166427, 0.00150069909, 0.0108345607, 0.00864963792, 0.0113079147, 0.00273331697, 0.0141822044, 0.00134783832, 0.0111589534, 0.0096666785, 0.01114011, 0.00297249365, 0.0153763983, 0.0014323293, 0.012488706, 0.0101064546, 0.0126452344, 0.00283367489, 0.0159218796, 0.00136159977, 0.0116149858, 0.00986185297, 0.0113400649, 0.00320357201, 0.0151386466, 0.00150201377, 0.0108307945, 0.00866230205, 0.011297876, 0.00272278441, 0.0141718667, 0.00134238868, 0.0112050166, 0.00967448298, 0.0111115044, 0.00296548964, 0.0153597444, 0.00143416366, 0.012487635, 0.0100996783, 0.0126186255, 0.00280681043, 0.0160102285, 0.00136192131, 0.0115902424, 0.00985064264, 0.011315072, 0.00320673897, 0.0151695469, 0.0014973107, 0.0108412411, 0.00862792227, 0.0112781422, 0.00273383851, 0.014238948, 0.0013436845, 0.0111192344, 0.00964220427, 0.0110985162, 0.0029856225, 0.0154424775, 0.00142825523, 0.0123943156, 0.0100820307, 0.0126152635, 0.00283873011, 0.0160574671, 0.00136055483, 0.0115537122, 0.00985446572, 0.0112918261, 0.00321945292, 0.0152366394, 0.00150170701, 0.010825268, 0.00864170957, 0.0112799611, 0.00274857483, 0.0142747648, 0.00135009689, 0.0111363139, 0.00961262081, 0.0110771852, 0.00299542653, 0.0154731683, 0.00143463491, 0.0124576464, 0.0100770649, 0.0125959227, 0.00283966586, 0.0160698853, 0.00136236614, 0.0116010299, 0.0098250946, 0.011282254, 0.00322318892, 0.0152073344, 0.00149729778, 0.0108230887, 0.00865280349, 0.0112591656, 0.00274468423, 0.0142035708, 0.00134595518, 0.0111850547, 0.00966593903, 0.0110923061, 0.00299515878, 0.0153705953, 0.00143065862, 0.0124236569, 0.0100697791, 0.0125942854, 0.00282479334, 0.0160494279, 0.00135868043, 0.0115564289, 0.0098415222, 0.0112978602, 0.00321288314, 0.015255834, 0.00149440742, 0.0108051794, 0.00865219906, 0.0112841213, 0.00274808984, 0.0142447595, 0.00134530431, 0.0110838925, 0.00967766345, 0.0111060552, 0.00299751223, 0.0154015338, 0.00142610248, 0.0123966085, 0.0100967092, 0.0125582777, 0.00283608492, 0.0160665382, 0.00135899871, 0.0115092238, 0.0098377578, 0.0112934597, 0.00320902001, 0.0151860472, 0.00150626688, 0.0107803857, 0.00864454173, 0.0112831788, 0.00272996956, 0.0142771555, 0.00134996453, 0.0111059397, 0.0096543096, 0.0110707348, 0.00297642453, 0.0154140284, 0.00143826206, 0.0123629356, 0.0100686001, 0.0125897685, 0.00283358851, 0.0160923451, 0.00136742648, 0.0114972293, 0.00986182876, 0.0113061136, 0.00320674363, 0.0152050555, 0.00150631217, 0.0107630612, 0.00865814835, 0.011278105, 0.00274239038, 0.0142594697, 0.00135398249, 0.0111020664, 0.00966620911, 0.0110808937, 0.00298663601, 0.0154481716, 0.0014351987, 0.0123660853, 0.0100943465, 0.0125693679, 0.00282724132, 0.0160830859, 0.00136446836, 0.0114987148, 0.00984231196, 0.0112790046, 0.00321011688, 0.0152397519, 0.00150423741, 0.0107592531, 0.0086388588, 0.0112297898, 0.00274240086, 0.0142716859, 0.00134859863, 0.0110435961, 0.00962654967, 0.0110414028, 0.00298377499, 0.0154879512, 0.00143218413, 0.012350494, 0.0100200586, 0.0125376573, 0.00282785459, 0.0160598084, 0.00135891023, 0.0114665655, 0.00981506333, 0.0112877451, 0.00321539142, 0.015236483, 0.00149725063, 0.0107431812, 0.00864007231, 0.0112510519, 0.00273142126, 0.0142768472, 0.00135278574, 0.0110298404, 0.00958970468, 0.0110589294, 0.00297674886, 0.0154852606, 0.00143727078, 0.0123609854, 0.0100409295, 0.0125848418, 0.00282939989, 0.0160208382, 0.00135830976, 0.0114846313, 0.00980352145, 0.0112957982, 0.00320702558, 0.0151726883, 0.00150110223, 0.0107189855, 0.00860042684, 0.0112830242, 0.00273916451, 0.0141968643, 0.00135106419, 0.011077702, 0.00958241522, 0.0110593447, 0.00297399727, 0.0153500112, 0.00142976304, 0.0123300133, 0.00999176968, 0.0125482464, 0.0028228825, 0.015987955, 0.0013608872, 0.0114675807, 0.00973653141, 0.0112904692, 0.00320359622, 0.0151931355, 0.0015031842, 0.0107466839, 0.00854837615, 0.0112474086, 0.00274032285, 0.0142420614, 0.00135068351, 0.010990602, 0.00952011999, 0.0110571766, 0.00297198584, 0.0153915808, 0.00143502979, 0.0122913746, 0.00997604243, 0.0125430962, 0.00282346644, 0.016026441, 0.00136371888, 0.0114644999, 0.00977341365, 0.0112953149, 0.00320702419, 0.0151784886, 0.00150661694, 0.0106911752, 0.00857838243, 0.0112142712, 0.00274041947, 0.0142299086, 0.00135816424, 0.0110486588, 0.00957749318, 0.011024463, 0.00298166182, 0.0154196061, 0.0014453379, 0.0123535423, 0.0100364797, 0.01254215, 0.00282816892, 0.0161424205, 0.00137488509, 0.011502129, 0.00981775858, 0.0112897037, 0.00321200816, 0.0152852396, 0.00151871797, 0.0107799182, 0.00861035287, 0.0112365317, 0.00273760851, 0.014296555, 0.001364536, 0.0111010605, 0.00958383735, 0.0110329874, 0.002974167, 0.0154408915, 0.00145064655, 0.0123723187, 0.0100159626, 0.0125351613, 0.00281168334, 0.0161157139, 0.00137817755, 0.0114879832, 0.00978637207, 0.011304765, 0.00321101584, 0.015265815, 0.00152199459, 0.0107329348, 0.00852368958, 0.0112356106, 0.00272742892, 0.0143218702, 0.00137042382, 0.0110419281, 0.00952679571, 0.0110715339, 0.00297320308, 0.0155004021, 0.00145820144, 0.0123451911, 0.00993851665, 0.0125717781, 0.00280674757, 0.016209783, 0.00138513173, 0.0114642307, 0.0097664753, 0.0112838661, 0.00320519065, 0.0153115094, 0.00153150025, 0.0107069323, 0.00853601005, 0.0112311672, 0.00273459917, 0.0143956374, 0.00136880507, 0.0109993797, 0.00949294679, 0.0110131931, 0.00296819769, 0.0155483773, 0.0014617166, 0.0122797983, 0.0099149812, 0.012546096, 0.00280447584, 0.0162169263, 0.001386491, 0.011429227, 0.00977972057, 0.0112733897, 0.00321174692, 0.0152471894, 0.00153274194, 0.0106743583, 0.00854623783, 0.0112926718, 0.00273031765, 0.0143302269, 0.00137947011, 0.0109921461, 0.00953516737, 0.0111066476, 0.00298159826, 0.0155575024, 0.00146453746, 0.0123230172, 0.00997042097, 0.0125788236, 0.00282104267, 0.0162257887, 0.0013828947, 0.0114474995, 0.00978115108, 0.0113285817, 0.00323249842, 0.0153466342, 0.00153320306, 0.0106620835, 0.00854721945, 0.0112503143, 0.00273148506, 0.0143969627, 0.00137371314, 0.0110050682, 0.00955258403, 0.0110702291, 0.00299319322, 0.0155618191, 0.0014590791, 0.0123488884, 0.0099907089, 0.0126011595, 0.00282227714, 0.0161887631, 0.00138350076, 0.0114940321, 0.00978498347, 0.0113283619, 0.00322484551, 0.0154299336, 0.00153012434, 0.0107318601, 0.00852643419, 0.0112393349, 0.00273906928, 0.0144697465, 0.00137740478, 0.0110640666, 0.00951458234, 0.0110322637, 0.00299668126, 0.015632214, 0.00146494678, 0.0123411557, 0.00998888817, 0.0125562241, 0.00282179122, 0.0162938107, 0.00138918066, 0.0114601133, 0.00975542236, 0.0113033149, 0.00323295151, 0.0154065462, 0.00152999023, 0.010706841, 0.0085372841, 0.0112226121, 0.00273664249, 0.0144045306, 0.00137527846, 0.0110241678, 0.00952028669, 0.0110343359, 0.00299234386, 0.0156980194, 0.00146162894, 0.0123720793, 0.00994276255, 0.0125411954, 0.00282965438, 0.0163184851, 0.00138826075, 0.0114849675, 0.00974252447, 0.0113125751, 0.00323196966, 0.015472536, 0.0015320247, 0.0106967762, 0.00853122119, 0.0112510268, 0.00274020806, 0.0144579113, 0.00137406902, 0.0110301375, 0.00951617397, 0.0110532604, 0.00299897161, 0.0156535506, 0.00146081368, 0.0123573942, 0.00996249821, 0.0125285983, 0.00282971049, 0.0162910596, 0.00138706807, 0.0114460001, 0.00976421591, 0.011294744, 0.00323437317, 0.015450933, 0.00152130506, 0.0106962156, 0.00851873495, 0.0112260738, 0.00275235716, 0.0144758113, 0.00137334876, 0.0109980004, 0.00952179357, 0.0110654896, 0.00300030364, 0.015675284, 0.00145997782, 0.0123002538, 0.00998462178, 0.0125343697, 0.00282391347, 0.0163107906, 0.00138292508, 0.0114192702, 0.00978507288, 0.011323926, 0.00322234677, 0.0154290861, 0.0015243988, 0.0106644277, 0.00854092278, 0.0112248622, 0.00274736993, 0.0144371549, 0.00137621409, 0.0109815709, 0.00952043477, 0.011029169, 0.00299357483, 0.0157073811, 0.00146518962, 0.0123152025, 0.0100085288, 0.0125749037, 0.00282436865, 0.0162838306, 0.00139224995, 0.0114158364, 0.00978982728, 0.0113059478, 0.00322986906, 0.0154632628, 0.00153546105, 0.0107023064, 0.00854596682, 0.0112362616, 0.00273788976, 0.0144402357, 0.00137756206, 0.0110037541, 0.00953406002, 0.0110659814, 0.00299641234, 0.0156833641, 0.0014682638, 0.0123041812, 0.00998031907, 0.0125652151, 0.00282830093, 0.0162822343, 0.00138869125, 0.0114077507, 0.00978005677, 0.0113090817, 0.00323293149, 0.0153774153, 0.00153703452, 0.0106637031, 0.00853169709, 0.0112231784, 0.00274221017, 0.0144452117, 0.00137851934, 0.010984337, 0.00948998425, 0.0110693155, 0.00299469056, 0.0156202717, 0.00146810163, 0.0123104258, 0.00997076929, 0.0125747845, 0.00283828122, 0.0163005274, 0.00139470585, 0.0114461137, 0.0097699482, 0.0113339238, 0.00323099014, 0.0154294195, 0.0015383932, 0.0106572211, 0.00852944516, 0.0112644751, 0.0027411934, 0.0144811533, 0.00138135208, 0.0109825348, 0.00953593384, 0.011068142, 0.00299450406, 0.0156026175, 0.0014670575, 0.0123123443, 0.00994276255, 0.0125646405, 0.00281835883, 0.0162595361, 0.00138808775, 0.0114089614, 0.00977000967, 0.0113402242, 0.0032309778, 0.0154029876, 0.00153786899, 0.0106853619, 0.00851904415, 0.0112658078, 0.00273734913, 0.014422005, 0.00138255581, 0.0109909847, 0.00951721612, 0.0110701714, 0.00299304677, 0.0156093659, 0.00146866927, 0.0122873001, 0.00996547937, 0.0125864409, 0.00283463555, 0.0162424687, 0.00139561656, 0.0114126243, 0.00977958646, 0.0112989452, 0.00323036639, 0.0153851211, 0.00153481122, 0.0106674004, 0.00852071214, 0.0112598669, 0.0027433557, 0.0143370368, 0.0013780311, 0.010968782, 0.00951576047, 0.0110783335, 0.00299610174, 0.0156247234, 0.00146370858, 0.012279653, 0.00996021181, 0.0126026366, 0.00282477983, 0.0162206683, 0.00139398931, 0.0114282304, 0.00975865778, 0.0113515537, 0.00321519887, 0.0154303033, 0.00153800496, 0.0106687341, 0.00851302128, 0.0112732034, 0.00273083942, 0.0143988514, 0.00137439941, 0.0109987836, 0.00952562597, 0.011073106, 0.00298372423, 0.0156085603, 0.00146348833, 0.0122998254, 0.00994429365, 0.0125839245, 0.00281611481, 0.0162405167, 0.0013886469, 0.0114054065, 0.00975729246, 0.0113206366, 0.00322999177, 0.0154301729, 0.00153904164, 0.0106460303, 0.0085102804, 0.0112695899, 0.00273272814, 0.0143862972, 0.0013814324, 0.0109898448, 0.00951408036, 0.0110623902, 0.00298993033, 0.0156571958, 0.00146963052, 0.0122860977, 0.0099079106, 0.0125864651, 0.00281782146, 0.0162848681, 0.00139070302, 0.0113912057, 0.00972190499, 0.0113340514, 0.00323245511, 0.0154359844, 0.00153713103, 0.0106556779, 0.00849238783, 0.0112706004, 0.00274357991, 0.0144196413, 0.00137975405, 0.0109806433, 0.00949932076, 0.011085419, 0.00299815065, 0.0156528577, 0.0014661568, 0.0122773508, 0.00989868212, 0.0125898449, 0.00282711652, 0.0162643567, 0.00139043282, 0.0114245517, 0.00972340535, 0.0113259647, 0.00323964469, 0.0153920064, 0.00153798319, 0.0106407627, 0.0084916912, 0.0112589737, 0.00274630287, 0.0143352514, 0.00137526949, 0.0109697748, 0.00948799402, 0.0111081982, 0.00299730687, 0.0156108383, 0.00146304443, 0.0122720106, 0.00990346819, 0.0126114273, 0.00282961666, 0.0162266437, 0.00139212608, 0.0114649925, 0.00974162668, 0.0113715259, 0.00324143399, 0.0153988358, 0.0015388116, 0.0106504913, 0.00848033, 0.0112832002, 0.00275615673, 0.014343515, 0.00137038622, 0.0109598553, 0.00948480889, 0.0110933119, 0.00301318709, 0.0155460415, 0.00145269127, 0.0122578684, 0.00990987942, 0.0126462989, 0.00284087309, 0.0162230041, 0.00138204708, 0.0113825593, 0.00967674423, 0.0113654649, 0.00323799415, 0.0153298741, 0.00153142668, 0.0106587792, 0.00843768474, 0.0113409907, 0.00274998788, 0.0143592432, 0.00136824162, 0.0109763155, 0.00948221888, 0.0111308545, 0.00300033228, 0.0155856283, 0.00145206461, 0.0122311674, 0.00992188696, 0.0126462989, 0.00282939337, 0.0162006896, 0.00137935334, 0.0114047993, 0.00970707461, 0.0114035308, 0.00323574338, 0.0152980918, 0.00152898964, 0.0106343245, 0.00847271923, 0.0113074947, 0.00274161412, 0.0143286102, 0.00137169322, 0.0110006155, 0.00947890524, 0.01112484, 0.00300058024, 0.015552355, 0.00145704439, 0.0122762248, 0.00989058055, 0.012636194, 0.002828317, 0.0161895677, 0.00138392777, 0.01141214, 0.00969938561, 0.0113652879, 0.00323422556, 0.0152748711, 0.0015319495, 0.0106546581, 0.00845361687, 0.0112863714, 0.0027397899, 0.0143038081, 0.00137553783, 0.0109599195, 0.00946397334, 0.0111167021, 0.00299087446, 0.0155298114, 0.00145939412, 0.0122884475, 0.00985660683, 0.0126107372, 0.00282287318, 0.016162863, 0.00138727762, 0.0113853328, 0.00967925414, 0.0113599943, 0.00322559499, 0.0153025463, 0.00153617421, 0.0106359497, 0.0084541617, 0.0112908203, 0.00274405768, 0.0143509656, 0.00136957457, 0.0109567409, 0.00946067832, 0.0110944249, 0.00299333152, 0.0155390454, 0.00145595975, 0.0122449603, 0.00985478237, 0.0126302633, 0.00282353209, 0.0162248611, 0.00137491326, 0.0113914683, 0.00970166735, 0.0113637717, 0.00322246016, 0.0153036946, 0.00152900419, 0.0106067015, 0.00844662171, 0.0112898145, 0.00273745996, 0.0143041573, 0.00137051917, 0.0109614544, 0.00944385212, 0.0111188572, 0.00299203675, 0.0155120343, 0.00145283935, 0.0122375162, 0.0098518515, 0.0126058366, 0.00282254326, 0.0161232334, 0.00138083659, 0.011409957, 0.00966392551, 0.0113317268, 0.00323820184, 0.015273286, 0.00152792281, 0.0106130242, 0.00843062531, 0.011258482, 0.00273893401, 0.0143118631, 0.00136862264, 0.0109854192, 0.00942403544, 0.0111113945, 0.00299452548, 0.0154851647, 0.00145427336, 0.0122343358, 0.00983714405, 0.0126174334, 0.0028223414, 0.016216971, 0.00137755147, 0.0114285704, 0.00967625994, 0.0113607291, 0.00324153272, 0.0152954357, 0.00153267977, 0.0106188534, 0.00844555441, 0.0112750325, 0.00275296695, 0.0143525228, 0.00136810669, 0.0110079646, 0.00945326872, 0.0111054583, 0.00299907709, 0.0154702924, 0.00145448104, 0.0122658098, 0.00986650586, 0.0126087964, 0.00282639195, 0.0161451753, 0.00137943798, 0.0114323162, 0.00969924871, 0.011331439, 0.00323913898, 0.0152769154, 0.0015294461, 0.010654686, 0.00843996275, 0.0112704029, 0.00273469137, 0.0142748263, 0.00137240672, 0.0110155614, 0.00943650026, 0.0111063542, 0.00299220718, 0.0154958852, 0.00145461259, 0.0122841997, 0.0098472191, 0.0126078017, 0.00281379279, 0.0161183998, 0.00138121913, 0.0114395982, 0.00967752654, 0.011351672, 0.00321796327, 0.0152032347, 0.00152871094, 0.0106459251, 0.00842438545, 0.011292588, 0.00272775441, 0.0142645314, 0.00136792811, 0.0110045429, 0.00942140166, 0.0111214584, 0.0029819936, 0.0153983822, 0.00144796912, 0.0122409882, 0.00984697696, 0.0126302345, 0.00280441064, 0.016057061, 0.00137805601, 0.0114421537, 0.0096720485, 0.0113574723, 0.00321179884, 0.0152076324, 0.00152756856, 0.0106266718, 0.00842936616, 0.0112701589, 0.00272273947, 0.0142338946, 0.00136808574, 0.0110100033, 0.00940681156, 0.0111149522, 0.00297167245, 0.0153953815, 0.0014526305, 0.0122470194, 0.00981800538, 0.0126050338, 0.00280073285, 0.0160916764, 0.00137697964, 0.0114606898, 0.00968333986, 0.0113579389, 0.00321569084, 0.0152255399, 0.00153197872, 0.010660802, 0.00843007211, 0.0112717319, 0.00272644078, 0.0142639009, 0.00137095526, 0.0110031934, 0.00941664912, 0.0111061502, 0.00297746947, 0.0154763069, 0.00144725852, 0.0122836567, 0.0098048076, 0.0126327388, 0.00280189142, 0.0160806254, 0.00138039805, 0.0114523256, 0.00963919144, 0.0113628497, 0.00321928435, 0.0152673209, 0.0015288695, 0.0106126182, 0.00840078294, 0.0112992963, 0.00272905966, 0.0142792026, 0.00136652903, 0.010968972, 0.0094008334, 0.0111097591, 0.00298458384, 0.0154717602, 0.00144898088, 0.0122649437, 0.00980224367, 0.012630281, 0.00280539063, 0.0161423739, 0.00137997419, 0.011412248, 0.00964117981, 0.0113755856, 0.00321640936, 0.0152838547, 0.00153092726, 0.0106166787, 0.00839199219, 0.0112876697, 0.002733303, 0.014332273, 0.00136981776, 0.0109876487, 0.00938107166, 0.0111022117, 0.0029813787, 0.0155171845, 0.00145202398, 0.0122752758, 0.00979362894, 0.012658936, 0.00281501026, 0.0161969438, 0.00138490065, 0.0114711802, 0.0096269343, 0.0113676451, 0.00321042817, 0.0152786812, 0.00153446337, 0.010681144, 0.00838937052, 0.0112947347, 0.00272771809, 0.0143318502, 0.00137315178, 0.0109849954, 0.00938510895, 0.0111307586, 0.0029760357, 0.0154858278, 0.0014621747, 0.0122532789, 0.00975885056, 0.0126640201, 0.0028087371, 0.0161700603, 0.00138830126, 0.0114250369, 0.00961471815, 0.0113949711, 0.00321375951, 0.0152354799, 0.00154301152, 0.0106151616, 0.00833873171, 0.0113150133, 0.00273566949, 0.0143631436, 0.0013802856, 0.0109736454, 0.00934653077, 0.0111795915, 0.00298449863, 0.0155286528, 0.00146219134, 0.0123007111, 0.00977295078, 0.0127183432, 0.00281933742, 0.0162047055, 0.00138605677, 0.0114551615, 0.00961760152, 0.0114330584, 0.00322460826, 0.0152753098, 0.00153545535, 0.0106379008, 0.00837196968, 0.0113623347, 0.00273222686, 0.0143607026, 0.00137764867, 0.0109680472, 0.00936313625, 0.0112129971, 0.00298598316, 0.015540665, 0.00146040728, 0.0122746741, 0.00977468863, 0.0127203725, 0.00281603471, 0.0162055157, 0.00138985959, 0.0114605175, 0.00961943343, 0.011454042, 0.0032270134, 0.0153065845, 0.00154013431, 0.0106609073, 0.00837079901, 0.0114001501, 0.00273529743, 0.0143521456, 0.00137369474, 0.0109909335, 0.00935702119, 0.0112001188, 0.00297106081, 0.0155254109, 0.00145633984, 0.0122747952, 0.00973708928, 0.0127482554, 0.00280104158, 0.0161553286, 0.00138076604, 0.0114362286, 0.00962059572, 0.0114374897, 0.00320166606, 0.0152832521, 0.00154011615, 0.0106444228, 0.00834337343, 0.0114034768, 0.00271944306, 0.0144150537, 0.00137633993, 0.0109826643, 0.00934224762, 0.0112002213, 0.00297502428, 0.0155813145, 0.00145731773, 0.0122795086, 0.00977003574, 0.012753862, 0.00280565885, 0.0162512753, 0.00138571486, 0.0114224898, 0.00961990934, 0.0114297066, 0.00320780161, 0.0153868683, 0.001538279, 0.0106495861, 0.00837005395, 0.0113838622, 0.0027213539, 0.0144417752, 0.00137697032, 0.0109908096, 0.00936217699, 0.0112148216, 0.00296575879, 0.0155949658, 0.00145858678, 0.0122818276, 0.0097509101, 0.0127801551, 0.00280130259, 0.0162647832, 0.00138671929, 0.0114732962, 0.00962612033, 0.0114704454, 0.0032082696, 0.0153752426, 0.00153696269, 0.0106435036, 0.00835359376, 0.0114060892, 0.00272054528, 0.0144450692, 0.00137897301, 0.0109748673, 0.00934135634, 0.0112185488, 0.00296373339, 0.0156369992, 0.00145974848, 0.0122546582, 0.00974923372, 0.0127833989, 0.00279155443, 0.0162318274, 0.00139310479, 0.0114143351, 0.00960637722, 0.0114853466, 0.00319456728, 0.0153238298, 0.00154483598, 0.0106590912, 0.00834379531, 0.0114276111, 0.00271858368, 0.0144053837, 0.00138454989, 0.011002088, 0.00935337972, 0.0112314625, 0.00295736687, 0.0154778697, 0.00146612455, 0.0122490255, 0.00972699746, 0.0128064482, 0.00279858522, 0.0160527937, 0.0013911149, 0.011406987, 0.00962484814, 0.0114749288, 0.00320038479, 0.0151539035, 0.00154132862, 0.0106446939, 0.00832177699, 0.0114167389, 0.00271356548, 0.014199107, 0.00138277491, 0.0109840576, 0.0093662953, 0.0112364525, 0.00296949339, 0.0153673394, 0.00146207435, 0.0122843152, 0.00976376422, 0.0128477598, 0.00280060503, 0.0160249062, 0.00139077508, 0.0114486916, 0.00963622797, 0.0114812376, 0.00320428913, 0.0151607646, 0.00154241512, 0.0106615303, 0.00835582148, 0.01142368, 0.00272254623, 0.0141919991, 0.00138398958, 0.0109788273, 0.00934604462, 0.011240379, 0.00297252159, 0.0153878368, 0.00146078854, 0.012322166, 0.00971868262, 0.0128489817, 0.00280697201, 0.01601924, 0.00138461997, 0.011425009, 0.00963325985, 0.0115280459, 0.00321279722, 0.0151467528, 0.00154081662, 0.0106300795, 0.00832290575, 0.0114631057, 0.00272651738, 0.0141451247, 0.00138369051, 0.0110248532, 0.00939940382, 0.0112173967, 0.00296670757, 0.0153246708, 0.0014671582, 0.0122854495, 0.00976418797, 0.0128394105, 0.00278960797, 0.0160432942, 0.00138885318, 0.0114396363, 0.00964993518, 0.0114900675, 0.00319408416, 0.0151405949, 0.00154410221, 0.010667745, 0.00837387051, 0.0114268884, 0.00270956825, 0.0142425299, 0.00138701545, 0.0109583568, 0.00937857665, 0.011265086, 0.00295156427, 0.0153626585, 0.00146426901, 0.0122546358, 0.00976933911, 0.0128103923, 0.00277851406, 0.0160605777, 0.00138862245, 0.0113822576, 0.00965992827, 0.0114729116, 0.00319474633, 0.0151492422, 0.00154187914, 0.0106367329, 0.00837857649, 0.0114516793, 0.00270541967, 0.014190238, 0.00138588564, 0.0109772477, 0.00941891316, 0.0112368241, 0.00295843696, 0.0153424684, 0.0014647647, 0.0122608598, 0.00980794616, 0.0127847707, 0.00279177097, 0.0160273518, 0.00139684335, 0.0114166262, 0.00965457503, 0.0114533566, 0.00319339964, 0.0151337413, 0.00154640933, 0.0106533105, 0.00835945364, 0.0114150839, 0.00271968613, 0.0141495522, 0.00138290669, 0.0109602911, 0.00938554294, 0.0111990273, 0.00296783913, 0.0152898915, 0.00146187958, 0.0122385081, 0.00977874547, 0.0128008127, 0.00278870878, 0.0159415398, 0.00139010185, 0.0113907494, 0.00966064073, 0.011430284, 0.0032093951, 0.0150861274, 0.00153970695, 0.0106221288, 0.0083834501, 0.0113966195, 0.00271544768, 0.014124332, 0.00138626911, 0.0109667424, 0.00939391274, 0.0111815995, 0.00296332058, 0.0152375698, 0.00146596972, 0.0122523215, 0.00979596935, 0.0127588706, 0.00278839306, 0.015936397, 0.00138702733, 0.0113797635, 0.00966713019, 0.0114056543, 0.00319582783, 0.0150324879, 0.00154879515, 0.0106427809, 0.00842612237, 0.011394456, 0.00272223679, 0.0142213823, 0.00138697831, 0.0109583056, 0.00943868794, 0.0112899002, 0.00297431415, 0.0153799485, 0.00146097713, 0.012255352, 0.00987769105, 0.0128472997, 0.00279824203, 0.0160509795, 0.00138458551, 0.0113976775, 0.0096763568, 0.0114736529, 0.00320618111, 0.0151249385, 0.00154616334, 0.0106451353, 0.00840723608, 0.0114501622, 0.00272500492, 0.0141751636, 0.00138935528, 0.0109218787, 0.00939916354, 0.0112334229, 0.00297069061, 0.015299134, 0.00146622444, 0.0122396844, 0.00979222357, 0.0128055448, 0.00280284835, 0.0160161648, 0.00139142096, 0.0113858366, 0.00967694167, 0.0114788786, 0.00320841745, 0.015139115, 0.00155218027, 0.0106165949, 0.00839146972, 0.0114153037, 0.00272109406, 0.0141645269, 0.00138546084, 0.0109414458, 0.0093892226, 0.0112128807, 0.00298143504, 0.0153311826, 0.00146914623, 0.0122511899, 0.00982790161, 0.0128156943, 0.00280518411, 0.0159902591, 0.00139168731, 0.0113968346, 0.00969178509, 0.0114701651, 0.00322414492, 0.0151474429, 0.00155349029, 0.0106358491, 0.00840330962, 0.0114145447, 0.00271928031, 0.0141813299, 0.00139045925, 0.0109404381, 0.00939704105, 0.0112220198, 0.00297124707, 0.0153027531, 0.00146536401, 0.0122449426, 0.00981331989, 0.0128139667, 0.00279717916, 0.016020637, 0.00139047648, 0.0113650793, 0.00967228133, 0.0114242071, 0.00321977143, 0.0151450038, 0.00154850597, 0.0106070759, 0.00837244093, 0.011408655, 0.00271358644, 0.0141664632, 0.00138749555, 0.0109003382, 0.00938120391, 0.0112175616, 0.00297068385, 0.0153259076, 0.00146316923, 0.0121968146, 0.0098123299, 0.0127638504, 0.00280112145, 0.0160335191, 0.00139485998, 0.0113737769, 0.00968536735, 0.0114590209, 0.00321545429, 0.0151801426, 0.00154664414, 0.0106147463, 0.00837991852, 0.0114034871, 0.00271715526, 0.0142066516, 0.0013865584, 0.0109183872, 0.00938672666, 0.0112189259, 0.00296978094, 0.0153840948, 0.00146370369, 0.0122180032, 0.00981622003, 0.0127945244, 0.00280305627, 0.0160505362, 0.00139283156, 0.0113699064, 0.00968055148, 0.0114343902, 0.00320755434, 0.0151580749, 0.00154808885, 0.0106163081, 0.00841775164, 0.0113761472, 0.00272128265, 0.0141921714, 0.00139133935, 0.0109372763, 0.00940109417, 0.0112194223, 0.00297240866, 0.0153979259, 0.00146714505, 0.0122265182, 0.00983222667, 0.0127893686, 0.00279547856, 0.0160765611, 0.00139344065, 0.0113819679, 0.00970659778, 0.0114471354, 0.00319608301, 0.0151738627, 0.00154873903, 0.0106074261, 0.00846319553, 0.0113837058, 0.00270810467, 0.0142346732, 0.00138625992, 0.0108844275, 0.00940586999, 0.0112259733, 0.00295673031, 0.0154017648, 0.00146181544, 0.0121841598, 0.00981809385, 0.012801609, 0.00278425915, 0.0160376038, 0.00138767587, 0.0113383802, 0.00969110802, 0.0114199761, 0.00319126947, 0.0151982233, 0.00154906046, 0.0105971536, 0.00840442162, 0.0113988919, 0.00269780378, 0.0142271863, 0.00138597074, 0.0109033417, 0.00937595405, 0.0111913309, 0.00295648561, 0.0153498882, 0.00146752433, 0.0121818241, 0.00979286991, 0.0127958972, 0.0027848999, 0.0160168409, 0.00139162899, 0.0113496585, 0.00968314055, 0.0114324233, 0.00319089461, 0.0151229855, 0.00154703809, 0.0105959335, 0.00839430932, 0.011368786, 0.00270835194, 0.0142061422, 0.00138683151, 0.0109116593, 0.00939255953, 0.0112046832, 0.00294876494, 0.0153855328, 0.00146510103, 0.0121793002, 0.00980092864, 0.0128096612, 0.00278302561, 0.0160329174, 0.00138744863, 0.0113755902, 0.00968689937, 0.0114442362, 0.00319138169, 0.0151477922, 0.00154464331, 0.0106083769, 0.00842887163, 0.0114076436, 0.00270178635, 0.0142156826, 0.00139014807, 0.0109069869, 0.00940801948, 0.0112019368, 0.00294784526, 0.0154033359, 0.00146631734, 0.0121985292, 0.00979811139, 0.0127935354, 0.00279004313, 0.0160691645, 0.00139170862, 0.0113782985, 0.00969504006, 0.0114511326, 0.00319819828, 0.0152094765, 0.00154680607, 0.0105989426, 0.00841229316, 0.0113744531, 0.00271048583, 0.0142455287, 0.00138943922, 0.0109169101, 0.0093844831, 0.0111855874, 0.00296114152, 0.015373785, 0.00146763131, 0.0122133782, 0.00980978925, 0.0127887791, 0.00278258766, 0.0160402972, 0.00138977473, 0.0113664875, 0.00967636053, 0.0114566246, 0.00320322462, 0.0152197154, 0.00155325292, 0.0106257098, 0.0084173549, 0.0114112683, 0.00271370495, 0.0142336292, 0.00139026053, 0.0109500401, 0.00939737819, 0.011243118, 0.00296216551, 0.0154560981, 0.00146638718, 0.0122413915, 0.0098261442, 0.0128105953, 0.00278638513, 0.0161108859, 0.00139182177, 0.011380557, 0.00970240869, 0.0114911189, 0.00320920162, 0.015203529, 0.00154707185, 0.0106438659, 0.00840992387, 0.0113916788, 0.00270748418, 0.0142356027, 0.00138366222, 0.010927082, 0.00939060748, 0.0112640774, 0.00295248651, 0.0154110305, 0.00146280276, 0.0122270091, 0.00986071303, 0.0128207123, 0.00277064834, 0.0160296839, 0.00138672476, 0.0113783907, 0.00972082, 0.0114810476, 0.00318892975, 0.01521903, 0.00154033687, 0.0106487367, 0.00844433438, 0.0114350738, 0.00271329703, 0.0143139698, 0.00138618879, 0.0109575521, 0.00941871852, 0.0112517308, 0.00296376995, 0.0154853463, 0.00145685987, 0.0122672077, 0.00983167533, 0.0128684649, 0.00278203352, 0.0161135383, 0.00138490205, 0.0114086661, 0.00970507599, 0.0114780348, 0.00319927605, 0.0151717337, 0.00153656187, 0.010626154, 0.0084133679, 0.0114341425, 0.00270707207, 0.014210009, 0.00138427841, 0.0109851398, 0.00941423886, 0.0112515176, 0.00295835268, 0.0153568592, 0.00145318243, 0.012247175, 0.00981975254, 0.012821462, 0.00278772251, 0.0161087066, 0.00138634967, 0.0114217727, 0.00969453249, 0.0114373285, 0.00318987272, 0.0152037498, 0.00153809518, 0.0106396433, 0.00844216533, 0.0114039555, 0.00271727168, 0.0142596578, 0.00138486782, 0.0109762019, 0.00942205545, 0.0112591116, 0.0029645958, 0.0154052358, 0.00145607768, 0.0122817876, 0.00984154921, 0.0128610665, 0.00279420125, 0.0161130391, 0.00137809489, 0.0114387413, 0.00971764512, 0.0115014901, 0.0032045343, 0.0151889129, 0.00153943792, 0.0106625976, 0.00844074041, 0.0114401737, 0.00271233474, 0.0142447529, 0.00138511253, 0.0109841032, 0.00944045372, 0.0112294303, 0.00296743703, 0.0154143525, 0.00145723589, 0.0122883096, 0.00985705946, 0.0128521146, 0.00279494026, 0.0160646252, 0.00138606469, 0.0114240414, 0.00973290484, 0.0114891091, 0.00319934171, 0.0152230943, 0.00154447125, 0.0106551796, 0.00841975119, 0.0113985809, 0.00271129538, 0.0142470812, 0.00139100896, 0.0109684812, 0.00942225568, 0.0112353396, 0.00296658324, 0.0154070938, 0.00145905209, 0.012237804, 0.00984157715, 0.0128483828, 0.00279315864, 0.0161384065, 0.00139708794, 0.0114162993, 0.00970402639, 0.0114902733, 0.00320640369, 0.0152411908, 0.00155016419, 0.0106578143, 0.00841498282, 0.0114411609, 0.00270996732, 0.0143031683, 0.00138696237, 0.0109658232, 0.00939963479, 0.0112918224, 0.00296830479, 0.0154441008, 0.00146049797, 0.0122892046, 0.00985589996, 0.0129085407, 0.00279679731, 0.0161407292, 0.00138665072, 0.0114353336, 0.00974871404, 0.0115406811, 0.00319886417, 0.0151913026, 0.00154381397, 0.0106719071, 0.00845074095, 0.0115023078, 0.00270667579, 0.0142608322, 0.00138796342, 0.0109607568, 0.00945189316, 0.0113531165, 0.00296278531, 0.0153611805, 0.00146093196, 0.0122915208, 0.00985970628, 0.0129296891, 0.00279041706, 0.0161052253, 0.00139002153, 0.0114488117, 0.00977990869, 0.0115910172, 0.00320243789, 0.0152463224, 0.00154208764, 0.010690066, 0.00843909662, 0.011542568, 0.00271098339, 0.0142840343, 0.00139339664, 0.0109844776, 0.00945171528, 0.0113221947, 0.00296628778, 0.0153971892, 0.00146099704, 0.012321393, 0.00989277568, 0.0129285334, 0.00279926974, 0.0161538739, 0.00138915831, 0.0114685912, 0.00974984188, 0.01154147, 0.00319197006, 0.0152663607, 0.00154766429, 0.0107302964, 0.00848073512, 0.0114831757, 0.00271526957, 0.0143180136, 0.0013922943, 0.0110352812, 0.0094481986, 0.0113256071, 0.00296779396, 0.0154485544, 0.00145672658, 0.0123214908, 0.00988778844, 0.0129276803, 0.00279065617, 0.0161536522, 0.00139237149, 0.0114867799, 0.0097556673, 0.0115540698, 0.0031913165, 0.0152855627, 0.00154701399, 0.0107388748, 0.00846147072, 0.0115081808, 0.00271314126, 0.014316163, 0.00138597609, 0.0110517433, 0.00945444684, 0.0113361459, 0.00296354154, 0.0154482871, 0.00145438826, 0.0123567358, 0.009881665, 0.012939401, 0.00279344409, 0.0161838438, 0.00139076111, 0.0115107857, 0.00975706242, 0.0115641821, 0.00320005673, 0.0152927348, 0.00154385867, 0.0107659651, 0.00846789032, 0.0115012079, 0.0027193462, 0.014340681, 0.00139199151, 0.0110896807, 0.00947267655, 0.0113233598, 0.00297244242, 0.0154484957, 0.00146084838, 0.0123874601, 0.00991413742, 0.0129137486, 0.00279547181, 0.0161651447, 0.00139546592, 0.0115321334, 0.00978957396, 0.0115606124, 0.00320888264, 0.0152686201, 0.00154583214, 0.0107567254, 0.00848371815, 0.0114719654, 0.00271832896, 0.0143246576, 0.00138835527, 0.0110794045, 0.00951042213, 0.0113528958, 0.00297412463, 0.01545911, 0.00145908247, 0.0124258567, 0.0099370759, 0.0129433284, 0.00280258711, 0.016143335, 0.00139065657, 0.0115688602, 0.0098109385, 0.0115477275, 0.00320160226, 0.0152814519, 0.00155173405, 0.0107990596, 0.00849833153, 0.0114731938, 0.00272230525, 0.0143690798, 0.00138704292, 0.0110878143, 0.00950199552, 0.0113287726, 0.00297749322, 0.0155068878, 0.00146185583, 0.0124081392, 0.00991201028, 0.0128964195, 0.00280644628, 0.0162339285, 0.00138936518, 0.0115677295, 0.00980716944, 0.0115014631, 0.00321214856, 0.0153234322, 0.00154920353, 0.0108371312, 0.0084975278, 0.0114778122, 0.00272832927, 0.0143821323, 0.00139013806, 0.0111402683, 0.00950783584, 0.0112885628, 0.00297193928, 0.0154861389, 0.00146338716, 0.0124060176, 0.00990871526, 0.0128812399, 0.00280141993, 0.0162394196, 0.00139668235, 0.0115884775, 0.00978907105, 0.0115431398, 0.00320836878, 0.0152995717, 0.00155213091, 0.0107894214, 0.00847962033, 0.0114592444, 0.00271623023, 0.0144151216, 0.00139206043, 0.0111171314, 0.00951914024, 0.0112976152, 0.00297161727, 0.015487521, 0.00145891472, 0.0124182645, 0.00993013568, 0.0128622092, 0.00279786298, 0.0162295364, 0.00139222562, 0.0115984399, 0.00976732932, 0.0115701137, 0.00319844158, 0.0153223183, 0.00155563373, 0.0108230021, 0.00846808217, 0.0114737451, 0.00271773036, 0.0142932963, 0.00139490434, 0.0111057321, 0.00949675962, 0.011325622, 0.0029639476, 0.0154241407, 0.001472648, 0.0124331033, 0.00990455225, 0.0128764464, 0.0027889607, 0.0161227323, 0.00140268204, 0.0115659256, 0.00973892678, 0.0115187587, 0.0032081767, 0.0152058899, 0.0015552243, 0.0108295679, 0.00848016609, 0.0114878966, 0.00271507818, 0.014254082, 0.00140030764, 0.0111565264, 0.00953977555, 0.0112869311, 0.00296986592, 0.0153271677, 0.00146946602, 0.0124336239, 0.00990732573, 0.0129542435, 0.00279205479, 0.0161051787, 0.00139598281, 0.0115484465, 0.0097837327, 0.0115756327, 0.00319375959, 0.0152242398, 0.00155811536, 0.0108121885, 0.00845656358, 0.0115028564, 0.00271848124, 0.0142403413, 0.00139778806, 0.0111005222, 0.0094912257, 0.0113107515, 0.00296083489, 0.0153298015, 0.00146869873, 0.0123674897, 0.00984759163, 0.0129392473, 0.0027950916, 0.016008487, 0.00139638188, 0.0115695084, 0.0097713368, 0.0115816584, 0.00320751802, 0.0151708722, 0.00155737891, 0.0108182691, 0.0084700603, 0.01151466, 0.00271614222, 0.0141270878, 0.00139038893, 0.0111543229, 0.00952761527, 0.0113706263, 0.00295490469, 0.0152000235, 0.00146022113, 0.0124046812, 0.00991196185, 0.0129812881, 0.00277717714, 0.0159389004, 0.00138432439, 0.0115733305, 0.00979887415, 0.0115763322, 0.00318878423, 0.0151003534, 0.00154762447, 0.0108021116, 0.00849429797, 0.0115095545, 0.00271652476, 0.0142342364, 0.00138728204, 0.0111466628, 0.00950231403, 0.0114024663, 0.00297479355, 0.0152852749, 0.00145513704, 0.0124619519, 0.00990807824, 0.0129394848, 0.00277874665, 0.0160445366, 0.00138506165, 0.0115859658, 0.00978649221, 0.0115530454, 0.00318678259, 0.0151383467, 0.00153845618, 0.0108146323, 0.00847741589, 0.0115407528, 0.00270815124, 0.0142903067, 0.00138598401, 0.0111524444, 0.00949621666, 0.0112958467, 0.00295877736, 0.0153025966, 0.0014440089, 0.0124169188, 0.00989037566, 0.0128601259, 0.00277620973, 0.0160017274, 0.00137219345, 0.0115455175, 0.009805548, 0.0115268724, 0.00318407081, 0.0151258614, 0.00153561414, 0.0108086718, 0.00852184463, 0.0114464005, 0.00269881985, 0.0141926203, 0.001373637, 0.0111554125, 0.00953106955, 0.0112771383, 0.0029499568, 0.0153504303, 0.00143694039, 0.0124408687, 0.00990041066, 0.0128677506, 0.00277084834, 0.0160288941, 0.0013736207, 0.0115967505, 0.00978407916, 0.0114987902, 0.00318764336, 0.0152218798, 0.00152824598, 0.0108424993, 0.008521148, 0.0114279138, 0.00270056236, 0.0142820803, 0.00136863114, 0.0111415768, 0.00953369122, 0.0112645021, 0.00294417283, 0.0153080169, 0.00143783959, 0.0124001605, 0.00993172918, 0.0128501374, 0.00277308677, 0.0161035229, 0.00136662333, 0.0115420148, 0.00983240921, 0.0114894239, 0.00317976321, 0.0151538383, 0.00152023428, 0.0107862409, 0.00852625724, 0.0114251701, 0.00270313327, 0.014255859, 0.00137563678, 0.011095806, 0.00955040194, 0.0112207495, 0.00294715865, 0.0153368153, 0.00144015416, 0.0123951267, 0.00991955027, 0.0128869284, 0.00278405263, 0.0159815345, 0.00136545114, 0.0115339374, 0.00983055215, 0.0114778178, 0.00317631313, 0.0151508022, 0.0015270639, 0.0108041484, 0.00853411667, 0.0114233242, 0.00269327872, 0.0141983982, 0.00137456227, 0.0111309998, 0.00954364706, 0.0112521127, 0.00294862757, 0.0152961807, 0.00144401717, 0.0124225384, 0.0099649895, 0.0128834108, 0.00278215506, 0.0160282534, 0.0013721179, 0.0115362806, 0.00983304996, 0.0115260407, 0.00319055771, 0.0151691763, 0.00153158477, 0.0108122043, 0.00853731297, 0.0114322882, 0.00270517031, 0.0143085001, 0.00138266501, 0.0111391805, 0.00956829824, 0.0112433843, 0.00296342885, 0.0153708989, 0.00144779962, 0.0124466941, 0.00995190069, 0.0128648924, 0.00279257563, 0.0160989538, 0.00137697568, 0.0115605239, 0.00983822253, 0.0114701865, 0.0031911009, 0.0151861245, 0.00153505616, 0.0108197555, 0.00855402648, 0.0114436159, 0.00271011563, 0.0142565211, 0.00137983472, 0.0111462437, 0.00954915676, 0.0112141715, 0.00295652775, 0.0153652197, 0.0014468705, 0.0124236802, 0.00990292523, 0.0128275221, 0.00278474391, 0.0160458609, 0.00137495634, 0.0115124248, 0.00980147347, 0.0114461845, 0.00319938129, 0.0151845841, 0.0015294425, 0.0108243478, 0.0085236337, 0.0113808028, 0.00270435982, 0.0142773967, 0.00137524388, 0.0111111104, 0.00955214258, 0.0111956177, 0.00296102022, 0.0153867174, 0.00144146045, 0.0124382442, 0.0099373199, 0.012828175, 0.00278647523, 0.0160729773, 0.0013671082, 0.0115283029, 0.0098667331, 0.0114706354, 0.00317707146, 0.0152170574, 0.00152414548, 0.0108338194, 0.00856279861, 0.0113801491, 0.00269743684, 0.0142701436, 0.00136876735, 0.0111411251, 0.00956873223, 0.0111528663, 0.00294387899, 0.0154418703, 0.00143499637, 0.0124781067, 0.00992094073, 0.0128040854, 0.00278363191, 0.0161447525, 0.0013636006, 0.0115434509, 0.00981398206, 0.0114377048, 0.00318524567, 0.0152558405, 0.00152445084, 0.0108212512, 0.00852492359, 0.0113756098, 0.00271903467, 0.0142687308, 0.00137108844, 0.011097433, 0.00952683482, 0.01118364, 0.00295075634, 0.0153944353, 0.00143382233, 0.0124324011, 0.00990638044, 0.0128081003, 0.00279009109, 0.0161598399, 0.00136668992, 0.0115429107, 0.00984120462, 0.0114646237, 0.00319773913, 0.0152532058, 0.00151400617, 0.0108391857, 0.00851677638, 0.0113981124, 0.00271574222, 0.0143104112, 0.00137015781, 0.0111531299, 0.00955246668, 0.0112074101, 0.0029705991, 0.0153442463, 0.00142996735, 0.012441542, 0.00991844945, 0.0128574269, 0.00280061271, 0.0159978084, 0.00135992665, 0.0115578165, 0.00983269606, 0.0114710676, 0.00319014513, 0.0151832364, 0.00151830865, 0.0108144432, 0.00853308383, 0.0114275943, 0.00271274266, 0.0142308595, 0.00137103605, 0.011130455, 0.00954930019, 0.0112097142, 0.00297951652, 0.0153613035, 0.00143226923, 0.0124454917, 0.00992655754, 0.012878065, 0.00280130911, 0.0161314569, 0.00136970636, 0.0115620345, 0.00984822866, 0.0114974482, 0.00320373964, 0.0151901552, 0.0015177998, 0.0108288834, 0.0085355537, 0.0114342077, 0.00272405753, 0.0142031042, 0.00136682461, 0.0110885836, 0.00950307213, 0.011252569, 0.00297482614, 0.0153445648, 0.0014288252, 0.0124249319, 0.00988368224, 0.0128817735, 0.00280868914, 0.0160918795, 0.00136329676, 0.0115644, 0.00980314985, 0.0115056597, 0.00321562961, 0.0152094336, 0.00152455852, 0.010870385, 0.00848761387, 0.0114380457, 0.00272315717, 0.0142319035, 0.00137164746, 0.0111531029, 0.00954710878, 0.011221136, 0.00297912583, 0.0153683284, 0.00143693283, 0.0124289459, 0.00991058163, 0.0128370598, 0.00280279084, 0.0161081329, 0.00136620447, 0.0115728183, 0.00983626302, 0.0114582162, 0.00320592523, 0.0151765868, 0.00151819596, 0.0108486982, 0.00852183625, 0.0114295827, 0.00272406894, 0.0141979707, 0.00136922242, 0.0111592514, 0.009536447, 0.0112157213, 0.00297512021, 0.0153323645, 0.00142965559, 0.0124770906, 0.00991327316, 0.0128504392, 0.00280875177, 0.0161057543, 0.00136286195, 0.011594668, 0.00985332672, 0.0115136718, 0.00321015692, 0.015234137, 0.0015226237, 0.0108716274, 0.00854894612, 0.0114535559, 0.0027273302, 0.0141614042, 0.00136647117, 0.0111513473, 0.00953350961, 0.011219101, 0.00297899544, 0.0152966483, 0.00143132429, 0.0124966716, 0.00991997588, 0.012886541, 0.00280490168, 0.0160340294, 0.00136182527, 0.0115950396, 0.00980878994, 0.0114943953, 0.00320637762, 0.0151030822, 0.00152040215, 0.0108775562, 0.00852673128, 0.011451602, 0.002729584, 0.0141571043, 0.00137238391, 0.0111771943, 0.0095519349, 0.0112600466, 0.00298507744, 0.0153273772, 0.00143786077, 0.0125016747, 0.00993276481, 0.0128973899, 0.00280776224, 0.0160971172, 0.00136833079, 0.0115644978, 0.00981802959, 0.0114958044, 0.00320826075, 0.0151831442, 0.00152928091, 0.0108476598, 0.00853829831, 0.0114231203, 0.00272310828, 0.0142005347, 0.00137096969, 0.0111554218, 0.00954600051, 0.0112525532, 0.0029779207, 0.0153570054, 0.00143981958, 0.0124499165, 0.00991266407, 0.0128577249, 0.00279197819, 0.0161595885, 0.00137187471, 0.0115804784, 0.00981794856, 0.0114949597, 0.00319748116, 0.0152224312, 0.00152872188, 0.0108774854, 0.00854051113, 0.0114171607, 0.00271297968, 0.0142575065, 0.00137191662, 0.011190339, 0.00956289843, 0.0112052755, 0.00297390134, 0.0154377669, 0.00144228421, 0.0125199119, 0.00993879139, 0.0128753781, 0.0028006793, 0.0160921477, 0.00136520155, 0.011642538, 0.00983973779, 0.0114364214, 0.00320735504, 0.0151162883, 0.00152448006, 0.0108682122, 0.00850987062, 0.0114107747, 0.00271153799, 0.0141336182, 0.0013637708, 0.0111775193, 0.00954421051, 0.0111797759, 0.00296492549, 0.0152775124, 0.00143093872, 0.0124463765, 0.00988962781, 0.0127667338, 0.00279017328, 0.015994845, 0.00136272237, 0.0115763815, 0.00981429312, 0.0114579145, 0.00319358031, 0.0150914621, 0.00151915324, 0.0108579649, 0.00849707052, 0.0113442773, 0.00270361919, 0.0141108865, 0.00136873347, 0.011158199, 0.00953925774, 0.0111426171, 0.00296192616, 0.0152298016, 0.00143393013, 0.0125034992, 0.00988365803, 0.0127770575, 0.00279004034, 0.0160085913, 0.00136234274, 0.0115959635, 0.00982824061, 0.0114197284, 0.00317656226, 0.0150735499, 0.00152250857, 0.0108400499, 0.00851562619, 0.011396124, 0.0027045256, 0.0141492281, 0.00136534264, 0.0111507634, 0.00952650234, 0.0111811468, 0.00296372478, 0.0152435666, 0.00143180287, 0.0124460021, 0.00987638626, 0.0127955172, 0.00279908208, 0.0159409717, 0.00136220001, 0.0115513802, 0.00985303242, 0.0114482827, 0.00319496216, 0.015014627, 0.00151647523, 0.0108625134, 0.0085263662, 0.0114128496, 0.00269725989, 0.0140419034, 0.0013597873, 0.0111531029, 0.00952914543, 0.0112085408, 0.0029533105, 0.0151777556, 0.00142383424, 0.0124614825, 0.00983025972, 0.0128183356, 0.00278405799, 0.0158851184, 0.00135677715, 0.0115936408, 0.00983471237, 0.0114534702, 0.0031680204, 0.0149409296, 0.00151117728, 0.0108955065, 0.00854576938, 0.0114310328, 0.00269809132, 0.0140605597, 0.00136324239, 0.0111864088, 0.00951396301, 0.0112106018, 0.00295440038, 0.0151777044, 0.00141962606, 0.0125345169, 0.00988057442, 0.0128399078, 0.00279524038, 0.0159854889, 0.00135587354, 0.0116145648, 0.00984583981, 0.0115111656, 0.00319156377, 0.0150697045, 0.00151740527, 0.010885126, 0.00852210168, 0.0114428774, 0.00271062879, 0.0141518284, 0.00136579713, 0.0111342389, 0.00950396527, 0.0112154968, 0.00297483034, 0.0152591374, 0.00142778002, 0.0124484105, 0.00985714607, 0.0128123052, 0.00279062148, 0.0159109458, 0.00136192783, 0.0115345418, 0.00982836075, 0.0114690494, 0.0032003331, 0.0150235649, 0.00152361358, 0.0108563825, 0.00851511117, 0.0114322286, 0.00271506794, 0.0140705649, 0.00136680307, 0.011078761, 0.0095014777, 0.0112123424, 0.00297570042, 0.0151981451, 0.00143030786, 0.0124239214, 0.00985315815, 0.0128216138, 0.00278607872, 0.0159140956, 0.0013624077, 0.0115116108, 0.00982147735, 0.0114596914, 0.00320326164, 0.015042319, 0.00151683472, 0.0108217439, 0.00852544606, 0.0114301173, 0.00271756877, 0.0141289411, 0.00137101137, 0.0110641131, 0.00946525298, 0.0111807361, 0.00297584431, 0.0152543951, 0.00143129437, 0.012372843, 0.00988357887, 0.0127510699, 0.00279810512, 0.015935028, 0.00135905913, 0.0115232021, 0.00981073547, 0.011481476, 0.00323804468, 0.0150727844, 0.00151059625, 0.0108503774, 0.00853871834, 0.0114615113, 0.00274022645, 0.0141260717, 0.00136908295, 0.0110880341, 0.00951374602, 0.011211887, 0.00298510562, 0.0152656231, 0.00141547702, 0.012401971, 0.00984494295, 0.012817624, 0.00280078338, 0.0160278399, 0.00133489096, 0.0115085999, 0.00982600544, 0.0115152951, 0.00320724049, 0.015160758, 0.00150405685, 0.0108602084, 0.00854637194, 0.0114551615, 0.00271506025, 0.0142695345, 0.00133915083, 0.0111332741, 0.00948791299, 0.0111244572, 0.00300095533, 0.0153653566, 0.0014262594, 0.0124589093, 0.00980588701, 0.0127831157, 0.00280938623, 0.0160951931, 0.00133321877, 0.0115398495, 0.00978766102, 0.0114668841, 0.00322580198, 0.015213497, 0.00150189863, 0.0108605055, 0.00843893271, 0.0114301173, 0.00273499568, 0.0143673848, 0.00135752093, 0.011151447, 0.00952880271, 0.011102506, 0.00298686605, 0.0154430354, 0.00141254941, 0.0124486033, 0.00987550896, 0.0127545213, 0.00279148691, 0.0162035488, 0.00132864935, 0.0116692334, 0.00992466975, 0.0114974584, 0.00323167816, 0.0152919227, 0.00151595904, 0.0109697236, 0.00868794508, 0.01148389, 0.00273388671, 0.0144235315, 0.00135738135, 0.0112422872, 0.0095841717, 0.0112087158, 0.00298203365, 0.0155095151, 0.00141459983, 0.0124988491, 0.00990188308, 0.0128063159, 0.00279778568, 0.0162568353, 0.00133324938, 0.0116822589, 0.00981424656, 0.0116107166, 0.00321922801, 0.0154011585, 0.00150267687, 0.0109154629, 0.00849417876, 0.0116076758, 0.00274280878, 0.0143882241, 0.00134068681, 0.0113022923, 0.00953220576, 0.0112173799, 0.00300208572, 0.0155528206, 0.00141734385, 0.012501738, 0.0098736072, 0.012839701, 0.00280201156, 0.0162625015, 0.00132849358, 0.0117114447, 0.00983020943, 0.0115766264, 0.00323499925, 0.0154203819, 0.00152512477, 0.0109341098, 0.00856001768, 0.0115652764, 0.00273205014, 0.014414994, 0.00135745294, 0.0112654679, 0.00951567944, 0.0111968257, 0.00299872924, 0.0155541375, 0.00143312057, 0.012485696, 0.00983878877, 0.0128285969, 0.00281721866, 0.0163056515, 0.0013301851, 0.0116682556, 0.00985619612, 0.0115073621, 0.00322397053, 0.0154084116, 0.00152220402, 0.0109182848, 0.00863100588, 0.0114764823, 0.00274994108, 0.0144820251, 0.00134142046, 0.0112206219, 0.00960100628, 0.011078015, 0.00300172344, 0.0156567246, 0.00141668273, 0.0125284502, 0.00997130573, 0.0126797352, 0.00282732211, 0.0164804365, 0.0013256995, 0.0117020616, 0.00995484367, 0.0114259319, 0.00323260599, 0.0156074604, 0.00151469419, 0.0109476857, 0.00861470029, 0.0114366692, 0.00273570581, 0.0144750159, 0.00134276261, 0.01127146, 0.00955337845, 0.0111039551, 0.00298311398, 0.0155946668, 0.00142401794, 0.0125105362, 0.00989136472, 0.0127545707, 0.00281057414, 0.0163376145, 0.0013234925, 0.0116404202, 0.00986649096, 0.0114812106, 0.00322288554, 0.0154126817, 0.00152011472, 0.0109194992, 0.00858012587, 0.0114716291, 0.00273510488, 0.0144801456, 0.00134115107, 0.0112316804, 0.00951677468, 0.0110992072, 0.00297801546, 0.0155953104, 0.00142723008, 0.0125318253, 0.00990494527, 0.0127399815, 0.00280200876, 0.0163788795, 0.00133679551, 0.0117401425, 0.009908868, 0.0114724357, 0.00321755139, 0.0154059734, 0.00153939705, 0.0110043716, 0.00864551868, 0.0114862928, 0.00273604644, 0.0144412685, 0.00135800266, 0.0113426251, 0.00960023608, 0.0111207133, 0.00298911892, 0.0156041123, 0.00143487274, 0.0125807775, 0.00991343986, 0.0127369007, 0.00280372263, 0.0163748693, 0.00133943092, 0.0117355771, 0.00987160299, 0.0114507442, 0.00320873479, 0.0154018821, 0.00154262676, 0.0110052433, 0.00860444456, 0.0115047097, 0.00272846268, 0.0144736031, 0.00135331578, 0.0112657975, 0.00958757661, 0.0111177769, 0.00298062479, 0.01562622, 0.00143411581, 0.0125600277, 0.00992242619, 0.012708975, 0.00280193449, 0.016359318, 0.00133074261, 0.0117288493, 0.00990073662, 0.0114560295, 0.00321247056, 0.0154993916, 0.00153495895, 0.0110067381, 0.00865994766, 0.0114602586, 0.00272036181, 0.0145344734, 0.00135339017, 0.0112577751, 0.00958174188, 0.0110908793, 0.00297829043, 0.0156284776, 0.00143638882, 0.0125204483, 0.00993581861, 0.0127351675, 0.00279481523, 0.016382305, 0.00134115794, 0.0116827432, 0.00990511943, 0.0114684356, 0.00321810832, 0.0154473577, 0.0015393428, 0.010972186, 0.00866174232, 0.0114865638, 0.00272949343, 0.0145103345, 0.00136147707, 0.0112987813, 0.0096005667, 0.0111157261, 0.00298274518, 0.0156268422, 0.00144167163, 0.0125699416, 0.00993463676, 0.0127156777, 0.00279630674, 0.0163963791, 0.00134337088, 0.0117093315, 0.00990572106, 0.0114496276, 0.00322359032, 0.0154485246, 0.00155340461, 0.0110000083, 0.00863009971, 0.0114578446, 0.00272780634, 0.0144915497, 0.00137627556, 0.0112962713, 0.00959205162, 0.0110953832, 0.00298445323, 0.0156907868, 0.00145563937, 0.0125486422, 0.00990227144, 0.0127893751, 0.00279005896, 0.0163766798, 0.00134607323, 0.0116934506, 0.00988387316, 0.0115076061, 0.00320097525, 0.0156040043, 0.0015425093, 0.0109728072, 0.00858338363, 0.0114636514, 0.00271886378, 0.0145414425, 0.00135781697, 0.0112393023, 0.00958054233, 0.0111250449, 0.002978381, 0.015702568, 0.00144144532, 0.0125521524, 0.00992715824, 0.0127450619, 0.00279113115, 0.0164296813, 0.00133903418, 0.011607117, 0.0098902639, 0.0115449186, 0.00319887791, 0.0154975429, 0.00153624872, 0.0109552983, 0.00861632172, 0.0115467962, 0.00270780874, 0.0145903993, 0.00135160284, 0.0112900855, 0.0096226763, 0.0111681493, 0.00296522165, 0.015671216, 0.00142829039, 0.012580174, 0.00993461348, 0.0127790971, 0.0027683645, 0.0163602382, 0.00133409665, 0.0116383685, 0.00987482071, 0.0115590431, 0.00316969818, 0.0154269645, 0.00153000117, 0.0109604448, 0.00861935318, 0.0115414588, 0.00270087435, 0.0145380041, 0.00135170983, 0.0112601742, 0.00963375252, 0.0111812046, 0.00294874236, 0.0157397389, 0.00143527321, 0.0125785926, 0.00998164807, 0.0128567675, 0.00276466901, 0.0165189859, 0.00133404764, 0.0116537195, 0.00988912024, 0.0115477918, 0.00320085976, 0.0156836379, 0.00153417513, 0.0109723881, 0.00862083584, 0.0115461759, 0.00272628013, 0.0147502888, 0.00136300211, 0.0112940464, 0.00962919928, 0.0111447917, 0.00299835298, 0.0158551633, 0.00144967169, 0.012579415, 0.00998563971, 0.0127852345, 0.00281238672, 0.0165184066, 0.0013565477, 0.0116324127, 0.0099608982, 0.0115284706, 0.00323097175, 0.0156070208, 0.00155925087, 0.0110119041, 0.00866917241, 0.0114601785, 0.00275371713, 0.0146589363, 0.00137371954, 0.0112774353, 0.0097084716, 0.0110917138, 0.00302815903, 0.0157513041, 0.00145966222, 0.0126046827, 0.0100148479, 0.0127076833, 0.0028316665, 0.0165348593, 0.00136158022, 0.0116689373, 0.00999478437, 0.0115177324, 0.00325226737, 0.0156431068, 0.00156511599, 0.0110041685, 0.00868829712, 0.011454599, 0.00276932959, 0.0146623878, 0.00137314992, 0.0113294674, 0.00972524285, 0.0111274058, 0.00302961189, 0.0158055983, 0.00145102385, 0.0126313288, 0.010022887, 0.0127359638, 0.00283019245, 0.0164769758, 0.00134511141, 0.0116797052, 0.00996198971, 0.0115057901, 0.00326244486, 0.0156335328, 0.00154170441, 0.0110685434, 0.00867705513, 0.0114796571, 0.00277145184, 0.014697507, 0.00137815112, 0.0113553852, 0.00971262716, 0.0111573171, 0.00303593674, 0.0158528723, 0.00145644101, 0.0126264226, 0.0100669386, 0.0127162412, 0.00283757527, 0.016648287, 0.00135670998, 0.0116695696, 0.010007144, 0.0115116211, 0.00325930212, 0.0157054495, 0.00155547226, 0.0110258972, 0.00869704969, 0.0114599941, 0.00277365488, 0.0146566154, 0.00138198177, 0.0113404971, 0.00974669307, 0.011127416, 0.0030375307, 0.0158146881, 0.00145235786, 0.0126172602, 0.0100929067, 0.0127300601, 0.00285521569, 0.0165788829, 0.00136385078, 0.0116286073, 0.0100576663, 0.0114551671, 0.00328207482, 0.015694486, 0.00157230045, 0.0110263294, 0.00870639924, 0.011402498, 0.00277803303, 0.0147196129, 0.00138002029, 0.0113535002, 0.00970577169, 0.0110969003, 0.00305039319, 0.0158465207, 0.00146710803, 0.0126075335, 0.0100812046, 0.0126823541, 0.00284933089, 0.0164859872, 0.00136500131, 0.0116443103, 0.00996229891, 0.011474805, 0.00327143818, 0.0155796604, 0.00155933469, 0.0110403262, 0.00871964917, 0.0114217466, 0.00277971011, 0.0145928338, 0.0013876548, 0.0113473851, 0.00974934455, 0.0111127608, 0.00305927778, 0.0157544184, 0.00146921689, 0.0126747023, 0.0100709014, 0.0126565266, 0.00285829767, 0.0165643673, 0.00136291503, 0.0116525982, 0.00998172443, 0.0114565538, 0.00327004236, 0.0156303924, 0.00156103808, 0.0110751055, 0.00869102962, 0.0114082899, 0.00278501399, 0.0146997171, 0.00139112421, 0.0113752261, 0.00973739196, 0.0110958377, 0.00303768483, 0.0158485826, 0.00147219235, 0.0126749948, 0.010072194, 0.0126122003, 0.00284894742, 0.0165338144, 0.00136629806, 0.0116827106, 0.00999685191, 0.0114045301, 0.00327689247, 0.0156259052, 0.00156343577, 0.0110991457, 0.00871578697, 0.0113830995, 0.0027792328, 0.0146380048, 0.00139215658, 0.0113870082, 0.00974335242, 0.0110723749, 0.00303954282, 0.0157741569, 0.00146815891, 0.0126767363, 0.0100501478, 0.0125964731, 0.00285865087, 0.016500894, 0.00136680831, 0.0116549721, 0.00999862514, 0.0113789635, 0.00328048295, 0.0156419761, 0.00156432844, 0.0110959271, 0.00870802533, 0.0113789951, 0.00277425628, 0.0147565408, 0.00138753501, 0.0114061804, 0.00974503625, 0.0110496329, 0.00304777105, 0.0158282015, 0.00146933016, 0.0127709666, 0.0101045286, 0.0126349265, 0.00286130258, 0.0165968966, 0.00137066597, 0.0117113963, 0.0100599304, 0.0114070205, 0.00329281529, 0.015655417, 0.001566589, 0.0111428583, 0.00879307929, 0.0114107747, 0.00278489082, 0.0146185271, 0.00139565195, 0.0114276493, 0.00976783037, 0.0110150371, 0.00305678183, 0.0157103874, 0.00146423897, 0.0127858249, 0.0101475343, 0.0126193883, 0.00285030017, 0.0164884552, 0.0013606312, 0.0117443623, 0.0100649884, 0.0113661131, 0.00327772577, 0.0155842677, 0.00156528363, 0.0111719621, 0.00880870968, 0.0113673508, 0.00278303376, 0.0146142133, 0.00139868446, 0.0114151901, 0.00977697223, 0.0109895747, 0.00304913195, 0.0158295091, 0.00146793667, 0.0127887381, 0.0101105254, 0.0126382951, 0.00285989908, 0.0165438186, 0.00137848989, 0.0117455525, 0.0100169284, 0.0113892891, 0.00328243198, 0.0156053081, 0.00156903267, 0.0111780427, 0.00878963806, 0.0113720186, 0.00277881557, 0.0146795921, 0.00139937853, 0.0114510786, 0.00978243444, 0.0110101812, 0.00306434324, 0.0158616994, 0.00147374358, 0.0128029762, 0.0101696206, 0.0125995167, 0.00286358106, 0.0165988225, 0.00137664669, 0.0117495609, 0.0100990832, 0.0113731287, 0.00329776737, 0.0158188809, 0.00157438812, 0.0111735109, 0.00881883688, 0.0113539994, 0.00279171276, 0.0148046203, 0.00141006522, 0.0114420289, 0.00985403918, 0.0109977573, 0.00307240058, 0.0159860048, 0.00149377447, 0.0129323732, 0.0102199214, 0.012632695, 0.00287026702, 0.0167468619, 0.00139256357, 0.0118648605, 0.0101416055, 0.0113968346, 0.00329853361, 0.0158571061, 0.00159764325, 0.0112719396, 0.00886433851, 0.0114013646, 0.00279118423, 0.014825576, 0.00142262038, 0.0115637621, 0.00986718014, 0.0110485386, 0.00307098706, 0.0160253271, 0.00149399624, 0.012906651, 0.0102561163, 0.0126775028, 0.00287627126, 0.0167549849, 0.00139472575, 0.0118622836, 0.0101828948, 0.0114110801, 0.00329483789, 0.0158592798, 0.00159544207, 0.0112987924, 0.00890603289, 0.0114327138, 0.00279526971, 0.0148642492, 0.00142544112, 0.0115517341, 0.00993392337, 0.011047163, 0.00308481394, 0.0159776825, 0.00150014774, 0.0130092194, 0.0102830203, 0.0126749594, 0.00288014696, 0.0167242885, 0.00140719023, 0.0118950363, 0.0102215512, 0.0114150783, 0.00331056234, 0.0157588031, 0.00159984513, 0.0113101974, 0.00888963696, 0.0114471074, 0.00280438666, 0.0147750759, 0.00142757606, 0.0115766749, 0.00992406067, 0.0110607315, 0.00308652688, 0.0160392299, 0.00150715001, 0.0129609583, 0.0103100026, 0.012708718, 0.00287386822, 0.0167545043, 0.00140408927, 0.0119010918, 0.0101642553, 0.0113928067, 0.00330475555, 0.015796382, 0.00160262233, 0.0113121867, 0.00888193585, 0.0114084342, 0.00280348142, 0.0148703475, 0.00142622064, 0.0115751261, 0.00985401962, 0.0110472254, 0.00308115617, 0.0159687176, 0.0015026913, 0.0129388757, 0.010235087, 0.0126813222, 0.00288315536, 0.0167687666, 0.0014013641, 0.0118971607, 0.0101355715, 0.0114550786, 0.00331756496, 0.0158709753, 0.00160279463, 0.0113010826, 0.00886518601, 0.0113973338, 0.00280976039, 0.0148906102, 0.00143422512, 0.0115662478, 0.00990041066, 0.01104155, 0.00309499889, 0.016103873, 0.00150058267, 0.0129283015, 0.0102630742, 0.0126750432, 0.00289193657, 0.0168716442, 0.00139971566, 0.0119201439, 0.0101688318, 0.0114585888, 0.00331957103, 0.0159373246, 0.00161127374, 0.0113089858, 0.00888045784, 0.0114274239, 0.00281618186, 0.014994761, 0.00142824429, 0.0116085224, 0.00988870393, 0.0110406326, 0.00309900264, 0.016276896, 0.00149858999, 0.0130575169, 0.0102294553, 0.0126680564, 0.00290295761, 0.0170686077, 0.00140250637, 0.0119151333, 0.0101865586, 0.0114034656, 0.00331688207, 0.0159200355, 0.00160385109, 0.0112455999, 0.00883380882, 0.0113789048, 0.00280478154, 0.0148604028, 0.00142737688, 0.0115492409, 0.00986864883, 0.0110200392, 0.00309458072, 0.0161374044, 0.00149788812, 0.0129432371, 0.010228212, 0.0125826141, 0.00288868672, 0.0168998633, 0.00140395225, 0.0118617248, 0.0101336017, 0.0113281552, 0.00331786741, 0.0158274304, 0.00160553318, 0.0112279672, 0.00882774033, 0.0113277519, 0.0028074421, 0.0148908058, 0.00143235642, 0.011483565, 0.00982432626, 0.0109240832, 0.00307941623, 0.0159950685, 0.00150284718, 0.0128449611, 0.0101487618, 0.0125210024, 0.0028762985, 0.0167396888, 0.00140358531, 0.011783815, 0.0100787198, 0.0112811355, 0.0033048084, 0.0158361495, 0.00161208713, 0.0112204226, 0.00878920592, 0.0112406649, 0.00279745553, 0.0148499208, 0.00143078738, 0.0114810802, 0.00978920329, 0.0109030213, 0.00310262153, 0.0161281265, 0.00149752584, 0.0128428983, 0.010113365, 0.012493548, 0.00289512286, 0.0169163961, 0.00140262721, 0.0118052028, 0.0100744665, 0.011282254, 0.00330734183, 0.0158730764, 0.00160501874, 0.0112698507, 0.00879972987, 0.0112554925, 0.00279616844, 0.0148947109, 0.00142181455, 0.0115071507, 0.00985502452, 0.0109268399, 0.0030831662, 0.0160909332, 0.0015020431, 0.0129248034, 0.010187977, 0.0125198532, 0.00288246199, 0.0168542527, 0.00140000088, 0.0118281208, 0.0101149678, 0.0112537192, 0.00330676651, 0.0158920381, 0.00160563551, 0.0112573868, 0.00882659759, 0.0112657659, 0.00280589913, 0.0149200168, 0.00143178983, 0.0115060117, 0.00981003512, 0.0108972434, 0.00308636995, 0.0160901211, 0.00150470017, 0.0128626944, 0.0101866545, 0.0125287343, 0.00288440776, 0.0168688428, 0.00140710257, 0.0117875701, 0.0101188952, 0.0112846959, 0.00329893362, 0.015841838, 0.00160879886, 0.0112654259, 0.00883482397, 0.0112575879, 0.00279947557, 0.0149026047, 0.0014339342, 0.0114502953, 0.00982325803, 0.0109036332, 0.00306220236, 0.0159959998, 0.00150531612, 0.0128869098, 0.0101776486, 0.0124409925, 0.00285898522, 0.0167662352, 0.00140346901, 0.0117587112, 0.0100451065, 0.0111920964, 0.00326944236, 0.0157395024, 0.00160318543, 0.0112426328, 0.00877314433, 0.0111759799, 0.00278296205, 0.0148212081, 0.00143404072, 0.0114502842, 0.00979666784, 0.0108241346, 0.00305712014, 0.0159732439, 0.00150827353, 0.0128547288, 0.0101329172, 0.0124149015, 0.00286261993, 0.0168086737, 0.00140786776, 0.011762796, 0.010067964, 0.0111890351, 0.00328341988, 0.0159098934, 0.00161437574, 0.0112105859, 0.00877183396, 0.0111608934, 0.00278864638, 0.0148592852, 0.00144203007, 0.0114031322, 0.00977755804, 0.0107998382, 0.00306702498, 0.0159990173, 0.00151539093, 0.0127954027, 0.0101064276, 0.0121307876, 0.0028511188, 0.016503863, 0.00141240214, 0.0116820391, 0.0100680431, 0.0111616841, 0.00329061528, 0.0157874729, 0.00161292928, 0.0111825168, 0.00878960174, 0.0111672329, 0.00278740935, 0.014792203, 0.00144053006, 0.0113967266, 0.0097754728, 0.0108038289, 0.00307198451, 0.0159988906, 0.00151055004, 0.0127969878, 0.0101459352, 0.0123755522, 0.00285996124, 0.0168434381, 0.00141905237, 0.0116935447, 0.0100903157, 0.011180683, 0.0032838583, 0.0158583429, 0.00161251612, 0.0112125529, 0.00882655568, 0.0111608095, 0.00278202537, 0.0149160493, 0.00144434033, 0.0114146844, 0.00981760956, 0.0108492216, 0.00307704392, 0.0160392132, 0.00151170779, 0.0128051704, 0.0101901414, 0.0124221658, 0.00286512822, 0.0169137157, 0.00141583418, 0.0116929933, 0.0101473043, 0.0112035638, 0.00329201692, 0.0159003753, 0.00161540054, 0.0112007065, 0.00880912319, 0.0112111056, 0.00279347715, 0.0149744134, 0.00144102098, 0.011395894, 0.0098153688, 0.0108112255, 0.00307473983, 0.0161164161, 0.0015191033, 0.0128062135, 0.0101669999, 0.0124264825, 0.002871003, 0.0169171412, 0.00141974573, 0.0117015317, 0.0101084495, 0.0111989416, 0.00329312636, 0.015908258, 0.00162039546, 0.0111919958, 0.00881154928, 0.0112227816, 0.00279319426, 0.0148933325, 0.00144237827, 0.0114354193, 0.00981935766, 0.0108547444, 0.00307812239, 0.01612987, 0.0015158318, 0.0128135141, 0.0101803336, 0.0124527728, 0.00287371804, 0.0168517474, 0.00141807832, 0.0117048901, 0.0100683449, 0.0112111829, 0.00329726888, 0.015867671, 0.00161753991, 0.0111820176, 0.00877933297, 0.0112186875, 0.00279212394, 0.0149062583, 0.0014386964, 0.0114111928, 0.00978765078, 0.0108425822, 0.00307820411, 0.016141668, 0.00152206211, 0.0128031997, 0.0101543013, 0.0124848317, 0.00287510338, 0.0169211645, 0.00141680206, 0.0117288642, 0.0100979777, 0.0112383235, 0.00330458255, 0.0159548167, 0.00162129896, 0.0111885983, 0.0087965047, 0.0112342061, 0.00278867036, 0.0149494745, 0.00143994356, 0.0114207342, 0.00981296692, 0.0108558759, 0.00307752099, 0.0161814671, 0.00151699141, 0.0127795171, 0.0101605225, 0.012448933, 0.00287880772, 0.0169450082, 0.00140903599, 0.0117156236, 0.0100957416, 0.0112045156, 0.00329581788, 0.0158941261, 0.00161607738, 0.01120611, 0.00878485758, 0.0112184919, 0.00278808689, 0.0149311004, 0.00144589809, 0.0114098592, 0.0098372288, 0.0108375596, 0.00307893008, 0.0161254257, 0.00150899962, 0.0128348246, 0.0101465387, 0.0124488929, 0.00287791854, 0.0169390198, 0.00141398422, 0.0117149847, 0.0100979954, 0.0112234699, 0.00329299015, 0.0159048848, 0.00161168876, 0.0112073058, 0.00878356677, 0.0112713873, 0.00278979889, 0.0149454344, 0.00143670361, 0.0113985436, 0.00979961362, 0.0108599411, 0.00307407486, 0.0161493048, 0.00151178625, 0.0127508957, 0.0101614529, 0.0124743879, 0.00287571619, 0.0170574822, 0.00141226826, 0.0117051071, 0.0101298383, 0.0112558967, 0.00329881767, 0.0160053317, 0.00161376956, 0.0111621143, 0.00881220493, 0.0112714823, 0.00279328995, 0.0150096277, 0.00143678568, 0.0113935955, 0.00980626978, 0.0109114284, 0.00308718439, 0.0162981823, 0.00151882647, 0.0127665428, 0.0101846736, 0.012506119, 0.00287322048, 0.017027868, 0.00141493068, 0.011672914, 0.0101041468, 0.0112695368, 0.00330631691, 0.0160618369, 0.00162190571, 0.0111849587, 0.00885069277, 0.0112603912, 0.00279397261, 0.0150925899, 0.00144690159, 0.011385059, 0.00980605744, 0.0109409345, 0.00308461138, 0.0162991304, 0.00151437905, 0.0127898939, 0.0101709245, 0.0125470301, 0.00287376181, 0.0169845764, 0.00141407643, 0.0117007829, 0.0101260571, 0.0113080265, 0.00329715293, 0.0159784015, 0.00161892804, 0.0112063382, 0.0088408431, 0.011297876, 0.00279199774, 0.0151118319, 0.00144254661, 0.011422581, 0.00982378703, 0.010935476, 0.00306633092, 0.0162936877, 0.00151228008, 0.0128233805, 0.0101734409, 0.0125636365, 0.00285606436, 0.0170553792, 0.00141776574, 0.0117044551, 0.0101381605, 0.0113157975, 0.00329893199, 0.0160548966, 0.0016224659, 0.0112185078, 0.00881441589, 0.0113163302, 0.00279273489, 0.0151415542, 0.0014421111, 0.0114275897, 0.00981336646, 0.0109566264, 0.00308277644, 0.0163218062, 0.00152217958, 0.0128331939, 0.0101620965, 0.0126074795, 0.00287148217, 0.0171095245, 0.00142104563, 0.0116783986, 0.0100913253, 0.0113168322, 0.00332511635, 0.0162346959, 0.00162012922, 0.0112134572, 0.00880380347, 0.0112731615, 0.00279948907, 0.0152158486, 0.00144638494, 0.0114196157, 0.00976974983, 0.0108575858, 0.00307061081, 0.0164593495, 0.00151885743, 0.0128228124, 0.0101657901, 0.0125549845, 0.00286753196, 0.0170559566, 0.00142021233, 0.01168935, 0.0100832498, 0.0112892929, 0.00330409431, 0.0160073079, 0.00162567361, 0.0112290112, 0.00878329948, 0.0113086784, 0.00279358891, 0.015077712, 0.00144360133, 0.0113962004, 0.0097830724, 0.0108995615, 0.00307523808, 0.0162544884, 0.00152057735, 0.012789459, 0.0101313107, 0.0125709679, 0.00286703184, 0.0170526449, 0.00141745934, 0.0116846422, 0.0100711491, 0.0112977643, 0.00331101846, 0.0159805007, 0.00162992801, 0.0112291984, 0.00878157467, 0.0113118123, 0.00280042086, 0.0151128182, 0.00145228405, 0.0114507647, 0.00978688896, 0.0109325824, 0.00307797897, 0.0162991006, 0.00152620557, 0.0128667392, 0.0100863716, 0.0125927124, 0.00287967571, 0.0170330647, 0.00141935796, 0.0117287878, 0.0100363903, 0.0113099096, 0.00330620073, 0.0160185248, 0.001629935, 0.0112438826, 0.00871500187, 0.0113142123, 0.00279910443, 0.0150786955, 0.00144943432, 0.0114152553, 0.00971671008, 0.0109336926, 0.00308387261, 0.0163361058, 0.00152346131, 0.0128316535, 0.0100589097, 0.0125676645, 0.00287791714, 0.0170687512, 0.00141786365, 0.0116989389, 0.01000439, 0.0112945577, 0.00330892974, 0.016019389, 0.00162469642, 0.0112371203, 0.00873064343, 0.011369098, 0.0028061273, 0.0151239652, 0.00144574197, 0.0114325583, 0.0097586941, 0.0109634893, 0.00308163324, 0.0163322836, 0.00151596044, 0.0128610227, 0.0100771394, 0.0125914989, 0.0028746801, 0.0171078276, 0.00141335209, 0.0117497006, 0.0100035258, 0.0113585442, 0.00330841239, 0.015998099, 0.00162142701, 0.0112160789, 0.00871636067, 0.0113596637, 0.0027942888, 0.0150732575, 0.00143906556, 0.0114360778, 0.00970341638, 0.0109817563, 0.00308198086, 0.0163104702, 0.00151448138, 0.0128451241, 0.0100692082, 0.0125976298, 0.00288344058, 0.0169820543, 0.00141365244, 0.011758727, 0.00999785215, 0.0113591179, 0.00330962311, 0.0160062574, 0.00162042398, 0.0112485643, 0.00870679971, 0.0113469157, 0.00279671885, 0.0150539288, 0.00144375034, 0.0114616146, 0.0097151082, 0.0109831197, 0.00308317062, 0.0162921734, 0.00152186363, 0.0128309121, 0.0100579122, 0.0125846826, 0.00287513109, 0.0169786308, 0.00141315826, 0.0117326183, 0.00999123789, 0.0113069611, 0.00330331386, 0.0159997232, 0.00162186637, 0.0112307956, 0.00870133005, 0.0113219935, 0.00279358751, 0.0150448186, 0.00144606538, 0.0114503009, 0.00971458945, 0.0109718852, 0.00307540921, 0.0162583366, 0.00151206134, 0.0128402263, 0.010062471, 0.0125668179, 0.00286875409, 0.0169273671, 0.00140650501, 0.0117299426, 0.00997570343, 0.0113021592, 0.00331148133, 0.0159564856, 0.00161524059, 0.0112107499, 0.00868741143, 0.0113182478, 0.00280031166, 0.0150100086, 0.0014401006, 0.0114346445, 0.00972836185, 0.0108961537, 0.00308106514, 0.0162882619, 0.00151765405, 0.0127982525, 0.0100389114, 0.0125658596, 0.00287181651, 0.0169303101, 0.00141101156, 0.0117501654, 0.00998366345, 0.0113295047, 0.00331006967, 0.0159641095, 0.00162046403, 0.0112702018, 0.00869576819, 0.0113680903, 0.0027981184, 0.0149880229, 0.00144446548, 0.0114730746, 0.00968425442, 0.0109486608, 0.00307343923, 0.0162495859, 0.00152024871, 0.0128549105, 0.0100294081, 0.0126144867, 0.00287566567, 0.0169018675, 0.00141477888, 0.011767148, 0.00996886659, 0.0113460263, 0.00331332907, 0.0159646198, 0.00162745453, 0.011232364, 0.00870080478, 0.0113826934, 0.00279705692, 0.0149110425, 0.00144338736, 0.0114605874, 0.00970740896, 0.0109446617, 0.00307070417, 0.016198298, 0.00151819445, 0.0128708584, 0.0100522973, 0.0125843557, 0.00287120766, 0.0169361699, 0.00142052211, 0.0117666377, 0.00998084713, 0.0113454591, 0.00331454515, 0.0159327462, 0.00163301686, 0.0111929197, 0.00869405735, 0.011339589, 0.00279035326, 0.0148793608, 0.00145727966, 0.0114403423, 0.00968879741, 0.0109097399, 0.00307304924, 0.0160949286, 0.00152490253, 0.0128460666, 0.0100252908, 0.0125625292, 0.00287640118, 0.0168267079, 0.00141856307, 0.0117306383, 0.00996217225, 0.0112953149, 0.00331377657, 0.0158787835, 0.00162434834, 0.0112250987, 0.00866641011, 0.0113161178, 0.00280590868, 0.0148823103, 0.00144946657, 0.0114373285, 0.00966484379, 0.0109019531, 0.0030877539, 0.0161244348, 0.00151731435, 0.0128325354, 0.00997588225, 0.0125537431, 0.00288482569, 0.0168409497, 0.00142524578, 0.0117179323, 0.00990428589, 0.0113452403, 0.00331937824, 0.0158469379, 0.00162746233, 0.0111857671, 0.00864421949, 0.0113284914, 0.00280032773, 0.0148601793, 0.00144708401, 0.0114339963, 0.00963886734, 0.0109405881, 0.00306984852, 0.0161237381, 0.00152133754, 0.0128223365, 0.0100052226, 0.0125697469, 0.00286897901, 0.0168692358, 0.00141735864, 0.0117455237, 0.00994298887, 0.0113054421, 0.00330488756, 0.0159231275, 0.0016190561, 0.0112114809, 0.00863603409, 0.0113341799, 0.0027922038, 0.0148823811, 0.00145095342, 0.0114346109, 0.00965498947, 0.0109627321, 0.00307343504, 0.0162275545, 0.00151362002, 0.0128621301, 0.00995844323, 0.0125855301, 0.00287189288, 0.0168457516, 0.00141624222, 0.0117305852, 0.00992404297, 0.0113269258, 0.00331903109, 0.0159088187, 0.00161639147, 0.0112681137, 0.00863663014, 0.0113657108, 0.00279410975, 0.014895984, 0.00144439668, 0.0114914011, 0.00963848084, 0.010986113, 0.00307732355, 0.0161326304, 0.00150866702, 0.0129645029, 0.00997370668, 0.0127101364, 0.00287425076, 0.016804276, 0.00141495152, 0.0118434289, 0.00990537927, 0.0113520771, 0.00332795223, 0.0160847455, 0.00161514443, 0.0113696503, 0.00862423517, 0.0113632781, 0.00280123623, 0.015047662, 0.00144613639, 0.011635473, 0.0096479794, 0.0109188864, 0.00308151054, 0.0163035952, 0.00150779961, 0.0129644042, 0.00996179134, 0.0125439232, 0.00288339122, 0.0169264469, 0.00141635898, 0.0118277818, 0.00989083294, 0.0113182422, 0.00331449811, 0.0160682444, 0.00161349378, 0.0112908678, 0.0085943453, 0.0113143297, 0.00281756697, 0.0149546973, 0.00144803955, 0.0114630954, 0.00959119946, 0.0109317312, 0.00309575768, 0.0162668582, 0.001510259, 0.0128801614, 0.0099240886, 0.0125341043, 0.00288525946, 0.0168961156, 0.0014181094, 0.0117898481, 0.00986311398, 0.0113139469, 0.00332352216, 0.0159678105, 0.00161094102, 0.01129073, 0.00856368523, 0.0112687824, 0.00280624861, 0.0149464123, 0.00143801363, 0.0115230754, 0.00959136803, 0.0109129408, 0.00310062687, 0.0161999688, 0.00150489493, 0.0128938267, 0.0099722473, 0.0125676095, 0.00288419076, 0.0168680772, 0.00140263257, 0.0118317269, 0.00986330118, 0.0112994527, 0.00331818894, 0.0159505066, 0.00160635426, 0.0112983184, 0.00856131315, 0.0113002416, 0.00280270167, 0.0146935573, 0.00144719577, 0.0115151051, 0.00953214709, 0.0108484784, 0.00306669553, 0.0159151964, 0.0015233336, 0.0128110247, 0.00998486672, 0.0124019003, 0.00288172765, 0.0164653566, 0.00141743303, 0.0115312682, 0.00992798898, 0.0111869676, 0.00330160139, 0.0155343181, 0.00161768543, 0.0110530732, 0.00863109156, 0.0111351106, 0.00280906283, 0.0145836119, 0.00144478132, 0.0113814045, 0.00966931228, 0.0108152088, 0.00306186196, 0.0157264564, 0.00152575213, 0.012568417, 0.0100770779, 0.012331523, 0.00289112842, 0.016367875, 0.00139713346, 0.011486168, 0.00990073662, 0.0110930763, 0.00330542447, 0.0155958757, 0.0015973954, 0.0109872483, 0.00868085213, 0.0111955749, 0.00282240356, 0.0144539643, 0.00143557391, 0.0111454399, 0.00970139634, 0.0105858799, 0.00308061391, 0.0156779326, 0.00150957459, 0.0125138536, 0.0101474151, 0.0121759567, 0.00289961929, 0.0164009109, 0.00140220253, 0.0114149544, 0.0100016752, 0.0110082086, 0.00330940168, 0.0154301142, 0.00161273661, 0.0108704315, 0.00869143661, 0.0109294755, 0.0028079818, 0.0144022824, 0.00143880246, 0.0111419652, 0.0096642822, 0.0105897067, 0.00305739953, 0.0157066062, 0.001507623, 0.0125492504, 0.0100643942, 0.0121456031, 0.00288676308, 0.0163109377, 0.00139624625, 0.0114393439, 0.0099571459, 0.0109458882, 0.00329878298, 0.01540408, 0.00160440698, 0.0109198298, 0.00869083684, 0.010963982, 0.00280602998, 0.0144498218, 0.00143437122, 0.0111108534, 0.00970239565, 0.0106006991, 0.00306215906, 0.0157530196, 0.00150921161, 0.012485601, 0.0100186532, 0.0121423639, 0.00286774198, 0.0164008159, 0.00140240823, 0.0113838026, 0.00995258708, 0.0109841619, 0.003290897, 0.0153840538, 0.00160759757, 0.0108793005, 0.00861242414, 0.0109492708, 0.00279170182, 0.0144499028, 0.00142840226, 0.0111064175, 0.00968582928, 0.0105013968, 0.00304462155, 0.0157875232, 0.00150194298, 0.012522554, 0.00999344513, 0.0120011522, 0.00287054852, 0.0164552294, 0.00139811565, 0.0113792056, 0.00996055454, 0.0109008988, 0.00328847952, 0.0154885966, 0.00161138666, 0.0109236408, 0.0086889714, 0.0109028202, 0.00279444852, 0.0145189157, 0.00143214094, 0.0111816097, 0.00965069048, 0.0105102649, 0.00305389892, 0.0158134792, 0.00150875398, 0.0124767376, 0.0100252535, 0.0120359855, 0.00287394458, 0.0164204128, 0.0013902263, 0.0114187598, 0.00993463676, 0.0108904662, 0.0032885049, 0.0154559482, 0.00160772225, 0.0109393187, 0.00862269849, 0.01088179, 0.00279868115, 0.0144262025, 0.00144131272, 0.0111257844, 0.00967921223, 0.0104980813, 0.00306055066, 0.0157228541, 0.00150217337, 0.0124861477, 0.00998100638, 0.0120172203, 0.00288244267, 0.0163536388, 0.00139010313, 0.0113647627, 0.00993624981, 0.0108190207, 0.00330588967, 0.0154265082, 0.00159345777, 0.0108828777, 0.0086129345, 0.0108600864, 0.00282584107, 0.0145303756, 0.0014245346, 0.0111729419, 0.00963226892, 0.010479019, 0.00307957106, 0.0158887785, 0.00150560646, 0.0125294728, 0.0099455053, 0.0119854398, 0.00289477897, 0.0163968317, 0.00139982102, 0.0114121931, 0.00991464779, 0.0108508645, 0.00331190741, 0.0155026736, 0.0016113529, 0.010963589, 0.0085895611, 0.0108650746, 0.00282276329, 0.0144996149, 0.00145287113, 0.0111160632, 0.00968361087, 0.0104870526, 0.00307664042, 0.0157601777, 0.0015215202, 0.012543031, 0.00999516156, 0.0119777564, 0.00288998219, 0.0163725335, 0.00141033705, 0.0113392156, 0.00999221392, 0.0108850077, 0.00330766547, 0.0153956627, 0.00162180234, 0.0108929472, 0.00865055434, 0.0108468989, 0.00280959741, 0.0144011732, 0.001438673, 0.0110922335, 0.00969507266, 0.0104977209, 0.00306698098, 0.015912082, 0.00152650499, 0.0125467936, 0.0100169647, 0.0120850839, 0.00288925669, 0.0163620878, 0.00141460658, 0.0113581959, 0.00993128866, 0.0108376732, 0.00331982342, 0.0153444931, 0.00164025568, 0.0108637838, 0.00864302553, 0.0108362306, 0.00280629168, 0.0144201973, 0.00146723515, 0.0110846153, 0.00965343509, 0.0104085999, 0.0030763289, 0.0157585666, 0.00152997556, 0.0125012612, 0.0100204227, 0.01189881, 0.00288484199, 0.0164129362, 0.00142211921, 0.0113553479, 0.00994758029, 0.0107630091, 0.00329722161, 0.0155043406, 0.00163084082, 0.010883417, 0.00863403827, 0.0107266232, 0.00280191028, 0.0145533364, 0.00145079452, 0.0110621294, 0.00967944041, 0.0103950817, 0.00307285087, 0.0158562046, 0.00153467327, 0.012487378, 0.00998260919, 0.011860976, 0.00289157918, 0.0163976643, 0.00142197369, 0.0113086291, 0.00994360726, 0.0107382629, 0.00330599956, 0.0154901249, 0.00164468447, 0.0108570643, 0.00866186433, 0.0107047912, 0.00281251362, 0.0145346168, 0.0014697829, 0.0110371662, 0.00966025703, 0.0103200022, 0.00306947506, 0.0158184972, 0.00153223262, 0.0124683874, 0.0100566112, 0.0118071381, 0.00289218687, 0.0164799429, 0.00142079545, 0.0112959854, 0.00999236386, 0.0107243555, 0.00330961216, 0.0154900234, 0.00164124463, 0.0108187133, 0.00870560575, 0.0107281152, 0.00281731645, 0.0144631239, 0.00146478205, 0.0110668475, 0.00965887122, 0.0103363739, 0.00307718315, 0.015856117, 0.00153538072, 0.0124718277, 0.0100727845, 0.0118552921, 0.00290481071, 0.016487997, 0.00142201362, 0.0112734484, 0.00996248797, 0.0107265664, 0.00331676542, 0.015502587, 0.00163767638, 0.0108023956, 0.00868070778, 0.0106837945, 0.00282446295, 0.0145274065, 0.00145911949, 0.0110095832, 0.00964564737, 0.0103312433, 0.00309022958, 0.015803894, 0.00153794733, 0.0123964529, 0.0100642489, 0.0118126655, 0.00290137925, 0.0164268073, 0.00142307021, 0.0112685924, 0.00996332429, 0.0106911957, 0.00331407902, 0.0154830562, 0.001635283, 0.0107669039, 0.0086879041, 0.0106755625, 0.00281278649, 0.0145465592, 0.00145607488, 0.011038363, 0.00969930273, 0.0103095798, 0.00307937828, 0.0158243179, 0.00152202288, 0.0124492208, 0.010056844, 0.0117851151, 0.00290427031, 0.0163995717, 0.00141230738, 0.0112888664, 0.00999239739, 0.010682242, 0.00330191036, 0.0154209742, 0.00162381865, 0.0107899606, 0.00868949667, 0.0106786443, 0.00280764489, 0.0144889131, 0.00144849066, 0.0110581815, 0.00970710255, 0.0102820201, 0.00307571748, 0.0158170704, 0.00152205769, 0.0124466233, 0.0100707682, 0.0117986677, 0.00289786072, 0.0164223779, 0.00140760757, 0.0113153392, 0.00998328906, 0.010711317, 0.00331728114, 0.0155060869, 0.00162353134, 0.0108419778, 0.0086969845, 0.0106733916, 0.00281614298, 0.0145239998, 0.00143939711, 0.0110477107, 0.00969221164, 0.010290388, 0.00308052031, 0.0157918874, 0.00151027832, 0.0124663496, 0.0100404369, 0.0117911808, 0.00289585814, 0.0163659472, 0.0013964629, 0.0112573327, 0.00994493254, 0.0106839668, 0.00331089902, 0.0152593078, 0.00161113276, 0.0107680159, 0.00867793057, 0.0106729846, 0.00281432248, 0.0143201547, 0.00143478322, 0.0110559128, 0.00965293404, 0.0102893319, 0.00308857462, 0.0156704057, 0.00150968449, 0.0124758035, 0.00998242106, 0.0117999362, 0.00290917512, 0.0162324291, 0.00139323028, 0.011289916, 0.00994457491, 0.0106901862, 0.0033181007, 0.0153176151, 0.00161534757, 0.0108130509, 0.00863138027, 0.0106567927, 0.00282124709, 0.0143682761, 0.00143734529, 0.0110319052, 0.00965826865, 0.0102885626, 0.0030865653, 0.0155945569, 0.00150996051, 0.0124618895, 0.00999294035, 0.0117674135, 0.00290495018, 0.0162128247, 0.00139706279, 0.0112690814, 0.00993546657, 0.0106649604, 0.00332827494, 0.0153337615, 0.00161216152, 0.0107892891, 0.00866853353, 0.0106587447, 0.00283491029, 0.0144023029, 0.00143623992, 0.0110236155, 0.00964260474, 0.0102980416, 0.00310600852, 0.0156404711, 0.00150921161, 0.012431738, 0.00998700783, 0.0117991576, 0.00290939631, 0.0162355434, 0.0013946672, 0.0112463059, 0.00991845876, 0.0106422128, 0.00334384618, 0.0152370753, 0.00161521614, 0.0107912282, 0.00864250585, 0.010654632, 0.00284283143, 0.01429669, 0.00144024112, 0.0110129751, 0.00962988473, 0.0102438489, 0.00311243185, 0.0156510379, 0.0015192217, 0.012385658, 0.00995791703, 0.0118005248, 0.00290150894, 0.0161483046, 0.00140317786, 0.0112289749, 0.00992934685, 0.0106987925, 0.00330443494, 0.0151206991, 0.00162077264, 0.010795149, 0.00864351634, 0.0107273161, 0.00280669704, 0.0141669298, 0.00145370222, 0.0110153276, 0.00963429362, 0.0103168366, 0.00307956268, 0.0155436192, 0.00151447195, 0.0123889409, 0.00997334905, 0.0118350945, 0.00287981005, 0.016111983, 0.00140469254, 0.0111865932, 0.00991041306, 0.0107135819, 0.00330674462, 0.015168136, 0.00161414919, 0.0107577406, 0.0086292997, 0.0106926477, 0.00281290431, 0.014251288, 0.00143354095, 0.0109482175, 0.00954812858, 0.0103326906, 0.00308061391, 0.0155892065, 0.00151196495, 0.0123731578, 0.00997338537, 0.0118246209, 0.00289989775, 0.0161243808, 0.00139203202, 0.0111730779, 0.00984026305, 0.0106835822, 0.00332053355, 0.0150901936, 0.00159628829, 0.0107000805, 0.00853916164, 0.0106647704, 0.00279258355, 0.0141839487, 0.00140511664, 0.0109351091, 0.00954004936, 0.0103270318, 0.00305394386, 0.0153994523, 0.00149530999, 0.0122773573, 0.0098519586, 0.0117054321, 0.00286970357, 0.0158596151, 0.00137812633, 0.0110805072, 0.0098114945, 0.010625056, 0.00327220652, 0.0150340768, 0.00159297767, 0.0106206667, 0.00856070593, 0.0104935654, 0.00280726841, 0.0139433984, 0.00141726958, 0.0108465962, 0.00953271799, 0.0101667102, 0.00306270341, 0.0153365703, 0.00149567681, 0.0121969488, 0.00988108758, 0.0116277039, 0.00286007975, 0.0159212369, 0.00137051276, 0.0110785635, 0.00980259478, 0.0105615268, 0.00328092091, 0.0151393572, 0.00159144797, 0.0106060561, 0.00856641494, 0.0104985181, 0.00278543006, 0.0142204268, 0.00140986824, 0.0108084213, 0.00950630382, 0.0101977475, 0.00304838968, 0.0155473566, 0.00149465795, 0.0121757444, 0.00977762789, 0.0117385583, 0.00285279052, 0.0159983169, 0.00136760715, 0.011012299, 0.00977309048, 0.0105148181, 0.00329947565, 0.0150659466, 0.00158345664, 0.0105805378, 0.00850777887, 0.0105279041, 0.00279559009, 0.0142111778, 0.00140363548, 0.0107903779, 0.00949722063, 0.0101904152, 0.00304782484, 0.0155152101, 0.00149385049, 0.0121240411, 0.00980795547, 0.0116051985, 0.00287850411, 0.0160885714, 0.00136997504, 0.0109033091, 0.00975132827, 0.0105473138, 0.00332486024, 0.0151835429, 0.00158697111, 0.0104949716, 0.00845828373, 0.0105199199, 0.0028145581, 0.0142777916, 0.0013945743, 0.0107029639, 0.00943783112, 0.0101516834, 0.00306038931, 0.0155031094, 0.00147972151, 0.0120323626, 0.00975187682, 0.0116321547, 0.00286021712, 0.0159623493, 0.00136488245, 0.0109131355, 0.0096824551, 0.0105548706, 0.00330750202, 0.0150226979, 0.00157951959, 0.0104951644, 0.00842200406, 0.0105269402, 0.00279904576, 0.014221658, 0.00139380491, 0.0106948875, 0.00941479951, 0.0101548471, 0.0030546186, 0.0154348454, 0.00147619599, 0.0120422458, 0.00971866399, 0.0116240503, 0.00287203211, 0.0159190781, 0.00135908613, 0.0109575409, 0.00971676875, 0.0105254604, 0.00330047659, 0.0150981694, 0.00157860632, 0.0104723368, 0.0084124608, 0.0105202086, 0.00279844319, 0.0142113129, 0.00139441621, 0.0107059833, 0.00943851843, 0.0101210522, 0.00305673108, 0.0154382437, 0.00147371972, 0.0120865824, 0.00973732769, 0.0115963351, 0.00286412425, 0.0159713551, 0.00135703885, 0.0109848129, 0.00972999632, 0.0104946848, 0.00331223826, 0.0150196357, 0.00156898424, 0.0104835499, 0.00845715124, 0.0105159543, 0.00279154768, 0.0142188221, 0.00139619375, 0.0107344221, 0.00943668187, 0.0101327933, 0.00305246795, 0.0154765453, 0.0014758748, 0.0121059287, 0.00972186215, 0.0116068991, 0.00286230003, 0.0159571059, 0.00135857961, 0.0109753013, 0.00970580522, 0.0105699003, 0.00331323943, 0.0151084382, 0.00156788575, 0.0105483588, 0.00844473671, 0.0105850119, 0.00279751443, 0.0142348586, 0.00139003689, 0.0107356347, 0.0094421925, 0.0102167577, 0.0030412958, 0.0153660122, 0.00146799674, 0.0120727895, 0.00972523447, 0.0116370739, 0.00286165113, 0.0158997942, 0.00135588786, 0.0109508978, 0.00972033106, 0.0105783213, 0.00332998554, 0.0150139723, 0.00157086703, 0.0105254008, 0.00843539461, 0.0105905356, 0.00280305347, 0.0142410165, 0.00138568704, 0.0106967455, 0.00941692106, 0.010194134, 0.00307023991, 0.015477106, 0.00146877288, 0.0120850559, 0.00972649176, 0.0117135085, 0.0028660954, 0.015959451, 0.00135399331, 0.0109772831, 0.00973328203, 0.0105825495, 0.00331107504, 0.0150742428, 0.00157216657, 0.0105687538, 0.00847062469, 0.0106347352, 0.00279324618, 0.0141745768, 0.00139460887, 0.0107853711, 0.00947045628, 0.0102341399, 0.00303081004, 0.0155148758, 0.00147190224, 0.0121312337, 0.00972369965, 0.0116909649, 0.00284521934, 0.015938729, 0.00135165034, 0.0110261217, 0.00972072408, 0.010598598, 0.00329246465, 0.0151425134, 0.00157543109, 0.0106027937, 0.00844103657, 0.0106409881, 0.00278727687, 0.0142947072, 0.00138858485, 0.0107710753, 0.00941527542, 0.0102289356, 0.00305563398, 0.0155480569, 0.00148437044, 0.0121101588, 0.00971980672, 0.011698693, 0.00286742439, 0.0159723982, 0.00135684246, 0.0109635377, 0.00968235824, 0.0106017133, 0.0033167263, 0.0152569236, 0.00157889561, 0.0105485786, 0.00848155376, 0.0106290784, 0.00280034402, 0.0142660998, 0.00138549111, 0.0107623041, 0.00946864951, 0.0102339275, 0.003074151, 0.0155761009, 0.00147787819, 0.0121594043, 0.00981406122, 0.0116818734, 0.00287085818, 0.0160209984, 0.00136121968, 0.0109413052, 0.00970963202, 0.010581906, 0.00331869069, 0.0152462879, 0.00157945952, 0.0105535816, 0.00849804189, 0.0106130736, 0.00280832057, 0.0143250404, 0.00140351313, 0.0107478183, 0.00945250969, 0.0102441246, 0.0030657826, 0.0155119989, 0.00148275553, 0.0120999981, 0.00974288397, 0.0117101371, 0.00287646288, 0.0160103645, 0.00136651145, 0.011000148, 0.009756363, 0.0106230117, 0.00333078182, 0.0151863536, 0.00157857989, 0.010593934, 0.00844738539, 0.0106592076, 0.00281494088, 0.014307579, 0.00139686186, 0.010789427, 0.00942390598, 0.0102949794, 0.00306527573, 0.015553304, 0.00146968151, 0.0121837296, 0.00974579994, 0.0117292907, 0.00286909915, 0.0160611272, 0.00135979836, 0.0110501237, 0.00975853764, 0.0106225265, 0.00332407351, 0.0152933085, 0.00157221896, 0.0106136492, 0.00848410372, 0.0106354784, 0.00279078097, 0.0143511053, 0.00139181386, 0.0108689098, 0.00941286143, 0.0102506233, 0.00304956082, 0.0154280709, 0.00146587461, 0.012200729, 0.00973189902, 0.0117537966, 0.00288502616, 0.0159751046, 0.00135960535, 0.0109951487, 0.00971310772, 0.0106248567, 0.00336355297, 0.0152430534, 0.00157406891, 0.0104633775, 0.00839063618, 0.0104820896, 0.00283607538, 0.014075025, 0.00140047306, 0.0108243693, 0.00946226716, 0.0102092568, 0.00310028205, 0.0153563907, 0.00149568112, 0.0121801393, 0.00979512837, 0.0116999112, 0.00285435771, 0.0156977549, 0.00136630319, 0.0111773405, 0.00983454939, 0.0106155779, 0.00330517627, 0.0148117924, 0.00157754775, 0.0107273627, 0.00850076694, 0.0106177516, 0.00280326931, 0.0138872014, 0.00138813118, 0.0109126884, 0.00964163151, 0.0102685103, 0.00306303217, 0.0152600743, 0.00148915849, 0.0123771382, 0.00991498586, 0.011908018, 0.00284473388, 0.0155555606, 0.00138610869, 0.0112103121, 0.00991145149, 0.0107801827, 0.00328581152, 0.0147363385, 0.00158355909, 0.0107893283, 0.00863237586, 0.0109017361, 0.00278291828, 0.01391578, 0.00140334608, 0.0110038584, 0.00965707377, 0.0105375051, 0.00301931403, 0.0151612423, 0.00149084697, 0.0123500284, 0.00995751284, 0.01212632, 0.00285126083, 0.0157447718, 0.00136905687, 0.0113392361, 0.0099625634, 0.0108316578, 0.003297952, 0.0147539601, 0.00158058328, 0.0107839471, 0.00865864754, 0.0109156836, 0.00279218773, 0.0137216812, 0.00139422249, 0.0109722996, 0.0096830111, 0.0104403961, 0.00303901802, 0.0151032833, 0.00148146274, 0.0123132085, 0.00992019288, 0.0120348055, 0.0028536669, 0.015633285, 0.00137017854, 0.0111123575, 0.0098675061, 0.0107863788, 0.00331758684, 0.0149845658, 0.00158309122, 0.0106750084, 0.00860076025, 0.010909833, 0.00276774587, 0.0138675412, 0.0013791899, 0.0108573092, 0.00964726508, 0.0104833711, 0.00298429444, 0.0149566447, 0.00146798976, 0.0122071672, 0.00992215984, 0.0121675972, 0.00281407358, 0.0153769385, 0.00134700793, 0.0112249209, 0.00976395793, 0.0109174969, 0.00325017958, 0.0144466246, 0.0015653274, 0.0106977588, 0.00859824754, 0.0110076508, 0.00274180365, 0.0134949805, 0.00137564202, 0.0108066676, 0.00959199667, 0.0104979929, 0.00297491485, 0.0148098087, 0.00148058438, 0.0121603198, 0.00981057342, 0.0120063163, 0.00279276003, 0.0152100055, 0.00135062623, 0.0112550044, 0.00996184722, 0.0108121336, 0.00326054124, 0.0144199384, 0.00155875878, 0.0106684724, 0.00853483472, 0.0109692868, 0.00275314134, 0.0134336008, 0.00137699081, 0.0108837951, 0.00952483341, 0.0105485376, 0.00299124816, 0.014717333, 0.00147279387, 0.0121328281, 0.00980541855, 0.0120097501, 0.00280753267, 0.0151083758, 0.00135457388, 0.0111239012, 0.0097735161, 0.0108307423, 0.00325785833, 0.0145039465, 0.00157305587, 0.0106393173, 0.00848651119, 0.0108759506, 0.00274777878, 0.0135080134, 0.00137560815, 0.0107714161, 0.00956658181, 0.0104867062, 0.00298827188, 0.0147763807, 0.0014894834, 0.0121442573, 0.00987258181, 0.0119338986, 0.00280818436, 0.015252891, 0.00135455071, 0.0109945983, 0.00977878645, 0.010819668, 0.003268142, 0.0145005872, 0.00159189955, 0.010504459, 0.00853101164, 0.0108178472, 0.00276389858, 0.0133362552, 0.00138667598, 0.0106553305, 0.00951739587, 0.0103845997, 0.00300804758, 0.0148351556, 0.00149170612, 0.0120378453, 0.00983272493, 0.0120377559, 0.00282172998, 0.0151241487, 0.00135889533, 0.011142916, 0.00979104917, 0.0108487196, 0.00327032665, 0.014343366, 0.00156072422, 0.010613204, 0.00850516371, 0.010904843, 0.00279730419, 0.0135227246, 0.001400301, 0.0107844165, 0.00947557203, 0.0104574244, 0.00304476498, 0.0147374468, 0.00150048919, 0.0121402387, 0.0097582154, 0.0120179616, 0.00286840764, 0.0153533285, 0.00137189962, 0.0111032696, 0.00975072104, 0.0108195506, 0.00329316896, 0.0149177182, 0.00159081828, 0.0105944183, 0.00851053931, 0.0108786281, 0.00275895628, 0.0137956496, 0.00138356001, 0.0107180392, 0.00952726323, 0.0104737757, 0.0029831226, 0.0148311825, 0.00148629816, 0.0119110765, 0.00978009775, 0.012031666, 0.00280343625, 0.01533168, 0.00135793595, 0.0109204361, 0.0097955754, 0.0108547853, 0.00325407321, 0.0146409497, 0.00157419697, 0.01057937, 0.00853170827, 0.0108937956, 0.00276940735, 0.0134626646, 0.00137429475, 0.0106701758, 0.00961724296, 0.0105137257, 0.0030320643, 0.0147874001, 0.00147416198, 0.0119386967, 0.00989145413, 0.0120460419, 0.00285371859, 0.0150614213, 0.00134150242, 0.0109611535, 0.0098615922, 0.0108559476, 0.00330487173, 0.0143765043, 0.00157249882, 0.0104974499, 0.00860774331, 0.0109443711, 0.002791123, 0.0134837693, 0.00136715197, 0.0107277017, 0.00955990143, 0.010567707, 0.00302894623, 0.0146213574, 0.0014784442, 0.011947277, 0.00976127479, 0.012047383, 0.00284634531, 0.014931838, 0.00135759066, 0.01087071, 0.00980934501, 0.0109061385, 0.00330279558, 0.0142842224, 0.00157780014, 0.0104934676, 0.00857755821, 0.0111234663, 0.00279495353, 0.0134934513, 0.00138063729, 0.0107122166, 0.00957606826, 0.0106485114, 0.00304721342, 0.0148586165, 0.00145877292, 0.0119608836, 0.00985669531, 0.0122556062, 0.00285166618, 0.0153268138, 0.00134469324, 0.0109013561, 0.0098751178, 0.0109697133, 0.00333879585, 0.0147316111, 0.00155076804, 0.0103425886, 0.0085898377, 0.0110940896, 0.00284008193, 0.0138670448, 0.00137864414, 0.0105912099, 0.00961732492, 0.010710746, 0.00311998627, 0.0150738591, 0.0014575239, 0.0118634794, 0.00982637983, 0.0121783661, 0.00289999717, 0.0154192373, 0.00137242745, 0.0109275272, 0.00971483346, 0.0109926332, 0.00335616991, 0.0146955466, 0.00158339855, 0.0105014713, 0.00844474044, 0.0111412304, 0.00283390377, 0.0137287695, 0.00139908865, 0.0106999297, 0.00943850074, 0.0106243491, 0.00310126669, 0.0149807939, 0.00149511697, 0.011942286, 0.00971901696, 0.012323116, 0.00291482103, 0.0153709408, 0.00136735698, 0.0109975496, 0.00968703534, 0.0111135999, 0.00338023878, 0.0146902455, 0.00158192776, 0.0105135422, 0.00848695636, 0.0111857671, 0.0028656444, 0.0137047451, 0.00139072025, 0.010783961, 0.00946236495, 0.0106864171, 0.00309880241, 0.0150172384, 0.0014844446, 0.0120755425, 0.00980153494, 0.012279937, 0.00292807911, 0.0154181225, 0.00136959262, 0.0110644996, 0.00972635392, 0.0110305473, 0.00336945662, 0.0146221528, 0.00158822746, 0.010641736, 0.00852319412, 0.0111843776, 0.0028685045, 0.0137372371, 0.00140342361, 0.0107751293, 0.00954959914, 0.0106683932, 0.00311166095, 0.0148723936, 0.00149919966, 0.0120178992, 0.00979748275, 0.0122576663, 0.00290763215, 0.0153696993, 0.00136683416, 0.0110237403, 0.00968325883, 0.0110094855, 0.00335893058, 0.014710309, 0.00158352067, 0.010606912, 0.00846635271, 0.0111391181, 0.00286975666, 0.014001322, 0.00140185817, 0.0108236093, 0.00960969739, 0.0106579596, 0.00311559206, 0.0151137691, 0.00149502885, 0.0122166462, 0.010001448, 0.012220175, 0.00291668461, 0.0153842466, 0.00136776792, 0.0110760415, 0.00987013988, 0.0109897312, 0.00338579691, 0.0146151204, 0.00159781508, 0.0107142888, 0.00863159355, 0.0111597683, 0.00289129885, 0.0138222938, 0.00141205592, 0.0108764526, 0.00966043025, 0.0106920628, 0.00312048197, 0.0150538739, 0.00150481763, 0.0121770864, 0.00995556731, 0.0122942254, 0.002950083, 0.0154792778, 0.00138337293, 0.0112634823, 0.00993672013, 0.0111160837, 0.00338866212, 0.014553397, 0.00159527943, 0.0106794666, 0.00866139773, 0.0112255765, 0.00289089186, 0.0137183908, 0.00140161242, 0.0109040197, 0.00958727766, 0.0107149053, 0.00315226894, 0.0148974592, 0.00148738699, 0.0122934384, 0.00997484569, 0.0123567022, 0.00295418408, 0.015386696, 0.00137884892, 0.0111057954, 0.00983422901, 0.0110512432, 0.00340836076, 0.0146790408, 0.00160286797, 0.010735142, 0.00860363897, 0.0112035051, 0.00292786583, 0.0137445061, 0.00140890805, 0.0108702062, 0.00957603753, 0.0106901862, 0.00313474936, 0.0148605155, 0.00148228684, 0.0120408395, 0.00983502716, 0.0122843841, 0.0029787661, 0.015322132, 0.00137761713, 0.0110354116, 0.00982610695, 0.0110269636, 0.00341628189, 0.0146221956, 0.00158563163, 0.0106638344, 0.00850760192, 0.0111407256, 0.00291528529, 0.0137957931, 0.0014105601, 0.0108770421, 0.00958588347, 0.0107029844, 0.00316013373, 0.0149833644, 0.00150538865, 0.0122046964, 0.00989647582, 0.0121823233, 0.00298178825, 0.0154774543, 0.00138336758, 0.011287584, 0.00977299828, 0.0111324238, 0.00342062907, 0.0146988351, 0.00159819389, 0.010806229, 0.00853341352, 0.0111932736, 0.00291523174, 0.0137445955, 0.00141839031, 0.0109449904, 0.00959185604, 0.0107367113, 0.00314858835, 0.0150276786, 0.00152617006, 0.0123649687, 0.00994225591, 0.0123584587, 0.00297443871, 0.015690418, 0.0014177853, 0.0113369478, 0.00989404507, 0.010996284, 0.00342027843, 0.0148074711, 0.00163949514, 0.0108115943, 0.00863124989, 0.0111220712, 0.00294555072, 0.013737875, 0.00145690842, 0.0110646645, 0.00958701968, 0.0106684929, 0.00316315703, 0.0153977238, 0.00152387633, 0.012373683, 0.00979369413, 0.0122561539, 0.0029749563, 0.0155390948, 0.00139722112, 0.0111457175, 0.0097683752, 0.0109360237, 0.00342752505, 0.0146547565, 0.00165546953, 0.0107010808, 0.0084272949, 0.0111251082, 0.00295367977, 0.0138562964, 0.00148537429, 0.0111212423, 0.00943394192, 0.0106644277, 0.00321384054, 0.0156068308, 0.00158403267, 0.0125779882, 0.00966744125, 0.0121734049, 0.0030201124, 0.0160629135, 0.00144641742, 0.0114942985, 0.00986345485, 0.0110206427, 0.00348099181, 0.0151314232, 0.00168734917, 0.0111982403, 0.00845764019, 0.011189892, 0.00299347378, 0.0145785436, 0.00149054674, 0.011415353, 0.00952563062, 0.0106814662, 0.00321448199, 0.0153513458, 0.00157772482, 0.0128614949, 0.00986397639, 0.0123239886, 0.00304786116, 0.0162544195, 0.00145561935, 0.011588553, 0.0102075422, 0.0112505946, 0.0036038768, 0.0158258043, 0.00170155999, 0.0112356106, 0.00877332687, 0.0114237331, 0.00313631562, 0.0151509494, 0.00150044484, 0.011332266, 0.00994268246, 0.0108206896, 0.00338008674, 0.0163974036, 0.00157909177, 0.0126865115, 0.0101844482, 0.0125730978, 0.00319737894, 0.0169652421, 0.00144985947, 0.0116566634, 0.010201483, 0.0112703228, 0.00367249525, 0.0159562696, 0.00170014438, 0.0110686366, 0.0087409243, 0.0114830397, 0.00314392522, 0.0152897043, 0.00149424036, 0.0113069555, 0.0100286379, 0.01091915, 0.00339334551, 0.0163323972, 0.00157497067, 0.0127123743, 0.0102188205, 0.0125944456, 0.00316444435, 0.0168302804, 0.00144466502, 0.0115734888, 0.0102920933, 0.0111648738, 0.00356607744, 0.0159760769, 0.00169488229, 0.0110190213, 0.0088916542, 0.0113140633, 0.00304525415, 0.0152214942, 0.00150068046, 0.0111543499, 0.00993996579, 0.0107519273, 0.00332903769, 0.0163444299, 0.00159322273, 0.0125171067, 0.0101221092, 0.0124907233, 0.00312656327, 0.0170108769, 0.00145203504, 0.0115236947, 0.0101723699, 0.0112738311, 0.00355186081, 0.0159333758, 0.00169712352, 0.0109641515, 0.00870168861, 0.0113614528, 0.0030461445, 0.0152954618, 0.00149464502, 0.0111712022, 0.00985070877, 0.0107564917, 0.00332318409, 0.0163295083, 0.00157630292, 0.0125155374, 0.0100662727, 0.0123333931, 0.00309021515, 0.016787583, 0.00143372256, 0.0113977911, 0.0101099815, 0.0110772634, 0.00355210085, 0.0157672055, 0.00168382959, 0.0108039612, 0.00860662572, 0.0112117128, 0.00303210737, 0.0149221616, 0.00149172463, 0.0107698599, 0.00970368367, 0.0106403558, 0.00334099145, 0.0164837372, 0.00157451618, 0.0123160202, 0.0100088641, 0.0123738507, 0.00314091682, 0.0170378871, 0.00144531101, 0.0114656463, 0.0102124177, 0.0111267511, 0.0035886562, 0.0161878504, 0.00168530853, 0.0109065967, 0.00873382203, 0.0113044232, 0.00308424793, 0.0154187875, 0.00148208439, 0.0111105554, 0.00987211615, 0.0106994398, 0.00337347155, 0.0167017598, 0.00158573035, 0.0125188623, 0.0101604359, 0.0123585239, 0.00314357271, 0.0172098726, 0.00144460436, 0.0113797206, 0.0102218986, 0.0111410404, 0.00358864432, 0.0161776859, 0.00168800296, 0.0109642521, 0.00881869625, 0.0113205845, 0.00307626463, 0.015295851, 0.00148335868, 0.0111971367, 0.00994491298, 0.0107646137, 0.00337380078, 0.0166555084, 0.00159174879, 0.0126159582, 0.0101999817, 0.0124853421, 0.00317739113, 0.0173099823, 0.00145869376, 0.0114853466, 0.010270861, 0.0111839836, 0.00361243985, 0.0163106024, 0.00171967747, 0.0110094007, 0.00884513836, 0.011371173, 0.00310161291, 0.015512771, 0.00150820741, 0.0112342909, 0.010041452, 0.010822501, 0.00341642182, 0.0167868901, 0.00159691018, 0.012605682, 0.010213227, 0.0125138415, 0.00320253358, 0.017194679, 0.00146650581, 0.0114793489, 0.0102498364, 0.0112349279, 0.00364381541, 0.0161952116, 0.00171388022, 0.0110068787, 0.00877084769, 0.0113791944, 0.0031349787, 0.01551494, 0.00151264889, 0.0111544132, 0.00991175696, 0.0107309399, 0.00340042519, 0.0168733373, 0.00159812847, 0.0125723798, 0.0102072619, 0.0124676945, 0.00320389774, 0.0173261371, 0.00146898255, 0.0114459684, 0.0103069544, 0.0112159848, 0.00364187313, 0.0161935724, 0.00171049871, 0.0109672192, 0.00878530927, 0.0113076, 0.0030949174, 0.0152756106, 0.00148534332, 0.011206259, 0.00995747652, 0.0107472101, 0.00334845297, 0.0164530445, 0.00155786693, 0.0124999601, 0.0101488382, 0.0123952087, 0.0031032986, 0.0170151126, 0.00142924709, 0.011419965, 0.010176938, 0.0111607565, 0.00356942345, 0.0160287581, 0.00166196714, 0.0109989382, 0.00872535538, 0.0113378456, 0.00305173639, 0.0151433386, 0.00144240027, 0.0112549998, 0.00997203961, 0.010853745, 0.00331287272, 0.0164932963, 0.00152064662, 0.012508004, 0.0102463104, 0.0125631262, 0.00309393392, 0.0171040911, 0.00136906083, 0.01148526, 0.0103490436, 0.0112296306, 0.00351906987, 0.0159776509, 0.00157971738, 0.0109490808, 0.00889541209, 0.011390755, 0.00299893878, 0.0151493354, 0.00140916219, 0.0112003367, 0.00984407775, 0.0110858902, 0.00340218586, 0.0164175313, 0.00161143055, 0.0126635972, 0.0101791369, 0.0124906572, 0.0031973396, 0.0171422809, 0.00148648513, 0.0115124881, 0.0102212429, 0.0112517513, 0.0036446047, 0.0161473192, 0.00173453323, 0.0108724479, 0.0087347636, 0.0112951761, 0.00310295541, 0.0153519446, 0.00151846767, 0.0112092439, 0.00998491049, 0.0107853953, 0.00341330911, 0.0167786311, 0.00161605061, 0.0125180967, 0.0101115275, 0.0123965098, 0.00314482488, 0.0173436981, 0.00145698828, 0.0114996796, 0.0102067124, 0.0110652093, 0.0035992756, 0.0160952546, 0.00170018966, 0.0109298974, 0.00879106298, 0.0113459527, 0.00310917245, 0.0154421739, 0.0015036629, 0.0111501478, 0.00985392742, 0.0105502214, 0.00335602649, 0.01664057, 0.00158571301, 0.0123992553, 0.0100228498, 0.0122129805, 0.00312336348, 0.0172327626, 0.00146975636, 0.0113810729, 0.0101405727, 0.0109490808, 0.00356421038, 0.016019389, 0.00168680935, 0.0108203469, 0.00868681446, 0.0110866055, 0.00305933622, 0.0153460056, 0.00147963851, 0.0110921701, 0.00986873265, 0.0104831429, 0.00333588733, 0.0165580511, 0.00158618856, 0.0123715028, 0.0100956904, 0.0120985964, 0.00312970974, 0.0171015263, 0.00145578908, 0.0113369906, 0.010126099, 0.010909101, 0.0035702968, 0.0160280131, 0.0016798483, 0.0108129745, 0.00868913531, 0.0110472199, 0.00308061833, 0.0151337413, 0.00148585381, 0.0110459346, 0.00987972971, 0.0105247553, 0.00335043622, 0.0164121538, 0.00158241147, 0.0123735368, 0.0101212924, 0.0122590922, 0.00311060646, 0.0169225764, 0.00144373113, 0.011303518, 0.0101974476, 0.0109686265, 0.00357485772, 0.0160188992, 0.00168725417, 0.0107519627, 0.00870691426, 0.0110798068, 0.00306374463, 0.0151134571, 0.00147888064, 0.0109929033, 0.00984622538, 0.0105229467, 0.00331587833, 0.0164358914, 0.00157172047, 0.0123119736, 0.0100089489, 0.0121189486, 0.00310518174, 0.0170557871, 0.00145135762, 0.0113229109, 0.010145898, 0.010984553, 0.00355657772, 0.0160806794, 0.00169289159, 0.0108097112, 0.00862958655, 0.0111207087, 0.00305039599, 0.0151657714, 0.00148684334, 0.0109822908, 0.00980335381, 0.0106179612, 0.00332871941, 0.0165561289, 0.00158242357, 0.0123588126, 0.0100090234, 0.0123669896, 0.00312713068, 0.0171849616, 0.00147053611, 0.0112779932, 0.0101413587, 0.0111063803, 0.00357273384, 0.0162113272, 0.00170360878, 0.0107514812, 0.00856758095, 0.0112610133, 0.00305162207, 0.0153122712, 0.0014945349, 0.0110126566, 0.00977217313, 0.0107556498, 0.00335165602, 0.0167160872, 0.00159359677, 0.012376463, 0.0100001451, 0.0124797001, 0.0031285258, 0.0172271673, 0.00147075462, 0.0113733271, 0.0102048349, 0.0112182749, 0.0035981473, 0.0161420945, 0.00170602056, 0.0108021516, 0.00869723037, 0.0114557054, 0.00306840707, 0.0152541995, 0.00150397955, 0.0110742711, 0.00990022253, 0.0108767664, 0.00335334451, 0.016656518, 0.00159527478, 0.012364543, 0.010105201, 0.0126802409, 0.0031340057, 0.017194042, 0.0014777839, 0.0113958148, 0.0102216285, 0.0113198254, 0.00359089044, 0.0161605813, 0.00171027647, 0.0108157126, 0.00867780298, 0.0114225494, 0.00307407184, 0.0153779928, 0.00150669157, 0.0111034429, 0.00987880677, 0.0108278515, 0.00336208637, 0.0167004764, 0.0016055936, 0.0124024134, 0.0100827264, 0.0125567047, 0.00315885106, 0.0172770061, 0.00147991173, 0.0113968235, 0.0102234427, 0.0112938117, 0.00361475418, 0.0162540283, 0.00172421441, 0.0108358627, 0.00868013315, 0.011401671, 0.00309364847, 0.015361988, 0.00150919578, 0.0110928565, 0.00987265538, 0.0108407764, 0.00337183196, 0.0166243371, 0.00160390069, 0.0124009894, 0.0100947646, 0.0125626586, 0.00315095531, 0.0171824098, 0.00147828937, 0.0113534536, 0.0102246925, 0.0112349112, 0.00359822391, 0.0161169786, 0.00171975465, 0.0107830204, 0.00864153169, 0.0112952497, 0.00308696018, 0.0152362259, 0.001511376, 0.011048289, 0.00983283482, 0.010741109, 0.0033759803, 0.0166182443, 0.00160372653, 0.0123474123, 0.0100126257, 0.0124262832, 0.00315980637, 0.0172524136, 0.00148035167, 0.0114032505, 0.0101710167, 0.0111764502, 0.00362985418, 0.0162067395, 0.00172119762, 0.0108034974, 0.00867678132, 0.0112282652, 0.00311063929, 0.0153034367, 0.00151421688, 0.0110824518, 0.0098476056, 0.0106526008, 0.00340185617, 0.0166766774, 0.00161373871, 0.0123876175, 0.0100474115, 0.012388492, 0.00320621952, 0.0173335019, 0.0014888451, 0.0114088012, 0.0101947878, 0.011111781, 0.00366005837, 0.0162094627, 0.00172688649, 0.0107992627, 0.00864059478, 0.0112410104, 0.0031292187, 0.0153850056, 0.00151373446, 0.0110830786, 0.00987170171, 0.0107262582, 0.00340972166, 0.0167889204, 0.00161802431, 0.0123641426, 0.0100208912, 0.0124013675, 0.00315918145, 0.0173633415, 0.00148712925, 0.0113767851, 0.0101809921, 0.011072224, 0.00366027444, 0.0162791871, 0.00172182347, 0.0108105419, 0.00865807384, 0.0111570423, 0.00311371335, 0.015477607, 0.00151955686, 0.0110187307, 0.00984193012, 0.0104851825, 0.00340325292, 0.0167349558, 0.00161864539, 0.0123914964, 0.0100793196, 0.0123547576, 0.00318536814, 0.0173099227, 0.00149702176, 0.0113630751, 0.0101529872, 0.0110850027, 0.00357281882, 0.0161750689, 0.00172557333, 0.0107858181, 0.00865031872, 0.0112717152, 0.00311653246, 0.015295391, 0.00152565772, 0.0111109223, 0.0098377401, 0.0105449948, 0.00342034665, 0.0167863239, 0.00161562359, 0.0124336062, 0.01006795, 0.0122687444, 0.00320270867, 0.0173962414, 0.00147596269, 0.0114668449, 0.010233691, 0.0111834081, 0.00365075516, 0.016267173, 0.00171365414, 0.0109072542, 0.00866582803, 0.0111516351, 0.00318037416, 0.015533641, 0.00152109435, 0.0111649735, 0.00987146422, 0.0105326036, 0.0035465539, 0.0169632304, 0.00161519134, 0.012444349, 0.0100479173, 0.0122309607, 0.00319188368, 0.0173577629, 0.00147950044, 0.0114460876, 0.0102266185, 0.0112044243, 0.00360855972, 0.0161237642, 0.00172229065, 0.0109015619, 0.00865190383, 0.0113012586, 0.00314473826, 0.015249203, 0.00149949349, 0.011163325, 0.00990503933, 0.0109213945, 0.00335522275, 0.0164972786, 0.00159527641, 0.0125031332, 0.0101636779, 0.0125868814, 0.00312595069, 0.0170941371, 0.00147323008, 0.0115094194, 0.0102362568, 0.0112920078, 0.00356807048, 0.0161936153, 0.00171353749, 0.010949756, 0.00877424702, 0.0114433197, 0.00309251342, 0.0152668189, 0.0015056202, 0.0112684695, 0.0099994326, 0.0108578317, 0.00336456997, 0.0164476745, 0.00160106644, 0.0125299152, 0.0102694165, 0.0125978086, 0.00316144968, 0.0171093494, 0.00148170127, 0.0115531711, 0.0102925366, 0.0112602962, 0.00359944999, 0.0160601493, 0.00171451177, 0.0109288553, 0.00877821259, 0.0114086661, 0.00306087825, 0.0151666123, 0.00149576575, 0.0112691605, 0.0100555019, 0.0105797304, 0.00332282879, 0.0165465642, 0.00159366417, 0.0125739509, 0.0102334544, 0.012327685, 0.00313643948, 0.0173335746, 0.0014752784, 0.0116337668, 0.0103053674, 0.0111327432, 0.00357245235, 0.0162986927, 0.00170743908, 0.0109850261, 0.00873855129, 0.0112549355, 0.00305660744, 0.0153340129, 0.00151220104, 0.0113362055, 0.0100264363, 0.0109612821, 0.00344805978, 0.016557904, 0.00159814674, 0.0126843611, 0.0103038941, 0.0126740811, 0.00321877212, 0.017161984, 0.00146401592, 0.0117613478, 0.0102704773, 0.0114869382, 0.00361348339, 0.0161363687, 0.00169705576, 0.010983441, 0.00873980112, 0.0114965839, 0.00308306026, 0.0153397219, 0.00150785979, 0.0113579445, 0.00993980654, 0.0108412514, 0.00334569463, 0.0166420974, 0.00159767969, 0.0126159117, 0.0101712896, 0.0124720614, 0.00312794303, 0.0172683876, 0.00148290826, 0.0115634017, 0.0102909626, 0.0110713467, 0.00356176402, 0.0160644501, 0.00173129071, 0.0108814295, 0.00866242964, 0.011344186, 0.00305968802, 0.0152651696, 0.00154177926, 0.0113256657, 0.00997822825, 0.0106551535, 0.00330585195, 0.0164559372, 0.00160593388, 0.0125531871, 0.0101602552, 0.0123118283, 0.00310388301, 0.0170887783, 0.00149787683, 0.0115921982, 0.0102308653, 0.0108453529, 0.00350135635, 0.0158158522, 0.00170013157, 0.0108826989, 0.00861426909, 0.0110818651, 0.00305251544, 0.0149883963, 0.00151734031, 0.0112705566, 0.0100104799, 0.010561456, 0.00334602501, 0.0161879733, 0.00160485157, 0.0125929443, 0.010161886, 0.0121080391, 0.00312964409, 0.0168534219, 0.00149578147, 0.0116187697, 0.0101844426, 0.0108325155, 0.00357010332, 0.0158050712, 0.00171456544, 0.0110237831, 0.00861873291, 0.0111250393, 0.00302018411, 0.014863601, 0.00150218478, 0.0114163319, 0.00981373619, 0.0105420258, 0.00318374811, 0.016317511, 0.00166863436, 0.012793134, 0.0101148542, 0.0123611316, 0.00300314371, 0.0169690587, 0.00150764314, 0.011618522, 0.0102054989, 0.010937498, 0.00348778022, 0.0159805082, 0.00172278029, 0.0110979257, 0.00863476004, 0.0112476777, 0.00300458889, 0.0150670875, 0.00152814318, 0.0114560295, 0.00985529926, 0.010448222, 0.00326637644, 0.0165343396, 0.00162712915, 0.0127521381, 0.0101241777, 0.0122269271, 0.00306644454, 0.0170634147, 0.00150298513, 0.0117754675, 0.0102736484, 0.0107387481, 0.00353694637, 0.016024584, 0.00174331712, 0.0109992707, 0.00865983684, 0.0110743484, 0.00308963447, 0.015241392, 0.00156165636, 0.011318299, 0.00995005947, 0.0106117418, 0.00335709867, 0.0166789927, 0.00164072588, 0.0126885064, 0.0102131506, 0.0125859147, 0.0031817893, 0.0173553787, 0.00152779615, 0.0116538564, 0.0102782547, 0.0113548981, 0.00366251124, 0.0162180215, 0.00176063483, 0.0109767504, 0.00865200162, 0.0115925977, 0.003145369, 0.0154396137, 0.00157107029, 0.0112950047, 0.0100015709, 0.0109865805, 0.00345640979, 0.0168140028, 0.00164798554, 0.0125736073, 0.0102350004, 0.0128158191, 0.00321190571, 0.0173206758, 0.00152114057, 0.0115804067, 0.0103666103, 0.01141073, 0.00369433034, 0.0161560718, 0.00177393784, 0.0110164024, 0.00870887376, 0.0116695371, 0.00316014583, 0.0153973261, 0.00156463892, 0.0112879677, 0.0100812893, 0.0109904986, 0.00349385128, 0.0167787764, 0.00165226194, 0.0124503504, 0.0102192266, 0.0128530283, 0.00329488469, 0.0173921995, 0.00154757139, 0.011501886, 0.0104028108, 0.0116021633, 0.00377060263, 0.0163017605, 0.00179734814, 0.0108639682, 0.00865605194, 0.011904533, 0.00327896932, 0.0155859441, 0.00159029732, 0.0112955589, 0.0100724185, 0.0112915495, 0.00358407386, 0.0168866925, 0.00168766314, 0.0125127453, 0.0101987775, 0.012999434, 0.00331251998, 0.0176182576, 0.00158254628, 0.0115329651, 0.010401981, 0.0116634062, 0.00382271828, 0.0164896455, 0.00182590901, 0.0108527681, 0.00862386916, 0.0118449749, 0.00326787774, 0.0156307444, 0.00160085468, 0.0112397224, 0.0100094927, 0.0112582948, 0.00363047142, 0.0172297806, 0.0016952568, 0.0123799294, 0.0100627653, 0.0130521664, 0.00335493567, 0.017918855, 0.00158814713, 0.0115464814, 0.0103477836, 0.0117278481, 0.00382395298, 0.0166913085, 0.00184342614, 0.0109368172, 0.00859586522, 0.0118927099, 0.00328831747, 0.0156138502, 0.00163778767, 0.0113056283, 0.00986464228, 0.0111854076, 0.00354928314, 0.0171359926, 0.00173230132, 0.0125040943, 0.010113175, 0.0129738422, 0.0032668421, 0.0175910946, 0.00162408396, 0.0115220388, 0.0102396095, 0.0116107166, 0.00373613508, 0.016434202, 0.00190160412, 0.0109297382, 0.00854517147, 0.0117768664, 0.0031760626, 0.015614273, 0.00166711875, 0.0114629222, 0.00991769042, 0.0111697484, 0.00345079345, 0.0172811933, 0.00174976035, 0.012738565, 0.00999505725, 0.0130397277, 0.00323755364, 0.0179518107, 0.00163902319, 0.0116565432, 0.0101517551, 0.0116512477, 0.00366282463, 0.0166087933, 0.00192100846, 0.0110699469, 0.00853460561, 0.0118693346, 0.00316386227, 0.0158188734, 0.00169778219, 0.01141934, 0.00980107766, 0.0111382566, 0.00347726885, 0.0173355807, 0.00178543304, 0.0126780253, 0.0100479275, 0.0129942223, 0.00327344122, 0.0177734718, 0.00165151176, 0.0115954159, 0.0102096237, 0.0115131792, 0.00372779556, 0.0166164208, 0.0019240434, 0.0109972684, 0.00853914674, 0.0117192455, 0.00319417566, 0.0154292677, 0.00170377723, 0.0113992952, 0.00975901634, 0.0112232482, 0.00347159943, 0.0172624476, 0.00177389209, 0.0126184048, 0.0100871725, 0.0129887126, 0.00331496447, 0.0179719236, 0.00165270711, 0.0116270194, 0.0102154789, 0.0117786527, 0.0036575417, 0.0167038273, 0.00192606531, 0.0108726323, 0.008495708, 0.0117917368, 0.00309731346, 0.0157923363, 0.00172787125, 0.0114146415, 0.00977731869, 0.0113903033, 0.003445704, 0.0174443629, 0.00177570002, 0.0126470458, 0.00983044133, 0.0132782087, 0.00320519833, 0.0175296757, 0.00164759567, 0.0116288001, 0.0101909731, 0.0116877863, 0.00375511753, 0.0166625306, 0.0018838871, 0.0109802037, 0.00850512832, 0.0118466169, 0.00314511498, 0.0159979537, 0.00170016719, 0.011431626, 0.00993913878, 0.0112888077, 0.00350622111, 0.0176987145, 0.00180903007, 0.012931399, 0.010165886, 0.0131596019, 0.00331297494, 0.0184727013, 0.00170355511, 0.0119183119, 0.0102338511, 0.0117647629, 0.00382002047, 0.0170896817, 0.00197585113, 0.0113705285, 0.00862361584, 0.011757629, 0.00321355043, 0.016150957, 0.0017498543, 0.0116137704, 0.00982025824, 0.0112179155, 0.00358518958, 0.0177334286, 0.00182449224, 0.0129577331, 0.0100227175, 0.0130434167, 0.00328553654, 0.0180823226, 0.00169734308, 0.0117797367, 0.0101632178, 0.0116595151, 0.00385205797, 0.0170880407, 0.00198663166, 0.0111695696, 0.00865971856, 0.0118379062, 0.00330312247, 0.0164835043, 0.00177972438, 0.0115342103, 0.00982503034, 0.0112169851, 0.00365962717, 0.0181489065, 0.00186177948, 0.012824975, 0.0100556761, 0.0130997142, 0.00345517113, 0.0190035012, 0.00174021651, 0.0118038179, 0.0102217728, 0.0117475232, 0.00395415956, 0.0176335182, 0.00202799006, 0.0111208539, 0.00863970816, 0.0119149992, 0.0033709514, 0.0167619996, 0.00178996322, 0.0116081238, 0.00984087959, 0.0112640886, 0.0036994007, 0.0183120184, 0.00186894333, 0.0128719797, 0.010072086, 0.0132003063, 0.003456495, 0.0190977454, 0.00174841576, 0.0117039457, 0.0102520846, 0.0118250661, 0.00389511883, 0.0177123658, 0.00201898278, 0.0110652912, 0.0086166067, 0.0117668482, 0.00331812631, 0.0163798779, 0.0017727837, 0.0114913294, 0.00986578874, 0.0111780427, 0.00367599307, 0.0182919148, 0.0018586861, 0.0128091862, 0.00997399818, 0.0130485306, 0.00341838016, 0.0189779568, 0.00173321448, 0.0118306624, 0.0101729557, 0.0115733137, 0.00386705203, 0.0175451431, 0.00202162797, 0.0112195024, 0.00861503929, 0.0117352838, 0.00327118952, 0.0164020471, 0.00178114639, 0.0115738446, 0.00989271048, 0.0111032184, 0.00367469434, 0.0182285141, 0.00185363903, 0.0129826246, 0.0100712767, 0.0128971711, 0.0034164798, 0.0188637916, 0.00174066552, 0.0118613895, 0.0101737436, 0.0115965093, 0.00388955558, 0.017358128, 0.00205615698, 0.011328565, 0.00859345309, 0.0117906705, 0.00329576642, 0.0166091844, 0.0018296265, 0.0117983297, 0.00976054277, 0.0109791216, 0.00363678648, 0.0181287657, 0.00188083842, 0.0130720092, 0.0100159291, 0.0128616588, 0.00344166858, 0.0189557672, 0.0017678088, 0.0118728681, 0.0101809148, 0.0117979506, 0.00393005926, 0.0177021492, 0.00203221967, 0.011229706, 0.00858268142, 0.0117592933, 0.00332420808, 0.01638381, 0.00180130475, 0.0116867283, 0.00985975377, 0.0111725191, 0.0037088769, 0.0186484158, 0.0018764491, 0.0130014271, 0.0100521892, 0.0131242601, 0.00347023061, 0.0193939041, 0.00175535784, 0.0117919156, 0.0102267722, 0.0117478389, 0.00397210987, 0.0180791263, 0.00207832642, 0.0111736776, 0.00864881743, 0.0119985742, 0.00338012818, 0.0170920361, 0.00181707961, 0.0115433671, 0.00984397531, 0.0113382135, 0.003722989, 0.0189070739, 0.00189538754, 0.0128313936, 0.0100150453, 0.0132328169, 0.00348452316, 0.0195357781, 0.00177112734, 0.0117051275, 0.0102244951, 0.0119353626, 0.00393097382, 0.01814989, 0.00207744353, 0.0111870319, 0.00857284013, 0.0121270856, 0.00339988247, 0.0170558263, 0.00185020396, 0.0115751373, 0.00976696424, 0.0113879722, 0.00372137269, 0.0188799631, 0.00191359618, 0.0128838047, 0.00999547169, 0.0132785533, 0.00352503429, 0.0197200887, 0.00179592182, 0.0116588222, 0.0102614462, 0.011934326, 0.00398206385, 0.0182840526, 0.002104179, 0.0110562267, 0.00857056957, 0.0121005215, 0.00343909208, 0.0173265915, 0.00187481707, 0.0113907708, 0.00975868478, 0.0114396363, 0.0037747696, 0.0194642115, 0.00191411714, 0.0127577279, 0.010000268, 0.0131505532, 0.0035151476, 0.0200873688, 0.00181450683, 0.0116383573, 0.0103024598, 0.0116841737, 0.00397740491, 0.0184322987, 0.0021353839, 0.0110816257, 0.00854018796, 0.0119629698, 0.00343646528, 0.0172495022, 0.00190076814, 0.0114312964, 0.00979031343, 0.0113677634, 0.0037302156, 0.0192253776, 0.00197879644, 0.0127043454, 0.00998483784, 0.01343494, 0.00356513332, 0.0195003804, 0.00181469345, 0.0115613872, 0.0103106406, 0.0119751273, 0.00404229481, 0.0191296153, 0.00214861706, 0.0110139716, 0.00866567716, 0.0121106273, 0.00347634708, 0.0181655921, 0.00192641921, 0.0114339702, 0.00988427922, 0.0113934493, 0.00377341243, 0.0199010298, 0.00199255534, 0.0126173487, 0.0100164078, 0.0134113478, 0.00363506097, 0.020578444, 0.00187076069, 0.0114383847, 0.010337349, 0.0121468268, 0.00405863021, 0.0192705486, 0.00224410626, 0.0109407846, 0.00869559497, 0.0122075053, 0.00350230467, 0.0181871075, 0.00198056479, 0.0112859188, 0.00984183233, 0.0116262576, 0.0039407881, 0.0201828405, 0.00207276503, 0.0126683563, 0.0100994352, 0.0136347897, 0.00374799594, 0.0212239847, 0.00191228441, 0.011560644, 0.0103509687, 0.0119331013, 0.00413450412, 0.0195612945, 0.00229243468, 0.0109310308, 0.00869785994, 0.0123297814, 0.00358795188, 0.0184609629, 0.00201172312, 0.0113598295, 0.00991476141, 0.0117625454, 0.00397618813, 0.0204893053, 0.00209331326, 0.012872288, 0.0102498876, 0.0138672395, 0.00382913323, 0.0216497593, 0.0019672811, 0.0116940606, 0.0105161034, 0.0124850953, 0.00426249718, 0.0198834166, 0.00230627041, 0.0109168589, 0.0088017527, 0.0124680763, 0.00364944269, 0.0184260216, 0.00202994654, 0.0112927379, 0.00998974498, 0.0116662486, 0.00399314705, 0.0204210971, 0.00211377349, 0.0126389908, 0.0102001065, 0.0136818569, 0.00381663418, 0.0214355104, 0.00195359555, 0.011512924, 0.0105297118, 0.012237275, 0.0042318888, 0.0198052172, 0.0023381908, 0.0110620521, 0.00885034911, 0.0123264948, 0.00370052899, 0.0186236594, 0.00204022508, 0.0115276705, 0.0101724854, 0.0116102807, 0.00403517857, 0.0205515325, 0.0021127495, 0.0126885427, 0.0103035867, 0.0135560073, 0.00382699142, 0.0215183534, 0.00195513456, 0.0115719177, 0.0105574457, 0.0121198846, 0.00423466507, 0.0196253303, 0.00232250942, 0.0110157635, 0.0088676326, 0.0122344913, 0.00363755063, 0.0184999723, 0.00201740814, 0.011329852, 0.0100480039, 0.0116007179, 0.00397915998, 0.0207094848, 0.0021112666, 0.0127769737, 0.0103869513, 0.0136249494, 0.0037622205, 0.0218623262, 0.00196935213, 0.011643393, 0.0104987063, 0.012096243, 0.00421945704, 0.0197143685, 0.00233987975, 0.0110722752, 0.00870648492, 0.0121752955, 0.00359902927, 0.0184875559, 0.00206864439, 0.0113955783, 0.00986851845, 0.0116617521, 0.0039908411, 0.0202213526, 0.00209802133, 0.0127922185, 0.0101537481, 0.0135837598, 0.00376957306, 0.0210898817, 0.00194594846, 0.0116503257, 0.0104206987, 0.0121786864, 0.00418568496, 0.0192490481, 0.00227520056, 0.0111121628, 0.00867239386, 0.012243242, 0.00357512129, 0.0182241853, 0.00200842973, 0.011354005, 0.010024949, 0.0117082717, 0.00398981012, 0.0202863123, 0.0021174124, 0.0130400779, 0.0101759341, 0.0136499144, 0.00384179526, 0.0217259564, 0.00194195367, 0.0120783057, 0.0105032949, 0.0122012636, 0.00417978968, 0.0200989712, 0.00229300978, 0.0115705216, 0.0088472385, 0.0121937543, 0.00363084744, 0.0190057829, 0.00204415713, 0.0119795464, 0.0100835254, 0.0115328571, 0.00403145188, 0.0208727829, 0.00207823724, 0.0134651279, 0.0103455083, 0.0133022331, 0.00380196469, 0.0216215085, 0.00191118242, 0.0123441443, 0.0104910843, 0.0121158548, 0.00414115936, 0.0203490276, 0.00227332232, 0.0116601139, 0.00867034495, 0.0126827909, 0.00367285078, 0.0192717128, 0.00204410846, 0.0121866465, 0.0099141011, 0.0121872202, 0.00414410606, 0.0216375645, 0.00211690762, 0.0133958682, 0.0101906164, 0.0137499813, 0.00380279915, 0.0223259926, 0.00199510367, 0.0127331894, 0.0106223458, 0.0125868395, 0.00431505265, 0.0203694273, 0.00239456794, 0.011374888, 0.00874795113, 0.0128061287, 0.00370554486, 0.0186411422, 0.00210037269, 0.0117185228, 0.0101023111, 0.0121469591, 0.00406581815, 0.0208609924, 0.0021668761, 0.0127765108, 0.0102907922, 0.0137230298, 0.00383774657, 0.0219326895, 0.00194938539, 0.0116672982, 0.0106809521, 0.0126985516, 0.00431093667, 0.0200116318, 0.00229929085, 0.0107838092, 0.00883173943, 0.0128625492, 0.00369398622, 0.0186484382, 0.00203280407, 0.0111376168, 0.00988467969, 0.0121491449, 0.00407958496, 0.0202435125, 0.00208649342, 0.0125691909, 0.0102686752, 0.0140784374, 0.0038373142, 0.0214338191, 0.00199470972, 0.0117580406, 0.0103769135, 0.0126101105, 0.00420796266, 0.0194312297, 0.00237940461, 0.0110370573, 0.00865674112, 0.0127056902, 0.00363878952, 0.0174519084, 0.00206697732, 0.0115939574, 0.0100309765, 0.0119095556, 0.00408917665, 0.0192779712, 0.00215328089, 0.0133414697, 0.0104405824, 0.0143388696, 0.00389147364, 0.0217481609, 0.00199560774, 0.0125046168, 0.0105179101, 0.0127831092, 0.00420215819, 0.0210356154, 0.0024388649, 0.0115291281, 0.00919752568, 0.0131238205, 0.00363204838, 0.0185209624, 0.002155144, 0.0123207606, 0.0103831291, 0.0125782378, 0.00403866451, 0.0215336308, 0.00225876691, 0.0136622768, 0.0109375706, 0.014763738, 0.00380891329, 0.0227287877, 0.00215321337, 0.0127750421, 0.0111709498, 0.0130242277, 0.00419205939, 0.0206063502, 0.00252768025, 0.0118797021, 0.00944879185, 0.0134134619, 0.00361590832, 0.0193021465, 0.00228273566, 0.0129131041, 0.0106466729, 0.0125520583, 0.00402996596, 0.0214612167, 0.0023122339, 0.0139662521, 0.0111804353, 0.0147280879, 0.00369989476, 0.0218388028, 0.00217931485, 0.0125197181, 0.0114519643, 0.0134406369, 0.00415310869, 0.0202303473, 0.00248892209, 0.0120042628, 0.00987085328, 0.014153624, 0.00364081119, 0.017861357, 0.00225233356, 0.0129077071, 0.0110599184, 0.0133436304, 0.00390303414, 0.0203428715, 0.00235609571, 0.0139177619, 0.0111798393, 0.0152330557, 0.00370454649, 0.0201053638, 0.00212639733, 0.0123261241, 0.0115563087, 0.0137340901, 0.00418728916, 0.0188620333, 0.00245026057, 0.0116318697, 0.00984060206, 0.0136561096, 0.00364562776, 0.0178260393, 0.00229475019, 0.0125119258, 0.0111990273, 0.0132507058, 0.00408008881, 0.0201414842, 0.00236265105, 0.0138058923, 0.0111178719, 0.015905533, 0.00386986509, 0.0209266189, 0.0023769848, 0.0125909168, 0.0114501026, 0.0139033264, 0.00441243127, 0.020182915, 0.00261710747, 0.0118440269, 0.00968078524, 0.0139689855, 0.00361995283, 0.0176950414, 0.00217504264, 0.0126492167, 0.0105981929, 0.0127925258, 0.00409524143, 0.0199469291, 0.0023155536, 0.0136786206, 0.0108371712, 0.0152227953, 0.0038240694, 0.0208544638, 0.00223387242, 0.0126601923, 0.0112523884, 0.0133746155, 0.0042607123, 0.019403901, 0.00252871192, 0.0120448107, 0.00975299068, 0.013720789, 0.00359396101, 0.0178427976, 0.00228041736, 0.0128443502, 0.0107161393, 0.0127559332, 0.00411556009, 0.0200540759, 0.00238719233, 0.0142219374, 0.0109063024, 0.0147907156, 0.00358626456, 0.020371953, 0.0023065994, 0.0124756172, 0.0112338513, 0.0132427774, 0.00415957393, 0.0195848309, 0.00257673417, 0.0116855288, 0.00954782125, 0.0134344539, 0.00347396242, 0.0175463799, 0.00222938345, 0.0124121606, 0.0108591123, 0.0127074812, 0.00398496957, 0.02014325, 0.00241936068, 0.0134500777, 0.0111520784, 0.0149147408, 0.00362023688, 0.0207932815, 0.00227977289, 0.0124474196, 0.0117771104, 0.0130312117, 0.00409188075, 0.0195800513, 0.0025732033, 0.0119061219, 0.00999016687, 0.0134831909, 0.00361447618, 0.0179731864, 0.00219649728, 0.0127585568, 0.0114373872, 0.0126311686, 0.00388958282, 0.0208559539, 0.00233064778, 0.0147206858, 0.0116360262, 0.0146683138, 0.00362697872, 0.0211701747, 0.00215915148, 0.0122571299, 0.012118144, 0.0132350167, 0.00399766862, 0.0203985292, 0.0025269445, 0.012052916, 0.0105194673, 0.0130997458, 0.00342444959, 0.0190067254, 0.00226107449, 0.012716894, 0.0112248454, 0.0127561437, 0.00413486548, 0.0215841047, 0.0024002851, 0.0136999059, 0.0121514229, 0.0152836544, 0.00384687725, 0.0219712369, 0.00217482937, 0.0127754034, 0.0121281706, 0.0133683244, 0.0043504918, 0.0214344691, 0.0024808601, 0.0118231662, 0.0103929825, 0.0135623906, 0.00367291039, 0.01847752, 0.00212213187, 0.0125072505, 0.0111216307, 0.0132115595, 0.00412567798, 0.0219323952, 0.00236468366, 0.0143020451, 0.0120446393, 0.0155426143, 0.00375623442, 0.0217988472, 0.00215465808, 0.012657254, 0.0121420799, 0.0136490846, 0.00440315483, 0.0207957178, 0.00243845466, 0.0107494565, 0.0106964819, 0.0140077947, 0.00376653043, 0.018042529, 0.00214076927, 0.0118460627, 0.0114746215, 0.0128319198, 0.00413961569, 0.0202311985, 0.00235511758, 0.0126231126, 0.0120173283, 0.0160107762, 0.00379100023, 0.0214359164, 0.00236762851, 0.0129633984, 0.0122475848, 0.0142735653, 0.004398569, 0.0214003623, 0.00279144966, 0.0121592386, 0.0104034031, 0.01459633, 0.00383860292, 0.0188167077, 0.00243841042, 0.01336403, 0.0117310155, 0.0139828166, 0.00431275042, 0.0218081232, 0.00263396185, 0.0145425685, 0.0120561812, 0.01653089, 0.00381442881, 0.0223071985, 0.00226404867, 0.012978496, 0.0118215447, 0.0145912496, 0.00431343867, 0.0205080472, 0.00238196994, 0.0101172328, 0.00930221938, 0.0130201709, 0.00319956965, 0.0144749349, 0.00199676584, 0.0109411869, 0.0103544369, 0.0128170084, 0.0033959779, 0.0165951159, 0.0022934, 0.0117858704, 0.0107017411, 0.0144069474, 0.00319979177, 0.017564537, 0.00193303707, 0.0108635947, 0.0110235531, 0.013016304, 0.00379188964, 0.0177687109, 0.0023207257, 0.0100412853, 0.00930324662, 0.013058506, 0.00320581254, 0.0159358867, 0.00195095211, 0.0106820194, 0.00986563042, 0.0122970445, 0.00341961207, 0.0186479129, 0.00210343697, 0.0113325724, 0.0102162175, 0.0148479054, 0.0034329989, 0.0188754648, 0.00186692807, 0.0102851987, 0.0107430806, 0.0133304587, 0.00411202153, 0.0192155167, 0.00221054396, 0.0100193489, 0.00935434736, 0.0133684231, 0.0034476812, 0.0172693264, 0.00189554284, 0.0102620367, 0.00979714375, 0.0124651976, 0.00400352618, 0.0198568869, 0.00199950254, 0.0113719013, 0.00975834392, 0.0153412009, 0.00346750556, 0.0215059239, 0.00182200945, 0.0103421016, 0.0110694664, 0.0136129837, 0.00437001651, 0.0200725906, 0.00225792266, 0.0100870151, 0.00881985389, 0.0131875463, 0.00383239612, 0.0170062371, 0.00199777354, 0.0102831554, 0.0100638969, 0.012834413, 0.00395404315, 0.0203726813, 0.00219415454, 0.0113582015, 0.0103512611, 0.0154672498, 0.00380729442, 0.0206719115, 0.00191103423, 0.0101700174, 0.0110920807, 0.0132010691, 0.00398160238, 0.0192546602, 0.0024472021, 0.0109301973, 0.00999829452, 0.0129829608, 0.00342545053, 0.017216675, 0.00205913046, 0.0111587625, 0.0108481515, 0.0120992744, 0.00409824541, 0.0199757461, 0.00222722697, 0.0121522062, 0.0105321864, 0.0144404536, 0.00374227669, 0.0196065996, 0.00206384412, 0.0112018045, 0.0115618333, 0.0123004736, 0.00430627214, 0.019689966, 0.0025671036, 0.0106337182, 0.00944048073, 0.0107108885, 0.00351019553, 0.0177447498, 0.00220883451, 0.012349668, 0.0104910517, 0.0100228302, 0.00391613645, 0.0195584949, 0.00230567553, 0.0127883097, 0.0106086386, 0.0124482224, 0.00375982979, 0.0209762808, 0.00216940045, 0.0122503666, 0.0118655264, 0.0113014933, 0.00429314189, 0.020327162, 0.00264297961, 0.0113259545, 0.009633407, 0.0113095893, 0.0036218008, 0.0186876785, 0.0022150497, 0.0120305661, 0.0109590814, 0.0104087228, 0.00409458438, 0.0214032847, 0.00231647235, 0.0128859645, 0.0109620225, 0.01274346, 0.00389630673, 0.0220069513, 0.00215448509, 0.0124385254, 0.0120919822, 0.0114190923, 0.00450902153, 0.0201390386, 0.00258948863, 0.0122647518, 0.0101195918, 0.0115013653, 0.00376013014, 0.0184513275, 0.0021988994, 0.0126111191, 0.0115068257, 0.0106562153, 0.0041579511, 0.0212239977, 0.00225268723, 0.0139818378, 0.0115342047, 0.0128721604, 0.00392134069, 0.0217286982, 0.00204526074, 0.0125896959, 0.0121021755, 0.0115193827, 0.00454779482, 0.02003574, 0.0024532706, 0.0119977044, 0.00986853708, 0.0118317101, 0.00380488439, 0.0187582951, 0.00206524739, 0.0133213177, 0.0115161696, 0.0107696876, 0.00429357821, 0.0217591878, 0.00222836831, 0.0150743565, 0.0111324387, 0.0131012322, 0.00403187657, 0.022544235, 0.00209318683, 0.0135743907, 0.0120953145, 0.0117801065, 0.00487851631, 0.0216535628, 0.0026310985, 0.0129313571, 0.0101810405, 0.01162857, 0.00401066709, 0.0199794825, 0.00203388976, 0.0130413156, 0.0110094743, 0.0104915267, 0.00427662628, 0.0194558147, 0.00221265247, 0.0128987813, 0.0107922005, 0.0119097587, 0.0039175842, 0.0188433565, 0.00201734737, 0.0122673819, 0.0114423744, 0.0105228052, 0.00459294766, 0.0192367155, 0.00238617253, 0.011453487, 0.00910882, 0.0105247395, 0.00380692375, 0.0178056993, 0.00218988094, 0.0122926664, 0.0103765568, 0.0100547224, 0.00419037649, 0.0209654495, 0.00235383958, 0.0129442243, 0.0103543922, 0.0121951224, 0.00388006913, 0.0220482219, 0.00225306349, 0.0118971784, 0.0108943135, 0.0108160209, 0.00450447388, 0.0211358629, 0.00258587277, 0.0121108899, 0.00950531103, 0.011433539, 0.00374689256, 0.0200677067, 0.00221593725, 0.0125279333, 0.011241179, 0.0104848836, 0.00421874411, 0.0228730626, 0.00220842753, 0.01391224, 0.0114078326, 0.0127820503, 0.0039999946, 0.0239781719, 0.00205421099, 0.0133179473, 0.0117533263, 0.011485314, 0.00455377391, 0.0217373911, 0.00237522833, 0.0126272729, 0.00948685035, 0.0117371539, 0.00384199643, 0.0208776891, 0.00215057982, 0.0132813035, 0.0115359556, 0.0110356109, 0.00443285611, 0.0238890536, 0.00231089653, 0.0140951201, 0.0116622355, 0.0134321731, 0.00412647752, 0.0238801204, 0.00202883966, 0.0127570489, 0.0126008047, 0.0121732848, 0.00496920524, 0.022853801, 0.00248216325, 0.0133293048, 0.0107265161, 0.0123723252, 0.00412673876, 0.020381337, 0.00214541634, 0.0134341931, 0.0117685879, 0.0113133276, 0.00448089093, 0.0227994714, 0.00228338968, 0.0134547111, 0.0114394147, 0.013114932, 0.00421401905, 0.024473615, 0.00216344791, 0.0124514541, 0.0118210223, 0.0121223563, 0.00470764656, 0.0211486928, 0.00253282627, 0.0122171687, 0.00966766477, 0.0118704299, 0.00388546567, 0.0200900398, 0.00222965586, 0.0125324214, 0.0115898214, 0.0107871005, 0.00436679367, 0.022937119, 0.00246283947, 0.0133535899, 0.0110609103, 0.0129067488, 0.00394962868, 0.0242010746, 0.00222647144, 0.0121857729, 0.0116284657, 0.0116137266, 0.00475812983, 0.0222835727, 0.00268534571, 0.0129317772, 0.0100802621, 0.011918324, 0.00392633164, 0.0212153904, 0.00227989, 0.0130705135, 0.0113956435, 0.0107326405, 0.00450074207, 0.0243211258, 0.00236420473, 0.0138831539, 0.0106237233, 0.0130302859, 0.00400321838, 0.0239675548, 0.0022174879, 0.0128193805, 0.0112151233, 0.0115137808, 0.00476825656, 0.0229163617, 0.00262593804, 0.0122964364, 0.00918366574, 0.011594329, 0.0039112363, 0.0211310256, 0.00228232541, 0.0124635901, 0.0108647784, 0.0111765973, 0.00444618985, 0.0257845037, 0.00248012855, 0.0136297997, 0.010596252, 0.0140242288, 0.00419355091, 0.0260261483, 0.00231938134, 0.012106224, 0.0110181281, 0.0124685923, 0.0048198998, 0.0235756058, 0.00269541075, 0.0120504126, 0.00919730496, 0.0126681877, 0.00403150683, 0.0215885304, 0.0023511874, 0.0125153027, 0.0105196806, 0.0117454138, 0.00455647334, 0.0236054435, 0.00250967219, 0.0136348661, 0.00980589073, 0.0135747679, 0.00435346272, 0.0241445806, 0.00232500001, 0.0128089087, 0.0105647193, 0.0121657979, 0.00503462786, 0.0236236509, 0.0027671298, 0.011950138, 0.00878029503, 0.0121328114, 0.00412918068, 0.0229302142, 0.00245656469, 0.0127647687, 0.0102764312, 0.0115574561, 0.00488393195, 0.0263558198, 0.00257756258, 0.0129298056, 0.00993867032, 0.0133264884, 0.00420649396, 0.0244934373, 0.00230084034, 0.0116664013, 0.010449741, 0.0120073166, 0.00501698954, 0.0239374302, 0.00279579591, 0.0115341768, 0.00915661361, 0.0122935753, 0.00408863649, 0.022210177, 0.00245771976, 0.0119059477, 0.0106144501, 0.011139933, 0.00461956766, 0.0251118839, 0.00262331916, 0.0125616239, 0.01016891, 0.013394272, 0.00415540859, 0.0259209536, 0.00236305525, 0.0119012697, 0.0110397944, 0.0121358354, 0.00504681235, 0.0248239357, 0.00286788121, 0.0114768064, 0.00970285852, 0.0124187972, 0.00415449729, 0.0230669975, 0.00250612735, 0.0118988203, 0.011296331, 0.0115882652, 0.00477149803, 0.0252692848, 0.0025466308, 0.0123078162, 0.0108268568, 0.0136344107, 0.00425317232, 0.0253954064, 0.00234255707, 0.011832742, 0.0114664407, 0.0124118673, 0.00523173623, 0.025509242, 0.00279598497, 0.0119659789, 0.010052368, 0.0123694763, 0.0043194755, 0.0228741206, 0.00242167409, 0.0123507846, 0.0116578946, 0.0115574785, 0.00493509928, 0.0252489485, 0.00242913468, 0.0130236894, 0.0110848453, 0.0140024405, 0.00463195564, 0.0254178103, 0.00231769495, 0.0119983256, 0.0114946505, 0.0122834649, 0.00524135726, 0.0241199117, 0.00273510371, 0.0118218968, 0.00930894446, 0.0125399595, 0.00433487119, 0.0227864683, 0.00240504742, 0.012360502, 0.01152997, 0.0118771214, 0.00523776328, 0.0261670314, 0.00254819868, 0.0131895579, 0.0109552732, 0.0142984223, 0.00473464979, 0.0256586149, 0.00236331858, 0.0119713247, 0.0117443185, 0.0127127459, 0.0057441839, 0.0248482767, 0.00271551614, 0.0127908867, 0.0111080091, 0.0129198469, 0.00472807093, 0.022386441, 0.00230674422, 0.0123032033, 0.0120021477, 0.0118848365, 0.00563644897, 0.0280780289, 0.0024607731, 0.0132356388, 0.0122045046, 0.0142727131, 0.00486776372, 0.0274230987, 0.00236818567, 0.0121650184, 0.0125767328, 0.0137144746, 0.0058767437, 0.0273702499, 0.00283293775, 0.0125513971, 0.0110703642, 0.0132504804, 0.00463366648, 0.0244489387, 0.00238263165, 0.0124222059, 0.0126509443, 0.0122804977, 0.00517165428, 0.0282056835, 0.0025494229, 0.0135292402, 0.012389998, 0.0150398454, 0.00490487926, 0.0294800401, 0.00235044491, 0.0120018879, 0.0124090565, 0.0128583657, 0.00544004887, 0.026934946, 0.00268436898, 0.0118220476, 0.0110059129, 0.01310331, 0.00452281395, 0.0248380415, 0.00247962982, 0.0114906309, 0.0123713231, 0.0127433054, 0.00527447462, 0.0284119621, 0.00260163215, 0.0137380436, 0.0135977585, 0.0159234107, 0.00496011693, 0.0283247363, 0.00232936419, 0.0119415587, 0.0137519604, 0.0142256152, 0.0056183259, 0.0273617711, 0.00273806928, 0.0122182984, 0.012143326, 0.0146087762, 0.00487788673, 0.0268174615, 0.00253692921, 0.0128494836, 0.0141177336, 0.0137315756, 0.00566002866, 0.0302423909, 0.00261833845, 0.0136833945, 0.0137296785, 0.0162300002, 0.00511812652, 0.0294905901, 0.00240266207, 0.0121575482, 0.0133133605, 0.013999816, 0.00569413556, 0.0275037326, 0.00281178905, 0.0119447224, 0.0117018837, 0.0148233809, 0.00492208079, 0.0256508458, 0.00241034012, 0.0121767307, 0.0128508387, 0.0132172601, 0.00556658488, 0.0285969824, 0.00250371918, 0.0129659614, 0.0124478238, 0.01580563, 0.00496386457, 0.0282754619, 0.00229172362, 0.0120946364, 0.0126612717, 0.0142568285, 0.00578655209, 0.0273540616, 0.00270379893, 0.0124104535, 0.0114034601, 0.0142037189, 0.0048420513, 0.0251636095, 0.00238005887, 0.0125748198, 0.0127117895, 0.0129159857, 0.00549567351, 0.0286362041, 0.00241391896, 0.0128511293, 0.0121858548, 0.0157791022, 0.00507886568, 0.0288089309, 0.0022712783, 0.0120061468, 0.0124928169, 0.0140398648, 0.005883832, 0.0285212863, 0.00277276896, 0.0118462546, 0.0109562911, 0.0146838417, 0.00508448761, 0.0264213458, 0.00247157225, 0.0125667248, 0.0127879195, 0.0131871123, 0.00539827021, 0.0296927989, 0.00268888031, 0.013140914, 0.01219125, 0.015543933, 0.00485172914, 0.0271416698, 0.00241288776, 0.0125753777, 0.013146623, 0.0144721521, 0.00548577122, 0.0274444353, 0.00323532033, 0.0132275997, 0.0109190661, 0.0142031452, 0.005063185, 0.0264839251, 0.00255096075, 0.0122556863, 0.0127799995, 0.0138851712, 0.00578271598, 0.0311691333, 0.00259861839, 0.0131644895, 0.0123963822, 0.0170539338, 0.00523599982, 0.0304889511, 0.00239454047, 0.0120635796, 0.0124925291, 0.0154187307, 0.00584094319, 0.0301781427, 0.00286914152, 0.0124029974, 0.011292561, 0.015932627, 0.0047582835, 0.0275675748, 0.0025742033, 0.0130365742, 0.0132871345, 0.0146869188, 0.00577063812, 0.0324498937, 0.00275943102, 0.0139855845, 0.0127029466, 0.0173899345, 0.00515797827, 0.0307043996, 0.00251204404, 0.0121523663, 0.0127383433, 0.0153240664, 0.00601922022, 0.0293099787, 0.00285115372, 0.0121451905, 0.0115326662, 0.0153323142, 0.00503799459, 0.0266819131, 0.00248839683, 0.0126513373, 0.0131985778, 0.014165692, 0.00581561308, 0.0300290342, 0.00252227718, 0.0132278502, 0.0126443412, 0.0167293157, 0.0052516181, 0.0292971414, 0.00237304741, 0.0119189201, 0.0127577111, 0.0149470447, 0.00600698544, 0.0292762239, 0.00280342414, 0.012121506, 0.0115212938, 0.0152939688, 0.00509701017, 0.027169507, 0.00250625331, 0.0129117128, 0.013095431, 0.0143665681, 0.00603321334, 0.0309743993, 0.00255324761, 0.0135184964, 0.0128527451, 0.0171535164, 0.00535488548, 0.0300724544, 0.002375799, 0.0123351598, 0.0127500007, 0.0155631928, 0.00612517586, 0.0298299044, 0.00280348258, 0.0123850619, 0.0114671383, 0.0157174245, 0.00510069402, 0.0276030153, 0.00252834358, 0.0129403863, 0.0129233077, 0.0147559373, 0.00605963217, 0.031778913, 0.00256167725, 0.0134421708, 0.0127085568, 0.0173314977, 0.00534693245, 0.0304589793, 0.00237450423, 0.012152018, 0.0128616523, 0.0153757762, 0.00608118717, 0.0296576768, 0.00282119331, 0.0124086058, 0.0115785627, 0.0154993776, 0.00509764673, 0.0268059764, 0.00251731672, 0.0129792234, 0.0131096123, 0.0144727109, 0.00592472451, 0.0311001036, 0.00261790538, 0.0133967251, 0.0127538191, 0.0174993314, 0.00538821332, 0.0302458182, 0.0023855716, 0.0123096537, 0.0130216535, 0.015598679, 0.00618840195, 0.029923737, 0.00282963831, 0.0127490954, 0.0120520918, 0.0156838875, 0.00521807093, 0.0282102767, 0.00258624926, 0.0135121765, 0.0137230884, 0.0142956199, 0.00599291176, 0.0325656645, 0.00264825928, 0.0140237939, 0.0134131024, 0.0169647019, 0.00530493399, 0.031162288, 0.00249570701, 0.0127817625, 0.0137379654, 0.0153865432, 0.00613223109, 0.0304839369, 0.0029792334, 0.0130503913, 0.0125889182, 0.0157471057, 0.00521004759, 0.0280610174, 0.00266162399, 0.013758786, 0.0139466375, 0.0144015253, 0.00607522391, 0.0315658525, 0.00268750219, 0.0140645662, 0.0130445324, 0.0170590263, 0.00544943754, 0.0304072257, 0.0025262665, 0.0124834385, 0.0129305487, 0.0149441566, 0.0062172669, 0.0296889395, 0.00296914042, 0.0126898792, 0.0120133376, 0.0150864311, 0.00534462184, 0.0272176657, 0.00263854419, 0.0131487157, 0.0138268508, 0.0139585119, 0.00631736359, 0.0317964703, 0.00263891811, 0.0138864312, 0.0136015834, 0.0169960633, 0.0056408653, 0.030642977, 0.00248884293, 0.012440078, 0.0138369454, 0.0151910251, 0.0063743284, 0.0298745316, 0.0029347185, 0.0122974794, 0.0124166971, 0.0158242416, 0.0053319349, 0.027710177, 0.00266272156, 0.0129031288, 0.0142061897, 0.0141771706, 0.00617053779, 0.0311293621, 0.00273111486, 0.0131642725, 0.0134668704, 0.0168594364, 0.00551694445, 0.0290391706, 0.00252728816, 0.012005778, 0.0135637885, 0.0156294331, 0.00614946196, 0.0281308442, 0.00300876121, 0.0123253446, 0.0124416659, 0.0158612542, 0.0052120816, 0.0260688439, 0.00277107768, 0.0128400894, 0.0140131768, 0.0146606909, 0.00596187403, 0.0302824732, 0.0028747865, 0.0139878597, 0.0136612291, 0.0175355785, 0.00550099788, 0.029904196, 0.00263522868, 0.0124682216, 0.0137664936, 0.015275633, 0.00599696301, 0.0308951773, 0.00307288556, 0.0128492778, 0.0125585087, 0.0166967884, 0.0051176413, 0.0290660169, 0.00286974479, 0.0134913698, 0.014442401, 0.0156881288, 0.00630436186, 0.0342078507, 0.00303297234, 0.0143397525, 0.0141629018, 0.0189893171, 0.00554390904, 0.0327082351, 0.002719115, 0.0128684351, 0.0137656583, 0.0168584939, 0.00594486622, 0.0319663286, 0.0032784834, 0.0132209556, 0.0125909755, 0.0180392135, 0.00514554419, 0.0288761929, 0.00299256295, 0.0137125514, 0.0148062473, 0.0167660806, 0.0059193396, 0.0333212391, 0.00304476055, 0.0136861885, 0.0143326642, 0.0201696176, 0.00523274951, 0.0313542262, 0.00273925159, 0.012525632, 0.0140701281, 0.0170141608, 0.0056737964, 0.0317431465, 0.00322717638, 0.0126942787, 0.012958684, 0.0177580621, 0.004940263, 0.0291119367, 0.00292889751, 0.0130939819, 0.0145693189, 0.0169639606, 0.00595246581, 0.0335005708, 0.00311845052, 0.0137528069, 0.0144790774, 0.0205235444, 0.00540176872, 0.0311583225, 0.00285439985, 0.0121410722, 0.0143934106, 0.0176574048, 0.00593443774, 0.0303973705, 0.00312370504, 0.0123423701, 0.0134357875, 0.018581463, 0.0053049759, 0.0284118224, 0.00286859577, 0.0128155909, 0.0154302027, 0.0177615229, 0.00608140556, 0.0322907977, 0.00296909502, 0.0134193189, 0.0143187931, 0.0209015291, 0.00560934469, 0.0308622587, 0.00267022615, 0.0121825133, 0.0145486584, 0.0181019939, 0.00594903808, 0.0307617038, 0.00312704011, 0.0124575067, 0.0134699224, 0.0186009873, 0.0050818231, 0.028508164, 0.00292562856, 0.0132781351, 0.0157037955, 0.0175310951, 0.00594751863, 0.0335087217, 0.00303934747, 0.0137058925, 0.0144598745, 0.0209154021, 0.00554428296, 0.0319374651, 0.00276339822, 0.0121284397, 0.0141437473, 0.0182675011, 0.00594296167, 0.0320755914, 0.00321750692, 0.0122790057, 0.0132356454, 0.0187742915, 0.00519586587, 0.0283625182, 0.00295732194, 0.0129299508, 0.014946159, 0.0175749827, 0.00609424245, 0.0333637074, 0.00309618167, 0.0137267411, 0.0140862959, 0.0209662952, 0.00548439054, 0.0318396799, 0.00272402004, 0.0121966079, 0.0141410874, 0.0181639418, 0.00561861321, 0.0315608531, 0.0031031142, 0.0122279413, 0.0130927321, 0.0185156725, 0.00512246974, 0.0282941796, 0.00278053619, 0.0124513479, 0.0148867723, 0.0171509925, 0.00610546209, 0.0317580253, 0.002893992, 0.0140334181, 0.0146522345, 0.021048408, 0.00557172624, 0.0335405096, 0.00269069779, 0.012677459, 0.0148514146, 0.0184115432, 0.00617477391, 0.0337313004, 0.00307500409, 0.0128940335, 0.013194778, 0.0188449677, 0.00530738477, 0.0303912833, 0.00278536114, 0.013100923, 0.014472262, 0.0174769405, 0.00626239926, 0.034490943, 0.00287932833, 0.0137607269, 0.0139047904, 0.0213869121, 0.00567998458, 0.0334841013, 0.00266314694, 0.0124981366, 0.0142781083, 0.0185901262, 0.00622347463, 0.0333409123, 0.0030624764, 0.0128008425, 0.0128570227, 0.0192230269, 0.00537109841, 0.0300747547, 0.00285199285, 0.0133642685, 0.0150626432, 0.0180246737, 0.0062451167, 0.0332696438, 0.0029001045, 0.0143277477, 0.0146060046, 0.0208231173, 0.00575304125, 0.0330534168, 0.00267483573, 0.0128036216, 0.0148918759, 0.0186648555, 0.00629544817, 0.0321376398, 0.0029651681, 0.0126521429, 0.0138477506, 0.0196378659, 0.00543611823, 0.0278811622, 0.00271824864, 0.0128128091, 0.0154992305, 0.0188025199, 0.00640449161, 0.0320793353, 0.00289365742, 0.0137853911, 0.0149133187, 0.0219233241, 0.0058177826, 0.0322419964, 0.00266037486, 0.0123943277, 0.0145417759, 0.0190341976, 0.00622166973, 0.0315628387, 0.00297461264, 0.0120735569, 0.0133828847, 0.0193680488, 0.00554373581, 0.0295635406, 0.00279427553, 0.0128269549, 0.0155003229, 0.0185447074, 0.0065092938, 0.0330522321, 0.00290564611, 0.013897785, 0.0146441692, 0.021364443, 0.00580630405, 0.0342215523, 0.00266490295, 0.0119631952, 0.0144103812, 0.0188223124, 0.00613768771, 0.0335839316, 0.00299638929, 0.0123280734, 0.0136260763, 0.019379545, 0.0052923318, 0.0298641399, 0.00287856138, 0.012498755, 0.0152450418, 0.0176361687, 0.00623773551, 0.0362538397, 0.00291293161, 0.013755627, 0.0150575787, 0.0208863616, 0.00553367147, 0.0342685618, 0.00267259427, 0.011873899, 0.0142765241, 0.0179294311, 0.00591428578, 0.03343134, 0.00290022884, 0.0120054726, 0.0132563123, 0.0182658024, 0.00510462793, 0.0291982014, 0.00278102816, 0.0125417365, 0.0149672907, 0.0166696981, 0.00603809068, 0.0328114517, 0.00279589742, 0.0133066298, 0.0142487027, 0.0196690802, 0.00565859629, 0.0333494917, 0.00252017868, 0.0117606493, 0.014599937, 0.0186123829, 0.00577515643, 0.0309337433, 0.00284810504, 0.0119930021, 0.0138212331, 0.0183618162, 0.00497066462, 0.0290531926, 0.00268577342, 0.0123665873, 0.0150840795, 0.0179687254, 0.00601311261, 0.0344067141, 0.00280098314, 0.0133120269, 0.0145080583, 0.0214723796, 0.00533489976, 0.0332561061, 0.00243169907, 0.0112331631, 0.0133340526, 0.0184687562, 0.00561793661, 0.0315374136, 0.00272276625, 0.0113878986, 0.0130784139, 0.0194465648, 0.00493956683, 0.0278681256, 0.00261351629, 0.0115770623, 0.0148220165, 0.016701933, 0.00593530154, 0.0334665105, 0.00286007719, 0.0128144259, 0.0141824167, 0.020111274, 0.00530415354, 0.0321828723, 0.00261001848, 0.0112916511, 0.0142123802, 0.0173053741, 0.00564454636, 0.0320481695, 0.00285456819, 0.0116633344, 0.0131067811, 0.0182644762, 0.00504988525, 0.0286493395, 0.00279806345, 0.0122926729, 0.0151575692, 0.0172696579, 0.00566215813, 0.0326121412, 0.00293558952, 0.0137047507, 0.0151091069, 0.021243915, 0.00544114318, 0.0338863283, 0.00272324402, 0.0121557107, 0.0159413777, 0.0189459175, 0.00607848959, 0.0309841186, 0.00299818045, 0.0121656656, 0.0142910937, 0.0193956438, 0.005114845, 0.0281767547, 0.00284385728, 0.0119832363, 0.0151087167, 0.0186632834, 0.00613284903, 0.0324152224, 0.0030926147, 0.0136517687, 0.0135714794, 0.0231138412, 0.00555584114, 0.0308349058, 0.00282623642, 0.0126676336, 0.0146920606, 0.0202415083, 0.00612716144, 0.031731572, 0.00304856081, 0.012606333, 0.0126735326, 0.0213170424, 0.00466938922, 0.0277033634, 0.00281054061, 0.011836065, 0.0134548368, 0.0204005633, 0.00521898689, 0.0323730446, 0.0031116358, 0.0129675716, 0.0132826203, 0.0243029259, 0.00494640134, 0.0313416645, 0.00265907706, 0.0127641382, 0.0139537808, 0.0204225145, 0.00544378581, 0.0322141349, 0.00294943503, 0.0118522272, 0.0114022084, 0.0198960993, 0.00420404784, 0.0270890519, 0.00267492887, 0.011643799, 0.0127518317, 0.0185072049, 0.00485236105, 0.0326267257, 0.00287848501, 0.0126795974, 0.0127141466, 0.0218901765, 0.00424952339, 0.0310824364, 0.00247819, 0.0114095192, 0.0130952708, 0.0181864146, 0.00460694917, 0.0307560172, 0.00287390361, 0.0112196403, 0.012299506, 0.0190520827, 0.0041355174, 0.0276512429, 0.00265565491, 0.0123504875, 0.0138608059, 0.0174867623, 0.00461612083, 0.0319382474, 0.00287473039, 0.0128203332, 0.0130878659, 0.0214117784, 0.00421299459, 0.0298505798, 0.0025075532, 0.0108809117, 0.0132466536, 0.0187075604, 0.0046893009, 0.0294213071, 0.00310810376, 0.0103104366, 0.012468447, 0.0184529107, 0.00381629891, 0.0291634575, 0.0030093831, 0.00981996022, 0.0122789349, 0.0173909049, 0.00487834029, 0.0324266702, 0.00307975872, 0.0107034286, 0.0121793803, 0.0210558325, 0.00417217985, 0.031628713, 0.00271853013, 0.00947669428, 0.01268085, 0.0178057421, 0.00484142918, 0.027071815, 0.00307204714, 0.00900448952, 0.011026741, 0.0181146003, 0.00392706133, 0.0254179705, 0.00294350227, 0.0103869811, 0.0119095659, 0.0169422124, 0.0047833235, 0.0292087123, 0.00300726644, 0.0101841297, 0.0114310551, 0.0187677052, 0.00402173866, 0.0276799705, 0.00263783638, 0.00863906834, 0.0118413037, 0.0171584636, 0.0044960957, 0.0279083978, 0.00299798208, 0.00927123241, 0.0107948324, 0.0176743176, 0.00387809076, 0.0240964331, 0.00269301748, 0.00887022261, 0.0117518762, 0.0162751544, 0.00453956984, 0.0279959496, 0.00285010342, 0.0102935461, 0.0114505216, 0.0192964058, 0.00420412142, 0.0285042208, 0.00261149602, 0.00859055202, 0.0121267382, 0.0176702011, 0.00477866363, 0.0290561616, 0.00298425579, 0.00931800809, 0.0108118132, 0.0179444514, 0.00394979166, 0.0246787854, 0.0027605833, 0.0090127904, 0.0120361047, 0.0167719126, 0.00476948358, 0.0288642105, 0.0029468392, 0.0102738515, 0.0114990184, 0.0196373705, 0.00428104121, 0.0294384155, 0.00268406142, 0.00846328307, 0.0121204453, 0.0177576039, 0.00471428828, 0.0288640223, 0.00305307843, 0.00943896454, 0.011057076, 0.0180725306, 0.00409518881, 0.0252732132, 0.00279845065, 0.00903166737, 0.0120688416, 0.0169292632, 0.00479957229, 0.0294186231, 0.00294155395, 0.0103249028, 0.01158222, 0.0194616299, 0.00422695279, 0.0293185413, 0.00274688797, 0.00838684384, 0.0119440472, 0.018109927, 0.00464806939, 0.0281897709, 0.0031112791, 0.00900977012, 0.0110349534, 0.0180434342, 0.00406481046, 0.0252523534, 0.00282611931, 0.00956223533, 0.0123847369, 0.0173862185, 0.00476717949, 0.0297961105, 0.00298814708, 0.0109446701, 0.0119659463, 0.0203401279, 0.00439280132, 0.0297667328, 0.00269909482, 0.00938742235, 0.0125625227, 0.0183284543, 0.00456687855, 0.029568864, 0.0030785657, 0.0100769019, 0.0113471495, 0.018520629, 0.00391941331, 0.0257777683, 0.00280216616, 0.0101474337, 0.0125773428, 0.0173843596, 0.00452390872, 0.0290880818, 0.00292773359, 0.0112786042, 0.0118868845, 0.0200890042, 0.00399045786, 0.0284137167, 0.00260734092, 0.00931113865, 0.0124143586, 0.0183035322, 0.00440529408, 0.0280582644, 0.00299560046, 0.0101296371, 0.0115861353, 0.0186241027, 0.00387466908, 0.0251914766, 0.00274062506, 0.0100639584, 0.0124932993, 0.0169714782, 0.00442652218, 0.0298062693, 0.00297336397, 0.0114577357, 0.011910161, 0.0204322767, 0.00411092257, 0.0305628162, 0.00267425971, 0.00967245363, 0.0131601039, 0.0189490635, 0.00460112188, 0.0304726195, 0.00312035112, 0.0104119498, 0.0118055968, 0.0192362387, 0.00383919408, 0.0265620109, 0.00285495748, 0.0104950517, 0.0132187037, 0.0175515898, 0.00455247052, 0.0310493764, 0.00308563234, 0.0117828613, 0.012136247, 0.020386219, 0.00419399468, 0.0297078323, 0.00280196872, 0.00983446091, 0.0131225428, 0.017883528, 0.00444269832, 0.0289149843, 0.00326793571, 0.0108635016, 0.0117834825, 0.0187171921, 0.0039191437, 0.0265056919, 0.00289116567, 0.0106142201, 0.0134286722, 0.0174021758, 0.00442438805, 0.0329489149, 0.00306723756, 0.0121566206, 0.0126782833, 0.0206864737, 0.00405178545, 0.0314977653, 0.0028253654, 0.0104964823, 0.0139004244, 0.0183296204, 0.0044803191, 0.031385038, 0.00326443627, 0.0110915946, 0.0125634121, 0.0187336374, 0.00407735398, 0.0279605594, 0.00308899279, 0.0117937252, 0.0143737197, 0.0174437352, 0.00522942189, 0.0330788679, 0.00314923516, 0.0128217516, 0.0127852466, 0.0195700582, 0.00448941393, 0.0325984359, 0.00280671846, 0.0102081494, 0.0120768156, 0.0173498839, 0.00459070271, 0.0285261814, 0.00319990749, 0.010842924, 0.0113551775, 0.0169539452, 0.00373841682, 0.0255519971, 0.00369702699, 0.0108904457, 0.0124798398, 0.0165841244, 0.00424084021, 0.0278290156, 0.00394250127, 0.0106169097, 0.0114157293, 0.0173662137, 0.00340522313, 0.0204941351, 0.00296965707, 0.00825591572, 0.0125065772, 0.0162049327, 0.00372526376, 0.018324079, 0.00372104207, 0.0112394784, 0.0111222081, 0.0153619526, 0.00323912525, 0.0215061698, 0.00303217955, 0.00949313585, 0.0111439088, 0.0160158351, 0.00453916192, 0.0333232097, 0.00391891273, 0.0108644301, 0.0101196682, 0.0183872469, 0.003713076, 0.0287322178, 0.00311841769, 0.00956127793, 0.0108613661, 0.0167149194, 0.00463010697, 0.0287130028, 0.00338305323, 0.00961496774, 0.0115449838, 0.0163174123, 0.00399261899, 0.0284404438, 0.0038148344, 0.0126301227, 0.0128174797, 0.0161781572, 0.00477200793, 0.0335254595, 0.00388422958, 0.0119201997, 0.0103440648, 0.0177940521, 0.00422716141, 0.0325828157, 0.00338318478, 0.0110674109, 0.0111805769, 0.0160489324, 0.00448906189, 0.0318892784, 0.00362613797, 0.0105629107, 0.0106241051, 0.0159869976, 0.0038816086, 0.0312350914, 0.00368813844, 0.0127578313, 0.0123156207, 0.0147199258, 0.00430705724, 0.0320175141, 0.00350880111, 0.0121175088, 0.00941477809, 0.0156930909, 0.00384526071, 0.0321647637, 0.00299057737, 0.0112084197, 0.0110117905, 0.0146760615, 0.00424803281, 0.0336041823, 0.00338078057, 0.0112590063, 0.0104218796, 0.0148151387, 0.00393825071, 0.0289901048, 0.00354742864, 0.0131900096, 0.0114834784, 0.01413514, 0.00483362889, 0.0330234319, 0.00368872727, 0.0116806068, 0.0102430219, 0.0170564745, 0.00476005487, 0.0328278653, 0.00264639733, 0.0116290469, 0.0114407893, 0.0143628074, 0.00485600438, 0.0328067727, 0.00314663746, 0.0115683302, 0.0121341199, 0.0148955565, 0.00452599069, 0.0334345847, 0.00300401333, 0.0123776915, 0.0137097016, 0.0150307361, 0.00498919375, 0.032293018, 0.00356229884, 0.0108464593, 0.011079682, 0.0160678644, 0.00449692598, 0.0261074305, 0.00283327023, 0.0107152788, 0.0128087876, 0.0146668507, 0.00449871132, 0.030567145, 0.00301019871, 0.00994217955, 0.0117252897, 0.0155043695, 0.00431750715, 0.0244674254, 0.00338140875, 0.0130781187, 0.0140552381, 0.0177667886, 0.00570307299, 0.0293628797, 0.00391984778, 0.0129065774, 0.0152371563, 0.0183117911, 0.00457886653, 0.0273869634, 0.00339252502, 0.0105579095, 0.0152899334, 0.0181139484, 0.00546904141, 0.0317907259, 0.00387222413, 0.010055962, 0.0141359782, 0.0180830862, 0.00374629977, 0.0371558256, 0.00390456594, 0.0114367297, 0.01422056, 0.0160220806, 0.00324752484, 0.0383450426, 0.00328657636, 0.0112592876, 0.0103523843, 0.0117344819, 0.00348203885, 0.0231239516, 0.00279892073, 0.0116642527, 0.0107466783, 0.00990487076, 0.00451338198, 0.0357164219, 0.00537383463, 0.00880702492, 0.00930270273, 0.00992996618, 0.00476966193, 0.0206781011, 0.00324922358, 0.00909615308, 0.0126065947, 0.00854078867, 0.00591244781, 0.0287125241, 0.00270968676, 0.0128455106, 0.0104833813, 0.0269506536, 0.0080459537, 0.0252730418, 0.00615546154, 0.0125252185, 0.0110647175, 0.0196677167, 0.00686345575, 0.0229691342, 0.00634371024, 0.0102856113, 0.0097928429, 0.0169322081, 0.0069547235, 0.0188260954, 0.00496467995, 0.0176586844, 0.0103441123, 0.0166392494, 0.00612533791, 0.0231533628, 0.00641637901, 0.0163905825, 0.0101456186, 0.0182316117, 0.00574512081, 0.0140787167, 0.00606516656, 0.0140326787, 0.0156598911, 0.0184073243, 0.00531627843, 0.0200918391, 0.00539462594, 0.0134534147, 0.0104435291, 0.0155306077, 0.00570288301, 0.0274230987, 0.00654991716, 0.021742193, 0.0123086385, 0.0171580426, 0.00770629803, 0.0259327386, 0.00562534714, 0.0178287216, 0.0116738258, 0.0183663201, 0.00651030894, 0.0254310183, 0.00608914159, 0.0145678138, 0.0124982083, 0.0167254414, 0.0058906693, 0.0215629525, 0.00553797651, 0.0156590622, 0.0105972327, 0.0175664444, 0.00694001792, 0.0250764359, 0.00592743279, 0.0157394651, 0.013002119, 0.0146153122, 0.00574997114, 0.0205996837, 0.00517080398, 0.0143602695, 0.0108197602, 0.0156810675, 0.0060750572, 0.0213447083, 0.00674092723, 0.0143297147, 0.0131702702, 0.0161450449, 0.00585716963, 0.0233019758, 0.00541706383, 0.0160268936, 0.0125754485, 0.0150970696, 0.00573761342, 0.0264196321, 0.00575921917, 0.0196891557, 0.016026441, 0.014421545, 0.00553404959, 0.0231955629, 0.00571016176, 0.0184758678, 0.0127986623, 0.0170675181, 0.00661086943, 0.0273030568, 0.00733451033, 0.0161260385, 0.0141710928, 0.0142881786, 0.0054391278, 0.0252566077, 0.00597496936, 0.0181648433, 0.0123949349, 0.0164373033, 0.0071424474, 0.0294687264, 0.00688241841, 0.0230475422, 0.0163743179, 0.0155567275, 0.00619896781, 0.0263507627, 0.00622044411, 0.0212790631, 0.012982076, 0.0192477405, 0.00828637835, 0.0300938245, 0.00903311372, 0.0215834491, 0.0165972486, 0.0165611655, 0.00617523072, 0.0234937929, 0.00773904612, 0.0190645102, 0.0135529162, 0.0161966328, 0.00655597076, 0.0246762335, 0.00896294415, 0.0218187235, 0.01942694, 0.0151881073, 0.00694901263, 0.0302433539, 0.00946858712, 0.023779409, 0.0175096393, 0.0201584622, 0.00838440936, 0.0316642635, 0.0122626964, 0.0276754908, 0.0186582301, 0.0176930036, 0.00810428336, 0.0284570344, 0.0102499472, 0.0212120842, 0.0172037054, 0.0189777501, 0.00846807379, 0.028177822, 0.0107846996, 0.0248128027, 0.0209536329, 0.0183088705, 0.00915670022, 0.0282369498, 0.00978823379, 0.0225936901, 0.0156510826, 0.0181710105, 0.00998183154, 0.0313465558, 0.0113921668, 0.0225411616, 0.0213504042, 0.016531961, 0.00897314865, 0.031546142, 0.0098950183, 0.0254279934, 0.0187693387, 0.0173088927, 0.00956308376, 0.0372796543, 0.0107995747, 0.0310479626, 0.028187532, 0.0253447834, 0.0121893566, 0.0449713357, 0.0112724714, 0.0386070237, 0.0266989321, 0.0313738063, 0.0130252233, 0.0437509306, 0.0124199819, 0.0355705619, 0.0327914059, 0.0296121314, 0.00989345647, 0.0471987166, 0.00841515698, 0.0387829021, 0.0320863836, 0.025341969, 0.0111508202, 0.0499155372, 0.00935177691, 0.0402886458, 0.0393906161, 0.0261717904, 0.0101080686, 0.0384045765, 0.00809823722, 0.0387467816, 0.0245822724, 0.0255465843, 0.0122203995, 0.0576091558, 0.0095171798, 0.0443522483, 0.0427626967, 0.0278275758, 0.012972529, 0.0525540933, 0.0083348006, 0.0397786833, 0.0309265889, 0.0262804553, 0.010760121, 0.0476578027, 0.0100953504, 0.0442119837, 0.0366089605, 0.0235388856, 0.0141387153, 0.05715812, 0.0101995477, 0.0540652312, 0.0286484361, 0.0305556115, 0.0149511639, 0.0618965849, 0.0089892121, 0.0427005999, 0.0463466905, 0.0333530754, 0.0215201005, 0.0525986701, 0.0103415539, 0.0405475125, 0.0365292989, 0.0322499759, 0.0168832745, 0.051699236, 0.0135077098, 0.0559444241, 0.04389273, 0.0357684828, 0.0171613246, 0.038316533, 0.0111237708, 0.0506856963, 0.0298122503, 0.050866846, 0.0275267605, 0.0345762968, 0.0291023329, 0.0652023703, 0.0446219221, 0.0548495166, 0.0264642965, 0.031853769, 0.0259666052, 0.0718968064, 0.0433076769, 0.0510904081, 0.0294165611, 0.0294890013, 0.0361217186, 0.0744246095, 0.0420879386, 0.054473836, 0.0362997726, 0.0285921432, 0.0407380052, 0.0497063696, 0.0298245605, 0.0453594178, 0.0287075229, 0.0283073373, 0.0281689353, 0.0559035502, 0.0236365125, 0.039075084, 0.0316463597, 0.0298475232, 0.026299132, 0.0605769977, 0.0266555119, 0.0496432781, 0.0372297615, 0.0579826273, 0.0653379112, 0.0452301502, 0.0353685208, 0.0451263152, 0.0289093163, 0.0365475975, 0.0538410842, 0.0170738865, 0.0198214706, 0.044055067, 0.0272621568, 0.0316185504, 0.0282588024, 0.0475408025, 0.0217131842, 0.0956737399, 0.0190502834, 0.049640961, 0.0638641268, 0.0333549082, 0.0456599854, 0.0781712309, 0.0797101557, 0.148285121, 0.0207724087]
```
