## Supplementary data files for "Systematic contextual biases in SegmentNT potentially relevant to other nucleotide transformer models": ecm1_pos5470.txt (part 3 of 7)

```
splice_acceptor=[0.0366862603, 0.0403669737, 0.0102644879, 0.00815032516, 0.0317278095, 0.026856821, 0.0299483463, 0.0322770663, 0.0160236824, 0.0148345688, 0.0346657299, 0.0425848849, 0.025330089, 0.0240391064, 0.01318439, 0.00718633691, 0.0187559146, 0.0242510475, 0.0184265692, 0.0131753469, 0.0113236904, 0.00748762628, 0.0219684504, 0.0265014153, 0.0254467539, 0.0196407419, 0.0111206975, 0.00715244003, 0.0272714533, 0.0255340971, 0.0228958055, 0.0161546096, 0.0125513254, 0.00807537511, 0.0280046389, 0.0294766463, 0.0225233361, 0.0195422992, 0.0109903747, 0.00669008773, 0.0249469485, 0.0175149664, 0.013348138, 0.0176271815, 0.00963110104, 0.00388026447, 0.0193181932, 0.0137560032, 0.0167364627, 0.0229817703, 0.00613907585, 0.00382038555, 0.0162364412, 0.0141823962, 0.0211786125, 0.0201719906, 0.00777093461, 0.00412762072, 0.0177935883, 0.0148830377, 0.0260880813, 0.0257424004, 0.00992109161, 0.00612733839, 0.0190988649, 0.0167625193, 0.0230329297, 0.0225005187, 0.0107336231, 0.00498918211, 0.0187355001, 0.0169515628, 0.0191700775, 0.0193210877, 0.010297277, 0.00526020862, 0.0182196498, 0.0156057458, 0.0167727396, 0.0179149285, 0.00844417792, 0.00498068146, 0.0172435697, 0.0160920974, 0.0172172394, 0.0180655681, 0.00747271068, 0.00488104485, 0.0159526598, 0.0177917127, 0.0127806617, 0.0195520837, 0.0104462998, 0.00671497593, 0.0177975018, 0.019718565, 0.017383175, 0.0231156182, 0.0116527416, 0.00698712422, 0.0180065557, 0.0226873308, 0.0207794141, 0.0274095144, 0.0133427382, 0.00639584893, 0.0177113041, 0.0215265397, 0.0193391796, 0.0266727526, 0.0110460063, 0.00560354674, 0.015312694, 0.0158975478, 0.0186339524, 0.0220584273, 0.0095881559, 0.00449068611, 0.0149954082, 0.0167698786, 0.0134610813, 0.0234686788, 0.0102149202, 0.00504093943, 0.0147177139, 0.0191317685, 0.0131996786, 0.021964822, 0.0106883412, 0.00557091273, 0.0143925799, 0.0203863233, 0.0189294834, 0.0229297932, 0.00811787974, 0.00372601277, 0.01552084, 0.0188640542, 0.00830514822, 0.021185454, 0.0103787789, 0.00657127751, 0.0203688685, 0.0184389763, 0.00573752867, 0.0187863614, 0.0126814954, 0.00778223015, 0.026183337, 0.019582985, 0.00254974212, 0.0122982608, 0.0154478746, 0.0107260961, 0.0289569944, 0.0176414158, 0.00280339457, 0.0138726356, 0.0138410572, 0.0115481084, 0.0197256189, 0.01684005, 0.00201211451, 0.0116621638, 0.0144413225, 0.0106524695, 0.0206391253, 0.0179122947, 0.00240755058, 0.0147088496, 0.0132334409, 0.00961366482, 0.0234739259, 0.0207372811, 0.0029760045, 0.01545652, 0.0135007463, 0.0110593978, 0.0238633938, 0.0206024367, 0.00268762093, 0.0130519764, 0.0133760255, 0.0110211363, 0.0211753417, 0.0234518163, 0.00234252936, 0.0133510344, 0.0165508706, 0.0107123135, 0.0247741938, 0.0245474074, 0.00328553026, 0.0144190844, 0.0168849826, 0.0107000759, 0.0253074262, 0.0211929996, 0.00300334184, 0.0138230929, 0.0170744732, 0.0110319629, 0.0266513806, 0.0153023237, 0.00309178443, 0.0143669648, 0.0164580457, 0.0109856054, 0.0223081522, 0.0188371073, 0.00227178703, 0.0127083119, 0.015797887, 0.0125101712, 0.0239160303, 0.0143330274, 0.00286465161, 0.0138542177, 0.0119931949, 0.011464566, 0.0228170697, 0.0114589892, 0.00280861137, 0.00964277796, 0.0109939557, 0.010383389, 0.0250940993, 0.0116554778, 0.00267603435, 0.00983827002, 0.011404546, 0.00979890022, 0.0267446619, 0.0100910487, 0.00166871538, 0.00693537993, 0.0109132538, 0.0103633003, 0.0263099298, 0.00962413009, 0.00230564154, 0.00897384435, 0.0137364399, 0.0118660005, 0.0258326605, 0.00965499319, 0.00282214303, 0.00896940939, 0.0144785326, 0.0108535355, 0.0256258771, 0.00879513938, 0.00247092312, 0.00926523935, 0.0131316166, 0.00983996037, 0.0248859692, 0.00836066343, 0.00224090763, 0.00789858028, 0.0166784078, 0.00960992929, 0.0272007007, 0.00768277468, 0.00309790112, 0.00930126105, 0.0180926062, 0.00994735491, 0.0279078707, 0.00768145872, 0.00330225262, 0.00593895745, 0.0144570479, 0.0090206638, 0.0393789224, 0.00772848865, 0.00324121979, 0.00833623204, 0.0144535089, 0.00865452178, 0.0333034173, 0.00705423625, 0.00317091891, 0.00926997606, 0.0141946478, 0.00791247468, 0.0356796235, 0.0074066557, 0.00288233603, 0.00996660814, 0.0155060282, 0.00863469858, 0.0396076664, 0.00779163931, 0.00362390396, 0.00954922847, 0.016288124, 0.00900894031, 0.0503060706, 0.00933860429, 0.00415795296, 0.0117014768, 0.0155454278, 0.01004891, 0.0541414283, 0.00929562468, 0.00400798162, 0.0100187575, 0.0189423095, 0.0107140569, 0.0426422581, 0.00969751738, 0.00585074816, 0.0132370349, 0.0173588935, 0.0107539045, 0.0435823388, 0.0091937473, 0.00496826926, 0.0102333771, 0.0161850583, 0.00850257184, 0.0482113995, 0.0100084478, 0.00519613689, 0.01397919, 0.0168099832, 0.0086160982, 0.0417017452, 0.00855714548, 0.00445063086, 0.012163884, 0.0163141899, 0.0094854096, 0.0411943607, 0.0104970718, 0.0051815561, 0.0134993307, 0.0150098549, 0.0102632828, 0.0439429432, 0.00972515065, 0.0050627715, 0.0110168587, 0.0162999462, 0.00975606311, 0.0480475202, 0.010472456, 0.0053742351, 0.0135198701, 0.0144506153, 0.0105738956, 0.0410581604, 0.00873199664, 0.00433328981, 0.0125138704, 0.0163625758, 0.0111989854, 0.039208658, 0.00951140095, 0.00652044499, 0.0189597514, 0.0169859231, 0.0136403572, 0.0430280045, 0.00903340057, 0.00495346077, 0.0147103164, 0.0158563405, 0.0116312606, 0.047821153, 0.00960619468, 0.00572349085, 0.0169877466, 0.0142481746, 0.0118651167, 0.0383496247, 0.00882903486, 0.00376463425, 0.0123980511, 0.0152998501, 0.0109388297, 0.0340842754, 0.00967621058, 0.00531077944, 0.0140165631, 0.0147818383, 0.0123767592, 0.0397671573, 0.00999381859, 0.00616353936, 0.0140186725, 0.0162198786, 0.0101487944, 0.0437932909, 0.00955195818, 0.00607141852, 0.0171864852, 0.0142704993, 0.010287554, 0.0370014645, 0.00835413951, 0.00583773246, 0.0153507032, 0.0165767837, 0.0108635118, 0.0372903235, 0.00936864037, 0.00949545484, 0.0208583437, 0.0162128471, 0.0126376767, 0.0370238386, 0.00897485483, 0.00697162421, 0.0124368249, 0.0153914653, 0.0101318564, 0.0369270556, 0.00973444059, 0.00699626887, 0.0154895801, 0.0130526749, 0.0103211366, 0.0316677056, 0.00892209169, 0.00629134476, 0.0125415307, 0.0155658443, 0.00958439801, 0.0322200023, 0.0103874905, 0.00883832853, 0.0162021816, 0.0161702707, 0.0108043281, 0.032950677, 0.0110079059, 0.00869379565, 0.0117602358, 0.0176234003, 0.00957712159, 0.0373576581, 0.011452904, 0.00855031516, 0.0137850335, 0.0166796111, 0.00952087156, 0.0317575037, 0.00999125, 0.00801560283, 0.0123094041, 0.0197083559, 0.00999485049, 0.031893108, 0.0110712303, 0.00959491357, 0.0144571234, 0.0189684778, 0.0106419725, 0.0323468074, 0.011102736, 0.00924552698, 0.0109292166, 0.0170585196, 0.00799172465, 0.035654597, 0.0112165716, 0.00910838135, 0.015074838, 0.0145959333, 0.00837396178, 0.0287182648, 0.00884032063, 0.00715441769, 0.012071942, 0.0147918696, 0.00744366786, 0.0275481734, 0.00847849716, 0.00785791874, 0.0171263032, 0.0143309208, 0.00779547822, 0.0275341775, 0.00876005832, 0.00770133315, 0.0107420459, 0.0140889138, 0.00647916226, 0.0291295424, 0.00939974934, 0.00624332111, 0.0127642108, 0.0127864247, 0.00678499462, 0.0260499027, 0.00893607549, 0.00509344181, 0.0112613961, 0.0143359313, 0.00703607267, 0.0299091823, 0.00950488169, 0.00671423785, 0.016148895, 0.0144572118, 0.00825730246, 0.0312717073, 0.00952037331, 0.00685100537, 0.0110125476, 0.0144126639, 0.00683970423, 0.0344156697, 0.00978791434, 0.00685931044, 0.014151914, 0.0126309432, 0.00711980974, 0.0293595511, 0.00898961723, 0.00599876, 0.0109797735, 0.0148023935, 0.00670393975, 0.0304404348, 0.00953530706, 0.00671237474, 0.0153411496, 0.0150022991, 0.00732399896, 0.0320646055, 0.00976617076, 0.00644712523, 0.00942543801, 0.0153061692, 0.00586806145, 0.0324575305, 0.00942428596, 0.00659248792, 0.0114693055, 0.0128067983, 0.00585005479, 0.0290160906, 0.00854294095, 0.0060446132, 0.0106981983, 0.0154585885, 0.00664680172, 0.0336867385, 0.00893528666, 0.00866673887, 0.0167097952, 0.0159192942, 0.00804505963, 0.0352671109, 0.00791952666, 0.00849406607, 0.00997524057, 0.0148204081, 0.00663566357, 0.0366423205, 0.00914094876, 0.00701724272, 0.0142324436, 0.0139403762, 0.00681498507, 0.0316801593, 0.00796719082, 0.00607136451, 0.0104600992, 0.0145196738, 0.00666231057, 0.0306068268, 0.00938333478, 0.00772580504, 0.0157705508, 0.0135019086, 0.00696965121, 0.0313425176, 0.00837806147, 0.00738055957, 0.0105946129, 0.0137772113, 0.00617105933, 0.0337731242, 0.00847586524, 0.0079186717, 0.0150994249, 0.0127544012, 0.00666674552, 0.0319635011, 0.00752489781, 0.00716164196, 0.0115296878, 0.0151085528, 0.00731659401, 0.0338244103, 0.0088913003, 0.00888856221, 0.0170538761, 0.0148090562, 0.00801504124, 0.0333583914, 0.00866211858, 0.00858508702, 0.010490071, 0.0145798791, 0.00664698519, 0.0328074545, 0.00927690137, 0.00758175366, 0.014487138, 0.0133652482, 0.00696917903, 0.0307690352, 0.00804616604, 0.00656799367, 0.0114847561, 0.0145810768, 0.00672032079, 0.0295092165, 0.00818751473, 0.00870753918, 0.017692931, 0.0133153899, 0.00736629916, 0.028024165, 0.00730354944, 0.00795174111, 0.00989942905, 0.0121169379, 0.00610109419, 0.027887335, 0.00708496012, 0.00746703101, 0.013752128, 0.0117664924, 0.00649455842, 0.0221492089, 0.00651668431, 0.00711226789, 0.0100894384, 0.0125856539, 0.00630139327, 0.0222104862, 0.00748681789, 0.00850560796, 0.015090513, 0.0125939474, 0.00710572721, 0.0241964608, 0.00756674958, 0.00841337629, 0.00935734436, 0.0130281337, 0.00611383049, 0.0256255884, 0.00759340124, 0.00860828906, 0.0122735118, 0.012297716, 0.00647467375, 0.0245801695, 0.00701650418, 0.00777160283, 0.0102372477, 0.0124450466, 0.00752464822, 0.0274244882, 0.00802326575, 0.0104123233, 0.0174145252, 0.0128550846, 0.00901721604, 0.0272189043, 0.00764125586, 0.00957528595, 0.0106711322, 0.0122055272, 0.00784933567, 0.0285176393, 0.0083474461, 0.0106682368, 0.0174193233, 0.011153236, 0.00724919559, 0.0275415201, 0.00760228187, 0.00989114027, 0.0134949442, 0.0129194763, 0.00726507418, 0.0267962757, 0.0084219873, 0.0138029959, 0.0215192288, 0.0129521778, 0.00772481412, 0.0269056242, 0.00777615001, 0.0118492497, 0.0124744931, 0.0120771164, 0.00660497835, 0.0290096682, 0.00820608344, 0.0115411226, 0.0147576565, 0.0126015283, 0.00638396014, 0.0282713491, 0.00725918869, 0.00917230081, 0.0131468326, 0.0130169429, 0.00664816611, 0.0324564651, 0.00875351019, 0.0115790982, 0.0227948483, 0.0121211, 0.00745293591, 0.0327364467, 0.00917127356, 0.00985939056, 0.0153872874, 0.0112553919, 0.00749771716, 0.0373910889, 0.00847408175, 0.00995015819, 0.0190480687, 0.010167364, 0.00717475219, 0.0399155468, 0.00685402704, 0.00755208498, 0.0140983947, 0.0122476947, 0.00832421705, 0.0388904847, 0.00745778717, 0.0123312902, 0.0253438521, 0.0125397239, 0.00933511462, 0.0392729528, 0.00708164694, 0.00946778245, 0.0145923933, 0.0130321989, 0.00865177251, 0.0372452103, 0.00881423708, 0.00949241873, 0.0186031181, 0.0131399808, 0.00751982396, 0.0310889892, 0.0075867204, 0.00733725773, 0.0151266642, 0.0149433454, 0.00747543154, 0.0303754937, 0.00922353473, 0.00963087846, 0.0237563122, 0.0135022765, 0.00779498694, 0.0290235579, 0.00825614948, 0.00737891439, 0.0131951319, 0.0113192918, 0.00709913019, 0.032354854, 0.00870459341, 0.00694692228, 0.0164648015, 0.0103362268, 0.00684050145, 0.0304675885, 0.00770936534, 0.00556563679, 0.0155167598, 0.0120732496, 0.00706771296, 0.0317624733, 0.00942977518, 0.0074213231, 0.021154616, 0.0137814181, 0.00812831055, 0.0328582115, 0.00878737867, 0.00622113049, 0.0148207415, 0.0131218443, 0.00698535703, 0.0343302228, 0.00962911267, 0.0070261783, 0.019402694, 0.0136327818, 0.00653351424, 0.0315605588, 0.00800741743, 0.00667744968, 0.0168065075, 0.0140435556, 0.00692621013, 0.0318894051, 0.0093902126, 0.00800793152, 0.0227084067, 0.0142752491, 0.00660622306, 0.0302249007, 0.00818427466, 0.00645315368, 0.0142083736, 0.0125783077, 0.00617128192, 0.0332971103, 0.00834604166, 0.00640417915, 0.0189194437, 0.0120131047, 0.00554002775, 0.0323716998, 0.00780551974, 0.00581876747, 0.0168531854, 0.013013076, 0.00634797104, 0.0354645848, 0.010090163, 0.00666349754, 0.0256151073, 0.0138548892, 0.00754524162, 0.0387353599, 0.00940220524, 0.00571240345, 0.0167976301, 0.0119575718, 0.00643887743, 0.0410052948, 0.00966159999, 0.00667750882, 0.020590324, 0.0123833772, 0.00557976635, 0.0370392427, 0.00769033283, 0.00572892884, 0.0177232698, 0.0128760701, 0.00671346579, 0.0368788093, 0.00929980166, 0.00680708699, 0.0227272529, 0.0136800157, 0.00855291449, 0.0390827805, 0.00907952338, 0.00641721208, 0.0178228691, 0.0126520712, 0.00867669936, 0.0402070209, 0.0100506032, 0.00683725579, 0.0212540329, 0.0132047394, 0.00822794903, 0.0386304073, 0.00856880471, 0.00625294633, 0.0193729568, 0.0138169844, 0.00912896264, 0.037379045, 0.00896297861, 0.00681399554, 0.0241799634, 0.0141399195, 0.00927154254, 0.0354967453, 0.00803020876, 0.00591825228, 0.0169229861, 0.0127865514, 0.0083591938, 0.038375292, 0.008133444, 0.00654863287, 0.0198386535, 0.0130612114, 0.00753030553, 0.0378070287, 0.0076455446, 0.0057831984, 0.01620722, 0.013236504, 0.00788491685, 0.0370260067, 0.00840083044, 0.00631948514, 0.0218212791, 0.012986578, 0.00742677366, 0.0342829451, 0.00762321614, 0.0054434347, 0.0154236257, 0.0121734161, 0.00780008268, 0.0380397253, 0.00800846983, 0.00633972883, 0.0176540539, 0.01151485, 0.00678970106, 0.0333035588, 0.00648755021, 0.00541369896, 0.0148041472, 0.0125501854, 0.00715307659, 0.032346122, 0.00749168126, 0.00638895016, 0.016939234, 0.012342941, 0.00784477685, 0.0324790962, 0.00674303761, 0.00500832871, 0.010362234, 0.0108573912, 0.00696925772, 0.0349535793, 0.0071050413, 0.00582314143, 0.0164673347, 0.0119795902, 0.00695760828, 0.0352427363, 0.00689968374, 0.00530085107, 0.0146735515, 0.0137748858, 0.00763417501, 0.0356802605, 0.00684868265, 0.00665474404, 0.0228879862, 0.0142544247, 0.00802545901, 0.0348200351, 0.00597692886, 0.0055271727, 0.0132537289, 0.0118947504, 0.00720770238, 0.035045024, 0.00562326144, 0.00595117593, 0.0157063119, 0.0105388062, 0.00738632912, 0.0382540338, 0.00536121568, 0.00499065686, 0.0125052305, 0.0107136928, 0.00826891884, 0.0402340777, 0.00610602042, 0.00571784982, 0.0200506374, 0.0105591742, 0.00894830935, 0.0428296588, 0.00607930496, 0.00471546361, 0.0123671861, 0.00849336665, 0.00857792329, 0.0482256301, 0.00577068236, 0.00566250924, 0.0153625719, 0.00789056625, 0.00780072762, 0.0432583913, 0.00450069504, 0.0046605221, 0.0123209925, 0.00934600458, 0.00840407237, 0.040938966, 0.00488870079, 0.00624258677, 0.0177748129, 0.00992352236, 0.00879961532, 0.0376426503, 0.00432756124, 0.00514001353, 0.0109857675, 0.0088481959, 0.00808375981, 0.0391790755, 0.00422042469, 0.0057436116, 0.0120645845, 0.00858023949, 0.0074421321, 0.0394629277, 0.00397473248, 0.00470559997, 0.00951694604, 0.00956631824, 0.00827345997, 0.0406707115, 0.00459542312, 0.00595003692, 0.0154531747, 0.0096605774, 0.00899424776, 0.0389786102, 0.00417501153, 0.00517596444, 0.0095339166, 0.00789702684, 0.00811838266, 0.0388850123, 0.00418177107, 0.0055695842, 0.0121425418, 0.00792443473, 0.00712976838, 0.0375613645, 0.0038687496, 0.00465876143, 0.00967643876, 0.00886335131, 0.00730917603, 0.0346092582, 0.00455359742, 0.0055738166, 0.0137023469, 0.00953623094, 0.00748287933, 0.0328298248, 0.0040680347, 0.0046131066, 0.0093349563, 0.00802723505, 0.00728905015, 0.0352374762, 0.00432431838, 0.00530161336, 0.0118594784, 0.00798585638, 0.00674763182, 0.0358672366, 0.00413741497, 0.00442351773, 0.00976784062, 0.00919111911, 0.00692184595, 0.0347439349, 0.00444187177, 0.0055260458, 0.0145827429, 0.00948839262, 0.00743729435, 0.033450976, 0.0039598695, 0.00483845221, 0.00916611031, 0.00795803312, 0.00759246433, 0.0356559344, 0.00435364898, 0.00534108933, 0.0111898594, 0.00843168702, 0.00737452181, 0.0340539888, 0.00393908937, 0.00480372598, 0.00947948731, 0.00924927555, 0.00766068557, 0.0307510328, 0.00399631867, 0.00602262514, 0.0157058984, 0.0096951453, 0.00805918127, 0.0315358713, 0.00381374429, 0.00533783576, 0.00971749797, 0.00805106293, 0.00756192766, 0.0337460823, 0.00390724465, 0.00580622396, 0.0126503324, 0.00829863921, 0.00685423519, 0.0333567746, 0.00353878201, 0.0050719264, 0.0104603749, 0.00931256916, 0.00758008193, 0.0304433908, 0.0037770723, 0.00597062893, 0.0155617902, 0.00979927089, 0.00783265382, 0.02952745, 0.00353873381, 0.00495714089, 0.00847419072, 0.00800370611, 0.00741077214, 0.0289301649, 0.00380024617, 0.00520058302, 0.0114749242, 0.00750956126, 0.00670192996, 0.0278294533, 0.00362668186, 0.00461586891, 0.00902453344, 0.00818772428, 0.00736646634, 0.0266988594, 0.00399510656, 0.00555133307, 0.0130924191, 0.0079865735, 0.00773096131, 0.0295998771, 0.00377709046, 0.0046507176, 0.0081174951, 0.00711710751, 0.00736280996, 0.0295296051, 0.00385734159, 0.00521482015, 0.0106202364, 0.00732176704, 0.00670086965, 0.0296416581, 0.00351690175, 0.0046575889, 0.00847441424, 0.00828246679, 0.0075743515, 0.0288091246, 0.00396805163, 0.00564283971, 0.0127614234, 0.00858636294, 0.00769113656, 0.0271017849, 0.00332165882, 0.00479918486, 0.00775068393, 0.00726452097, 0.00705156475, 0.0283217411, 0.00352379517, 0.00515065528, 0.0103546567, 0.00709800096, 0.00616594637, 0.0270405598, 0.00321619585, 0.00449104654, 0.00833348092, 0.00781112071, 0.00707068108, 0.0265640263, 0.00373079511, 0.00528098783, 0.0120818634, 0.00788802002, 0.00730195548, 0.0264731459, 0.00336800329, 0.0047209789, 0.00687495805, 0.00703694532, 0.00707309879, 0.0277235787, 0.00364394346, 0.00540688448, 0.00974789448, 0.00683485437, 0.00636705384, 0.0280172769, 0.00352879148, 0.00446978398, 0.00763492659, 0.00757318363, 0.00719798449, 0.0277787354, 0.0040582791, 0.00559325516, 0.0117765674, 0.00803864188, 0.00749768596, 0.0278333221, 0.00333729386, 0.0048447703, 0.00694220327, 0.00700698933, 0.00737636909, 0.029577041, 0.00359093654, 0.0054373485, 0.00971718226, 0.00708030583, 0.00686585158, 0.0288468376, 0.00335346744, 0.00436807703, 0.00721091451, 0.00752220955, 0.00760256266, 0.0286922231, 0.00390047464, 0.00545331463, 0.0117306793, 0.00817173161, 0.00803015195, 0.0286960974, 0.00338280713, 0.00486178929, 0.00734012574, 0.0072856904, 0.00762141868, 0.0306235217, 0.00363154081, 0.00569616538, 0.0101824822, 0.00707386574, 0.00669032196, 0.0303151682, 0.00335063995, 0.00464917952, 0.00822647102, 0.00771327643, 0.00732813543, 0.0292026307, 0.00378554384, 0.00590013387, 0.0127329547, 0.00813462399, 0.00730735296, 0.0279286634, 0.00302862958, 0.00491511868, 0.00752482656, 0.00666880747, 0.00702938996, 0.0292849112, 0.0033803212, 0.005555599, 0.00968065206, 0.00659875572, 0.00633859681, 0.0285929516, 0.003211356, 0.00464095129, 0.00804957747, 0.00757669285, 0.00737378653, 0.0287892111, 0.00372778322, 0.00583060784, 0.0126963165, 0.00790330023, 0.00758780865, 0.0277885236, 0.00319538102, 0.00498730037, 0.0076755546, 0.00683786487, 0.00739328004, 0.029168563, 0.00342237833, 0.00565829594, 0.0105529791, 0.00688522775, 0.00668200525, 0.0296275895, 0.00327758398, 0.00445884047, 0.00839690212, 0.00762085337, 0.00757178245, 0.0292948149, 0.0038751075, 0.00569727551, 0.0135234306, 0.00844674092, 0.00801231153, 0.0286926441, 0.00332898367, 0.00481337402, 0.00818332285, 0.00730571663, 0.0074609085, 0.0304015316, 0.00346337422, 0.0054910942, 0.011437403, 0.00699241273, 0.00645387219, 0.0299259685, 0.00327778212, 0.00442450121, 0.00853944477, 0.00749840681, 0.00728352135, 0.029271489, 0.0037328531, 0.00575872744, 0.0132578462, 0.00789439585, 0.00764812436, 0.029483553, 0.00329890987, 0.00481179589, 0.00774776191, 0.00664426805, 0.00726321479, 0.0309538227, 0.00351193873, 0.00539506553, 0.00980081782, 0.00639232621, 0.00656643882, 0.0293427873, 0.00340508716, 0.00448027859, 0.00814087596, 0.0078888787, 0.00772573194, 0.0290443413, 0.00392538821, 0.0058651492, 0.013108884, 0.00848989841, 0.00791948009, 0.0284495614, 0.00331360032, 0.00502856402, 0.00785497017, 0.0074412548, 0.00749932928, 0.0304790065, 0.00359057519, 0.00573982298, 0.0105959838, 0.00737670437, 0.00651158858, 0.0289791133, 0.00320090842, 0.00454525277, 0.00780582987, 0.00802168902, 0.00747084105, 0.0287229102, 0.00373864756, 0.00582339242, 0.0121359155, 0.0080690952, 0.00748966727, 0.0276941378, 0.00322001008, 0.00495268591, 0.00711193029, 0.00703894533, 0.0070425095, 0.0296609029, 0.00353976432, 0.0055667744, 0.0103001986, 0.00684162602, 0.00613606768, 0.0294506606, 0.0032639245, 0.00436914945, 0.00734043261, 0.00708578574, 0.00669600582, 0.0280079823, 0.00351646566, 0.00538454764, 0.0115740029, 0.00736877555, 0.00680704182, 0.0259341709, 0.00292634778, 0.00491259899, 0.00686048297, 0.00691663241, 0.00667305384, 0.0270031001, 0.00321762217, 0.00549989194, 0.00968870148, 0.00674920762, 0.00614661863, 0.0268271454, 0.00303035183, 0.00459797774, 0.00693326211, 0.0075189881, 0.00667777518, 0.0252524596, 0.00361702172, 0.00579142943, 0.0123121412, 0.00751229469, 0.00718792621, 0.0253907014, 0.00305267959, 0.00503351493, 0.00699816924, 0.00697312318, 0.00661949581, 0.0265975036, 0.0032352251, 0.00553255621, 0.0100792153, 0.00648155669, 0.00634003896, 0.0269036442, 0.00306650437, 0.00468999334, 0.00730780931, 0.00752736209, 0.00683792308, 0.0268149674, 0.00351052545, 0.00575257186, 0.012224705, 0.00785829686, 0.00723550702, 0.0265441108, 0.00311123207, 0.00513093406, 0.00706007425, 0.00731250877, 0.00657481141, 0.028167801, 0.00335113681, 0.00578178326, 0.0103574721, 0.00658558076, 0.00609662523, 0.028117286, 0.00319790328, 0.00489276182, 0.00779148471, 0.0073583331, 0.00627799751, 0.0287139248, 0.00392826414, 0.00613962486, 0.013581722, 0.00721435994, 0.00632326258, 0.0268451758, 0.00315461028, 0.00526283914, 0.00720357895, 0.0065001389, 0.00600633444, 0.0286559928, 0.00333148288, 0.00567602087, 0.00982587505, 0.00610796828, 0.00570073724, 0.0272827949, 0.0031370495, 0.00471958332, 0.00650707074, 0.0068296059, 0.00616393844, 0.0273476541, 0.00376390805, 0.00591646787, 0.0122984415, 0.00714895967, 0.00662631867, 0.0272227023, 0.00314667309, 0.00521061104, 0.00715604005, 0.00658430485, 0.00621141493, 0.0284707285, 0.00341819855, 0.00580855971, 0.0102786673, 0.00625872659, 0.0059161149, 0.0277472027, 0.00323350634, 0.00485212356, 0.00746739469, 0.00737288501, 0.00642129965, 0.0288146641, 0.00378668215, 0.00614840398, 0.0135459425, 0.00766009418, 0.00663004862, 0.028693147, 0.00328388158, 0.00526365777, 0.0071101361, 0.00698184595, 0.00620556949, 0.0300227553, 0.00357858464, 0.00576493191, 0.0100835785, 0.00605544681, 0.00556113152, 0.0293061808, 0.00349719287, 0.00475288555, 0.00772178825, 0.00704184268, 0.00608038018, 0.0288809761, 0.00426596683, 0.00590602681, 0.0136653939, 0.00700475322, 0.00638304744, 0.0285248794, 0.00355375861, 0.00524156867, 0.00767644448, 0.00633874163, 0.00613062037, 0.0290225316, 0.00364571321, 0.00569727039, 0.0102394689, 0.00610532891, 0.00570073444, 0.0280572549, 0.00313174119, 0.00468899403, 0.00740670413, 0.00734833721, 0.00653413031, 0.0280079357, 0.0037967742, 0.00577301905, 0.012605207, 0.00763128931, 0.00720313517, 0.0281128585, 0.00336533599, 0.00523736794, 0.00746149477, 0.00701002264, 0.00657549687, 0.0293492693, 0.00377821759, 0.00588085083, 0.0109536136, 0.00677641388, 0.00593691971, 0.029281646, 0.00350559806, 0.00476265512, 0.00770018203, 0.00772044016, 0.00643406576, 0.0287599899, 0.00392965274, 0.00613373052, 0.0135640707, 0.00774153275, 0.00676970324, 0.028659815, 0.00344571052, 0.00551678194, 0.00762467226, 0.0070046545, 0.00651538791, 0.0292689968, 0.00354078715, 0.00603250787, 0.010228008, 0.00637050625, 0.00620140648, 0.0290893875, 0.00339385169, 0.00491774362, 0.00762379309, 0.00731924456, 0.00642161909, 0.028546663, 0.00387794664, 0.00618561078, 0.0139106782, 0.00741327368, 0.00673294393, 0.0284576472, 0.00337331812, 0.00560525572, 0.00796142686, 0.00679671392, 0.00644678948, 0.0289936475, 0.00366679765, 0.0063231308, 0.0109697692, 0.00642263517, 0.00579855312, 0.0271728169, 0.00321218185, 0.00516272755, 0.00750084128, 0.00740731787, 0.00626903214, 0.0271013454, 0.00419253157, 0.00646036398, 0.0123989629, 0.00729783578, 0.00687665492, 0.0268502478, 0.0035359466, 0.005611361, 0.00672169356, 0.00695047667, 0.0065471041, 0.027039608, 0.00363247632, 0.00594844576, 0.0100162933, 0.00677276542, 0.00628058333, 0.0274422448, 0.00358835608, 0.00490173185, 0.00712511456, 0.0077172704, 0.00679211877, 0.0270607825, 0.00418812828, 0.00614554342, 0.0127883526, 0.00784411561, 0.00709474925, 0.026616348, 0.00340506015, 0.00542443665, 0.00682127289, 0.00709607173, 0.00630016904, 0.0264189839, 0.00351075595, 0.00589688541, 0.00972082559, 0.00605365587, 0.0055447612, 0.0262640063, 0.00322272629, 0.00480917096, 0.00665702391, 0.00684056012, 0.00607655197, 0.0249221027, 0.00393303204, 0.00588118518, 0.0125427125, 0.00679623755, 0.00658575166, 0.0261079632, 0.00347683905, 0.00530318264, 0.00730737019, 0.00632299855, 0.00613780972, 0.0265649557, 0.00350087392, 0.00570143992, 0.0102406722, 0.00574266445, 0.00561417686, 0.0275176466, 0.00323214522, 0.00466442574, 0.00742994435, 0.00675779255, 0.00613107719, 0.0267904401, 0.00385051011, 0.00574818021, 0.0132167824, 0.00646071602, 0.00666090986, 0.0274065305, 0.00326103135, 0.00512491586, 0.00741425576, 0.00660596741, 0.00619408675, 0.0271686129, 0.00348003418, 0.00559252361, 0.0105058374, 0.00601996249, 0.00569887739, 0.0292612705, 0.00323242764, 0.004746594, 0.00796655659, 0.00704833725, 0.00602428941, 0.0278842412, 0.00397294387, 0.00604907284, 0.0143771796, 0.00687573338, 0.00645456882, 0.0272997264, 0.00339351129, 0.00536224572, 0.00804731995, 0.00654723123, 0.00590657303, 0.0267555304, 0.00347761926, 0.00587470969, 0.0108941188, 0.00589937111, 0.00561436545, 0.0270613488, 0.00323116826, 0.00489451503, 0.00743878307, 0.00658953423, 0.00599730154, 0.0257382262, 0.00384524208, 0.00586373406, 0.0138409734, 0.00654101837, 0.00649984041, 0.0258864518, 0.00334444526, 0.00530154817, 0.00816217903, 0.0062522525, 0.00596156064, 0.0264093801, 0.0034835299, 0.00590415765, 0.0109613864, 0.00543224718, 0.00546070421, 0.0262612607, 0.00311556086, 0.00492821727, 0.00817922503, 0.00652334886, 0.00589888124, 0.0259510223, 0.0038567849, 0.00617491454, 0.0140299667, 0.00653325859, 0.00646414468, 0.0253257323, 0.00346796843, 0.00539304502, 0.00742642814, 0.00641113659, 0.00604225323, 0.024930818, 0.00350972498, 0.00585311698, 0.0103891091, 0.00575547526, 0.00563754188, 0.0249551702, 0.00319439732, 0.0048117782, 0.00790206436, 0.00692081917, 0.00601948891, 0.0254864655, 0.0038575246, 0.0060695284, 0.0146467704, 0.00653653964, 0.00648529781, 0.0253547449, 0.00330730993, 0.00548435654, 0.00824131072, 0.00637691375, 0.0059928773, 0.0251711458, 0.00338349701, 0.00611612247, 0.0110721812, 0.00561010325, 0.00557559263, 0.0254995227, 0.00309468643, 0.00510291383, 0.0082277758, 0.00650974689, 0.00593026541, 0.0252948832, 0.00383824366, 0.00607807515, 0.013988859, 0.00599385519, 0.00645172736, 0.0252488498, 0.00326506631, 0.0055336738, 0.00805556122, 0.00616668584, 0.00597367529, 0.0253972542, 0.00341114611, 0.00627294881, 0.0114402929, 0.00554930605, 0.00568083767, 0.0256541315, 0.00315939775, 0.00529499119, 0.00839412771, 0.00645609852, 0.00606608018, 0.0254478119, 0.00372587284, 0.006332641, 0.0145723037, 0.00631029066, 0.00657745264, 0.0252959449, 0.00324614556, 0.00558170071, 0.00819956232, 0.00625366904, 0.0062128515, 0.0255990289, 0.00341050769, 0.00633198395, 0.0115295518, 0.00568864122, 0.00568303373, 0.0259169992, 0.00309799844, 0.00520257652, 0.00864224508, 0.00674854219, 0.00611011451, 0.0255954955, 0.00373798516, 0.00655303057, 0.0143486643, 0.00636624591, 0.00637354609, 0.0250189137, 0.00326662185, 0.00576953357, 0.00801975187, 0.00631622598, 0.00594934588, 0.0248055886, 0.00337218936, 0.00630764337, 0.0108647421, 0.00560043147, 0.00551243545, 0.0256268326, 0.00309861545, 0.00529490318, 0.00779994205, 0.00662251608, 0.0059501552, 0.0256048106, 0.0037967891, 0.00654587196, 0.0133982627, 0.00606432045, 0.00646832911, 0.0251955651, 0.00325976359, 0.00581770297, 0.00757613406, 0.00624695187, 0.00595700182, 0.0252623148, 0.00340891117, 0.00636441819, 0.0104159992, 0.00578617165, 0.00570325647, 0.0257741604, 0.00314227748, 0.00535050873, 0.0081663467, 0.00666344678, 0.00605337461, 0.0259336662, 0.0037678224, 0.00675026281, 0.0138803152, 0.00642944314, 0.00648232736, 0.025906926, 0.00332961022, 0.00600859523, 0.00790334307, 0.00642330153, 0.00582318287, 0.0253794957, 0.0034324734, 0.00660893088, 0.0106443735, 0.00575959589, 0.00540854642, 0.0260978416, 0.00330554554, 0.00536813447, 0.00775763299, 0.00676277792, 0.00574345374, 0.0251699388, 0.00379061652, 0.00663647754, 0.013301082, 0.00644474896, 0.00634601433, 0.0249857381, 0.00337735726, 0.00588188274, 0.00758255692, 0.00636555487, 0.00567837991, 0.0248393063, 0.0034252468, 0.00651446683, 0.0103777898, 0.00561753241, 0.00526806386, 0.0249381252, 0.00320539996, 0.00546127884, 0.00782483164, 0.00650565326, 0.00566191087, 0.0245667826, 0.00366818113, 0.00680054864, 0.0133566558, 0.00628100941, 0.00617172895, 0.0246452317, 0.00333279581, 0.00597805157, 0.00718124304, 0.00620733388, 0.00564253097, 0.0249713156, 0.00342681818, 0.00649698358, 0.00995969493, 0.00559047656, 0.00527400151, 0.0247205123, 0.00323212356, 0.00543139176, 0.0076652728, 0.0065538832, 0.00568422023, 0.0241726972, 0.00369406003, 0.00678654341, 0.0135375345, 0.00632129749, 0.00636608247, 0.0242585633, 0.00338064251, 0.00599018531, 0.00760100503, 0.00632698461, 0.00590809947, 0.028196793, 0.00361457234, 0.00632679928, 0.00996716414, 0.00662552426, 0.00537974108, 0.0278854463, 0.00345845846, 0.0054354067, 0.0078053358, 0.00802034419, 0.00604634965, 0.0262026656, 0.00403688895, 0.00692965416, 0.0134065542, 0.00747612817, 0.00663772551, 0.0255772863, 0.00357832969, 0.00617529172, 0.00794451963, 0.00787208974, 0.00585099449, 0.0256536864, 0.00387378433, 0.00695130555, 0.010895065, 0.00639252644, 0.00570208812, 0.026723586, 0.00366099784, 0.00607077731, 0.00857981294, 0.00727062393, 0.00604428118, 0.0270894077, 0.00427123299, 0.00773559324, 0.0140878474, 0.00703255646, 0.00663325004, 0.0259812437, 0.00386487576, 0.00678125164, 0.00779624237, 0.00693672244, 0.00604247674, 0.0265458263, 0.0039011694, 0.00729773659, 0.0106849642, 0.00617032219, 0.00578372739, 0.026775321, 0.00377216679, 0.0061742859, 0.00816436205, 0.00718834065, 0.00610713521, 0.0265457015, 0.00457998645, 0.00774944806, 0.0141773103, 0.00672168098, 0.00688129058, 0.0258919839, 0.00397079485, 0.00665854989, 0.0079644667, 0.00649717357, 0.00606014114, 0.0265047122, 0.00402605953, 0.00702838181, 0.0104647651, 0.00587240234, 0.00579075888, 0.0265397448, 0.00380760012, 0.00598725863, 0.00810498092, 0.0067961989, 0.00617878977, 0.0265864953, 0.00465383753, 0.00749145448, 0.0137222623, 0.00652965019, 0.00677490188, 0.0257783402, 0.00391292386, 0.00642926292, 0.00772463903, 0.00662405323, 0.00579687906, 0.0264136046, 0.00399224414, 0.00681995833, 0.0108391857, 0.00595100177, 0.00550786313, 0.0263902359, 0.0038338548, 0.00596074108, 0.00832485966, 0.00681582186, 0.00594776403, 0.0259751361, 0.00455710618, 0.00736592291, 0.0139261028, 0.00659434265, 0.00665339781, 0.0255502276, 0.00404228689, 0.00635697134, 0.00816503726, 0.00665003946, 0.00593848992, 0.0259650908, 0.00421775039, 0.00691037346, 0.0106390705, 0.00600167224, 0.00570302922, 0.0261317547, 0.00402347138, 0.00592397992, 0.00822276156, 0.00698404154, 0.00603218097, 0.0265140366, 0.00470569357, 0.00737458142, 0.0141803175, 0.00678054802, 0.0066270032, 0.0256654844, 0.00405198149, 0.00633662147, 0.00807302631, 0.0067615835, 0.00586810522, 0.0261489935, 0.00424680021, 0.00683174049, 0.0107838698, 0.00618599774, 0.00569231529, 0.0264567826, 0.004018615, 0.00585575914, 0.0081627788, 0.00703095738, 0.00601709867, 0.0263601877, 0.00478316005, 0.00738719711, 0.0139303859, 0.00687229587, 0.00662117265, 0.0256284364, 0.00411902089, 0.00626716111, 0.0079730982, 0.00685277022, 0.00578375719, 0.0262541864, 0.00433736714, 0.00673520844, 0.0109894108, 0.00620273547, 0.00563118933, 0.0263697822, 0.00406374503, 0.00571955834, 0.00834108517, 0.00734220073, 0.00590939308, 0.0263193194, 0.00485364767, 0.0072223423, 0.0143748475, 0.00694101118, 0.00656438293, 0.0254646819, 0.0041861455, 0.00624364894, 0.00798319746, 0.0068301172, 0.00581336347, 0.0260367133, 0.00424103718, 0.00663268147, 0.0106351217, 0.00617526518, 0.005623376, 0.0261168778, 0.00408885581, 0.00587555952, 0.008017377, 0.00725205196, 0.00601736084, 0.0261344928, 0.00489407172, 0.00736330869, 0.0138797574, 0.00698803132, 0.00667120935, 0.0255167689, 0.00430385675, 0.00642719213, 0.00801778585, 0.00690571498, 0.00593308825, 0.026056841, 0.00445044925, 0.00678518694, 0.010841486, 0.00621630624, 0.00566485897, 0.0260190945, 0.00419971673, 0.00579138799, 0.00799934566, 0.00713555515, 0.00598142436, 0.0261512361, 0.00499939872, 0.00712623168, 0.0135171041, 0.00673940079, 0.00659007765, 0.025635682, 0.00447983854, 0.00620767521, 0.00769362273, 0.00673993118, 0.00585183268, 0.0262626484, 0.00452077296, 0.00667791767, 0.0104187028, 0.00612896727, 0.00562814483, 0.02625129, 0.0042488859, 0.00574341556, 0.00769801345, 0.00726168416, 0.00595748704, 0.0266763531, 0.00502578355, 0.00713597797, 0.0130649181, 0.00703187706, 0.00658728089, 0.0256281514, 0.00420932285, 0.00615537446, 0.00751127116, 0.00699193915, 0.00591725903, 0.0261597019, 0.00442273682, 0.00669902284, 0.0101044094, 0.00638688682, 0.00575386547, 0.0263439994, 0.00414559757, 0.00565779395, 0.00734647317, 0.0074324701, 0.00615191041, 0.0266428795, 0.0049313195, 0.00702522369, 0.0126756085, 0.00720506581, 0.00691078603, 0.0260361154, 0.00422992837, 0.00605248567, 0.00722664455, 0.00714123389, 0.00608540419, 0.0270493813, 0.00449681934, 0.00658705644, 0.00976323988, 0.00640020845, 0.00572571391, 0.0272214003, 0.00419165194, 0.00557027617, 0.00716924435, 0.00748362904, 0.0062381844, 0.0271804016, 0.00490450719, 0.00692218356, 0.012471146, 0.0070000058, 0.00688928226, 0.0259821918, 0.00431293063, 0.00587030081, 0.00701480033, 0.00660616159, 0.00607544836, 0.0253236722, 0.00424165558, 0.00619867956, 0.00925234333, 0.00596327521, 0.00584028428, 0.025921464, 0.0039754007, 0.00542313792, 0.00706885708, 0.00690165116, 0.00636315439, 0.026414087, 0.00465405406, 0.00691921124, 0.0128726754, 0.00671856431, 0.00695589185, 0.0258013569, 0.00422227895, 0.00598069234, 0.00768443989, 0.00655779056, 0.0062857247, 0.0264471807, 0.00419393741, 0.00653578341, 0.01022215, 0.0061507849, 0.00607406441, 0.0268996581, 0.00400178879, 0.00562903984, 0.00751777226, 0.00691358745, 0.00637698965, 0.0263794679, 0.0046489127, 0.00699541997, 0.0133622373, 0.00670223124, 0.00698954985, 0.0258019324, 0.00424419343, 0.00609097071, 0.00766704651, 0.00652598822, 0.00638926448, 0.026979167, 0.00424023019, 0.00662199408, 0.0102764703, 0.00588756474, 0.006094635, 0.0277963039, 0.00411440711, 0.00565806776, 0.00768527621, 0.00693499157, 0.00652360544, 0.026792286, 0.00467998767, 0.00711394427, 0.0132816406, 0.00685410108, 0.00709798047, 0.0263214931, 0.00426823646, 0.00610466069, 0.00743870623, 0.00648285216, 0.00639497722, 0.0271443892, 0.00423409184, 0.00657769293, 0.00991459284, 0.00597854424, 0.00600058911, 0.0278134625, 0.00408503693, 0.00552161364, 0.00739814481, 0.00701423967, 0.00636071898, 0.0268876441, 0.00460683182, 0.0070082508, 0.013366173, 0.00696823839, 0.00706695626, 0.0264161229, 0.00417861948, 0.00597545411, 0.00747760385, 0.00659007765, 0.00627023866, 0.0268780477, 0.0040843687, 0.00646898197, 0.00984071288, 0.00608091382, 0.00609693164, 0.0276161507, 0.00398780778, 0.00553065399, 0.00736135058, 0.00694618979, 0.00662625255, 0.0269326232, 0.00457514916, 0.00684854621, 0.0130047072, 0.00688135484, 0.00720589794, 0.0265578423, 0.00415224675, 0.00594815332, 0.00745666865, 0.00666554831, 0.00638521044, 0.0272809677, 0.00409182021, 0.00651818421, 0.0100248847, 0.00619594334, 0.00627327291, 0.0280224774, 0.00398919638, 0.00558369979, 0.00747283455, 0.00715606054, 0.00654466357, 0.026769245, 0.00444783689, 0.00703445775, 0.0127080306, 0.00694785034, 0.00731744245, 0.0268765502, 0.00403045164, 0.00606498215, 0.00732717197, 0.00665040547, 0.00644507306, 0.0271777343, 0.00409744401, 0.00654214667, 0.00984089822, 0.00617904169, 0.00637008622, 0.0277205631, 0.00410907483, 0.00554405153, 0.0072606774, 0.00689353468, 0.00669675693, 0.0270643812, 0.0045934706, 0.00702880137, 0.0128892288, 0.00689173955, 0.00742454827, 0.0260112491, 0.00413474953, 0.00595312053, 0.00719043706, 0.0065724384, 0.00635111192, 0.0260573011, 0.00410959544, 0.00640462199, 0.00958915707, 0.00609093579, 0.00625223201, 0.0269350801, 0.0040162392, 0.00539771235, 0.00739361532, 0.00705810776, 0.00669018878, 0.026554279, 0.00464388216, 0.00690213172, 0.01321215, 0.00717928773, 0.0076283575, 0.0265280269, 0.00439633103, 0.0057920441, 0.00745747657, 0.00660778163, 0.00632891245, 0.0263544954, 0.00423075957, 0.00627703406, 0.0100134006, 0.0061984444, 0.00623807823, 0.0263849869, 0.00400324492, 0.00544207729, 0.0073103141, 0.0070075402, 0.0065602893, 0.0254893973, 0.00457211025, 0.00675876951, 0.0126521913, 0.00693359971, 0.00722451322, 0.0252292398, 0.00409490289, 0.00576561783, 0.00722982967, 0.00670491019, 0.00632615713, 0.0256660488, 0.00405308278, 0.00621839846, 0.0095756026, 0.00600622036, 0.0061700847, 0.026046915, 0.00401789974, 0.00531652523, 0.00705227908, 0.006726149, 0.00649385946, 0.0256054793, 0.00454542087, 0.00674673403, 0.0126486942, 0.00677155936, 0.0071403347, 0.0251030661, 0.00410209224, 0.00575182447, 0.00694688037, 0.00648912415, 0.00627312344, 0.0256497711, 0.00410815515, 0.00630073622, 0.00946518499, 0.00590086123, 0.00614556344, 0.0262342691, 0.00396913011, 0.00544093363, 0.00708610378, 0.00675358903, 0.0066109132, 0.0253172182, 0.00453070691, 0.00688354485, 0.01242276, 0.00680953031, 0.00742217014, 0.0251460802, 0.00408385321, 0.00579595612, 0.00685911439, 0.00650397083, 0.00642303983, 0.0256311297, 0.00411660364, 0.00630482472, 0.00937930308, 0.00589628145, 0.00622362783, 0.0260661431, 0.00395777123, 0.00546515221, 0.00675282674, 0.00683000078, 0.00655614724, 0.0255293865, 0.00452470779, 0.00707357796, 0.0120019438, 0.00687055849, 0.0071194591, 0.0249918103, 0.0039492608, 0.00613137335, 0.00660924101, 0.00651108287, 0.00624044891, 0.0252357889, 0.00398768112, 0.00662804861, 0.00899303239, 0.00605562096, 0.00614567799, 0.0262238085, 0.00394467404, 0.00559837557, 0.00670390436, 0.00692503573, 0.00646152673, 0.0256561898, 0.00447106687, 0.00704435306, 0.0117386458, 0.00678876368, 0.0070431293, 0.0249771625, 0.0039750007, 0.0059207431, 0.00654800283, 0.00656785723, 0.00613558758, 0.0250495691, 0.00398634374, 0.0065085385, 0.00888086949, 0.00608068565, 0.00599100813, 0.0252521913, 0.00386385922, 0.00550922146, 0.00647749892, 0.0068658744, 0.0063537485, 0.024816595, 0.00438661221, 0.00700306939, 0.0116371224, 0.00680062361, 0.00703866268, 0.024538571, 0.00395423546, 0.00594335049, 0.00635197014, 0.006469246, 0.00611599768, 0.024658544, 0.00398832886, 0.0063586724, 0.00862441491, 0.00597053021, 0.00595965609, 0.0253384244, 0.00393420178, 0.00553588662, 0.00639640121, 0.00683005853, 0.00629018852, 0.0247287173, 0.00444746343, 0.00714218337, 0.0116488868, 0.00677104946, 0.00691803452, 0.024523817, 0.00396532379, 0.00602442678, 0.00639053341, 0.00649661105, 0.00606924668, 0.024816189, 0.00400704704, 0.00659911428, 0.0088359043, 0.00592686748, 0.00596154388, 0.0252764728, 0.00386655214, 0.005568475, 0.00653071096, 0.00672596646, 0.00637504691, 0.0249177925, 0.00447503664, 0.00692619663, 0.0114627592, 0.00659024576, 0.00705931755, 0.0246473067, 0.00394585636, 0.00581527082, 0.00636925641, 0.00638574874, 0.00612149574, 0.0248292815, 0.00397337368, 0.00639299909, 0.0088494299, 0.00593049591, 0.0059648389, 0.0251877736, 0.00385778677, 0.00546008535, 0.00649430975, 0.00672322465, 0.00625655055, 0.0245576631, 0.00440482982, 0.0068438258, 0.0115214353, 0.00668077124, 0.00697361259, 0.0242634974, 0.00389965042, 0.00583552476, 0.00634045107, 0.00639552204, 0.00605424121, 0.0247034915, 0.00396806654, 0.00637073582, 0.00873157755, 0.00585771911, 0.00591566786, 0.0247951634, 0.00382329733, 0.00550343003, 0.00643945392, 0.00682112714, 0.00630837493, 0.0244610086, 0.00437580887, 0.00692935241, 0.0115554044, 0.00701010879, 0.00713269878, 0.0242031738, 0.00397133362, 0.00585149135, 0.00630946923, 0.0065798182, 0.00618747249, 0.0245196782, 0.00400838535, 0.00638705585, 0.00861094799, 0.00602243375, 0.00603730138, 0.0247861575, 0.00388294179, 0.00547151593, 0.00626571476, 0.00683486694, 0.00640300242, 0.0244061016, 0.004436702, 0.00694712019, 0.0113173174, 0.00686183386, 0.00716057839, 0.0239062253, 0.00398598379, 0.00586440973, 0.00614555227, 0.00641106721, 0.00617456017, 0.0241694134, 0.00401102891, 0.00642602285, 0.00847900752, 0.00596399652, 0.0060681738, 0.0247272383, 0.0038640385, 0.00557354745, 0.00627194671, 0.00690685958, 0.00645677466, 0.0245710835, 0.00444026059, 0.00705132773, 0.0113356914, 0.00679543335, 0.00723007647, 0.0242803022, 0.00395598728, 0.00601353496, 0.00625100592, 0.00649177423, 0.00625148322, 0.0247057695, 0.00401739217, 0.00662955875, 0.00857805274, 0.00595740229, 0.00613056542, 0.0248528793, 0.00395629555, 0.00566453673, 0.00646270253, 0.00661916006, 0.0064775385, 0.0242827516, 0.00458755717, 0.00722416118, 0.0115249818, 0.00678392779, 0.00730844634, 0.0239349939, 0.00412712246, 0.00630061934, 0.00634647347, 0.00647746446, 0.00631082943, 0.0245070327, 0.00417543761, 0.00694812043, 0.00872548204, 0.00594800664, 0.0062452592, 0.0249815695, 0.00400620187, 0.00606886949, 0.0066403891, 0.00683597755, 0.00677858014, 0.0250595715, 0.00455606822, 0.00760269864, 0.0118075563, 0.0068751541, 0.00741893891, 0.0242945589, 0.00413146755, 0.00650112797, 0.00646686787, 0.00646010041, 0.00643294351, 0.0245623589, 0.00422451692, 0.00689233933, 0.00873710029, 0.00592000829, 0.00619305763, 0.0249195192, 0.00411610119, 0.00594981108, 0.00655830652, 0.00677850656, 0.00653042365, 0.0248351805, 0.00474777445, 0.00743594579, 0.0115641374, 0.00669435365, 0.00735277031, 0.0244141296, 0.00417962996, 0.00640490092, 0.00643664179, 0.00639715279, 0.00635774806, 0.0249166563, 0.00412856415, 0.00684122043, 0.00863213185, 0.00577969057, 0.00618823152, 0.0250964705, 0.00397127215, 0.00581925875, 0.00639882032, 0.00664637703, 0.00663303304, 0.0248842482, 0.00466516893, 0.00720171304, 0.0113454433, 0.00642574579, 0.00742894551, 0.0243908018, 0.00402762974, 0.00625321595, 0.00633502379, 0.0063058557, 0.00634752959, 0.024743963, 0.00395873189, 0.00695598777, 0.00859689061, 0.00578359282, 0.00607753918, 0.0250196476, 0.0038993021, 0.00603837147, 0.00641521811, 0.00670528272, 0.00632041693, 0.0240615029, 0.00436584419, 0.00725850882, 0.0113515323, 0.00667973328, 0.00719451718, 0.0240506101, 0.00391249638, 0.00632684119, 0.00624537468, 0.00649610581, 0.00621837191, 0.0241162404, 0.00400023023, 0.00699323043, 0.00852539856, 0.00591916637, 0.00609262194, 0.024273986, 0.00389287155, 0.00593850436, 0.00650620507, 0.00697433203, 0.0064626839, 0.0236573033, 0.00433074124, 0.0072545819, 0.0117389234, 0.00689538242, 0.00727318507, 0.0235057212, 0.00395129528, 0.00624733092, 0.00651107309, 0.00666160323, 0.00623445213, 0.0236546025, 0.00398776401, 0.00708813453, 0.0088475477, 0.00614081835, 0.00615245011, 0.0242965724, 0.00387112959, 0.00594936498, 0.00652031833, 0.00695397239, 0.00647385139, 0.023955347, 0.00441589719, 0.00737597095, 0.0116265258, 0.00687488308, 0.00730228331, 0.0235120896, 0.00394983543, 0.0062248311, 0.0064554289, 0.00666148402, 0.00622792076, 0.0238189027, 0.00397343747, 0.00692380313, 0.00880271383, 0.0060752416, 0.00613312842, 0.0244363751, 0.00388687197, 0.00594928069, 0.00651805755, 0.00703147054, 0.00646153931, 0.0241315756, 0.00443545356, 0.00728935283, 0.0115762893, 0.00705506047, 0.00730903074, 0.02361775, 0.00390776433, 0.00623197388, 0.0063861087, 0.0068010604, 0.00628523668, 0.0239764154, 0.00394072849, 0.0068612881, 0.00870937575, 0.00609727297, 0.00611909432, 0.0246068165, 0.00381721999, 0.00576510932, 0.00643904787, 0.00717478618, 0.00649286946, 0.0239904672, 0.00437102048, 0.00711146882, 0.0115334168, 0.00705817575, 0.00731146988, 0.0238634702, 0.00392733887, 0.00617418252, 0.00629369728, 0.00694475928, 0.00625420827, 0.0240033679, 0.00401232811, 0.00706830807, 0.00859275367, 0.00629692478, 0.00614697905, 0.024661025, 0.00390633149, 0.00611303607, 0.00682386151, 0.00698783202, 0.00648514787, 0.0244185124, 0.00443750946, 0.00768277468, 0.0125026749, 0.00711848261, 0.00737537025, 0.0241799951, 0.0040003024, 0.00664842781, 0.00693232566, 0.00680177892, 0.00636363402, 0.0242374428, 0.00404800242, 0.00731267128, 0.00939241331, 0.00625742739, 0.00626424467, 0.0248979758, 0.00391249638, 0.00619244389, 0.00689827232, 0.00711278897, 0.00660826406, 0.0245203972, 0.00449079741, 0.00772639085, 0.0123246666, 0.0071121431, 0.00745723629, 0.0244678278, 0.00403648568, 0.00674364157, 0.0069059995, 0.006771883, 0.00641621789, 0.0244845394, 0.00414202083, 0.00763333309, 0.00956358574, 0.0062810271, 0.00630275486, 0.0250517353, 0.0039741043, 0.00633238954, 0.00693690963, 0.00713779917, 0.00661617564, 0.0243705995, 0.00457071699, 0.00801129639, 0.0125531461, 0.00711526116, 0.00753042335, 0.0240939073, 0.00408424111, 0.00694307499, 0.00693150191, 0.00683181174, 0.00644375011, 0.0243168697, 0.00415015174, 0.00767563097, 0.00952120963, 0.0062424955, 0.00630313391, 0.0250493828, 0.00397825288, 0.00641983701, 0.00700529758, 0.00713716447, 0.00666422956, 0.0245963335, 0.00456095161, 0.00801698957, 0.0125566451, 0.0070981686, 0.00753209135, 0.024288673, 0.00408787373, 0.00697885826, 0.00701271929, 0.00667286478, 0.00645757606, 0.0243944991, 0.00410842104, 0.00762118446, 0.00966217369, 0.00615147315, 0.00635040831, 0.0248815566, 0.00395243987, 0.0064173094, 0.00702259038, 0.00720241526, 0.00669580931, 0.0242468286, 0.00455745449, 0.00821448583, 0.0127041955, 0.00748849474, 0.0076600262, 0.0238515548, 0.00405988283, 0.00715491222, 0.00708569866, 0.00703788549, 0.00659895502, 0.0239974912, 0.00414029416, 0.00785647891, 0.00970988814, 0.0063504409, 0.00641156593, 0.0243107751, 0.00397004606, 0.00648158463, 0.00705587631, 0.00719461218, 0.00675453246, 0.0240765903, 0.00452750549, 0.00815711264, 0.0127169248, 0.0073104389, 0.00760965981, 0.023921188, 0.00402805256, 0.00708980579, 0.00717137335, 0.00699702976, 0.00658259587, 0.0241289232, 0.00409632316, 0.00789707806, 0.00966880936, 0.00636209035, 0.00644470938, 0.0246437397, 0.00392806064, 0.00658194767, 0.00710581196, 0.00721812434, 0.00681407936, 0.0243762918, 0.004527112, 0.00843711011, 0.0128183421, 0.00734457094, 0.00766431447, 0.0241972972, 0.00398583896, 0.00713698473, 0.00725879846, 0.00697724521, 0.00666419137, 0.0242950581, 0.00406152243, 0.00788942352, 0.00983534288, 0.00637993636, 0.00650474103, 0.0246863775, 0.00390381226, 0.00658787368, 0.007230049, 0.00741739757, 0.00695372233, 0.0244925935, 0.00450151972, 0.00812490471, 0.0126580521, 0.00733852852, 0.00785791129, 0.0240540113, 0.00397736486, 0.00702724373, 0.00709333131, 0.00691425567, 0.0067517464, 0.0241764858, 0.00406728964, 0.0077165612, 0.00971020572, 0.00624460774, 0.00662686536, 0.0246242508, 0.0039110845, 0.00648480235, 0.00724159274, 0.00719422754, 0.00697079301, 0.0244536493, 0.0045141317, 0.00809323322, 0.013198032, 0.00727526192, 0.00785195082, 0.0240371507, 0.0040083318, 0.00695420289, 0.00747512048, 0.00692895241, 0.00661253184, 0.0242592394, 0.00408409396, 0.00765060401, 0.0100674881, 0.00617531873, 0.00647217641, 0.0247630142, 0.00391975045, 0.00643333979, 0.00736908615, 0.0071801641, 0.00684817974, 0.024551142, 0.00446966942, 0.00804548897, 0.0132123558, 0.00719924225, 0.00780285336, 0.0241243988, 0.00398427155, 0.00702549703, 0.00749359932, 0.00693171611, 0.00666797487, 0.0243925378, 0.00409482187, 0.00777904922, 0.0101345535, 0.00621993048, 0.00652806042, 0.0249454509, 0.00390290236, 0.00641405396, 0.00737232016, 0.00722107058, 0.0068689445, 0.0246469397, 0.00450849533, 0.00811888464, 0.0131698297, 0.00730173802, 0.00784230512, 0.0243967474, 0.00401105545, 0.0070030028, 0.00741418544, 0.00687501719, 0.00668382877, 0.0245231315, 0.0041221045, 0.00758661982, 0.0099584721, 0.00609876169, 0.00650381716, 0.0250615682, 0.00395435141, 0.00633250363, 0.00710458402, 0.00706962636, 0.00678128051, 0.0248790439, 0.00452641398, 0.00791206583, 0.0129119614, 0.00722869067, 0.00767053664, 0.0244470984, 0.00397693459, 0.00679103192, 0.00700582843, 0.00678549241, 0.00657658651, 0.0247727465, 0.00407120539, 0.00748314848, 0.00934511237, 0.00603965623, 0.00637522573, 0.0250712708, 0.0038671752, 0.00628981274, 0.00690775272, 0.00703372899, 0.00670957798, 0.0247998182, 0.00449806405, 0.00785332453, 0.0122357365, 0.0070368927, 0.00761340233, 0.0246311836, 0.00396802882, 0.0068940958, 0.00683163432, 0.0068045985, 0.00648767594, 0.0250353552, 0.00406680675, 0.0074906107, 0.00931509025, 0.00609380379, 0.00634332048, 0.0253335219, 0.0038708616, 0.00625436846, 0.0067652287, 0.00702474872, 0.00664685294, 0.0252494067, 0.00457297871, 0.00767276343, 0.0119525418, 0.00693660788, 0.00755876163, 0.0248654559, 0.00406809477, 0.00665884651, 0.006660074, 0.00671640737, 0.00645146705, 0.0253223293, 0.00417134957, 0.00715256203, 0.00898762979, 0.00613293145, 0.00625064969, 0.0257451311, 0.00390534452, 0.00588869443, 0.006426604, 0.00706355739, 0.00658754027, 0.0253700539, 0.0045509222, 0.00750573026, 0.0115843602, 0.00691466825, 0.00742056081, 0.0251359772, 0.0039949338, 0.00652892562, 0.00631403551, 0.00679424871, 0.0063502579, 0.0250601694, 0.00407613209, 0.00709733553, 0.00852671266, 0.00612865994, 0.00617433805, 0.0256171692, 0.00386328087, 0.00604268815, 0.00648267148, 0.00710389111, 0.00647333544, 0.0253901947, 0.00458414899, 0.00757619459, 0.011974507, 0.00713873142, 0.00737814279, 0.0251362696, 0.00393593265, 0.00650734873, 0.00661050249, 0.00691931276, 0.00632176548, 0.0254066717, 0.00406535063, 0.0071107219, 0.00887675583, 0.00626935298, 0.00612543337, 0.0258446261, 0.00388643285, 0.0060833171, 0.00662467768, 0.00733219227, 0.00648679119, 0.0256117266, 0.00460238848, 0.00759123126, 0.0119012753, 0.00742785586, 0.00734001538, 0.0250834003, 0.00401610602, 0.00652907416, 0.00651586521, 0.00717449002, 0.00638309913, 0.0253781509, 0.00410978682, 0.00715823239, 0.0088665057, 0.00643921923, 0.00625449885, 0.0257977359, 0.00389171205, 0.00611801259, 0.00664431881, 0.00748603558, 0.00663129846, 0.0255467854, 0.0046004164, 0.00764691969, 0.0119175874, 0.0074697556, 0.0074189282, 0.0252087507, 0.00397309987, 0.00668697292, 0.00670811255, 0.00704577425, 0.00637171604, 0.0255118143, 0.00409515016, 0.00728873955, 0.00885815453, 0.00617105048, 0.00621264568, 0.026004225, 0.0038563197, 0.00620888174, 0.00661334349, 0.00732187415, 0.00657080999, 0.0257093888, 0.00453573046, 0.00766155217, 0.0120228613, 0.00711209513, 0.00757952966, 0.0253359023, 0.00404467387, 0.00666762283, 0.00676367804, 0.00685655233, 0.00645429455, 0.0254118163, 0.00410944317, 0.00726417359, 0.00914360024, 0.00615226105, 0.00632440997, 0.0258566402, 0.00390642788, 0.00620515179, 0.00686790375, 0.00718695298, 0.00661465013, 0.0254678763, 0.00457751751, 0.00767888501, 0.0121326158, 0.00710481219, 0.0075435061, 0.0250493959, 0.00409673154, 0.00659936154, 0.00683951005, 0.00682356069, 0.00640837662, 0.0249478966, 0.00406520162, 0.00738283759, 0.00933739543, 0.00616241107, 0.00631372118, 0.0255976338, 0.00392725691, 0.00616640504, 0.00694394391, 0.00712511083, 0.00658113696, 0.0252286177, 0.00460446393, 0.0077155102, 0.0124484049, 0.00727364281, 0.00748618459, 0.0252245534, 0.00407962734, 0.00665048044, 0.00692124618, 0.00680164061, 0.00637237774, 0.0247868579, 0.00404171506, 0.00740328804, 0.00922999065, 0.00612989767, 0.00626369845, 0.0254774131, 0.00389622711, 0.0061992975, 0.00683493819, 0.00692897197, 0.00658081565, 0.0247807838, 0.00460265949, 0.00781808607, 0.0125229675, 0.00692330766, 0.00742001319, 0.0247539468, 0.00410052715, 0.00673129875, 0.00689564599, 0.00660505332, 0.00637444947, 0.0251052622, 0.00407980196, 0.00742174126, 0.00932520255, 0.00598554127, 0.00626556622, 0.0258035194, 0.00392444897, 0.00628579641, 0.00702017685, 0.00682858471, 0.00659527443, 0.025265174, 0.00462931814, 0.00786051061, 0.0125331953, 0.00689848512, 0.00742156617, 0.025101386, 0.00412011612, 0.00680386322, 0.0071365633, 0.0065929913, 0.00634456426, 0.0249496829, 0.00412827125, 0.00745120458, 0.00962019991, 0.00602241699, 0.0062507363, 0.0254545771, 0.00390789425, 0.00632298365, 0.00734946132, 0.00689464761, 0.00656996714, 0.025025405, 0.00461467728, 0.00794612058, 0.0129975677, 0.00699461903, 0.00743278582, 0.025024252, 0.00412497111, 0.00697690807, 0.00731305266, 0.00669871457, 0.00633226382, 0.0250079706, 0.00411801739, 0.00768227363, 0.00982021168, 0.00612673117, 0.00620743679, 0.0255159158, 0.00394472852, 0.00638776738, 0.00721361442, 0.00688161002, 0.00651414599, 0.0245559942, 0.00464715017, 0.0081592463, 0.013046829, 0.00700840307, 0.00736090401, 0.0243146792, 0.00410102913, 0.00698961178, 0.00738634728, 0.00665709283, 0.00632875366, 0.024605602, 0.00411757501, 0.00758543843, 0.00981533621, 0.00613319874, 0.00622159289, 0.0250855535, 0.00392965879, 0.0063748057, 0.00728966435, 0.00688837841, 0.00652450137, 0.0246835686, 0.00463787746, 0.00801745243, 0.0129321357, 0.00695820153, 0.00743114762, 0.0246515237, 0.00412762444, 0.00697141327, 0.00718455389, 0.00662095333, 0.00634986628, 0.0247473121, 0.00412792247, 0.00758855557, 0.00978863146, 0.00601343764, 0.00628137821, 0.0254224408, 0.00392282382, 0.00638151402, 0.00731100235, 0.0068892464, 0.00656027673, 0.0249513779, 0.00460927514, 0.00792268105, 0.0132093821, 0.00692843739, 0.00748661626, 0.0249370914, 0.00406927429, 0.00679386919, 0.00750001799, 0.00662215473, 0.00630499749, 0.0250311196, 0.00407255813, 0.00749863405, 0.0099643413, 0.00602849992, 0.00627437187, 0.0254785959, 0.00387826352, 0.00629205443, 0.00739689125, 0.00682915654, 0.00655103801, 0.0250965543, 0.00457964046, 0.00781139685, 0.0131130358, 0.00683499593, 0.00744665228, 0.0249453951, 0.00405692821, 0.00673242146, 0.00743786059, 0.00655361731, 0.00631800108, 0.0250601582, 0.00404918706, 0.00744513003, 0.00994883385, 0.0060001025, 0.00630476745, 0.025577724, 0.00388171361, 0.00625841832, 0.00746061467, 0.00686165877, 0.0065772566, 0.0253892411, 0.00455635181, 0.00782064628, 0.0133890631, 0.00696489308, 0.00753743295, 0.0254218727, 0.00405582879, 0.00675640721, 0.00754414499, 0.00660078786, 0.00638212822, 0.0255895965, 0.00404397678, 0.00745304162, 0.0101009421, 0.00598723348, 0.00637712795, 0.0259504151, 0.00386094395, 0.00623676507, 0.00744844321, 0.0068718791, 0.00665303273, 0.025448218, 0.00451849634, 0.00780700473, 0.0131723844, 0.0069175167, 0.00757136988, 0.0255528279, 0.00404010713, 0.00671357661, 0.00744484132, 0.00665504998, 0.00642101699, 0.0256097931, 0.00400368264, 0.00734020304, 0.0099421721, 0.00609117839, 0.00636888249, 0.0261813197, 0.00381642254, 0.00615926133, 0.00742791267, 0.00696347561, 0.00662303064, 0.0256097857, 0.00457685255, 0.00774725154, 0.0132828029, 0.00699967798, 0.00751085859, 0.0251988061, 0.00399819016, 0.00662441691, 0.00740139233, 0.00668734359, 0.00634026108, 0.0252944194, 0.0040066191, 0.00735483738, 0.0100193778, 0.00613064971, 0.00635060947, 0.0261247009, 0.00386699149, 0.00614711363, 0.0074756653, 0.00701958826, 0.00661389157, 0.0257063005, 0.00457785185, 0.00775314495, 0.0133070033, 0.00705891056, 0.00756331254, 0.025498705, 0.00406587822, 0.00670120586, 0.00744359754, 0.00669002347, 0.00637548184, 0.0254242234, 0.00404199585, 0.00740818121, 0.00978494808, 0.00621058512, 0.0064073666, 0.0258978345, 0.00386424456, 0.00611372013, 0.00728896074, 0.00697745057, 0.00659190724, 0.0252544899, 0.00457446557, 0.00784900878, 0.013299631, 0.00712604867, 0.00755763799, 0.0251482129, 0.00410895748, 0.00672703376, 0.0074889902, 0.00683360128, 0.0063969465, 0.0251664724, 0.00404798938, 0.00753247505, 0.0099382773, 0.00629523955, 0.00643268786, 0.024942426, 0.00392000563, 0.00629466074, 0.00741294678, 0.00715116691, 0.00670309504, 0.0248747375, 0.00453941151, 0.00812672358, 0.0133257313, 0.00725109084, 0.00764417369, 0.0252848063, 0.00413120911, 0.00704652816, 0.00759477401, 0.00680017425, 0.00650284952, 0.0248557664, 0.00412126491, 0.00762905087, 0.0101060839, 0.00621557329, 0.0064786803, 0.0252868067, 0.00401630858, 0.00636344077, 0.00751530332, 0.00709689455, 0.00674671214, 0.0252236128, 0.00464339741, 0.00819330569, 0.0130982893, 0.00727425283, 0.00766921323, 0.0253585931, 0.00414835475, 0.0070568216, 0.00748132123, 0.00684070215, 0.00646311324, 0.025375681, 0.00410108827, 0.00767434202, 0.0100523457, 0.00625512702, 0.00645886455, 0.0258095153, 0.00397744449, 0.00633054413, 0.0074307113, 0.00699381623, 0.00669192569, 0.0254568793, 0.00463948911, 0.00802699197, 0.0130311688, 0.00709375413, 0.00766568631, 0.0252356902, 0.00407470949, 0.00689857686, 0.00745117245, 0.00672361255, 0.00648992974, 0.0249617379, 0.00399691891, 0.00746672601, 0.00996227656, 0.00615468621, 0.00643443689, 0.0250697006, 0.00380428089, 0.00622108905, 0.0074646771, 0.00695580384, 0.006693637, 0.0251159463, 0.00452438556, 0.00784483273, 0.0131976167, 0.00707984949, 0.00761676859, 0.0248880368, 0.00405989867, 0.00673585199, 0.00755093805, 0.00668863906, 0.00645828294, 0.0248826966, 0.00395974889, 0.00741261384, 0.0100297695, 0.00611406192, 0.00642171362, 0.0252437871, 0.00380207668, 0.00620601652, 0.00744986767, 0.00691380352, 0.00660357624, 0.0251529757, 0.00446848571, 0.00775704859, 0.0133672543, 0.00707754772, 0.0075767641, 0.0252758749, 0.00402880413, 0.0067582503, 0.00781666581, 0.0067412341, 0.00636868272, 0.0252925381, 0.00403775554, 0.00739929033, 0.0102840001, 0.00615623267, 0.00638380367, 0.0256626215, 0.00383241265, 0.00619186321, 0.00761185633, 0.00698993308, 0.00652405992, 0.025480805, 0.00453410763, 0.00783981942, 0.0135392677, 0.00708487304, 0.00748625491, 0.0255741421, 0.0040767421, 0.00676588854, 0.00780673884, 0.00674527045, 0.00639471645, 0.0254135095, 0.00405806303, 0.00744229369, 0.0102138808, 0.00616225693, 0.00638929522, 0.0259090234, 0.00389012485, 0.00617820444, 0.0075804838, 0.0068917782, 0.0066085211, 0.0257416572, 0.00459914329, 0.00778360292, 0.0135017112, 0.00707050087, 0.00750199147, 0.0254488941, 0.00410158839, 0.00673896074, 0.00775727676, 0.00676217908, 0.00634383084, 0.0254183337, 0.00405155821, 0.00734582637, 0.0101879817, 0.00614487659, 0.00633128826, 0.0258904919, 0.00381920394, 0.00615275558, 0.00762904389, 0.00694163516, 0.00654181093, 0.0259487368, 0.0045094071, 0.00775536848, 0.0135256769, 0.00707019633, 0.0074864109, 0.025878435, 0.00404996984, 0.00666978071, 0.00769355707, 0.00677185087, 0.00634702668, 0.0255818125, 0.00402649958, 0.00733090425, 0.0100632133, 0.00613214029, 0.00630732253, 0.0259302072, 0.00382120558, 0.00615416095, 0.00750854798, 0.00697329547, 0.00650315126, 0.0258383285, 0.00451514963, 0.00775528047, 0.0133782504, 0.00715085538, 0.00748515269, 0.0259608906, 0.00401783828, 0.00669555506, 0.00770622771, 0.00680573937, 0.00634815497, 0.0257744007, 0.00398761313, 0.00736601371, 0.0102137774, 0.0062384028, 0.00632753083, 0.0261467658, 0.0037970522, 0.00614125468, 0.00759492908, 0.00698933145, 0.00656787818, 0.0260879062, 0.00450228481, 0.00768460054, 0.0133482572, 0.00719983829, 0.00751159806, 0.026249256, 0.00405360991, 0.00668420829, 0.00774441939, 0.00685372436, 0.00637150789, 0.0260675494, 0.00399542321, 0.0073735523, 0.0101202698, 0.00623561908, 0.00633429782, 0.0262450986, 0.00379365124, 0.00613624835, 0.00751846936, 0.00704208622, 0.00656619016, 0.0259724688, 0.00449464051, 0.00773860328, 0.0133883702, 0.00715754088, 0.00752485404, 0.0259631705, 0.00400323328, 0.00672016246, 0.00772509212, 0.00681257248, 0.00636177091, 0.0260745101, 0.00400707591, 0.00741853192, 0.0102750007, 0.00629625423, 0.00636771414, 0.0266586691, 0.00383388903, 0.0061633205, 0.00757300388, 0.0071082646, 0.00660794787, 0.0262935236, 0.00449868757, 0.00778292958, 0.0135007529, 0.00725513231, 0.00757814385, 0.0262677129, 0.00403056061, 0.00675994391, 0.00775020337, 0.00688491529, 0.00638803048, 0.0262821838, 0.00399911357, 0.00743712159, 0.0102019822, 0.00625705486, 0.00638112659, 0.0266160872, 0.00379765988, 0.00615030667, 0.00760212308, 0.00700452784, 0.00659844931, 0.0264011063, 0.00449646311, 0.00781451352, 0.0133509701, 0.00722137094, 0.00757828122, 0.0264176745, 0.00405054446, 0.00675652223, 0.00769663742, 0.0068082856, 0.00640083337, 0.0263540093, 0.00398734584, 0.00737846363, 0.0101013575, 0.0062172343, 0.00637014676, 0.0267376546, 0.00377827464, 0.00613818271, 0.00745811267, 0.00698439917, 0.00660461234, 0.0264274813, 0.00447193021, 0.00776658952, 0.0132639548, 0.00713881338, 0.00760632008, 0.026532311, 0.00400603283, 0.00673627062, 0.00774395373, 0.0067733177, 0.00639717095, 0.0265544392, 0.00398575282, 0.00740471669, 0.0101496652, 0.00614701724, 0.00637239311, 0.0268366598, 0.00379567966, 0.00616472214, 0.00755095342, 0.0069521945, 0.00659026764, 0.0263710506, 0.00444566505, 0.00772125833, 0.0133303516, 0.00712687848, 0.00751574384, 0.0263069551, 0.00399432238, 0.00669932738, 0.00764796929, 0.00677525159, 0.00633854559, 0.0263512023, 0.00397434551, 0.0073721176, 0.0100563457, 0.00616040546, 0.00633827643, 0.0267251935, 0.00376742496, 0.00616434263, 0.00753424084, 0.00695968792, 0.00654966896, 0.0264015086, 0.00446738303, 0.00777215511, 0.0132687287, 0.00714523112, 0.00754189957, 0.026427893, 0.00398717728, 0.00666205166, 0.00762262102, 0.0067606736, 0.00637013791, 0.0263923667, 0.00393850543, 0.00738913706, 0.0100673651, 0.00617706869, 0.00636458723, 0.0268393252, 0.0037828295, 0.00617196551, 0.00749910902, 0.00696448144, 0.00659378665, 0.0266741198, 0.00450181682, 0.00782636926, 0.0133206416, 0.00714998925, 0.00758052245, 0.0266752131, 0.00402433891, 0.00673136255, 0.00766777853, 0.00679207314, 0.0063836826, 0.0263675172, 0.00397357903, 0.00748006813, 0.0100633455, 0.00621489855, 0.00636611599, 0.0266839042, 0.00379937934, 0.00617042137, 0.00752385054, 0.00698424643, 0.00656494871, 0.026545221, 0.00444492418, 0.00775682833, 0.013285134, 0.00716504734, 0.00751482323, 0.0264403056, 0.00398223801, 0.00672526937, 0.00769697968, 0.00675063394, 0.00631391024, 0.0262803044, 0.00394624239, 0.00740695745, 0.0101333009, 0.00616445951, 0.00631049508, 0.0266182143, 0.00375881186, 0.00615521474, 0.00751346396, 0.00693664793, 0.00652144197, 0.0263702888, 0.0044572833, 0.00779563701, 0.0132867219, 0.00707008317, 0.00745073846, 0.0264112428, 0.00397843029, 0.00673034182, 0.00771709159, 0.00672898814, 0.00628015446, 0.026301153, 0.0039476743, 0.00742353685, 0.0101805069, 0.006145183, 0.00627873512, 0.0265476368, 0.00375948893, 0.00617054664, 0.00754562998, 0.00693019945, 0.00650239363, 0.0263676271, 0.00445330283, 0.00776984543, 0.013309164, 0.00708408142, 0.00743891345, 0.0264892001, 0.0039962125, 0.00671356358, 0.00775271142, 0.00680524856, 0.00628551655, 0.0263105705, 0.0039624786, 0.00744031835, 0.010147593, 0.00620268239, 0.00628480501, 0.0268009789, 0.00379251665, 0.00619535055, 0.00758383097, 0.0070112776, 0.00648319954, 0.0265977997, 0.00447754003, 0.0078197429, 0.0133605143, 0.00717306696, 0.00744391885, 0.0265497919, 0.00400507264, 0.00676188758, 0.00771041214, 0.00682316627, 0.00629192917, 0.0264170002, 0.00395560591, 0.00743959332, 0.010116904, 0.00626885938, 0.0062732487, 0.026652975, 0.00376363262, 0.00618446711, 0.00748429215, 0.00701744761, 0.00647343975, 0.0264473651, 0.00446185144, 0.00780390995, 0.0133392615, 0.007236253, 0.00741645647, 0.0265361629, 0.00397813553, 0.00677114539, 0.00773455761, 0.00689858943, 0.00628221733, 0.0263932496, 0.00391830783, 0.00745078828, 0.0101672346, 0.00623287167, 0.006274099, 0.0266897548, 0.00374510931, 0.0062340172, 0.00752906827, 0.0070334617, 0.00648793764, 0.0265044533, 0.00444166083, 0.00783031527, 0.0132971341, 0.00713679614, 0.00742389821, 0.0264765397, 0.00396117894, 0.00676683057, 0.00762036629, 0.00674666977, 0.00630405964, 0.0262361895, 0.00393322809, 0.00750706345, 0.0101713436, 0.00617264165, 0.00632734783, 0.0266315471, 0.0037625744, 0.0062643257, 0.00760525791, 0.00700191176, 0.00654596556, 0.026589714, 0.00446422445, 0.00791226514, 0.0133884642, 0.00715517579, 0.00748757273, 0.0266246423, 0.00398687087, 0.00686606951, 0.00776485167, 0.00677620759, 0.00633737212, 0.02636832, 0.00393506559, 0.00754488073, 0.0101926848, 0.0061964686, 0.006282961, 0.0266554281, 0.00374122895, 0.00626122439, 0.00754686631, 0.00693227677, 0.00647152076, 0.0265555885, 0.00442381622, 0.00786329526, 0.0132704042, 0.00712977489, 0.0074240393, 0.0265018158, 0.00396443857, 0.00682703499, 0.00771145988, 0.00672943098, 0.00628134189, 0.0263609625, 0.0039331778, 0.00750323338, 0.0101964865, 0.00612278422, 0.00624844758, 0.0266779531, 0.00375869451, 0.00622736802, 0.00755544286, 0.00693341531, 0.00645237789, 0.0265090503, 0.00443451898, 0.00785175711, 0.0132814478, 0.00714455452, 0.00740827853, 0.026510939, 0.0039576618, 0.00679260772, 0.0076621538, 0.0067963535, 0.00624051364, 0.0264350027, 0.00390579738, 0.00751569401, 0.0100895921, 0.0062187165, 0.00625134353, 0.0266196467, 0.00374822365, 0.00625891332, 0.00749994582, 0.00702927401, 0.0064769676, 0.0266405512, 0.00443435647, 0.00786684547, 0.0132958451, 0.00718594249, 0.00739559997, 0.0265157633, 0.00397749338, 0.00680162758, 0.00767418509, 0.00679693278, 0.00628946722, 0.0263879225, 0.00391239626, 0.00746940961, 0.0101066129, 0.00619677175, 0.00626205793, 0.0266805701, 0.00374269206, 0.00624532951, 0.00755330501, 0.00700444868, 0.00644365558, 0.0265090447, 0.00443048682, 0.00785265677, 0.0131982183, 0.0071963598, 0.00739625422, 0.0265311729, 0.003965504, 0.00682204776, 0.00768477051, 0.00686794287, 0.00627397094, 0.0265018884, 0.00392465387, 0.00754059665, 0.0101266308, 0.00623046746, 0.00623287167, 0.0267767869, 0.00376713835, 0.00625581807, 0.007553312, 0.00702993898, 0.0064550587, 0.0265982747, 0.00444808183, 0.00789469574, 0.0132660205, 0.00720729353, 0.00740290945, 0.0267340653, 0.00398738543, 0.00686367694, 0.00772919413, 0.00683999294, 0.00624132948, 0.0265293624, 0.00393088069, 0.00750215491, 0.0100845015, 0.00621970091, 0.00623780023, 0.0269044749, 0.00375813735, 0.0062358724, 0.00750064896, 0.00697695091, 0.00642961636, 0.026710853, 0.00444906158, 0.00785351731, 0.0132427774, 0.00722826878, 0.00738841714, 0.0267172176, 0.00397959445, 0.0067990059, 0.00768802268, 0.00688169757, 0.0062769861, 0.0265272073, 0.00393441273, 0.00744754821, 0.0100476854, 0.00632586377, 0.00619044295, 0.0266405996, 0.0037486495, 0.00620661676, 0.0075324513, 0.00706099626, 0.00645042211, 0.0266330689, 0.00446645916, 0.0078355344, 0.0131199993, 0.00716426736, 0.00737896049, 0.0266324617, 0.00397923496, 0.00680039125, 0.00762671605, 0.00686324108, 0.00623855693, 0.0264580287, 0.0039152219, 0.00748091051, 0.0100256223, 0.00625667209, 0.00624466734, 0.0267216694, 0.0037531436, 0.00618588366, 0.00749548664, 0.00710018538, 0.00646015583, 0.0265561882, 0.00443551224, 0.00782038644, 0.013224625, 0.00728482148, 0.00737236952, 0.0265173744, 0.00396328419, 0.00677227834, 0.00767991459, 0.00690758601, 0.00625252537, 0.0263934825, 0.00391649362, 0.00746069336, 0.0100664869, 0.00630158978, 0.00623801537, 0.0265560765, 0.00375229656, 0.00624115299, 0.00749112805, 0.00711968914, 0.00647347048, 0.0264665056, 0.00443526031, 0.00787877105, 0.0132729877, 0.00734403916, 0.00741166668, 0.0265922695, 0.0039749369, 0.00678250147, 0.00774618518, 0.00698234839, 0.00628807815, 0.0265286528, 0.00392994005, 0.00748024462, 0.0101674693, 0.00640974939, 0.0062207086, 0.0267927181, 0.00374192814, 0.00623340299, 0.00753306411, 0.00728704967, 0.00646702154, 0.0265385732, 0.00443057949, 0.00788962562, 0.0133182658, 0.00738609582, 0.00739996275, 0.0266023055, 0.00396341411, 0.00674982788, 0.00762600079, 0.00700521795, 0.00626745168, 0.0263681319, 0.0039358465, 0.00745880743, 0.0100542903, 0.00636054669, 0.00623734435, 0.0267540291, 0.00374716637, 0.0061516189, 0.00743303634, 0.00719331112, 0.00644807564, 0.0264391191, 0.00442639226, 0.00781811588, 0.0131937154, 0.00732303131, 0.00738496939, 0.0265193377, 0.00396624254, 0.00673114555, 0.00768431649, 0.0069457842, 0.00627771765, 0.0264442284, 0.00392711861, 0.00744339032, 0.0101394244, 0.00632923935, 0.00626505259, 0.0266953539, 0.00377726834, 0.00616735732, 0.00749548012, 0.00715338159, 0.00648927409, 0.0266109128, 0.00447182823, 0.00784471724, 0.013167276, 0.00731088826, 0.00743961753, 0.0267546009, 0.00400950853, 0.00676368503, 0.00768028107, 0.00703142677, 0.00628484599, 0.0267185122, 0.00397083024, 0.00750162918, 0.0100802518, 0.0063570952, 0.00626707124, 0.0269144159, 0.00379133876, 0.00617007632, 0.00747602619, 0.00721220765, 0.0064756088, 0.026727343, 0.00446354644, 0.00785582233, 0.0131578688, 0.0073336116, 0.00741980271, 0.0266771391, 0.0039979401, 0.00672883121, 0.00753376586, 0.00696642324, 0.00623970991, 0.0266245287, 0.00395610183, 0.00749286171, 0.0100301662, 0.006376334, 0.00626507914, 0.0270556454, 0.00378895481, 0.00618921407, 0.00749472063, 0.00723632937, 0.00648526987, 0.026950866, 0.0044598612, 0.007871693, 0.0131545067, 0.00741442433, 0.00742967054, 0.027015252, 0.00400576461, 0.0067546661, 0.00764468778, 0.00707912305, 0.00629101414, 0.0268170107, 0.00396268582, 0.00752838096, 0.0101062171, 0.00646036118, 0.0062748096, 0.0269012526, 0.00378694455, 0.00620407052, 0.00745611498, 0.00731990905, 0.00649443315, 0.0269736089, 0.00447627716, 0.00789585337, 0.0131135425, 0.00751902396, 0.00742751127, 0.0270649325, 0.00398208294, 0.00679025333, 0.00767255528, 0.00714841066, 0.00628043478, 0.0269520935, 0.00394254504, 0.00754649099, 0.0102130063, 0.0065126284, 0.00628983648, 0.0271473099, 0.00377661339, 0.00621858658, 0.00753423711, 0.00729745952, 0.00650427584, 0.0268999841, 0.00443919469, 0.00788357388, 0.0133429524, 0.00747754332, 0.00749874022, 0.0268842839, 0.00399059849, 0.00680504926, 0.00771255465, 0.0070992047, 0.0063268533, 0.0268726349, 0.00395967811, 0.00754760532, 0.0101665584, 0.0064050192, 0.00632806728, 0.0270849038, 0.00378216966, 0.00621974748, 0.00753503246, 0.00726918178, 0.0065121036, 0.0269282237, 0.00444317563, 0.00792558957, 0.0132887969, 0.00737128034, 0.00751556968, 0.0269343182, 0.00397879304, 0.00682620425, 0.0076975082, 0.00700332178, 0.00631828187, 0.0269119423, 0.00393700553, 0.00754247745, 0.0100972382, 0.0063725342, 0.00629963167, 0.026935827, 0.00375597039, 0.0062301727, 0.00750016328, 0.00724067725, 0.00649594609, 0.0268047452, 0.00443583215, 0.00792359468, 0.0131977098, 0.00734910648, 0.00744141033, 0.0268111043, 0.0039637452, 0.00681993878, 0.00770411361, 0.00702373125, 0.00629637344, 0.0267395061, 0.00393767515, 0.00758929877, 0.0101691009, 0.00636283495, 0.0063147, 0.026937129, 0.00375867635, 0.00622217683, 0.00759119494, 0.00723957643, 0.0065295822, 0.0268460009, 0.00446053455, 0.00792810228, 0.0134142255, 0.00740327407, 0.00747722946, 0.0269703697, 0.00400038064, 0.00684859231, 0.00778357359, 0.00703458767, 0.00632791733, 0.0268345401, 0.00398424314, 0.00757166836, 0.0101610888, 0.00639682543, 0.006320477, 0.0268302578, 0.00383282756, 0.00622794125, 0.0075346618, 0.0071897395, 0.00649518287, 0.0266379695, 0.004475547, 0.00795047823, 0.0133973304, 0.00737952953, 0.00748496875, 0.0265923683, 0.00400742609, 0.00684391614, 0.00787324831, 0.0070644808, 0.00636244286, 0.0265277661, 0.00396873383, 0.00757207954, 0.0103354184, 0.00639502751, 0.00634138519, 0.0266108271, 0.00377428532, 0.00625563134, 0.00769500574, 0.00722131599, 0.00654435623, 0.0264781825, 0.00446676835, 0.00798650272, 0.0134557998, 0.00732020335, 0.0075122416, 0.0264200009, 0.00400622329, 0.00686582178, 0.00784252398, 0.00691062212, 0.00637966115, 0.0264133867, 0.00395210553, 0.00762651628, 0.0103637483, 0.0063321013, 0.0063360869, 0.026486855, 0.00376937632, 0.00626899023, 0.00770468358, 0.00718780002, 0.00653341552, 0.0263516083, 0.00446883589, 0.00798552018, 0.0134844733, 0.00732233841, 0.00749899214, 0.0263607763, 0.00397601677, 0.00687374407, 0.00783975329, 0.00696948543, 0.00635254476, 0.0263063032, 0.0039432859, 0.00763306627, 0.0103056878, 0.00637438893, 0.00634395098, 0.0264530182, 0.00376346777, 0.0062379539, 0.00763685955, 0.00718035502, 0.00653785281, 0.02633816, 0.00444421964, 0.00798417907, 0.0135142477, 0.00733942492, 0.00752949668, 0.0262585804, 0.00398935936, 0.0068894485, 0.00787783135, 0.00695028575, 0.00638706796, 0.0263219438, 0.00394593878, 0.00766274566, 0.0104404651, 0.00637831585, 0.00635378202, 0.0264751203, 0.00376699027, 0.00627615955, 0.00776124513, 0.00722771464, 0.00654025562, 0.0263070762, 0.00442959927, 0.00801799819, 0.0136624118, 0.00746018812, 0.00756447995, 0.0263045244, 0.00398931932, 0.00688467408, 0.007861563, 0.00703530665, 0.00637335004, 0.0263780747, 0.0039407094, 0.00763412192, 0.0104587423, 0.00644538645, 0.00635301415, 0.0265813358, 0.00376298907, 0.00628933869, 0.0077629122, 0.00732409628, 0.00658171717, 0.026498327, 0.00446439022, 0.00800796598, 0.0137337679, 0.00751879672, 0.00754314242, 0.0264657643, 0.00398962665, 0.0068932604, 0.00796084665, 0.00715260534, 0.00638630521, 0.0265352298, 0.00395034626, 0.00764749525, 0.010443233, 0.00649004895, 0.00636113109, 0.0266214274, 0.00379168987, 0.00629165489, 0.0077439202, 0.00736248633, 0.0065470757, 0.0264435224, 0.00447133835, 0.00803302322, 0.0136890328, 0.0074990741, 0.00752371503, 0.0264503229, 0.0039864257, 0.00694671227, 0.00800113194, 0.0071233171, 0.00639513368, 0.0263717175, 0.0039465744, 0.00767451292, 0.0104933325, 0.00650937157, 0.00636995025, 0.0265655592, 0.00378222927, 0.00627523195, 0.00782806799, 0.00733030727, 0.00656742137, 0.0264666658, 0.00443402166, 0.00803749729, 0.0137397693, 0.00747537566, 0.00756047154, 0.0263705924, 0.00396088138, 0.00690875668, 0.00799340755, 0.00710767321, 0.00637476705, 0.0263553467, 0.00392171321, 0.00764141884, 0.010459641, 0.00643132254, 0.00632540789, 0.0264234785, 0.00374110788, 0.00629528705, 0.00778745208, 0.0072820494, 0.00653224532, 0.0263376143, 0.00443118578, 0.00803147443, 0.0137651013, 0.00743278256, 0.00752314925, 0.0263814908, 0.00398388319, 0.00693391496, 0.00799128972, 0.00713316444, 0.00636101095, 0.0264300741, 0.00395282125, 0.00765227666, 0.0105181383, 0.00649202988, 0.00635175314, 0.0265723523, 0.00377001357, 0.00630377093, 0.00782017969, 0.00734709948, 0.00653388584, 0.0264292061, 0.00445287535, 0.00804059766, 0.0137328124, 0.00745964469, 0.00750500197, 0.0262766443, 0.00397363445, 0.00698390231, 0.00800870452, 0.00706255483, 0.00633204449, 0.0262500215, 0.00395070575, 0.00773020042, 0.0105556166, 0.00641875388, 0.00631560944, 0.026407443, 0.00377245853, 0.00631023757, 0.00781112444, 0.00726735871, 0.00651857583, 0.0263130013, 0.00444292184, 0.00805250183, 0.0137892151, 0.00740422029, 0.00749756163, 0.0263247397, 0.00398624176, 0.00696808286, 0.00807028264, 0.00709512457, 0.00638251891, 0.0262750443, 0.00395708531, 0.00769072212, 0.01053672, 0.00641918229, 0.00632553687, 0.0263658743, 0.00377047551, 0.00629369402, 0.00784200616, 0.0072419038, 0.00651724916, 0.0263488926, 0.00443774974, 0.00808345061, 0.0137719577, 0.00747486576, 0.0075479662, 0.0263050944, 0.00397177227, 0.0069348542, 0.00803258736, 0.00711670006, 0.00639792904, 0.0264934991, 0.00393968448, 0.00765918102, 0.0105878776, 0.00646785414, 0.00635518227, 0.0266516134, 0.00375887798, 0.00625499664, 0.00788537133, 0.00731571438, 0.00655159261, 0.0263888109, 0.00445925957, 0.00802006293, 0.0138470279, 0.00748466095, 0.00755178509, 0.0261840913, 0.00397347938, 0.00688529667, 0.00804806594, 0.00710012531, 0.00642045401, 0.0263395607, 0.00394988665, 0.00763656385, 0.0106155016, 0.00644970359, 0.00638239458, 0.0265591927, 0.00377896568, 0.00623835251, 0.00784021337, 0.00726680737, 0.00656124623, 0.0263313577, 0.0044389884, 0.00800818205, 0.0137928743, 0.00743562961, 0.00754366629, 0.026308639, 0.00396565301, 0.00690368749, 0.00802477542, 0.00708043948, 0.00640407205, 0.0262354501, 0.00394645985, 0.00766440202, 0.0104984287, 0.00641968753, 0.00636521447, 0.026463626, 0.00373665546, 0.00620054593, 0.00776408473, 0.00716351531, 0.00654634042, 0.0261703078, 0.00442261528, 0.00802310556, 0.0136719579, 0.00728187617, 0.00749818608, 0.0260779578, 0.00392484898, 0.00689286226, 0.00791099854, 0.00686625112, 0.00635843119, 0.0260844417, 0.00388719747, 0.0075486484, 0.0103833945, 0.00620925892, 0.00632531848, 0.0263164472, 0.0037257704, 0.0062327059, 0.00799026992, 0.00701012928, 0.00654316507, 0.0260310136, 0.00438367063, 0.00782169309, 0.0139484936, 0.00730904099, 0.00758131547, 0.0260474831, 0.00394951645, 0.00674816547, 0.00815015659, 0.00685109664, 0.00635897741, 0.0261567365, 0.00391807361, 0.00757150585, 0.010559842, 0.00631596567, 0.0063231308, 0.0261351746, 0.00369806867, 0.00622181129, 0.00789293647, 0.00710578123, 0.00652772048, 0.025996469, 0.00435086386, 0.00786217954, 0.0137031591, 0.00727763074, 0.00759055605, 0.0261879321, 0.00389414583, 0.00678077294, 0.00812911429, 0.00695341965, 0.0063638296, 0.026157951, 0.00389754679, 0.00755469548, 0.0104179941, 0.00626796018, 0.00630440004, 0.0259689316, 0.00369918486, 0.00622571632, 0.00767453806, 0.00704093277, 0.00647827145, 0.0258199908, 0.00436051609, 0.00778344506, 0.013526707, 0.00709066447, 0.00740538724, 0.0255344771, 0.00385938352, 0.00669261627, 0.00782229286, 0.0068314625, 0.00628650468, 0.0255183894, 0.00386511791, 0.00749702938, 0.010228361, 0.00622060243, 0.00623706635, 0.0260696281, 0.00366957928, 0.00620756345, 0.00770342536, 0.00696175452, 0.00650193123, 0.0259409789, 0.00431024097, 0.00764097972, 0.0133263515, 0.00709420769, 0.00740789622, 0.0257525016, 0.00388720096, 0.00669911457, 0.00773683004, 0.00684644561, 0.0062779109, 0.025886016, 0.00388197182, 0.0074273292, 0.0101811215, 0.00625308836, 0.00621732231, 0.0260428619, 0.00366579765, 0.00619451655, 0.00757947192, 0.00708345463, 0.00646867277, 0.025955528, 0.00435519451, 0.00759336213, 0.0131874336, 0.00721708545, 0.00739173312, 0.0256539434, 0.00389520335, 0.00658508437, 0.00764737558, 0.00695707509, 0.00628908817, 0.0259144697, 0.00387281645, 0.00728588318, 0.00981301442, 0.0062916521, 0.00622581644, 0.0261416528, 0.0036835575, 0.00600170111, 0.00728979567, 0.00708136894, 0.00645523053, 0.0258727502, 0.00435446715, 0.00744332746, 0.0126663977, 0.00711448723, 0.0073240269, 0.0257226005, 0.00389081403, 0.00649260497, 0.00725835329, 0.00691305008, 0.00624478562, 0.0259624328, 0.00389936147, 0.00724165142, 0.00976648461, 0.00636565452, 0.00616088975, 0.0258715227, 0.00364381215, 0.00602925755, 0.00721856114, 0.00713995239, 0.00638314383, 0.0256529804, 0.0043057166, 0.00751160085, 0.0125750219, 0.00729270466, 0.00732586766, 0.0256721992, 0.00383692281, 0.00653935736, 0.00728219328, 0.00706166541, 0.00622177916, 0.025592465, 0.00384396757, 0.00727956463, 0.00963614602, 0.00636569131, 0.00615443848, 0.025787456, 0.00365822972, 0.00615532231, 0.00727056479, 0.00708163297, 0.00634907512, 0.0256589279, 0.00439060805, 0.00745003577, 0.012075752, 0.00760938274, 0.00731743872, 0.0252591074, 0.00391573459, 0.00654437812, 0.00719757611, 0.00725359051, 0.00619456917, 0.0254444685, 0.00389717636, 0.00738099264, 0.00961676519, 0.00680391537, 0.00616257777, 0.0254938602, 0.00366150378, 0.00608416786, 0.00730101857, 0.00754057616, 0.00639275368, 0.0253459141, 0.00432333304, 0.00770087028, 0.0122796409, 0.00811459683, 0.00736667216, 0.0249781087, 0.00380341359, 0.00664556865, 0.00727971876, 0.00759247039, 0.00629401067, 0.025478825, 0.00396283437, 0.0076190359, 0.00966288522, 0.00706961378, 0.00631263573, 0.0249652676, 0.00365193654, 0.00605778908, 0.00731560728, 0.00771754049, 0.00645369198, 0.0257446263, 0.00436527655, 0.00791443605, 0.0130140642, 0.00813601818, 0.00753468694, 0.0252406783, 0.00378761394, 0.00670015905, 0.00762330601, 0.00762493676, 0.00646516774, 0.0259445924, 0.00391181977, 0.00785084255, 0.0103171095, 0.00688676722, 0.00648062583, 0.0252150632, 0.00369881559, 0.00623470871, 0.00787320919, 0.00777131366, 0.00660267938, 0.026036879, 0.00435345899, 0.00793241523, 0.0130726984, 0.00794710126, 0.00745859649, 0.0249403063, 0.00376654626, 0.00698852679, 0.00775090745, 0.00716305943, 0.00630415231, 0.0257992186, 0.00384565163, 0.00775434822, 0.0100580361, 0.00634089531, 0.00628513563, 0.0251862053, 0.00362422597, 0.00642439164, 0.00765350088, 0.00726088323, 0.00648072781, 0.0255749207, 0.00431761006, 0.00806896947, 0.0127506983, 0.00741284527, 0.00731907738, 0.0249456931, 0.00376209524, 0.00702671194, 0.00738568604, 0.00702416664, 0.00622308534, 0.0254575144, 0.0038978688, 0.00790513027, 0.00980706234, 0.00632564211, 0.00621436257, 0.0246235766, 0.00363346701, 0.00650717551, 0.00754925609, 0.00726194866, 0.0062913564, 0.0256929845, 0.00429497706, 0.00808817055, 0.0127686337, 0.00741463853, 0.00731085707, 0.0253671836, 0.00374590256, 0.0072172354, 0.00752233807, 0.007152176, 0.00630712183, 0.0260698013, 0.00390736153, 0.0079346532, 0.00991774909, 0.00663300185, 0.00635836553, 0.0251705125, 0.00373550388, 0.0064557502, 0.00777712092, 0.00749256043, 0.0063822032, 0.0257037301, 0.00443688966, 0.00825333968, 0.0134327281, 0.00765786925, 0.00721937511, 0.0248550382, 0.00388551364, 0.00728140445, 0.00808763038, 0.00751559809, 0.00626812037, 0.0256525613, 0.00400898699, 0.00807021745, 0.0103290398, 0.00677122595, 0.00621465407, 0.0251688417, 0.00382594042, 0.00666573504, 0.00797620323, 0.00751631986, 0.00641204277, 0.0262976978, 0.00449749827, 0.00834235642, 0.0136066964, 0.00788340904, 0.00753779989, 0.0254689772, 0.00391201675, 0.00735754985, 0.00817484036, 0.00743331434, 0.0063487771, 0.0258614812, 0.00402635382, 0.00811467785, 0.0104902396, 0.00675209099, 0.00630116882, 0.0250911657, 0.00381386001, 0.00658930279, 0.00793368462, 0.00756356306, 0.00643622968, 0.0260038991, 0.00447398797, 0.00821410492, 0.0132945133, 0.00780089106, 0.0073949811, 0.0250960793, 0.00391604006, 0.00720721157, 0.00784157403, 0.00732939178, 0.00620520161, 0.0257164128, 0.0040023746, 0.00794299785, 0.0102877514, 0.0065490054, 0.00623511989, 0.0248797722, 0.00387532846, 0.00654078927, 0.00798243564, 0.00732633239, 0.00636333879, 0.0254322533, 0.00444614142, 0.00818180107, 0.0133797061, 0.00766689098, 0.00744990958, 0.024884792, 0.00393918622, 0.00723960809, 0.00770095782, 0.00713691814, 0.0062902621, 0.0262344014, 0.00407495722, 0.00805681851, 0.0100049153, 0.00640490977, 0.0064173704, 0.025834797, 0.00386127573, 0.00665703369, 0.00758584822, 0.00716784317, 0.00666069426, 0.0272048842, 0.0045098206, 0.00823652651, 0.0127784526, 0.00750413258, 0.00754167093, 0.0264336951, 0.00395835796, 0.00732226158, 0.00753165176, 0.00699286954, 0.00651680678, 0.0268220101, 0.00396398455, 0.00807823241, 0.00980600249, 0.00641804514, 0.00645645987, 0.026107097, 0.00373205519, 0.00660936628, 0.00758998888, 0.00718532316, 0.00656030187, 0.0267303381, 0.00431179581, 0.00812267233, 0.0126954606, 0.00742462231, 0.0074748802, 0.0262114424, 0.0038223532, 0.00720563857, 0.00756946718, 0.00695248786, 0.00638492545, 0.0265821125, 0.00385807501, 0.00795019232, 0.00984351523, 0.00634470303, 0.00642770994, 0.0261482596, 0.00366240717, 0.0065730582, 0.00761123095, 0.00710207457, 0.00660763774, 0.0268297046, 0.00427982537, 0.00816475507, 0.0128238332, 0.00746897375, 0.00758041162, 0.0262221936, 0.00380290393, 0.00726987701, 0.00759585947, 0.00709706731, 0.00650085928, 0.0268555749, 0.00387607585, 0.00799723528, 0.00997828413, 0.00648566941, 0.00658704108, 0.0262547154, 0.0036744969, 0.00657733437, 0.00774735445, 0.00724738557, 0.00670830673, 0.0268701781, 0.00429749815, 0.00819444563, 0.0129498849, 0.0075932364, 0.00774540892, 0.0263455715, 0.00381904095, 0.00722957309, 0.00768021587, 0.00708822859, 0.00660452479, 0.0268390607, 0.00388388266, 0.00805368181, 0.0100249834, 0.00647553755, 0.00660537323, 0.0260437634, 0.00368732726, 0.00666814437, 0.00777155533, 0.00718880352, 0.00672548357, 0.026968915, 0.00431636395, 0.00825145096, 0.0130518898, 0.00747592701, 0.00771205081, 0.0264564268, 0.00383530045, 0.0072789751, 0.00767073361, 0.00706189265, 0.00657047099, 0.0268437006, 0.00389292114, 0.00806322787, 0.010095275, 0.00644514523, 0.00654118182, 0.0263392795, 0.00372070121, 0.00664412696, 0.00776504632, 0.00723670609, 0.00667455606, 0.0271002781, 0.00431911508, 0.00827525649, 0.0130771101, 0.00758259324, 0.00764503796, 0.0266215857, 0.00383591838, 0.00731415628, 0.00773165654, 0.00710058212, 0.00651915697, 0.0268480796, 0.00390173309, 0.0080636777, 0.010134683, 0.00649340404, 0.0064581912, 0.0260900855, 0.00370062981, 0.00665329723, 0.00777431764, 0.00723538036, 0.00660625519, 0.026827082, 0.00430294313, 0.00820484944, 0.0130567988, 0.00749470247, 0.00750800176, 0.0262678862, 0.00384740182, 0.0073499307, 0.00770401582, 0.00705978926, 0.00642867805, 0.0267906692, 0.00388284959, 0.00806022342, 0.0100654978, 0.00646451535, 0.00643730955, 0.0261977166, 0.00371217355, 0.00667853421, 0.00782766752, 0.00726662576, 0.00654422585, 0.0268322993, 0.00430012867, 0.00822302513, 0.0131040625, 0.00755115971, 0.00750517333, 0.0263229236, 0.00383332279, 0.00727365632, 0.00772132818, 0.00717705116, 0.006452573, 0.0266923327, 0.00386146992, 0.00799277704, 0.0100409593, 0.00657453761, 0.00648148637, 0.0260417275, 0.00369992945, 0.00661985669, 0.00775288045, 0.00729272608, 0.00661449879, 0.0268269088, 0.00429568673, 0.00820035022, 0.0131077059, 0.00754213193, 0.00756686414, 0.0261717476, 0.00383071974, 0.00727130938, 0.00771395164, 0.00710918987, 0.00647364231, 0.02659739, 0.003885641, 0.00800898857, 0.0100736972, 0.00648514461, 0.00646356633, 0.0258965306, 0.00371067133, 0.00665481901, 0.00785177294, 0.00721728709, 0.0066113607, 0.0268000457, 0.00430619484, 0.00823187269, 0.0131095694, 0.00753552094, 0.00756137958, 0.0261328295, 0.00385587616, 0.00728873955, 0.00773032429, 0.00709190452, 0.0064946413, 0.0265424885, 0.00388648105, 0.00800383464, 0.0100534167, 0.00650921091, 0.00651425729, 0.0257017817, 0.00371459569, 0.00663876347, 0.00779957278, 0.00723152794, 0.00663772225, 0.0266439188, 0.00432233373, 0.00822040159, 0.013007273, 0.00756593002, 0.00762421498, 0.0260639135, 0.00385059393, 0.0072823558, 0.00768136419, 0.007075537, 0.00650000898, 0.0263848584, 0.00383973401, 0.00800202508, 0.0101734661, 0.00649639545, 0.00652931631, 0.0258102603, 0.00361524173, 0.0067119645, 0.00790678244, 0.00721293176, 0.00659673614, 0.0262680687, 0.00420148391, 0.00823559146, 0.0131682632, 0.00765979756, 0.00742153451, 0.0261322483, 0.00378181948, 0.00742813712, 0.00775459688, 0.00716113113, 0.0063901064, 0.0267480575, 0.00382426567, 0.00812607724, 0.0101514235, 0.00661726994, 0.00635614619, 0.0256602727, 0.0036649534, 0.00677900994, 0.00778785069, 0.00735883461, 0.00652233465, 0.0263120122, 0.00416508131, 0.00832737796, 0.0131489364, 0.00766678853, 0.00748506421, 0.0255512353, 0.00368969445, 0.00733866077, 0.00775010884, 0.00718616368, 0.00644879555, 0.0259293411, 0.00372121367, 0.00806243066, 0.0100519042, 0.00660377648, 0.00642986922, 0.0253512375, 0.0036134664, 0.00668953592, 0.00776088797, 0.00739813782, 0.00652435049, 0.0262507647, 0.00419005938, 0.0082411943, 0.0130287148, 0.00775930611, 0.00747279683, 0.0256055854, 0.00374118658, 0.00730583817, 0.00770300627, 0.00725647481, 0.0064741699, 0.0257695839, 0.00377879362, 0.00799661502, 0.0101159727, 0.00659077708, 0.00649876241, 0.0250826515, 0.00364032155, 0.00664548716, 0.00784381945, 0.00734897051, 0.00660427753, 0.0259523783, 0.00418339996, 0.0081992019, 0.0131125003, 0.00767176785, 0.0075841574, 0.0255178381, 0.00374212512, 0.00723044295, 0.00773685938, 0.00717352564, 0.00644315872, 0.0259145144, 0.00375293475, 0.00799447298, 0.0100704459, 0.00657658977, 0.00648964616, 0.025259655, 0.00362680247, 0.00663513876, 0.00783576351, 0.0073363306, 0.00655929418, 0.0261235479, 0.00416921079, 0.00818698108, 0.0131291514, 0.00767590711, 0.00748435268, 0.0255482811, 0.00372774946, 0.00724421535, 0.00780139258, 0.00722223939, 0.00642621145, 0.0259661451, 0.00375204347, 0.00800496433, 0.0101311626, 0.00658117654, 0.00644426653, 0.0253059547, 0.00363078201, 0.00665682135, 0.00785594061, 0.00730529195, 0.00655177236, 0.0262104161, 0.00418709405, 0.00822567474, 0.0131145185, 0.00761920214, 0.00750668673, 0.0255705118, 0.00373907411, 0.00724037178, 0.00776720652, 0.00718141254, 0.00640887488, 0.0259430315, 0.00374760455, 0.00797952712, 0.0101287393, 0.00657101255, 0.00644274056, 0.0253868029, 0.00361779728, 0.00664346246, 0.00788072124, 0.00730435876, 0.00654885592, 0.026327543, 0.00416549435, 0.00819921214, 0.0132286847, 0.00762623595, 0.00750248553, 0.0256151296, 0.00373306591, 0.00720838178, 0.00786614232, 0.00717309769, 0.00642655883, 0.0259619765, 0.00376142329, 0.00798052456, 0.0102342619, 0.00655565364, 0.00646253163, 0.025296852, 0.00362898014, 0.00660886196, 0.00794188119, 0.00729644485, 0.0065910574, 0.026278872, 0.004187888, 0.0081752874, 0.0132413255, 0.00763975875, 0.00747341523, 0.0255282857, 0.00373241538, 0.00716466783, 0.00783898868, 0.00716805365, 0.00641147746, 0.0260080397, 0.00374145666, 0.00797557179, 0.0102388076, 0.00657625031, 0.00646080729, 0.0253513101, 0.00361375487, 0.00659641437, 0.00793138891, 0.00729272235, 0.00658190344, 0.0263483543, 0.00417655706, 0.00817671884, 0.0132864844, 0.00769331679, 0.00747644017, 0.0257283989, 0.00371947605, 0.00720785279, 0.00781200733, 0.0071915891, 0.00639512809, 0.0260861926, 0.00372713013, 0.00790601224, 0.0102452505, 0.00660567265, 0.00645659724, 0.0253988113, 0.00360500556, 0.00661381381, 0.00798008591, 0.00734461658, 0.00654858863, 0.0262107626, 0.004162414, 0.00817786343, 0.0133482069, 0.00767213106, 0.00751162926, 0.025532119, 0.00370467501, 0.00720553985, 0.0078932466, 0.00718620373, 0.00638417294, 0.0259316452, 0.00371689536, 0.00797376968, 0.0102043916, 0.00656082947, 0.0064398502, 0.0252672993, 0.00360111403, 0.00662474008, 0.00795235205, 0.00727824401, 0.00653750263, 0.0261669755, 0.00414576102, 0.00821620412, 0.0132891349, 0.00764574064, 0.00751336152, 0.0255749561, 0.00368978735, 0.00722842338, 0.00787900575, 0.00717551913, 0.00640079984, 0.0259326529, 0.0037261066, 0.00798744336, 0.0102405669, 0.00658112438, 0.00645381492, 0.0252737589, 0.00362126227, 0.00662673963, 0.00795677304, 0.00731860194, 0.00655064033, 0.0262364969, 0.00417993264, 0.00819281396, 0.0133107491, 0.0076763141, 0.00750693213, 0.025595475, 0.00372910663, 0.00725072715, 0.00786647201, 0.00722857751, 0.00643854169, 0.0259481464, 0.00373470155, 0.00797985308, 0.0101807313, 0.00660854578, 0.00648754369, 0.0251794849, 0.00359645509, 0.00664147781, 0.00793457776, 0.00734611461, 0.00659422716, 0.0260997452, 0.00415170891, 0.00820500124, 0.013308363, 0.00771412253, 0.0075360164, 0.0255079623, 0.00372576155, 0.0072180042, 0.0079294974, 0.00725257397, 0.00646098889, 0.0260734092, 0.00374372513, 0.00797048211, 0.010264691, 0.00668843975, 0.00648633018, 0.0252012536, 0.00360645819, 0.00660184445, 0.0079680467, 0.00740742264, 0.00659360318, 0.0261931513, 0.00418150146, 0.00820508227, 0.0133126965, 0.00778358476, 0.00759872468, 0.0254902225, 0.00372606772, 0.00724425679, 0.007896455, 0.00729573937, 0.00647321902, 0.0258636661, 0.00374725554, 0.00795628037, 0.0102646044, 0.00670687435, 0.00648053084, 0.025189165, 0.00361162308, 0.00662837829, 0.00798220839, 0.00739170145, 0.00659397477, 0.0261405036, 0.00414503086, 0.00817144196, 0.0133756474, 0.00774907321, 0.00757781137, 0.02544434, 0.00371013535, 0.00724359136, 0.00793242361, 0.00735755358, 0.00650633732, 0.0258670654, 0.00369353732, 0.00798102189, 0.010224021, 0.00669975905, 0.00653965492, 0.0249882732, 0.0035623326, 0.00662899343, 0.00798779074, 0.00740487128, 0.00663133617, 0.0261136517, 0.00412938511, 0.00822880212, 0.0134158293, 0.00783311017, 0.00761453062, 0.0254852362, 0.00370327639, 0.00728937052, 0.00800017454, 0.00731839519, 0.0065955054, 0.0260586105, 0.00374243408, 0.00802353024, 0.0103726937, 0.006733933, 0.00664093019, 0.0251408536, 0.00359074189, 0.00662845094, 0.0079952674, 0.00740478793, 0.00668342318, 0.026229579, 0.00413844269, 0.00818651635, 0.0133572221, 0.00776071986, 0.00760941533, 0.02546083, 0.00370422471, 0.00721286377, 0.00794280507, 0.00723995781, 0.00649206061, 0.025997173, 0.0036955385, 0.00793883577, 0.0102251312, 0.00670459634, 0.0065173991, 0.0250813365, 0.00357067352, 0.00660108123, 0.00796521921, 0.00739815552, 0.0066435663, 0.026165897, 0.00411852403, 0.00822893064, 0.0133296689, 0.00781991705, 0.00768205849, 0.0256076194, 0.00368207018, 0.00726980856, 0.00790162664, 0.0073049739, 0.00657892413, 0.0259673651, 0.00368865533, 0.00805084873, 0.0103079351, 0.00671976712, 0.00661494723, 0.0250122733, 0.00359353889, 0.00667383242, 0.00800894015, 0.00741384225, 0.00670872908, 0.0261518266, 0.00414731493, 0.00827002898, 0.0134053752, 0.00781943556, 0.00768934656, 0.0254820418, 0.00368541456, 0.00732686603, 0.00796619896, 0.00731470343, 0.00658824202, 0.0259520281, 0.00370731251, 0.0081044063, 0.0103557371, 0.00671671005, 0.00664518727, 0.0249706432, 0.00358045241, 0.0067127021, 0.0080448119, 0.00745569495, 0.00670156069, 0.0261158478, 0.00414349604, 0.0083269421, 0.0134584978, 0.00784928072, 0.00768675981, 0.0255023427, 0.00369414245, 0.00736340694, 0.0080003459, 0.00735836802, 0.00657288684, 0.0259753764, 0.00372063718, 0.00810622331, 0.0104105342, 0.00677010044, 0.00663890457, 0.0250249505, 0.0035772603, 0.00674019894, 0.00805857591, 0.00750072766, 0.0067136148, 0.02615829, 0.00414077798, 0.00833696872, 0.0134974513, 0.00789185055, 0.00768704014, 0.0255773924, 0.0037089542, 0.00737834536, 0.00802566018, 0.00739375548, 0.00659742346, 0.0258814525, 0.00373792113, 0.00816327985, 0.0104200104, 0.00677558593, 0.00664570369, 0.0249345638, 0.00359992753, 0.00673616538, 0.00808083639, 0.00742941722, 0.00669736648, 0.0257389192, 0.00414386624, 0.00826810673, 0.0135334218, 0.00781846326, 0.00767388428, 0.025180269, 0.00369708543, 0.00732939178, 0.00809545722, 0.00731035601, 0.00655019376, 0.0256372411, 0.00372600369, 0.00810071919, 0.0105044991, 0.00673903991, 0.00660931272, 0.0245443024, 0.00359930471, 0.0066553494, 0.00814089086, 0.00744825322, 0.00669906661, 0.0256533232, 0.00417018635, 0.00823028013, 0.0135254543, 0.00784188323, 0.00765687367, 0.0250111334, 0.00373150432, 0.00724378321, 0.00804947875, 0.00732070301, 0.00655105291, 0.0254293885, 0.003748541, 0.00806616433, 0.0104303015, 0.00676554302, 0.0066369297, 0.0244538076, 0.00363601604, 0.00667307666, 0.00810380932, 0.00747699197, 0.00667116744, 0.0257557295, 0.00416531647, 0.0082751466, 0.013598673, 0.00784275774, 0.00766865443, 0.0249884129, 0.00372820813, 0.00728361448, 0.00810001511, 0.00736392289, 0.00655071205, 0.0254889689, 0.00376079441, 0.00810769573, 0.0105581526, 0.00679000281, 0.00662120152, 0.0244702641, 0.00363832479, 0.00674674055, 0.0081576528, 0.00754114706, 0.00666593108, 0.0256371535, 0.00417958759, 0.00834085234, 0.0136732757, 0.0079428656, 0.00761410082, 0.0250931252, 0.00374158635, 0.00737383403, 0.00816783682, 0.00742703723, 0.00653817458, 0.0255117528, 0.00374818523, 0.00807599816, 0.0105732614, 0.00683945138, 0.00662011001, 0.0245847143, 0.0036270509, 0.00669662422, 0.00820187014, 0.00751010142, 0.00668592798, 0.025749946, 0.00417574309, 0.00823774934, 0.0136999628, 0.00792081468, 0.00763794035, 0.0251842998, 0.0037509033, 0.00739252334, 0.00818327162, 0.00750504155, 0.00648858864, 0.0256720278, 0.00381372939, 0.00812048279, 0.0106757991, 0.00696033984, 0.0065682549, 0.0247376002, 0.00368291535, 0.00676503591, 0.00826197676, 0.0077053979, 0.00654967502, 0.0259391833, 0.00427081855, 0.00846392289, 0.0139272874, 0.00815133657, 0.00750542572, 0.0253651105, 0.00380766531, 0.00750291441, 0.00828717649, 0.00768005569, 0.00644684117, 0.0257938132, 0.00384661439, 0.00820866879, 0.0107328538, 0.00700713554, 0.00658115558, 0.0246918686, 0.0036612032, 0.00672368938, 0.00828072429, 0.00767788664, 0.00667978637, 0.025747925, 0.00423073536, 0.00831343513, 0.0137619302, 0.00810297299, 0.00764335645, 0.0251546409, 0.00376551365, 0.00739856577, 0.00822255481, 0.00762333861, 0.00656068092, 0.0258741584, 0.00384051818, 0.00819496904, 0.0106262295, 0.00706718722, 0.00666149659, 0.0249092095, 0.00370334671, 0.00680853054, 0.00822227169, 0.00778573612, 0.00663373666, 0.0260152183, 0.00431521237, 0.0085140653, 0.0138167636, 0.0081689423, 0.00760641322, 0.025596831, 0.00380868022, 0.00757886842, 0.00827922858, 0.00768252742, 0.00648032641, 0.0262858327, 0.00387094985, 0.00834134594, 0.0107220756, 0.00708577223, 0.00659002084, 0.0252619665, 0.0037163198, 0.00688837189, 0.00831190217, 0.00781553332, 0.00660763448, 0.0263623521, 0.00430740137, 0.0084108701, 0.0138875609, 0.00819401164, 0.00761959422, 0.0255989227, 0.00378298247, 0.00739215966, 0.00822841283, 0.00765648484, 0.0064734919, 0.0261983462, 0.00383347017, 0.00817655586, 0.0106751593, 0.00703157671, 0.00657575112, 0.0251270458, 0.00370060303, 0.00676788203, 0.00831508171, 0.00777933653, 0.00665014656, 0.0261436347, 0.00426955195, 0.00838220585, 0.0137416041, 0.00813830737, 0.00762953795, 0.0256120823, 0.00380003639, 0.00748207979, 0.00817115232, 0.00764933368, 0.00653079478, 0.0261623338, 0.00383663294, 0.0082561858, 0.0106497873, 0.00706160534, 0.00658751233, 0.0249376092, 0.00370148756, 0.00681042066, 0.00820931233, 0.00773497764, 0.00664527528, 0.0261421893, 0.00426922739, 0.00838810485, 0.0136775384, 0.0081203822, 0.0076304446, 0.0255840831, 0.00382370036, 0.00742026605, 0.00823820569, 0.00760570774, 0.00654030871, 0.0261064246, 0.00382049615, 0.00814777799, 0.0106688561, 0.00702356407, 0.0066368673, 0.0251579247, 0.00368973147, 0.00676303683, 0.00827080011, 0.00776706357, 0.0066508716, 0.0263670664, 0.00424161879, 0.00834722444, 0.0136896307, 0.00818163436, 0.00767986709, 0.0258669239, 0.00379206636, 0.00740300026, 0.00820875447, 0.00767510105, 0.00656139245, 0.0263232403, 0.00384976016, 0.00815546513, 0.0106229121, 0.00705924165, 0.00662237732, 0.0252971351, 0.00371835078, 0.0067844349, 0.00825693086, 0.00780274998, 0.00668405043, 0.0265031271, 0.00430002483, 0.00836863741, 0.0137084592, 0.00814205408, 0.00767620141, 0.0259474739, 0.00381516968, 0.00742475595, 0.00818173494, 0.00771259051, 0.00651200814, 0.0263801534, 0.00383802713, 0.00820766296, 0.0106039094, 0.00707061775, 0.00659369305, 0.0252923965, 0.00371376984, 0.00679518236, 0.00824063271, 0.0077963043, 0.00664548716, 0.0264277533, 0.00426540012, 0.00841993466, 0.0138032101, 0.00821064878, 0.00765304826, 0.0258583203, 0.00380777032, 0.00742966356, 0.00826403312, 0.00770654948, 0.00653708074, 0.0263920128, 0.00382850063, 0.00818466209, 0.0106542492, 0.00704908464, 0.0066360184, 0.0253378712, 0.00369694293, 0.00679094857, 0.00828361139, 0.00779106421, 0.00666034454, 0.0265555736, 0.00426861364, 0.00840044115, 0.0138203884, 0.00818177871, 0.00767197413, 0.0260824934, 0.00381978252, 0.00742841931, 0.00825222675, 0.00767826149, 0.00653926143, 0.0264731869, 0.00384172611, 0.00818961393, 0.0106732547, 0.0070320894, 0.00663953647, 0.0253944676, 0.00370021095, 0.00680127973, 0.00827751029, 0.00780978939, 0.00665066391, 0.0266045518, 0.00427503465, 0.00841577072, 0.0137857022, 0.00817599613, 0.00768967718, 0.0260160621, 0.00380103663, 0.0074331034, 0.00824171677, 0.00768438214, 0.00655813236, 0.0265612788, 0.00384325185, 0.00823093113, 0.0106587838, 0.0070380317, 0.00667591253, 0.0254214238, 0.00372449611, 0.00682142191, 0.00830030348, 0.00777709205, 0.00669664051, 0.0266247615, 0.00429934124, 0.00841824617, 0.0137556074, 0.00814680755, 0.00771357585, 0.0259462204, 0.00382988295, 0.00746285403, 0.00822551455, 0.00761690084, 0.00657055248, 0.0265230406, 0.00385891064, 0.00822991598, 0.010647607, 0.00700740097, 0.00666585751, 0.0253543966, 0.00374542223, 0.00680784741, 0.00827299431, 0.00774419913, 0.00669613248, 0.0265537612, 0.00432278449, 0.00840620231, 0.0137030557, 0.00814366806, 0.00771812489, 0.0259947199, 0.00385710155, 0.00744516915, 0.00820441917, 0.007644217, 0.00658427691, 0.0265874304, 0.00388065539, 0.00819706917, 0.0106271431, 0.00702367071, 0.00667080097, 0.025535414, 0.00373220094, 0.00678973924, 0.00824740157, 0.00775649771, 0.00669200113, 0.026671689, 0.00431506056, 0.00838170666, 0.0137245394, 0.00812738296, 0.00771563407, 0.026181221, 0.00385802332, 0.00742800394, 0.00821940508, 0.00764356274, 0.00661790604, 0.0266314372, 0.00389045547, 0.00821602903, 0.010654551, 0.00704399915, 0.00671498245, 0.025543699, 0.00373937399, 0.0068090274, 0.0082604764, 0.0077622626, 0.00675914343, 0.0267652944, 0.00431733765, 0.00842248276, 0.0136989783, 0.00815341435, 0.00775323249, 0.0261190459, 0.00384304393, 0.0074502416, 0.00821233448, 0.00767503493, 0.00664757658, 0.0266703404, 0.00387269678, 0.00823127758, 0.0106013436, 0.00706535671, 0.00673856167, 0.0254999027, 0.00371733308, 0.00680647418, 0.00824151002, 0.00778946467, 0.00674223946, 0.026640214, 0.00429331744, 0.00846927613, 0.0136108641, 0.0081734946, 0.00772726769, 0.0260585677, 0.00386800198, 0.00750166457, 0.00818679482, 0.0076527223, 0.00662979437, 0.0266810842, 0.00388547848, 0.00825971924, 0.0105473632, 0.00709499093, 0.0067304438, 0.0254967157, 0.00373899378, 0.00684304209, 0.0081598796, 0.00779578369, 0.00675886218, 0.026601959, 0.00430832198, 0.00848610979, 0.0136324428, 0.00819853507, 0.00771875354, 0.0261777826, 0.0038545907, 0.00752677489, 0.00814241637, 0.00769562554, 0.00662404997, 0.0266098138, 0.0038489704, 0.0082325628, 0.0104872203, 0.00704346318, 0.00672609406, 0.0254389364, 0.00371936848, 0.00684116594, 0.00813624542, 0.00778123597, 0.00673766853, 0.026485417, 0.00429257285, 0.00843331404, 0.0135994153, 0.00811541919, 0.00773688918, 0.0259858351, 0.00383655075, 0.00744864391, 0.00813209079, 0.0076387641, 0.00660709059, 0.0264280438, 0.00383833004, 0.00824990589, 0.0104838228, 0.00699150562, 0.00672455598, 0.0253083538, 0.00372440577, 0.00683125248, 0.00816058647, 0.00775210699, 0.00674398011, 0.0264010541, 0.0042610527, 0.00842539314, 0.0135342292, 0.008101115, 0.00771939941, 0.0258802399, 0.00381676666, 0.00747049833, 0.00809054263, 0.00761974277, 0.00661013881, 0.0264617447, 0.00381527701, 0.00827169605, 0.0104600703, 0.00700505544, 0.00668839831, 0.0253343005, 0.00368648279, 0.00683682272, 0.00813073199, 0.00778007926, 0.00670867506, 0.0265260451, 0.00424324675, 0.00844336674, 0.0135459937, 0.00814506225, 0.007667928, 0.0260632988, 0.00381730869, 0.00748338224, 0.00812288374, 0.00764103467, 0.00656798389, 0.026707029, 0.00383877847, 0.0082895048, 0.010478396, 0.00704663526, 0.0066974014, 0.0254224148, 0.00374123943, 0.00687848777, 0.00818550121, 0.00781264342, 0.00675722631, 0.0266277678, 0.00430594943, 0.00845620688, 0.0135740824, 0.00815938134, 0.00768120866, 0.0260451119, 0.00385765289, 0.00748828147, 0.00818098523, 0.00766356057, 0.00658820523, 0.0266189575, 0.00386094698, 0.00829388015, 0.0104716299, 0.00704256957, 0.00666193804, 0.0254132375, 0.00373536884, 0.00683225878, 0.00817222334, 0.0077849552, 0.00668705814, 0.0265464745, 0.00428049825, 0.00842551701, 0.0135126468, 0.00817025173, 0.00764468778, 0.0259623602, 0.00384260225, 0.00746713672, 0.00809823722, 0.00768342568, 0.00656762999, 0.0265211686, 0.00384714222, 0.00828347076, 0.0104913879, 0.00703542912, 0.00662644161, 0.0253362115, 0.00374574633, 0.00685513346, 0.00819041487, 0.00780935818, 0.00667071901, 0.0263991449, 0.00430607237, 0.008445682, 0.0135837784, 0.00819199998, 0.00762602966, 0.0259176362, 0.00386765273, 0.00746583566, 0.00813519768, 0.00769714406, 0.00655039167, 0.0263647679, 0.00388117507, 0.00830043294, 0.0105051482, 0.00709045352, 0.00662755268, 0.0251915194, 0.00371454959, 0.00686092116, 0.00825994462, 0.00784667023, 0.00666714413, 0.0264225043, 0.00429857755, 0.00846961141, 0.0136978617, 0.0082209222, 0.00761923054, 0.0258431043, 0.00385235017, 0.00749692321, 0.00820010528, 0.00773578789, 0.00653749332, 0.0263060126, 0.00386459334, 0.00824086275, 0.0105561363, 0.00705815153, 0.00662625581, 0.0251766182, 0.00373342773, 0.00689330883, 0.00822297577, 0.00782958604, 0.00664897775, 0.0264421124, 0.00428205915, 0.00840703305, 0.0136053916, 0.00815738365, 0.00761102885, 0.0259033404, 0.00383609883, 0.00744293956, 0.0081435293, 0.00770516414, 0.00652578706, 0.026393434, 0.00385629758, 0.00819896162, 0.0104953786, 0.0070229657, 0.00663471082, 0.025349034, 0.00373374019, 0.00683449861, 0.00815862603, 0.00783874746, 0.00667796843, 0.0264770575, 0.00428489456, 0.00840601977, 0.0135930963, 0.00819151569, 0.00762031181, 0.0259662326, 0.00384872523, 0.00743493624, 0.00813871901, 0.00772679178, 0.00654928712, 0.0264475755, 0.00384146674, 0.00824783836, 0.0104882503, 0.00706444075, 0.0066255969, 0.0254206564, 0.00373043166, 0.00685424451, 0.00820551813, 0.00783333927, 0.00666996744, 0.026465863, 0.00427658111, 0.0084164869, 0.0136256414, 0.00820467528, 0.00761670712, 0.0259598885, 0.00384649029, 0.00748373335, 0.00813554414, 0.0077464343, 0.00654084096, 0.0264792945, 0.0038657682, 0.00826234464, 0.010493353, 0.00706904056, 0.00663600257, 0.0253311694, 0.00374244503, 0.00686426181, 0.00820115302, 0.00783598609, 0.0066683786, 0.0264516529, 0.00427216152, 0.00844327174, 0.0136116259, 0.00822449569, 0.00761211663, 0.0259529073, 0.00383594586, 0.00745379226, 0.00817409717, 0.00775264576, 0.00653127162, 0.0265145693, 0.00382418535, 0.00825681351, 0.0105101904, 0.00705991313, 0.00664366363, 0.0253262613, 0.00370812626, 0.00684526516, 0.00821289327, 0.0078413263, 0.00669923238, 0.026480522, 0.00426505553, 0.00842000917, 0.0136759114, 0.00818692613, 0.00763818249, 0.0260413047, 0.00382904266, 0.00749220559, 0.00815421995, 0.00776468543, 0.00657859957, 0.0266315602, 0.00384063111, 0.0082603246, 0.0106125036, 0.00706481514, 0.00666949339, 0.0254532583, 0.00374132674, 0.0068661836, 0.00826215744, 0.00786616839, 0.006725037, 0.0265547857, 0.00428808574, 0.00843800418, 0.0137129454, 0.00822460372, 0.00768111693, 0.0260792822, 0.00384716806, 0.00749670994, 0.00818358175, 0.00777449785, 0.00657864381, 0.0265320912, 0.00385265821, 0.00825534575, 0.0105721448, 0.00704687834, 0.00666868407, 0.0253864434, 0.00372437248, 0.00682398397, 0.00823977962, 0.00786136929, 0.00671091536, 0.0263978206, 0.00427562743, 0.00840067957, 0.0136826038, 0.00820550974, 0.00766427116, 0.0258940794, 0.00385331316, 0.00745220901, 0.0081919115, 0.00774448831, 0.00657022465, 0.026472412, 0.00385762006, 0.00821996108, 0.0105949296, 0.00704706227, 0.00666701142, 0.0254005138, 0.00374089112, 0.0068339929, 0.00825369079, 0.00784289557, 0.00669750571, 0.0264018066, 0.00428500446, 0.00843112823, 0.0137304738, 0.00823530369, 0.00766474707, 0.0260023754, 0.00386125757, 0.00746766664, 0.00822387636, 0.00777055137, 0.0065781069, 0.0265607648, 0.00387761556, 0.00824473426, 0.0106586944, 0.00708546396, 0.00666045444, 0.0253827404, 0.00375170866, 0.00683735032, 0.00828232709, 0.00786242168, 0.00671937317, 0.0265065823, 0.00430971291, 0.00839498919, 0.0136802224, 0.0082144402, 0.00764771225, 0.0260523241, 0.00388211943, 0.00743233552, 0.00820220262, 0.00776171545, 0.00654626917, 0.0266450364, 0.00389446528, 0.00819555018, 0.0105530387, 0.00706506893, 0.00665330701, 0.0254175849, 0.00376907154, 0.00680969749, 0.00824372005, 0.00783476233, 0.00667867949, 0.0263825171, 0.00431717187, 0.00838185754, 0.0137059186, 0.00820877682, 0.00766742742, 0.026054237, 0.00388470944, 0.00740860822, 0.00816524494, 0.00776852714, 0.00658879196, 0.0265656337, 0.00387261598, 0.0081871273, 0.0105775176, 0.00706903683, 0.00666775275, 0.025386773, 0.00375215034, 0.00680583203, 0.00828744285, 0.00789061747, 0.00670091994, 0.0265889019, 0.00428498816, 0.0083872322, 0.0136806164, 0.00825361256, 0.00766716944, 0.026010057, 0.00388648664, 0.00744780246, 0.0081887003, 0.00778138638, 0.00658849208, 0.0265989695, 0.00388151081, 0.00822511408, 0.0105846366, 0.00710132206, 0.0066859345, 0.0254557189, 0.00377148972, 0.00683863601, 0.00826492812, 0.00786306895, 0.00672852527, 0.0265699122, 0.00431262143, 0.00840675458, 0.0136881396, 0.00821698457, 0.00772444811, 0.0262025762, 0.00389329647, 0.00745546864, 0.00820862968, 0.00774852838, 0.00661502965, 0.0267186575, 0.00388559839, 0.00821456127, 0.0105858101, 0.00709077576, 0.00670166593, 0.025455093, 0.0037748164, 0.00683401991, 0.00829363801, 0.00786680076, 0.00673847226, 0.0266377404, 0.00432716636, 0.00840674341, 0.0137247462, 0.00823661964, 0.007714306, 0.0261448827, 0.00389962108, 0.00742267491, 0.00822697394, 0.0077609471, 0.00659811683, 0.0266667847, 0.0038974022, 0.00819867384, 0.0105989324, 0.00710000377, 0.00669280952, 0.025533054, 0.00378947146, 0.00683720503, 0.00830103736, 0.00785206165, 0.0067293644, 0.0266777799, 0.00433425838, 0.00836811494, 0.0136992671, 0.00819720887, 0.00768862199, 0.0261788499, 0.0039170892, 0.0074278838, 0.00820045453, 0.00774177443, 0.00660087448, 0.0267346445, 0.00390953152, 0.00818556361, 0.01061719, 0.00710539101, 0.00670187827, 0.0255669001, 0.0037855492, 0.00681424746, 0.00829033554, 0.00787260104, 0.00673530437, 0.0265785344, 0.00432626531, 0.00835131854, 0.0136135779, 0.00821197778, 0.00771794235, 0.0260191299, 0.00390380481, 0.00740994141, 0.00817071833, 0.00777718751, 0.00662164995, 0.0266833156, 0.00389182288, 0.00814462733, 0.0105566196, 0.0070978459, 0.00672247307, 0.0255589411, 0.0037838358, 0.00684241625, 0.00828982703, 0.00786890369, 0.00673030782, 0.0266194865, 0.0043333075, 0.00833357871, 0.0136512993, 0.00823718961, 0.00767778559, 0.0262126178, 0.00391838048, 0.00740955863, 0.0082273744, 0.00779258367, 0.00661186455, 0.0266656466, 0.00390976574, 0.00815607421, 0.0105322758, 0.00711864419, 0.00671463879, 0.0255859252, 0.00379004236, 0.00684031006, 0.00829922687, 0.00786543824, 0.0067556682, 0.0266508143, 0.00434423983, 0.00839038193, 0.0136826476, 0.00821847282, 0.00772567419, 0.0261691045, 0.00391912879, 0.00742590148, 0.00815851334, 0.00770383375, 0.0066075162, 0.0267748218, 0.0039024849, 0.00819125213, 0.0105584208, 0.00706271501, 0.00668774545, 0.0256098341, 0.00378151448, 0.00680882763, 0.00824230071, 0.00781824905, 0.00674970634, 0.0266727246, 0.00432315655, 0.0083745122, 0.0135730747, 0.00819427054, 0.00773057295, 0.0262602251, 0.00390972104, 0.00741677638, 0.00813206751, 0.00771141518, 0.0065828613, 0.0268031321, 0.00391204469, 0.00819856487, 0.010532991, 0.00705596665, 0.00669462048, 0.0257057138, 0.00378747215, 0.00686345203, 0.00821893197, 0.00782476086, 0.00675116386, 0.0268974341, 0.00431900192, 0.00840221718, 0.013528781, 0.0082078455, 0.00770157762, 0.0263765175, 0.00388092455, 0.00746397069, 0.00814717636, 0.00773466332, 0.0066270004, 0.0269086976, 0.00388830132, 0.00823116023, 0.0105082858, 0.00708325021, 0.00673574768, 0.0257514324, 0.00378261204, 0.0068884762, 0.00823829137, 0.00783969369, 0.00679104775, 0.0269017015, 0.00434148451, 0.0084398305, 0.0135649489, 0.00819869433, 0.00780576374, 0.0264018904, 0.0039110505, 0.00749522401, 0.00815141294, 0.0077794753, 0.00669343118, 0.0269135144, 0.00390966935, 0.00822206493, 0.0105422791, 0.00710135512, 0.00675298739, 0.0258161817, 0.00378912245, 0.00689951098, 0.00825584494, 0.00786588527, 0.00677431142, 0.027051473, 0.00434384122, 0.00844303984, 0.0136441356, 0.00828377157, 0.00777452765, 0.0264766496, 0.00391955348, 0.00742605655, 0.00820917357, 0.00783480331, 0.0066399104, 0.0269996542, 0.00389054418, 0.00826212205, 0.0105029643, 0.00713265454, 0.00668359501, 0.0257479604, 0.00378445047, 0.00690178527, 0.00825244095, 0.00785737578, 0.00672867149, 0.0269075483, 0.00432005012, 0.00847081747, 0.0135654537, 0.00820277724, 0.00771099282, 0.0263760295, 0.00390237966, 0.00750549557, 0.00813905429, 0.00775262341, 0.00659774849, 0.0270107929, 0.00389751163, 0.00825686101, 0.0105448756, 0.00707803341, 0.00671013677, 0.0257006455, 0.00377985486, 0.00690786727, 0.00820177794, 0.00783273205, 0.00674422272, 0.0268754512, 0.00432235003, 0.00844841544, 0.013498378, 0.00820121076, 0.00772469351, 0.026306903, 0.00391499512, 0.00747561594, 0.00810885429, 0.00773863168, 0.00662941067, 0.0269918758, 0.00390073378, 0.00824368559, 0.0104561662, 0.00708151888, 0.00672107236, 0.0257222354, 0.00379943708, 0.00688194204, 0.00821602438, 0.00783680938, 0.00679871021, 0.0269159246, 0.00435457844, 0.00843358319, 0.0135098007, 0.00820130482, 0.00776450988, 0.0264503602, 0.00391222537, 0.00748257106, 0.00812556874, 0.00770560885, 0.00664490461, 0.0270827822, 0.00390531123, 0.00827167183, 0.010525913, 0.00706953229, 0.00673389761, 0.0257776659, 0.00379410922, 0.00688910298, 0.00820306502, 0.00783555582, 0.00680238847, 0.0269025769, 0.0043540434, 0.00844998099, 0.0134869032, 0.00818958413, 0.00778694358, 0.0263136253, 0.00391117716, 0.00748126488, 0.00813570712, 0.00774595095, 0.00668087881, 0.0270260349, 0.00390400551, 0.00828174688, 0.0104353959, 0.00705960579, 0.00674066506, 0.0257291645, 0.00379820657, 0.00690369727, 0.00816008728, 0.00784265716, 0.00678413967, 0.0268438049, 0.00433093403, 0.00847428292, 0.013461302, 0.00822213572, 0.00772283692, 0.0263593066, 0.0039067585, 0.00748673035, 0.00803716667, 0.00778344506, 0.00662229303, 0.0269973353, 0.00390725909, 0.0082244603, 0.0104237087, 0.00708755758, 0.00669445517, 0.0257331822, 0.00382114411, 0.00687962165, 0.00821307208, 0.00787217636, 0.0067626969, 0.0269219838, 0.00435758615, 0.00842529349, 0.0134876445, 0.0082361754, 0.00774968602, 0.0264569595, 0.00394051149, 0.00749126961, 0.0080778785, 0.007776496, 0.00665195193, 0.0270052161, 0.0039253775, 0.00824188441, 0.0104093412, 0.00708108349, 0.0067335791, 0.0257398151, 0.00380626949, 0.0069090873, 0.00815608166, 0.00783706177, 0.00678465329, 0.0269668512, 0.00435631815, 0.0084729353, 0.0134470994, 0.0082007451, 0.00776943844, 0.026465578, 0.00391406473, 0.00748325139, 0.00805738661, 0.00775237055, 0.00663163187, 0.027056776, 0.00391181791, 0.00824133493, 0.0103923939, 0.00710113347, 0.0066889273, 0.0257705767, 0.0038049717, 0.0068879677, 0.00818358548, 0.00786194112, 0.0067547271, 0.0270140115, 0.00433872221, 0.00846127048, 0.0134342397, 0.00820419006, 0.00775573542, 0.0264674071, 0.00391353387, 0.00751966517, 0.00807251967, 0.00775176892, 0.00660347054, 0.027120607, 0.003914095, 0.0082666669, 0.0103915948, 0.00707185594, 0.00668403087, 0.0258575026, 0.00379719632, 0.00691019697, 0.00816710293, 0.00786022004, 0.00677358033, 0.0270306244, 0.00432001753, 0.00844700821, 0.0134754376, 0.00822443701, 0.00777547574, 0.0265340116, 0.00390545954, 0.00750551, 0.00812720601, 0.00774754072, 0.00671544392, 0.0271512531, 0.00391255552, 0.00827005226, 0.0106599964, 0.00705095334, 0.00684529496, 0.0259703211, 0.00380419032, 0.00692679081, 0.00836813916, 0.00788629614, 0.00692081312, 0.0272828899, 0.00439790357, 0.00851249415, 0.0138360085, 0.00822451897, 0.00795509852, 0.0267528016, 0.00393183297, 0.00760769844, 0.00831896439, 0.0077455258, 0.00678456714, 0.0273916535, 0.00396182202, 0.00835754909, 0.0108119352, 0.00711258687, 0.00690258574, 0.0261428561, 0.00382420723, 0.00699211843, 0.00839140546, 0.00789360516, 0.00691398093, 0.0273136571, 0.00439283671, 0.00854716636, 0.0139030516, 0.00825269148, 0.00795442797, 0.0265825577, 0.00393667817, 0.00763239758, 0.00837218761, 0.00776986079, 0.00675719697, 0.0272092503, 0.00395055953, 0.00836782996, 0.0108124139, 0.00713061215, 0.00685289409, 0.0260522384, 0.00383833004, 0.00695210183, 0.0084791556, 0.00785429496, 0.00690548634, 0.027220197, 0.00439505419, 0.00854628626, 0.0139562543, 0.00824640691, 0.00790974498, 0.0267401505, 0.00393428374, 0.00765448576, 0.0083939489, 0.00777373649, 0.00675263582, 0.0273453351, 0.00395495631, 0.00841399655, 0.0108907279, 0.00714074681, 0.00685770856, 0.0260693152, 0.00381764444, 0.00699586701, 0.00849942397, 0.00789061747, 0.00688123843, 0.0272370446, 0.00437871413, 0.00851827115, 0.0139761521, 0.00822430383, 0.00789069291, 0.0264433753, 0.00390186463, 0.00765824644, 0.00841084961, 0.00778090395, 0.00670592114, 0.0270475857, 0.00392162753, 0.00843781605, 0.0108875437, 0.00712873228, 0.0068330355, 0.0258725099, 0.00378952362, 0.00699439971, 0.00846177526, 0.00791009702, 0.00684906216, 0.0270640776, 0.00434464822, 0.00854808092, 0.0140372114, 0.00826991163, 0.00786455255, 0.0264468752, 0.00390748912, 0.0076829996, 0.00843244325, 0.00778468279, 0.00665545044, 0.0269652754, 0.00391211174, 0.00845434051, 0.0108890031, 0.00716260541, 0.0067813457, 0.0258554351, 0.00379596278, 0.00699074147, 0.00843830686, 0.0079139946, 0.00677584484, 0.0270639006, 0.00437920261, 0.00858362671, 0.0139997695, 0.00828965381, 0.00781894103, 0.0266042072, 0.00392421754, 0.00768654887, 0.00843372755, 0.00784269907, 0.00663584238, 0.0271062087, 0.00394130498, 0.00843911245, 0.0108245388, 0.00718083745, 0.00675095664, 0.0259273518, 0.00380879571, 0.00699492963, 0.0084803151, 0.00793995522, 0.00676859356, 0.0269753896, 0.00439529633, 0.00854923204, 0.0140074594, 0.00830948912, 0.00783049408, 0.0264551509, 0.00393516617, 0.00766538875, 0.00844072457, 0.00779475132, 0.00663134875, 0.0270390548, 0.00393591728, 0.00843975041, 0.010896991, 0.00713097956, 0.00676823128, 0.025845265, 0.00381416408, 0.00706446031, 0.00846267119, 0.00789741427, 0.0067923083, 0.0270272251, 0.00440768106, 0.00865060836, 0.014026993, 0.0082711326, 0.00784538593, 0.0264689568, 0.00394300558, 0.00775451632, 0.00839810539, 0.00778168207, 0.00664621918, 0.0270096119, 0.00392959639, 0.00848632213, 0.0108250035, 0.00713198259, 0.00678152777, 0.0258497559, 0.00380743761, 0.00707508856, 0.00843757205, 0.00785478111, 0.00678573316, 0.0269864295, 0.0043903077, 0.00862311106, 0.013998664, 0.00826744828, 0.00780450413, 0.0264540687, 0.0039319261, 0.00770326937, 0.00841410737, 0.00777622312, 0.00662398105, 0.0271006562, 0.00393737573, 0.00846937206, 0.0108069275, 0.00709203864, 0.0067445673, 0.02587156, 0.00380521384, 0.00705451006, 0.00846022647, 0.00785170496, 0.00677622063, 0.0271524116, 0.00437195459, 0.00860922039, 0.014019371, 0.00830208138, 0.00782947801, 0.0265228394, 0.00391518092, 0.00770558743, 0.00840438157, 0.00779715693, 0.0066430131, 0.0270400215, 0.0039233081, 0.00840992015, 0.0108148921, 0.00713753654, 0.00673403824, 0.025885744, 0.00379478373, 0.00700424658, 0.00842849351, 0.00786858704, 0.0067475941, 0.0269998685, 0.00435701525, 0.00856339838, 0.0140164718, 0.00824093819, 0.0078182565, 0.0264640898, 0.00392596284, 0.00771724852, 0.00840754528, 0.00776448753, 0.00662399037, 0.0269392505, 0.00393811241, 0.00845884718, 0.0108380914, 0.00708888657, 0.00674914988, 0.0258076787, 0.00380365574, 0.00705534173, 0.00845395215, 0.00781719852, 0.00676430203, 0.0269625243, 0.00437832717, 0.00860121567, 0.0140464194, 0.00818577223, 0.00778470142, 0.0264945757, 0.00392941572, 0.00772908097, 0.00838611368, 0.00773550477, 0.00662938645, 0.0268726218, 0.00393543346, 0.008482676, 0.0108683771, 0.00705524208, 0.00673844339, 0.0258469004, 0.0038066057, 0.00705853011, 0.00846183486, 0.00777570764, 0.00677087624, 0.0269996542, 0.00435427297, 0.00864260178, 0.0140596796, 0.00819706917, 0.00784063339, 0.0265608244, 0.00392392278, 0.00775030628, 0.00839791913, 0.00769640086, 0.00666156551, 0.0269874167, 0.00392565597, 0.00849073287, 0.0108738374, 0.00703345472, 0.00676553603, 0.0259346403, 0.0037893937, 0.00707437517, 0.00845399313, 0.00778601225, 0.00678800279, 0.0270297099, 0.00436317548, 0.00867263973, 0.0140434504, 0.00820296258, 0.00782403536, 0.0265192706, 0.00392665248, 0.00774882548, 0.00839603413, 0.00771452533, 0.00665220758, 0.0270327348, 0.00392740825, 0.00851944368, 0.010767783, 0.00708548399, 0.00676986296, 0.0259339064, 0.00380190369, 0.00709074596, 0.00845362153, 0.00777286896, 0.00678963913, 0.0271449704, 0.00437797001, 0.00866019353, 0.0139927585, 0.00821282342, 0.00782352965, 0.0266592372, 0.00393205136, 0.00777132809, 0.00838052016, 0.00771401357, 0.00666548871, 0.0271863267, 0.00391339976, 0.00851842016, 0.0107945921, 0.00705349911, 0.00678564981, 0.0260159913, 0.00379842124, 0.00707727252, 0.00842289999, 0.00779405097, 0.00682519237, 0.027178213, 0.00437881378, 0.00868719723, 0.0140253119, 0.00820895657, 0.00785822608, 0.0266194865, 0.00393500505, 0.00780811254, 0.00839095283, 0.00770450057, 0.0066795079, 0.0270852298, 0.00393767888, 0.00854209345, 0.0108504295, 0.00705642439, 0.00680783484, 0.0259263068, 0.00380979315, 0.00707505783, 0.00843978673, 0.00777289784, 0.00683431374, 0.0271189418, 0.00438140845, 0.00866351463, 0.0139762312, 0.00818454195, 0.00783054903, 0.0266916864, 0.00394989876, 0.00783235393, 0.0083622057, 0.00771649322, 0.0066812709, 0.0272052735, 0.00394357089, 0.0085093556, 0.0108018201, 0.00705610309, 0.00679210946, 0.0260298382, 0.0038031314, 0.00706987455, 0.00840444956, 0.00780676911, 0.00683405437, 0.0272125844, 0.00437449617, 0.00866634492, 0.0139368512, 0.0081875734, 0.00785933528, 0.0267493892, 0.00393982651, 0.00778450631, 0.00832908042, 0.0077013406, 0.00670097722, 0.0272092577, 0.00393687887, 0.0085223997, 0.010750467, 0.00703300862, 0.00681080483, 0.0260523595, 0.0038092013, 0.00706368499, 0.00842395891, 0.00778569933, 0.00683403807, 0.0272064079, 0.00437942054, 0.00865474343, 0.0139427567, 0.00817000866, 0.00786950998, 0.0267530754, 0.00391191291, 0.00782524981, 0.00838425476, 0.00769577827, 0.00672128238, 0.0272220653, 0.00392615236, 0.00852785818, 0.0107899914, 0.00703776674, 0.00681624189, 0.0260057934, 0.00380000402, 0.00701895682, 0.00839887559, 0.00779154757, 0.00686071021, 0.0271839555, 0.00436658412, 0.00861550774, 0.0138601288, 0.00818264578, 0.00791034754, 0.0267295688, 0.00391971739, 0.00775106112, 0.00832715444, 0.00770782633, 0.0067477501, 0.0272002816, 0.00392965274, 0.00843841862, 0.0107251545, 0.00706946617, 0.0068619214, 0.0260441937, 0.00380453235, 0.00699660601, 0.00838132203, 0.00781667233, 0.0068760952, 0.0271531418, 0.00436518108, 0.00856983755, 0.013908891, 0.008182019, 0.00792966876, 0.026609825, 0.0039250562, 0.00769333821, 0.00833204295, 0.0077026193, 0.00675676251, 0.0271439962, 0.00392121775, 0.00842396356, 0.0107184537, 0.00701910956, 0.00685160607, 0.0259835199, 0.00380087434, 0.00699438713, 0.00838644709, 0.00776395202, 0.00686506182, 0.0271522328, 0.00435728207, 0.00856382679, 0.0138400886, 0.00816038158, 0.00793706253, 0.0266500469, 0.0039113923, 0.00768918265, 0.00832828879, 0.00770358928, 0.00675756251, 0.0271853823, 0.00390809076, 0.00844198652, 0.0107272258, 0.00701932888, 0.0068565947, 0.0259459317, 0.00378644839, 0.00699577108, 0.00841635186, 0.00778649468, 0.00690045208, 0.0272678733, 0.00435541803, 0.00854843203, 0.0138910757, 0.0081593655, 0.00796166435, 0.0266997125, 0.00392286479, 0.007696121, 0.00835208129, 0.00767887849, 0.00675565843, 0.0271451212, 0.0039136745, 0.00842339825, 0.0107550304, 0.00701465039, 0.00686227856, 0.0259933472, 0.00379394926, 0.00698025944, 0.00840861443, 0.00777668646, 0.00689614611, 0.0271826722, 0.00434596417, 0.00853541587, 0.013876901, 0.00814351346, 0.00795855373, 0.0266632363, 0.00391929643, 0.00769320037, 0.00833433587, 0.00767854415, 0.00675634248, 0.0271864031, 0.00390613871, 0.00841125101, 0.0107369553, 0.00701811351, 0.00688098697, 0.0259509441, 0.00380691094, 0.00699157547, 0.0084219249, 0.00777512277, 0.00691183936, 0.0272183642, 0.00436280435, 0.00854965672, 0.0138956811, 0.00813936256, 0.00800292566, 0.0266272873, 0.00391901378, 0.00766816782, 0.00830163434, 0.00768397842, 0.00678586867, 0.0271735918, 0.00390956644, 0.00841239654, 0.0107377758, 0.00699947542, 0.00691601029, 0.0259016789, 0.003794207, 0.00699532777, 0.00840442535, 0.00774985179, 0.00692104874, 0.0272195265, 0.00433878787, 0.00852403603, 0.0138624236, 0.00808080472, 0.0079913279, 0.0265914556, 0.00389143522, 0.00766343763, 0.00829592906, 0.00764502771, 0.00675942563, 0.0270432215, 0.00388510944, 0.00842957385, 0.0106964028, 0.00697448105, 0.00690471753, 0.0258679446, 0.00376657094, 0.00696416851, 0.00830774475, 0.00769680552, 0.00693517597, 0.0271341987, 0.00433751708, 0.00850715209, 0.013782098, 0.00807900075, 0.00799307041, 0.0266482774, 0.00390261482, 0.00765711674, 0.00829447713, 0.00765915215, 0.00678472174, 0.0271606762, 0.00390113285, 0.00836361293, 0.0106974561, 0.00699998252, 0.00691364612, 0.0259411559, 0.00380853377, 0.00697284611, 0.00833790004, 0.00775766606, 0.00693083601, 0.0272986516, 0.00435664505, 0.00853755511, 0.0137774721, 0.00813428964, 0.00800726563, 0.0266617239, 0.00392485084, 0.00769035844, 0.00823492277, 0.00767494086, 0.00676966459, 0.0271696467, 0.00391913997, 0.00842053536, 0.0106744794, 0.00697474508, 0.00691729737, 0.0259519573, 0.00380659103, 0.00702428259, 0.00834621955, 0.00775146484, 0.00692095747, 0.0271702409, 0.00436441414, 0.00857073255, 0.0139156161, 0.00813288614, 0.00799583457, 0.0264948476, 0.0039380677, 0.00776630687, 0.00833983906, 0.00765062263, 0.00679336675, 0.0270955171, 0.00393753825, 0.00841979496, 0.0107300393, 0.00701299403, 0.00692174071, 0.0258589182, 0.00383379962, 0.0070592151, 0.00843072217, 0.00781498291, 0.00693501206, 0.0271600094, 0.00439697038, 0.0085966792, 0.0139708556, 0.00817099772, 0.00800768472, 0.0265552141, 0.00394109916, 0.00778828934, 0.00835758075, 0.00771836191, 0.00679484103, 0.0271704681, 0.00394162675, 0.00848427229, 0.010798052, 0.00699640345, 0.006938254, 0.026020946, 0.0038281111, 0.00705663767, 0.00845149066, 0.00778734498, 0.00692881737, 0.027091641, 0.0043916381, 0.00864117872, 0.0139656737, 0.00815971661, 0.00799080636, 0.0264858697, 0.00395476073, 0.00783595257, 0.00838777609, 0.00766057242, 0.00678469241, 0.0269881338, 0.00398249505, 0.0084567396, 0.0108247623, 0.00700011197, 0.00685039908, 0.0257700756, 0.0038518894, 0.00707506156, 0.00848549232, 0.00777414488, 0.00685217325, 0.027152339, 0.00443300325, 0.00867161155, 0.0141169168, 0.00816602167, 0.00791970827, 0.0266079977, 0.00398695376, 0.00781607442, 0.00841213483, 0.00769532658, 0.00672525633, 0.0271103978, 0.00397769362, 0.00844236929, 0.0109064365, 0.00702765677, 0.00681888871, 0.0258487351, 0.00386203523, 0.00711095706, 0.00856683496, 0.00781423319, 0.00686161313, 0.0270818174, 0.00442806073, 0.0086574927, 0.0140990503, 0.00814804342, 0.00787890516, 0.026433507, 0.00399298314, 0.00785077643, 0.00848586112, 0.00766991684, 0.00666880142, 0.0270335227, 0.00398820546, 0.00849284139, 0.0109685333, 0.00708619785, 0.00675889337, 0.0257968437, 0.00384596735, 0.00714822905, 0.00856111944, 0.0078708129, 0.00678174617, 0.0271596182, 0.00441950466, 0.00872099958, 0.0141294915, 0.00826488063, 0.00781848561, 0.0264902841, 0.00397047587, 0.00791318249, 0.00850040466, 0.00778032281, 0.00666063512, 0.0270557981, 0.00399071025, 0.00854256935, 0.0109434631, 0.00711286301, 0.00673591346, 0.0259078518, 0.00384191191, 0.00714070676, 0.00862481352, 0.00788562559, 0.00679140491, 0.0270581245, 0.00441342406, 0.00872593559, 0.0142169399, 0.00829744339, 0.00786772743, 0.0264758021, 0.00396518409, 0.00789905805, 0.00852792151, 0.00785339437, 0.00666624634, 0.0269886572, 0.0039769304, 0.00851240195, 0.0110049276, 0.0071392525, 0.00677941507, 0.0257308856, 0.00383547926, 0.0071440367, 0.00860662945, 0.00792228989, 0.00682205474, 0.0270151533, 0.00442079734, 0.00873099826, 0.0141857089, 0.00830560829, 0.00790329371, 0.0264669545, 0.00397277949, 0.00791887753, 0.0085206721, 0.0078213932, 0.00668106833, 0.0270108134, 0.00398206012, 0.00854374841, 0.0109539665, 0.0071482216, 0.00679644011, 0.0258161705, 0.00383635378, 0.00715514924, 0.00860661361, 0.00793221314, 0.00682811206, 0.0270528011, 0.00440407684, 0.00870802533, 0.0141917123, 0.00835481007, 0.00788176153, 0.02647065, 0.00397309801, 0.00790698454, 0.00848179869, 0.00787665043, 0.00670271041, 0.0269779917, 0.00397433294, 0.0085559804, 0.0109652858, 0.00716753397, 0.00681715552, 0.0259682573, 0.00384503789, 0.00714889262, 0.00854517519, 0.00794242602, 0.00685754651, 0.0271674655, 0.00442604301, 0.00875376817, 0.0141339907, 0.00834623817, 0.007908714, 0.0265470948, 0.00398682849, 0.00793442409, 0.00845663995, 0.00787042174, 0.00671095727, 0.0271164048, 0.00399722205, 0.00856855325, 0.0109500149, 0.00715292804, 0.00679207034, 0.0258245897, 0.0038511795, 0.00715017086, 0.00856013503, 0.00794491731, 0.00682377396, 0.0271354206, 0.00443371898, 0.00873206742, 0.0141955549, 0.00834886264, 0.0078823762, 0.0264969263, 0.00399861252, 0.00795253273, 0.00855378062, 0.00782935228, 0.00667076325, 0.0270575881, 0.0040091374, 0.00855118502, 0.0110010831, 0.00716665853, 0.0067652408, 0.0258857217, 0.00385118835, 0.00713888742, 0.00861358549, 0.00790209323, 0.00679674, 0.0271480177, 0.00443429546, 0.00870307069, 0.014191498, 0.00830274075, 0.00782895274, 0.0265305508, 0.0040060766, 0.00792535674, 0.00855307654, 0.00782512408, 0.00662466837, 0.0270306896, 0.00399263809, 0.00853840355, 0.0109632472, 0.00712384284, 0.00670827879, 0.0259078294, 0.00387341785, 0.00711081875, 0.00857111346, 0.00789736304, 0.00676390203, 0.0272114221, 0.00445046648, 0.0086902855, 0.0141262589, 0.0083000008, 0.00778656872, 0.0266342424, 0.00402379269, 0.00789880846, 0.00849588122, 0.00782531686, 0.00661410065, 0.0270969048, 0.0040321867, 0.0085355537, 0.0109314118, 0.00713760313, 0.00672094524, 0.0257745888, 0.00390595314, 0.00713513, 0.00857946463, 0.00790967513, 0.00676302705, 0.0270375665, 0.0044772001, 0.00865300465, 0.0140527831, 0.00832952093, 0.00781752635, 0.0265278649, 0.00404780498, 0.00783288665, 0.00848392304, 0.00790182501, 0.00665774243, 0.0270517413, 0.00403130008, 0.00847790483, 0.0109164463, 0.00715167401, 0.0067714788, 0.0258808155, 0.00388787291, 0.00703592598, 0.00850164983, 0.00791930128, 0.00682095019, 0.0270915162, 0.00443351455, 0.00852992944, 0.0140960608, 0.00827717036, 0.00782041997, 0.0264266226, 0.00403119484, 0.00767706241, 0.00844940916, 0.00784014631, 0.0066724983, 0.0269709043, 0.0040131323, 0.00834049005, 0.0109736556, 0.0071457522, 0.00672617741, 0.0258250833, 0.00388593809, 0.0069299303, 0.00859194156, 0.00786613394, 0.00677429838, 0.0270849913, 0.00444142241, 0.0083793439, 0.0140788751, 0.00823719334, 0.00776728336, 0.0265564751, 0.00400645146, 0.00757718459, 0.00850697421, 0.00779257622, 0.00658485387, 0.0268530007, 0.00398076838, 0.00836612564, 0.0109877102, 0.00702911057, 0.00663511921, 0.0256872419, 0.00389510603, 0.00701465737, 0.00863435585, 0.00778649189, 0.00666541886, 0.0268864445, 0.00443636952, 0.00855626725, 0.0142320283, 0.00819465425, 0.00770994136, 0.0263263211, 0.00404978124, 0.00775464112, 0.00859633647, 0.00780080957, 0.00653966703, 0.0270274505, 0.00400343118, 0.00838261284, 0.0111128232, 0.00706759887, 0.00662862649, 0.0259779431, 0.00388519955, 0.00702281995, 0.00861309655, 0.00786250643, 0.00666506216, 0.0271864384, 0.00441524759, 0.00857891701, 0.0141336974, 0.00821231119, 0.00772447465, 0.0265924186, 0.00402041525, 0.00776442233, 0.00852286257, 0.00776553154, 0.00655306736, 0.027136784, 0.00399125041, 0.00842063874, 0.0110194115, 0.00705409329, 0.00665462762, 0.0261361077, 0.0038448663, 0.00706169195, 0.00863531511, 0.00781049579, 0.00670201238, 0.0272373613, 0.00442782091, 0.00857726671, 0.0141528733, 0.00825607218, 0.00777318887, 0.0265739597, 0.00400636764, 0.00774942897, 0.00853183866, 0.00775942719, 0.00659082597, 0.0271423627, 0.00398116745, 0.00839365181, 0.0109428382, 0.00707346108, 0.00667798659, 0.0259868354, 0.0038474747, 0.00702096429, 0.00858678017, 0.00783026498, 0.00671160314, 0.0272039101, 0.00441929046, 0.00859186053, 0.014153339, 0.00825114734, 0.00776869897, 0.0265214015, 0.00401896844, 0.00778327603, 0.00853719562, 0.00780494418, 0.00659364322, 0.0270799529, 0.00397293223, 0.00843418203, 0.0110396286, 0.00708190864, 0.00667918241, 0.0260485131, 0.00385813881, 0.00704624457, 0.00859542657, 0.00782367587, 0.00673890626, 0.0272296425, 0.00442627212, 0.0085796807, 0.0141019151, 0.00825220626, 0.00779520487, 0.0264972448, 0.00400826335, 0.00778774405, 0.00854655728, 0.00777454535, 0.00661517913, 0.0270871576, 0.00397749152, 0.00842787605, 0.0110735232, 0.00704851002, 0.00669390941, 0.0259796008, 0.00384610635, 0.00704327319, 0.00864954852, 0.00783399213, 0.0067453282, 0.0271797199, 0.00440976769, 0.00859785639, 0.014179837, 0.00819508545, 0.00775794033, 0.0265581254, 0.00400811061, 0.00776515622, 0.00853848364, 0.00770684844, 0.00660429616, 0.0270583052, 0.00397226959, 0.008421693, 0.0110218488, 0.00698970119, 0.00668238476, 0.025964519, 0.00383436424, 0.00704839686, 0.00861872919, 0.0078009353, 0.00673813745, 0.0271429811, 0.00442114193, 0.00859505218, 0.0142207677, 0.00818925723, 0.00777272973, 0.0265635625, 0.00403510593, 0.00778526487, 0.0085731959, 0.00773499301, 0.00660240697, 0.0270782188, 0.00397155434, 0.00840209331, 0.0109789157, 0.00705242343, 0.00668029068, 0.0259519443, 0.00384325557, 0.00703145005, 0.00860331766, 0.00783630088, 0.00672938582, 0.0271903388, 0.0044228225, 0.00856069755, 0.014249552, 0.00824249629, 0.00775084132, 0.0265600607, 0.00401908858, 0.00774208875, 0.00855676457, 0.00774948485, 0.00660193805, 0.0270429812, 0.00397515902, 0.00839596242, 0.0110268397, 0.00704098912, 0.00671035284, 0.0259323064, 0.00385727966, 0.00700732227, 0.00866267923, 0.00777419936, 0.00675244303, 0.0272333324, 0.00440675626, 0.00854215864, 0.0142241493, 0.00823006686, 0.00776506867, 0.0265894439, 0.00402200455, 0.00771475863, 0.00860306155, 0.0077285287, 0.00659380574, 0.0271288194, 0.00398505293, 0.00836293306, 0.0110514099, 0.00706845475, 0.00669931481, 0.0260192771, 0.00387114799, 0.00702145649, 0.00862346962, 0.00782148913, 0.00671893964, 0.0271975417, 0.00442820555, 0.0085231699, 0.0142000932, 0.00823104382, 0.00775024015, 0.0265093129, 0.0040305471, 0.00773375249, 0.00854962878, 0.00773678999, 0.00656960299, 0.0270986035, 0.0039807139, 0.00838070642, 0.0109628402, 0.00705857016, 0.0066624051, 0.0259911586, 0.00386682991, 0.00701430533, 0.00860966928, 0.00781920273, 0.00668892404, 0.0272036623, 0.0044012391, 0.00856318325, 0.0141899111, 0.00821415149, 0.00771967368, 0.026481986, 0.00403101463, 0.00779567286, 0.00855168514, 0.00776817789, 0.00658305129, 0.0270069335, 0.00398258585, 0.00840607472, 0.0110254455, 0.00704508694, 0.00666054059, 0.0258745663, 0.00386153627, 0.0070056594, 0.00863775611, 0.00782337692, 0.00672454946, 0.0271211136, 0.00441281497, 0.00853804778, 0.0143412361, 0.0082233483, 0.00774266804, 0.0264145918, 0.00402544392, 0.00773855159, 0.0085732853, 0.00775566138, 0.00658240914, 0.0269754026, 0.00398139423, 0.00836589187, 0.0110906744, 0.00704299938, 0.00666018389, 0.0257926881, 0.00385790225, 0.00696618669, 0.00865075085, 0.00782191195, 0.00672026724, 0.0270294361, 0.0044004512, 0.00852198899, 0.0143083399, 0.00821522437, 0.00772292493, 0.0263318717, 0.00401496794, 0.00769562554, 0.00861090608, 0.00778099941, 0.00656191446, 0.0269845761, 0.00395363802, 0.00833387859, 0.0110845314, 0.00704041868, 0.006634349, 0.0259105247, 0.00385493855, 0.00700730179, 0.00864844583, 0.00781089161, 0.00668481644, 0.0270900577, 0.00439930428, 0.00848001335, 0.0143221589, 0.00819692574, 0.00767125189, 0.0263723787, 0.00401999941, 0.00767690968, 0.00855979044, 0.00775289908, 0.00654124189, 0.0268987343, 0.00396917854, 0.00831810664, 0.0110354964, 0.00703550316, 0.00664833188, 0.0257998537, 0.00385753764, 0.00696517713, 0.00861184206, 0.00782543514, 0.00668659573, 0.0269676913, 0.00440640096, 0.00849106163, 0.0142499879, 0.00822883006, 0.00772106135, 0.0262498539, 0.00401933491, 0.00768562919, 0.00857339054, 0.00777506828, 0.00654374016, 0.0268888883, 0.00397231337, 0.00833746139, 0.0110215461, 0.00709477533, 0.00662955223, 0.0257597473, 0.00385943102, 0.00697355298, 0.00859318394, 0.00786261819, 0.00665996363, 0.0270288177, 0.00440866267, 0.00846633688, 0.0142398719, 0.0082966499, 0.00770471571, 0.0262967944, 0.00402524462, 0.00766994292, 0.00854648836, 0.00782685727, 0.00653687026, 0.0269674379, 0.00393516244, 0.00835472345, 0.0110479407, 0.00709982216, 0.00664458005, 0.0258080065, 0.00382986455, 0.00698209694, 0.00859531388, 0.00788230542, 0.00667337701, 0.0270610154, 0.00437112432, 0.00847277232, 0.0142237907, 0.00823634025, 0.00768442918, 0.0262483303, 0.00400891621, 0.00765484432, 0.00854304619, 0.00778902229, 0.0065291184, 0.0270098113, 0.00394157786, 0.00833464321, 0.0110871987, 0.00710193394, 0.00662715407, 0.0257143453, 0.00384502136, 0.00697900308, 0.00863799825, 0.00786347035, 0.0066780569, 0.0270368196, 0.00439045206, 0.00846426748, 0.0142637854, 0.00824655965, 0.00771127269, 0.0263607763, 0.00402612844, 0.00767531572, 0.00856473856, 0.00777937705, 0.00654614531, 0.0270429291, 0.00395735912, 0.00834158622, 0.0110847512, 0.00706456741, 0.00666498346, 0.0257600099, 0.00384726655, 0.006984815, 0.00860600639, 0.00785160437, 0.00669252127, 0.0271566566, 0.00441127969, 0.00849566516, 0.0142528554, 0.00821482763, 0.00771736586, 0.0264209919, 0.00402756641, 0.0076813139, 0.00857711304, 0.00775612332, 0.00655375607, 0.0270822495, 0.00396390725, 0.00833454076, 0.0110573424, 0.00706943963, 0.00667546038, 0.0257438812, 0.00385041512, 0.0069906814, 0.0086391326, 0.0078385286, 0.00669063861, 0.0270738956, 0.00441389391, 0.00851743855, 0.0143171186, 0.00821362436, 0.00772803184, 0.026365241, 0.00402085809, 0.00766805885, 0.00859472435, 0.00775217637, 0.00654459512, 0.0269442629, 0.0039475807, 0.00835335255, 0.0110714091, 0.0070308377, 0.00663485844, 0.0257436782, 0.00384147046, 0.00697460305, 0.00861077476, 0.00779582467, 0.00666514458, 0.0270532332, 0.00439517526, 0.00848499499, 0.0142531646, 0.0081788227, 0.00771591999, 0.0263175312, 0.00401158119, 0.00767229777, 0.00856336951, 0.00771884853, 0.00653636223, 0.0269498136, 0.00395196304, 0.00832772907, 0.0110441111, 0.00701403292, 0.00665862579, 0.0257118363, 0.00384406629, 0.00695782667, 0.00863899756, 0.0077593727, 0.006669241, 0.0271215942, 0.00439199619, 0.00848679151, 0.0142969657, 0.00810950156, 0.00768568693, 0.0263563953, 0.00402486743, 0.00764584914, 0.00860096328, 0.00767893018, 0.00651883567, 0.0269658156, 0.00396756502, 0.00831615645, 0.0110354172, 0.00699425396, 0.00663607242, 0.0257261992, 0.00386131974, 0.00694580097, 0.0086254999, 0.007773438, 0.00667868555, 0.0270868782, 0.00441921921, 0.00848404039, 0.0142352339, 0.00809043925, 0.00768842641, 0.0263333023, 0.00402815407, 0.00764394924, 0.00854995474, 0.007655269, 0.0065355855, 0.0270028189, 0.00395155372, 0.00830051862, 0.011064331, 0.00696490705, 0.00666162511, 0.0257405601, 0.00384248188, 0.00693693291, 0.0086265197, 0.00775001943, 0.00667149993, 0.0270709284, 0.00439918367, 0.00845328905, 0.0142523814, 0.008083825, 0.00768999802, 0.0263321884, 0.00401830068, 0.00761896372, 0.00856209081, 0.00767983822, 0.00653712079, 0.0269364417, 0.00394771202, 0.00826997496, 0.0110719986, 0.00698763411, 0.00665730704, 0.0257350132, 0.00383848627, 0.00694086961, 0.00862972066, 0.00774712721, 0.00668692496, 0.0270602871, 0.00440838188, 0.00844689738, 0.0142975785, 0.00811279751, 0.00773899024, 0.0263619274, 0.00403062813, 0.00762504851, 0.00864987168, 0.00771820126, 0.00658722874, 0.0269127302, 0.00397269288, 0.00824198592, 0.0111796549, 0.0070118825, 0.00673116464, 0.0257271696, 0.00386672327, 0.00695755659, 0.00873369817, 0.00782288145, 0.00676945271, 0.0271403678, 0.00442291936, 0.00848366227, 0.0143965306, 0.00821456406, 0.00786098652, 0.0265534427, 0.00403912505, 0.00768456748, 0.00870525185, 0.0077854339, 0.00666747522, 0.0270659756, 0.00397155806, 0.00830959901, 0.011195722, 0.00705045369, 0.00675987033, 0.0258595925, 0.00385889225, 0.00698229484, 0.00873027183, 0.00784914289, 0.00677781971, 0.027159391, 0.00442620087, 0.00851211604, 0.0143937636, 0.00819334015, 0.00782598648, 0.0264209695, 0.00404006848, 0.00770169729, 0.00864986796, 0.00777375139, 0.00664023776, 0.0270136129, 0.00397583703, 0.00832189899, 0.011189824, 0.0070438059, 0.00676692929, 0.02568, 0.00386548694, 0.0069964272, 0.00876094401, 0.00784309488, 0.00676850416, 0.0271676444, 0.00442255428, 0.0085138781, 0.0144629488, 0.00820104405, 0.0078291269, 0.0264378022, 0.00404157303, 0.00769593846, 0.00866316259, 0.00775942719, 0.00663457531, 0.0270903315, 0.00396695128, 0.00832976587, 0.0112194531, 0.00703113386, 0.00672698952, 0.0257354528, 0.00386190275, 0.00696018571, 0.00879100058, 0.00783597119, 0.0067415596, 0.0271328576, 0.00442429492, 0.00849831942, 0.0144735333, 0.00817863736, 0.00780200446, 0.0265090074, 0.00403893925, 0.00767645938, 0.00869985484, 0.007769302, 0.00660007121, 0.0271954574, 0.00397697184, 0.00829475932, 0.0112971254, 0.00702329213, 0.0067331898, 0.0257783718, 0.00386820384, 0.00697276415, 0.00880936068, 0.00787889026, 0.00676378701, 0.0271788612, 0.00445020013, 0.00852121599, 0.0145737901, 0.00821836386, 0.00782946032, 0.0265499055, 0.00405895337, 0.00773871969, 0.0088203419, 0.00781932846, 0.00665412331, 0.0272198152, 0.0040063872, 0.00834547263, 0.0113427844, 0.00708317244, 0.00676342845, 0.0258864909, 0.00389341894, 0.00698283454, 0.00886046607, 0.00785741583, 0.00677166833, 0.0273538474, 0.00445075752, 0.00851436146, 0.0145512428, 0.00821789727, 0.00782239996, 0.026618585, 0.00407340191, 0.0077032214, 0.00875368342, 0.00778583111, 0.00664428389, 0.0272569619, 0.00399907539, 0.00833413936, 0.0112920189, 0.00703307847, 0.0067533101, 0.0259130504, 0.0039028707, 0.00700024143, 0.00889283139, 0.00783806574, 0.00680086156, 0.0273055285, 0.00445863325, 0.00851895195, 0.0145644592, 0.00820448436, 0.00783885829, 0.0266758222, 0.00407966785, 0.0076895752, 0.00880823657, 0.00779935531, 0.00663785823, 0.0272949804, 0.00401107781, 0.00833423343, 0.0113152219, 0.00702461181, 0.00677268859, 0.0259373374, 0.00389585504, 0.00698766671, 0.00886286981, 0.00785024464, 0.00680289371, 0.0273671579, 0.00446985429, 0.00851726905, 0.0145273302, 0.00818959903, 0.00783600565, 0.0266703013, 0.00407478679, 0.00772192469, 0.00880667567, 0.00779131753, 0.00666921213, 0.0272934735, 0.00401784806, 0.00834738743, 0.0113318767, 0.00702022016, 0.00676483149, 0.0259881541, 0.00391436275, 0.00701131113, 0.00891399477, 0.00784082897, 0.00678707752, 0.0273250863, 0.00447008619, 0.00854853727, 0.0145764248, 0.00816283189, 0.00780981267, 0.0266500227, 0.00407318538, 0.0077554672, 0.00883949827, 0.00774844782, 0.00664858427, 0.0273409933, 0.00401759101, 0.00837954227, 0.0113450848, 0.00700257812, 0.00677246414, 0.0259460043, 0.00389919314, 0.00701669417, 0.00890132505, 0.0078331735, 0.006798652, 0.0273182932, 0.00445575127, 0.00854376517, 0.0146093117, 0.00815538503, 0.00783648621, 0.0266619958, 0.00407245383, 0.00778181711, 0.00883265305, 0.0077401693, 0.00665303273, 0.0272970702, 0.00400504563, 0.00835755747, 0.0113563547, 0.00700827641, 0.00676564453, 0.025910886, 0.00388916209, 0.00700306287, 0.00888933521, 0.00782014988, 0.00675009284, 0.0271104965, 0.00445371866, 0.00857537705, 0.01454747, 0.00814934727, 0.00782875624, 0.0265216213, 0.00405349815, 0.00777073577, 0.00882606767, 0.00771512417, 0.00665224157, 0.0271465052, 0.00400429405, 0.00837686379, 0.0113858683, 0.0070082834, 0.00674043503, 0.0258959047, 0.0038880629, 0.00703275623, 0.00894726906, 0.0077963667, 0.0067713731, 0.0273945667, 0.00447425572, 0.00856454391, 0.0146579649, 0.00815564301, 0.00780965667, 0.0267502051, 0.00406946894, 0.00778458314, 0.00884521566, 0.00773447007, 0.00664364826, 0.0273091476, 0.00401705084, 0.00836829748, 0.0113423895, 0.0069974442, 0.00674737897, 0.0259453058, 0.00390308048, 0.00701604271, 0.00889765657, 0.00777853001, 0.00678134849, 0.0272450689, 0.0044661318, 0.00855610985, 0.0145765562, 0.00812045205, 0.0078250533, 0.0266583711, 0.0040831049, 0.00778505532, 0.00878779031, 0.00766955782, 0.00664057117, 0.0272266883, 0.0040261019, 0.00840492267, 0.0112991277, 0.00695931539, 0.00672643445, 0.0258256458, 0.00390329142, 0.00702548074, 0.00890972093, 0.00777817238, 0.00677162968, 0.0273413006, 0.00446880888, 0.00858498178, 0.014660906, 0.00809899624, 0.00783396233, 0.0266408324, 0.00408065459, 0.00779722258, 0.0088490285, 0.00770595204, 0.00665211212, 0.0272628795, 0.00400832389, 0.00836332887, 0.0114062615, 0.00697255181, 0.00674303435, 0.0259308368, 0.003906528, 0.00704538124, 0.008939269, 0.00778105203, 0.00677444926, 0.0273022838, 0.00447101984, 0.00854956079, 0.0147120301, 0.00813303236, 0.00780235836, 0.0265759807, 0.00406585634, 0.00776828779, 0.00889980327, 0.00771118933, 0.00662682112, 0.0272009205, 0.00400720164, 0.0083472766, 0.0113928914, 0.00697581191, 0.00672563212, 0.0258214939, 0.00389239471, 0.00700309221, 0.00895600952, 0.00780184288, 0.00677405857, 0.0272071287, 0.00444706669, 0.00853908993, 0.0146514364, 0.00813546777, 0.0077941101, 0.0264915377, 0.00405445695, 0.00772527466, 0.00888189767, 0.00772887981, 0.00661274465, 0.0271410886, 0.0039941743, 0.00833278336, 0.0113608083, 0.00699201552, 0.00670186896, 0.0258013643, 0.00388368312, 0.00698966905, 0.00892851967, 0.00776787568, 0.00670153555, 0.0272009205, 0.00444783922, 0.00849724282, 0.0146432621, 0.00811608229, 0.00776716974, 0.0264875051, 0.00405198568, 0.00771478098, 0.0088502327, 0.00771034649, 0.00659073284, 0.0270945914, 0.00399932265, 0.00830470119, 0.0113481283, 0.00697480096, 0.00667473581, 0.0256787352, 0.00387742347, 0.00696579088, 0.00889653992, 0.00779669126, 0.00669858186, 0.0270609651, 0.00444418797, 0.00849817879, 0.0145887993, 0.00812092051, 0.00773378555, 0.0265541431, 0.00405384507, 0.00770256901, 0.00881495886, 0.00772666745, 0.00657299859, 0.0271328948, 0.00398932677, 0.00829278212, 0.0113286879, 0.00697258813, 0.00668129977, 0.0257616602, 0.00387780671, 0.00695919711, 0.00882962253, 0.00779446401, 0.00669280253, 0.0271308962, 0.00444053905, 0.00848968141, 0.0145230433, 0.0081233792, 0.00773984753, 0.0264693499, 0.00404100725, 0.00768942293, 0.00879261363, 0.00773534412, 0.00656203879, 0.0271063242, 0.00401485898, 0.00832701195, 0.0112839779, 0.0069700731, 0.00666182162, 0.0257011373, 0.0038950243, 0.00694677839, 0.0087913163, 0.00781275425, 0.00669787452, 0.0271795075, 0.00445915386, 0.00845660735, 0.0144516146, 0.00815080386, 0.00775462389, 0.0264587812, 0.00405458035, 0.00765724666, 0.00872156583, 0.00774312206, 0.00658483477, 0.0271599833, 0.00400687382, 0.0082757175, 0.0112544894, 0.00701895682, 0.00664788159, 0.0257404391, 0.00390752126, 0.00690875668, 0.00875488389, 0.00782498345, 0.00667696865, 0.027078284, 0.00447215326, 0.0084545603, 0.0144664673, 0.00815727562, 0.00770556461, 0.0264104456, 0.00408312446, 0.00765253417, 0.00875341147, 0.00774670253, 0.00655582128, 0.0271025021, 0.00402379874, 0.00827427767, 0.0112848878, 0.00700339442, 0.00663689571, 0.0257009696, 0.00389013789, 0.00692791492, 0.0087924879, 0.00783396233, 0.00665521063, 0.0271379296, 0.0044714231, 0.00844092481, 0.0145109557, 0.00813470501, 0.00766037032, 0.0264123958, 0.00406900886, 0.00764514692, 0.00876644906, 0.00774126127, 0.00655543339, 0.0270038638, 0.00400528731, 0.00832448248, 0.0113128796, 0.00702252658, 0.00661646668, 0.0257045422, 0.0038917046, 0.00693996623, 0.0088412771, 0.00781747233, 0.00666932296, 0.027066201, 0.0044705593, 0.00846423116, 0.0145446258, 0.00815104321, 0.00770647638, 0.0263836086, 0.00406901119, 0.00765559496, 0.00877031963, 0.00774978101, 0.00655344641, 0.0269700047, 0.00400667172, 0.00829325616, 0.0113151893, 0.0070001781, 0.00665466255, 0.0257103927, 0.00387993664, 0.00693857903, 0.00883276574, 0.00780507969, 0.00669426192, 0.0270113181, 0.00444639055, 0.00844283961, 0.0145724881, 0.00817463174, 0.0077392878, 0.0263429359, 0.00405491563, 0.00767943123, 0.00879526138, 0.00776606845, 0.00658224942, 0.0270257853, 0.00400763517, 0.00831957348, 0.0112761008, 0.00701145688, 0.00665018475, 0.0257353913, 0.00388488243, 0.00695621828, 0.0088810632, 0.00777851976, 0.00671766093, 0.0271462649, 0.00445700018, 0.00848744158, 0.0145442905, 0.00815183669, 0.00775785744, 0.026464263, 0.00405297847, 0.00767766219, 0.00881751161, 0.0077326321, 0.00659503089, 0.0271158963, 0.00402695453, 0.00832508039, 0.0113335811, 0.00701413304, 0.00667482102, 0.0257288888, 0.0038835688, 0.00697171316, 0.00887174066, 0.00780542335, 0.00668995455, 0.0271364879, 0.00445118919, 0.00845805462, 0.0145942727, 0.00816908479, 0.00771406479, 0.0264737867, 0.00405670097, 0.00768929953, 0.00884271041, 0.00776223233, 0.00658141682, 0.0270947535, 0.00401119422, 0.00831329357, 0.0113603277, 0.00701720174, 0.00665626395, 0.0257630944, 0.00386749068, 0.00695630675, 0.00886174291, 0.00782879349, 0.00671708537, 0.0272058509, 0.00441709673, 0.00844323914, 0.0145314345, 0.00820522103, 0.00774338562, 0.0265686922, 0.00403940305, 0.00768557424, 0.00881784502, 0.00774178794, 0.00656805281, 0.0271689668, 0.00398915121, 0.00832937192, 0.0112994891, 0.00702233147, 0.0066546998, 0.0258377045, 0.00388789712, 0.00694812043, 0.00886095408, 0.00781085808, 0.00670054648, 0.0271743611, 0.00445019593, 0.00846735295, 0.014526546, 0.0081684934, 0.00775160408, 0.0265693925, 0.00405584835, 0.00769103132, 0.00881693698, 0.00776989805, 0.00659289444, 0.027138561, 0.00399629213, 0.00833124202, 0.0113566536, 0.00702920696, 0.00667561218, 0.0257759187, 0.00389310624, 0.00697716931, 0.00888188556, 0.00784563087, 0.006713246, 0.0271708593, 0.00445153983, 0.00849409774, 0.0146017568, 0.00814567786, 0.00776599068, 0.0265528224, 0.00403996883, 0.00772126205, 0.00884624198, 0.00776856206, 0.00661513908, 0.0271801148, 0.00399847934, 0.0083397124, 0.0113561247, 0.0070107067, 0.0066831694, 0.0257799756, 0.00386860082, 0.0069566546, 0.00887406338, 0.00781026995, 0.00672665238, 0.0271396749, 0.00444628671, 0.00850034039, 0.0146117555, 0.00816043559, 0.00777821755, 0.0265331492, 0.00405337289, 0.00775802927, 0.00885479245, 0.00774909602, 0.00661422638, 0.0272215735, 0.00399546139, 0.00835492089, 0.0114018312, 0.00701495679, 0.00667176489, 0.0259182509, 0.00387795595, 0.00700677047, 0.00891868118, 0.00783768017, 0.00672336807, 0.0272512361, 0.00444782013, 0.00849237945, 0.0145995812, 0.00818187185, 0.0077650724, 0.0266841799, 0.00405715359, 0.00777580356, 0.00886084978, 0.00780130317, 0.00662380178, 0.0272750277, 0.00400089519, 0.0083570471, 0.0113544324, 0.00704614818, 0.00668752054, 0.0259936936, 0.00389289157, 0.00698239543, 0.00887898542, 0.00788299181, 0.00670309504, 0.027333416, 0.00446217367, 0.00849570427, 0.0145688867, 0.0082526952, 0.00772997318, 0.0266271345, 0.00406026095, 0.00774185872, 0.00884548295, 0.00783262029, 0.00661895564, 0.0272843726, 0.00400873367, 0.00837806799, 0.011370589, 0.00705096032, 0.00667882524, 0.0259371698, 0.00389665132, 0.00701108528, 0.0089352699, 0.00785805285, 0.00672266493, 0.0272830315, 0.0044670119, 0.00849886984, 0.0146310069, 0.00821429212, 0.00776099833, 0.0266200043, 0.00407419866, 0.00775981648, 0.00887747016, 0.00779012823, 0.00661763595, 0.0272911303, 0.00401045289, 0.00841193553, 0.0113345049, 0.00703784265, 0.00667883456, 0.0259339772, 0.00390735595, 0.00701734796, 0.00886367355, 0.00786426291, 0.00671591423, 0.02730898, 0.00447255233, 0.00851894449, 0.0145383384, 0.00821312703, 0.00777919684, 0.0266583599, 0.00409297459, 0.00775669189, 0.00879586022, 0.00779068889, 0.00663708057, 0.0272446908, 0.00404162332, 0.00841264427, 0.011306582, 0.00703643961, 0.00673790462, 0.0259253327, 0.00391244097, 0.00699575478, 0.00885380898, 0.00786411017, 0.00676927948, 0.0273153316, 0.00448649097, 0.00850431249, 0.014506463, 0.00819212012, 0.00779379951, 0.0267020594, 0.00408582017, 0.00776039669, 0.00879748072, 0.00775056286, 0.00660279253, 0.0273246318, 0.00402873009, 0.00838804152, 0.01130048, 0.00703809923, 0.00668240432, 0.0259773917, 0.0039099995, 0.00699073868, 0.00883366633, 0.00783709064, 0.00673276559, 0.0272918008, 0.00447677029, 0.00850204471, 0.0144728469, 0.00818615686, 0.00779676158, 0.0265966244, 0.00406705402, 0.00771524105, 0.0087674614, 0.00779516809, 0.00662197638, 0.0271700751, 0.00401722034, 0.00838038232, 0.0112780835, 0.00708858715, 0.00673160516, 0.0258449912, 0.00389489625, 0.00699058222, 0.00879644975, 0.00789842103, 0.00677336473, 0.0271982718, 0.00447014719, 0.00845695101, 0.0145521462, 0.00823172089, 0.00779142557, 0.0265901946, 0.00408632075, 0.00768285524, 0.00883279927, 0.00781215169, 0.00660732808, 0.0271949023, 0.00402548956, 0.00832690578, 0.0113255633, 0.00705971289, 0.00667345896, 0.0258323271, 0.00391257647, 0.00693084253, 0.00884706993, 0.00788016524, 0.00668920623, 0.0273834895, 0.00448195264, 0.00845425297, 0.0145228058, 0.00821635872, 0.00774955051, 0.0265383329, 0.00408056192, 0.00768310856, 0.00882485416, 0.00784424227, 0.00659792963, 0.0272660777, 0.00402265368, 0.00835980196, 0.0113199586, 0.00705630751, 0.00667467294, 0.0258716326, 0.00388904009, 0.00694511412, 0.00883231126, 0.00789582729, 0.00669947313, 0.0272887629, 0.00445223972, 0.0084525859, 0.0144934831, 0.00821626466, 0.00777345756, 0.0265592709, 0.00404848531, 0.00767064327, 0.00880263466, 0.00780594442, 0.00659196405, 0.0271447916, 0.00401407387, 0.00833939482, 0.0112735126, 0.00706563191, 0.00668902323, 0.0257667713, 0.0038761273, 0.00692506181, 0.0088177165, 0.0078956848, 0.00670884689, 0.0272209309, 0.00443588477, 0.00844277628, 0.0144360289, 0.00822517183, 0.00776871387, 0.0264439899, 0.00405132771, 0.00767416414, 0.0087424051, 0.00782553945, 0.00657310802, 0.0270744786, 0.00399488816, 0.00830124132, 0.0111839455, 0.00706465496, 0.00667671254, 0.0257917885, 0.00388186122, 0.00692440942, 0.00881354883, 0.00790202618, 0.00670264103, 0.0271743853, 0.00444037048, 0.00843586866, 0.0144593855, 0.00825456902, 0.00779922958, 0.0264725089, 0.00405118521, 0.00767820282, 0.00874369312, 0.00783634651, 0.00660441769, 0.0271142051, 0.00399927702, 0.00829224195, 0.0112203807, 0.00706605334, 0.00667285221, 0.025714919, 0.00388217461, 0.00693846028, 0.00878788065, 0.00789969321, 0.00672793016, 0.0271593649, 0.00443467451, 0.00843745656, 0.014414072, 0.00820504781, 0.00778594939, 0.0264192615, 0.00403401209, 0.00767889293, 0.00875990093, 0.00783262029, 0.00660738163, 0.0270584412, 0.00399033679, 0.0083116116, 0.0112564648, 0.00705390563, 0.00668200804, 0.0257640053, 0.00388207519, 0.0069531356, 0.00880892854, 0.00789941009, 0.00673996937, 0.027127156, 0.00443764776, 0.00845538452, 0.0144346599, 0.00821573567, 0.00779231498, 0.0264733471, 0.00404285733, 0.00767906383, 0.00873691123, 0.00781747233, 0.00660668407, 0.0270693768, 0.00399885327, 0.00829261914, 0.0112203946, 0.00705913128, 0.00669928594, 0.0257365871, 0.00388443214, 0.00693407003, 0.00880017877, 0.00788751338, 0.00673815003, 0.0271760374, 0.0044277152, 0.00843883213, 0.0144225629, 0.00823520124, 0.00780148525, 0.0264439899, 0.0040341327, 0.00768404361, 0.00873584114, 0.00782083813, 0.00660785427, 0.027035756, 0.00399667211, 0.00830782391, 0.0112166936, 0.00704797683, 0.00670834491, 0.0256892219, 0.00386502827, 0.00691347616, 0.00878857449, 0.00788012054, 0.00672970479, 0.0271555092, 0.00442962907, 0.00842597894, 0.0144387502, 0.00823237654, 0.0077704126, 0.0264135245, 0.00404723547, 0.00767160021, 0.00869798847, 0.00784508139, 0.00658725016, 0.0270169098, 0.00400802353, 0.00829111319, 0.0111488486, 0.00706712063, 0.00668108137, 0.0257075746, 0.00388191454, 0.0069350414, 0.00872312021, 0.00788708683, 0.00673893513, 0.0271527376, 0.00443816651, 0.00843455736, 0.0143273175, 0.00819576718, 0.00779380696, 0.0264905207, 0.00405865302, 0.00767087517, 0.00865602773, 0.00784571934, 0.00662872382, 0.0271185357, 0.00399708143, 0.00831331685, 0.0111211482, 0.00705689238, 0.0067194174, 0.0257297736, 0.00387209724, 0.00692055793, 0.0086941272, 0.0078891702, 0.00673774211, 0.0272488538, 0.00444239052, 0.00842399616, 0.0143139903, 0.00822940934, 0.0078090257, 0.0265182499, 0.00406337064, 0.00766848726, 0.00869272184, 0.0078623509, 0.00661473768, 0.027132947, 0.00401233882, 0.00830256753, 0.0111743854, 0.00705541484, 0.00668522809, 0.0257753432, 0.00387479062, 0.00693766586, 0.00874924939, 0.00790422503, 0.00673007173, 0.027229704, 0.00442041503, 0.00843072217, 0.0143110836, 0.00824138895, 0.00780323846, 0.0265257824, 0.00403534807, 0.00765296165, 0.0087298099, 0.0078717228, 0.00661767693, 0.0271446984, 0.00398661662, 0.00829157513, 0.0111461282, 0.00706129754, 0.00669165235, 0.0256986395, 0.00387290632, 0.00691625895, 0.00873703323, 0.00788702816, 0.00671686558, 0.0272877906, 0.00443841517, 0.00843277853, 0.0144013353, 0.00820915028, 0.00779795693, 0.0265069138, 0.00405347953, 0.00768001657, 0.00872565247, 0.00781980623, 0.00660466542, 0.0271397866, 0.0039876923, 0.00829351135, 0.0112037174, 0.0070630163, 0.00668389816, 0.0257402584, 0.00389085826, 0.00690740859, 0.00876512844, 0.00791390706, 0.00672642281, 0.0272317119, 0.00444235513, 0.00841887109, 0.0143968016, 0.00822974741, 0.00781028206, 0.026532298, 0.00404955074, 0.00768050738, 0.00875836518, 0.00783469249, 0.00661457796, 0.0271135848, 0.00397124747, 0.00828672107, 0.0111911101, 0.00706966035, 0.00670086965, 0.0257691052, 0.00388178346, 0.00692723691, 0.00877871085, 0.00794946682, 0.00672978722, 0.0272869039, 0.00443817489, 0.00841942057, 0.0144030824, 0.00826265663, 0.00781724323, 0.0265077017, 0.00407243427, 0.00764432549, 0.0087592965, 0.00786556117, 0.00661825761, 0.0272160433, 0.00400326774, 0.0082839597, 0.0111690499, 0.00706806406, 0.00670464756, 0.0257683396, 0.0038752032, 0.00688745873, 0.0087462021, 0.00792116206, 0.00673986366, 0.0272676852, 0.00442897948, 0.00840572547, 0.0143580968, 0.00823738426, 0.00779692037, 0.026502315, 0.00404496025, 0.00767224701, 0.00873659644, 0.0078443205, 0.0066128294, 0.0271728318, 0.00398776773, 0.00827572588, 0.0111911679, 0.00705268001, 0.0067179855, 0.0257869624, 0.00388204725, 0.00690850802, 0.00877979677, 0.00792075787, 0.00674985303, 0.0273396671, 0.00443834532, 0.00841591414, 0.0144798728, 0.00825839117, 0.00782402419, 0.0266097393, 0.00405635405, 0.00763660995, 0.00878003426, 0.00788471568, 0.00662719505, 0.0272499844, 0.00398407597, 0.00825151242, 0.0112459343, 0.00706647476, 0.00672423095, 0.0258420017, 0.0038657866, 0.00685085636, 0.00878979638, 0.00792362913, 0.00674912473, 0.0272600465, 0.00439987658, 0.00838479772, 0.0144720087, 0.00823827926, 0.00783968996, 0.0265885163, 0.00403814996, 0.00763282087, 0.00875506643, 0.00785569567, 0.00663896417, 0.0272022728, 0.00399585208, 0.0082451161, 0.0112444228, 0.00707803341, 0.00673431158, 0.0257792361, 0.00387500459, 0.00688561983, 0.00872845668, 0.00791679509, 0.0067470693, 0.0273245107, 0.0044103493, 0.00840108469, 0.014369173, 0.00821969286, 0.00784962159, 0.0265426189, 0.00403608941, 0.00763375685, 0.00873137917, 0.00786120538, 0.00665795105, 0.0272017177, 0.00397946406, 0.0082463799, 0.0112311458, 0.00707909232, 0.00673817284, 0.0258414876, 0.0038604103, 0.00688113039, 0.00878877472, 0.00793417636, 0.00674669258, 0.0274141245, 0.004414225, 0.00838911254, 0.014461711, 0.00824410282, 0.00783001631, 0.0266717095, 0.00403590687, 0.00765891979, 0.00877428707, 0.00789967179, 0.0066186809, 0.0273389947, 0.00398598006, 0.00828061067, 0.0112425461, 0.00707554072, 0.00672510406, 0.0259745661, 0.00386870559, 0.00688999379, 0.00872519799, 0.00795488711, 0.00673757913, 0.0275202654, 0.00442571519, 0.00838094577, 0.0144140106, 0.0082738474, 0.00783133134, 0.026720915, 0.00402930565, 0.00763452565, 0.00873562973, 0.0079171462, 0.00663098134, 0.027381923, 0.00398819428, 0.00826239213, 0.0112284496, 0.0071203569, 0.00673474977, 0.0259943977, 0.00387365697, 0.00688581495, 0.00878920592, 0.00797490124, 0.00672498625, 0.0274661053, 0.00441693328, 0.00839385018, 0.0144405961, 0.00830757152, 0.00784187578, 0.0267887674, 0.00404152134, 0.00764473435, 0.00876810309, 0.0079079764, 0.00664058374, 0.0273489375, 0.00397885405, 0.00824983977, 0.0112615125, 0.00713329995, 0.00675407099, 0.0259582978, 0.00387500087, 0.00689761667, 0.00880567636, 0.00798740517, 0.00675781211, 0.0274260361, 0.00442263577, 0.00841409247, 0.0144758262, 0.00829024985, 0.00786815584, 0.0267121121, 0.00404177327, 0.00766210258, 0.00880447403, 0.0079209758, 0.00665625045, 0.0273372307, 0.00399896922, 0.00827510748, 0.0112710418, 0.00713856332, 0.00675065303, 0.0260111205, 0.00388768828, 0.00690017687, 0.00882051792, 0.0079799043, 0.00675922399, 0.0275338776, 0.00443061721, 0.00844686013, 0.0144795682, 0.0082897637, 0.00786029454, 0.0267235655, 0.00403891038, 0.00766823953, 0.00878908113, 0.00793445855, 0.00664307177, 0.0274046008, 0.00399167137, 0.00824829098, 0.0112773674, 0.00713298237, 0.00675710198, 0.0259374455, 0.00386496424, 0.00686623203, 0.00877426472, 0.00797770824, 0.0067585865, 0.0275461785, 0.00442241132, 0.00839887559, 0.014489376, 0.00828502886, 0.0078593092, 0.0268656127, 0.00404523639, 0.00761935301, 0.00880381558, 0.00793156773, 0.00665024435, 0.0274644606, 0.00399140967, 0.00824743602, 0.0113049848, 0.00715114269, 0.0067649046, 0.0260887295, 0.00387052353, 0.00689132791, 0.00881704036, 0.00801467709, 0.00677810144, 0.0275921449, 0.0044190539, 0.00840179157, 0.014512524, 0.00833998993, 0.00788091775, 0.0268815774, 0.00403880281, 0.00764623936, 0.00883249938, 0.00793666113, 0.00666985335, 0.0275308564, 0.00398470834, 0.00825258996, 0.0113381073, 0.00716332719, 0.00675845519, 0.0260695945, 0.00387400296, 0.00688976236, 0.00882973522, 0.00800426677, 0.00677783508, 0.0276093446, 0.00442478433, 0.0083929738, 0.0144669516, 0.00831305142, 0.00787377916, 0.0267839562, 0.00403954089, 0.00762622105, 0.00881095883, 0.00795069989, 0.00665717432, 0.0274385288, 0.00398009736, 0.00824161526, 0.0113330092, 0.00717284624, 0.00675529661, 0.0261256602, 0.0038672376, 0.00689244736, 0.00883336645, 0.00801015925, 0.00676700985, 0.0276510399, 0.00440518744, 0.00837870967, 0.0144773563, 0.00834335387, 0.00786568411, 0.0268613994, 0.00403216342, 0.00763256382, 0.00882526301, 0.0079470193, 0.00665995665, 0.0274958964, 0.00398262776, 0.00822225213, 0.0113170501, 0.00717651797, 0.00675452268, 0.0260459352, 0.0038667745, 0.00688598817, 0.00886272267, 0.00801463891, 0.00677064573, 0.0276106838, 0.00441316096, 0.00836292561, 0.0144870281, 0.0083487723, 0.00788880792, 0.0268491153, 0.00405368162, 0.00762773678, 0.00882433169, 0.00795471389, 0.00667245407, 0.0275074281, 0.00399543857, 0.00824770611, 0.0113500878, 0.00717013748, 0.00676194532, 0.0260250643, 0.00387193006, 0.00686283223, 0.0088369986, 0.00801636372, 0.00676467456, 0.0275685042, 0.00441011507, 0.0083667459, 0.0144994985, 0.00834746193, 0.00788322277, 0.0267817453, 0.00404644012, 0.00761726126, 0.00882265624, 0.00797460694, 0.00665389653, 0.0273476243, 0.00399047695, 0.0082311891, 0.0112652974, 0.00717603229, 0.00676878588, 0.0260180943, 0.00387188746, 0.00686636241, 0.0088450592, 0.00805682316, 0.0067751524, 0.0275833588, 0.00441496447, 0.00837826263, 0.0144563494, 0.0083441548, 0.0078700548, 0.0267423242, 0.00404514838, 0.00763775269, 0.00882243458, 0.00794815458, 0.00667493138, 0.02742007, 0.00397998374, 0.00822988432, 0.011292493, 0.00716461288, 0.00677544484, 0.025983423, 0.00388536206, 0.00685939472, 0.00882044248, 0.00801004935, 0.00677969446, 0.027505273, 0.00443478627, 0.00837667473, 0.0144548612, 0.00834847242, 0.00788751338, 0.0267176647, 0.0040393821, 0.00761367287, 0.00881648622, 0.00795756001, 0.00664969953, 0.0274002627, 0.00398276793, 0.00820851326, 0.0112908259, 0.00715002557, 0.00674710469, 0.0259323176, 0.00387614197, 0.0068660304, 0.00882187672, 0.00803256314, 0.00677192817, 0.0275701154, 0.00443283934, 0.00838059653, 0.0144816013, 0.00836210698, 0.00787705742, 0.026773816, 0.0040483023, 0.0076368195, 0.0088450769, 0.00799048133, 0.00666725775, 0.0273893643, 0.00399533566, 0.00824324042, 0.0113152117, 0.00719064893, 0.00675693853, 0.0259831212, 0.00388575369, 0.00687435968, 0.00881231762, 0.00803526584, 0.00678094337, 0.0275370758, 0.00442243461, 0.00837337971, 0.0144926514, 0.00837245304, 0.00788885634, 0.0268402062, 0.00405571703, 0.00763959205, 0.00877695531, 0.00797584094, 0.00667175837, 0.027432099, 0.00399287743, 0.00824597385, 0.0112702921, 0.0071896892, 0.00677651027, 0.026058374, 0.00388496346, 0.00687249051, 0.00878162868, 0.00805479567, 0.00677925069, 0.0275840312, 0.0044214353, 0.00838214997, 0.0144210504, 0.00837931596, 0.00788211171, 0.0268151462, 0.0040425444, 0.00765286386, 0.00881173462, 0.00798395183, 0.00668225205, 0.0273953248, 0.00398251042, 0.00823797937, 0.0112777008, 0.00718126586, 0.00679453462, 0.026092669, 0.00387913687, 0.00687261112, 0.00880083721, 0.00804444775, 0.00679916702, 0.0276020691, 0.00441261986, 0.00839415193, 0.0145034976, 0.00833938643, 0.00792121142, 0.0268232878, 0.00404194556, 0.00762552768, 0.00883915927, 0.00796435401, 0.00670868112, 0.0274181012, 0.003985791, 0.00823061634, 0.0112396963, 0.00717489095, 0.00679909671, 0.026009744, 0.00387745304, 0.00686010532, 0.00881134253, 0.00803815667, 0.00683020428, 0.0275931358, 0.00442125648, 0.00839078613, 0.0144208325, 0.00833788421, 0.0079353163, 0.0266885646, 0.00403509848, 0.00764862727, 0.00880031753, 0.00800116174, 0.00671471795, 0.0273701176, 0.00399317313, 0.00821514241, 0.011271934, 0.00717440573, 0.00680984929, 0.0259929337, 0.0038843588, 0.00685907016, 0.00879926886, 0.00805580989, 0.00684630871, 0.0276368763, 0.00441895099, 0.00836283807, 0.0144288195, 0.0083429087, 0.00795691088, 0.0268645678, 0.00403977698, 0.00760800019, 0.00875488017, 0.0079889847, 0.00670241285, 0.0274879057, 0.0039986847, 0.0081910314, 0.0112334434, 0.00719000259, 0.00680705113, 0.0260581188, 0.00389146805, 0.00684326887, 0.00878692232, 0.00801323634, 0.00681182044, 0.0276584513, 0.00444183825, 0.00837827381, 0.0144361164, 0.00836087763, 0.00793290418, 0.0269326773, 0.00406179018, 0.00763049582, 0.00878032483, 0.00796829443, 0.00669897161, 0.0275102742, 0.00399117265, 0.00818447582, 0.0112114847, 0.007200405, 0.00680736732, 0.0260281134, 0.00388351758, 0.00685299095, 0.00872571394, 0.00803757831, 0.00683082221, 0.0275278203, 0.00442469446, 0.00836926978, 0.0143592022, 0.00837651547, 0.00790146179, 0.0268390607, 0.00403715344, 0.00758896815, 0.00873373542, 0.00799329393, 0.00671571167, 0.0273839869, 0.00398813561, 0.00818427093, 0.0111720888, 0.00718507823, 0.00681172358, 0.0259761345, 0.00387642183, 0.00684199855, 0.00870372541, 0.00806045998, 0.00681955786, 0.027602518, 0.00440679397, 0.00834052451, 0.014299063, 0.00837926939, 0.00789647363, 0.0268784687, 0.00403272873, 0.00759596052, 0.00873887725, 0.00799606275, 0.00670575257, 0.02743054, 0.003981994, 0.00817722175, 0.0111867189, 0.00718994765, 0.00677993195, 0.0260138754, 0.00387232704, 0.00681797182, 0.00872978475, 0.00805543922, 0.00680758292, 0.02750572, 0.00440777466, 0.00834713038, 0.0143348472, 0.00837978441, 0.00788066536, 0.0267896131, 0.00402794871, 0.00759952702, 0.0087367408, 0.0079630604, 0.00668560527, 0.0273704957, 0.00397733087, 0.00819985289, 0.0111738471, 0.00718533341, 0.0067872284, 0.025952233, 0.00387216383, 0.00681834994, 0.00872085989, 0.00805096701, 0.0068034702, 0.0275192689, 0.00440930668, 0.00835274812, 0.0143482471, 0.00835712999, 0.00788071379, 0.0268164556, 0.00403081905, 0.00760177104, 0.00872453861, 0.00797516573, 0.0066690729, 0.0274095573, 0.00398034276, 0.00820224639, 0.0111525459, 0.00718527893, 0.00679063657, 0.0259631947, 0.00387840532, 0.00685760099, 0.00869829673, 0.00803877413, 0.00680603273, 0.0275038108, 0.00441809278, 0.00836301222, 0.0143256607, 0.00835404824, 0.0078887362, 0.0267557539, 0.00403382629, 0.00761495577, 0.00870963372, 0.00797489379, 0.0066793724, 0.0273881089, 0.00398746133, 0.00820089318, 0.0111263823, 0.00716198795, 0.00678754039, 0.0259120017, 0.00388507778, 0.00684130564, 0.0086736884, 0.00803251565, 0.00679472229, 0.0275429357, 0.00441527739, 0.00839754194, 0.0143556269, 0.00838257745, 0.00787780248, 0.0266884658, 0.00403147098, 0.00759822456, 0.00870980415, 0.007998324, 0.00669462373, 0.0273824707, 0.00398408016, 0.0082120467, 0.0111664208, 0.00721028261, 0.00678602932, 0.0260356441, 0.00388030498, 0.00684067607, 0.00873988401, 0.00806955248, 0.006805629, 0.0276895501, 0.00442397594, 0.00837825891, 0.0143329939, 0.00839431398, 0.00791137014, 0.0269185714, 0.0040376368, 0.00761604775, 0.00871733204, 0.00801247172, 0.00670982618, 0.0275022704, 0.0039965082, 0.00819917116, 0.0111640841, 0.00721578114, 0.00678291498, 0.0260529406, 0.00388822192, 0.00687628705, 0.00869953446, 0.00806639344, 0.00681240065, 0.0275914222, 0.00442999927, 0.00840378925, 0.0142827407, 0.00839075539, 0.00791278854, 0.0268939044, 0.0040410934, 0.00764611736, 0.00870465115, 0.00797721464, 0.00670232298, 0.0275601204, 0.00398838194, 0.00821970124, 0.0111646364, 0.00720352447, 0.00679041399, 0.0260669794, 0.00389013789, 0.00687642349, 0.00869159587, 0.00808180682, 0.00682586804, 0.0276121944, 0.00441330485, 0.008378339, 0.0142521849, 0.00841056742, 0.00793185737, 0.0267782267, 0.0040359376, 0.00764436461, 0.00866980292, 0.00803248491, 0.00672187144, 0.0274712518, 0.00399675546, 0.00823165942, 0.0110812699, 0.00724764215, 0.00682076206, 0.0259736609, 0.00389708206, 0.0068671233, 0.00863579661, 0.00812900625, 0.00684489217, 0.0275742356, 0.00443285005, 0.00839931332, 0.0142755974, 0.00843737368, 0.00792223867, 0.0269189086, 0.00406173477, 0.00765365968, 0.00869064033, 0.00805328693, 0.00672563212, 0.0275268499, 0.00401599566, 0.0082464572, 0.0111608775, 0.00724729476, 0.00680869538, 0.0260655619, 0.00391089451, 0.00690061552, 0.00870747399, 0.00810879935, 0.00681081787, 0.0275819451, 0.00443986896, 0.00842564926, 0.0142910397, 0.0084296884, 0.00792172085, 0.0268546231, 0.00406518532, 0.00767647754, 0.00868894719, 0.00799598265, 0.00669812784, 0.0273481514, 0.00401268806, 0.00827078801, 0.011177673, 0.00722853281, 0.00681035593, 0.0259464644, 0.00390148442, 0.00690559717, 0.00870315824, 0.00809307583, 0.0068186922, 0.0275703724, 0.00445800647, 0.0084221866, 0.0143293105, 0.00843948778, 0.00793393608, 0.026791973, 0.00406450126, 0.00767577672, 0.00874423981, 0.0080145942, 0.00671999343, 0.0273935311, 0.00402290607, 0.00830632262, 0.0111736674, 0.0072276094, 0.00681260787, 0.0259523317, 0.00391660165, 0.0069079292, 0.00871580001, 0.00810324214, 0.00683060568, 0.0275551248, 0.00445697643, 0.00843197387, 0.0143435011, 0.00842468813, 0.00793546345, 0.0267831236, 0.00406462094, 0.00766373426, 0.00871870015, 0.00804368593, 0.00672137225, 0.0273618326, 0.00401881803, 0.00827271305, 0.0111207496, 0.00723109627, 0.00681928266, 0.025925681, 0.00392084755, 0.00690827891, 0.00865639653, 0.00809746329, 0.00685763406, 0.0275633913, 0.00445648097, 0.00842416286, 0.0142539022, 0.00840364397, 0.00795685593, 0.0268485043, 0.00406665588, 0.00767055154, 0.00865870435, 0.00802774448, 0.00675040996, 0.0274416711, 0.00402024761, 0.00826722942, 0.0111061456, 0.00723222317, 0.00683305832, 0.0260226112, 0.0039145411, 0.00688865967, 0.00864635967, 0.00809011795, 0.00686217472, 0.0275946353, 0.00444359239, 0.00843265932, 0.0142846592, 0.00841163378, 0.00795775559, 0.0268239211, 0.00407351414, 0.00766632752, 0.00866579264, 0.00804530364, 0.00673569646, 0.0274446104, 0.00403311383, 0.0082591651, 0.0110708866, 0.00724116107, 0.0068347184, 0.0259892885, 0.00392067991, 0.00687283557, 0.00860908628, 0.00807728246, 0.00686831679, 0.0275118519, 0.00445101364, 0.00839469954, 0.0142203458, 0.00841594301, 0.00796617661, 0.0269339681, 0.0040615648, 0.00764912041, 0.0086587118, 0.00802616496, 0.0067515159, 0.0274736602, 0.00400845706, 0.00823589694, 0.0110789184, 0.00719831185, 0.00685162889, 0.026081305, 0.00389414211, 0.00687947217, 0.00866261031, 0.0080671981, 0.00687943306, 0.0275728665, 0.00442880066, 0.00836802553, 0.014243681, 0.00840949826, 0.00797622278, 0.0268955883, 0.00405269396, 0.00765153812, 0.0086311521, 0.00798778236, 0.00677323714, 0.0274173263, 0.0040013548, 0.00828149263, 0.0110536255, 0.00719224848, 0.00685883919, 0.0259851031, 0.00389655842, 0.00689286226, 0.00863760989, 0.00805028528, 0.00685764384, 0.0275273453, 0.004432132, 0.00840206165, 0.0142131364, 0.00836805906, 0.00795484893, 0.0269102789, 0.0040460173, 0.00766185625, 0.0086380057, 0.00797688682, 0.00674845325, 0.0274361819, 0.00400351081, 0.0082478188, 0.0110698799, 0.00717380457, 0.00684768986, 0.0259418804, 0.0039054486, 0.00686190184, 0.00864449609, 0.00801520795, 0.006855777, 0.0275566895, 0.00442359084, 0.00836748164, 0.0142305642, 0.0083578527, 0.00795336068, 0.0267883819, 0.00404893095, 0.00764558092, 0.00867619086, 0.00796859711, 0.00673824549, 0.0273599774, 0.00400610873, 0.00827290863, 0.011079777, 0.00717896502, 0.00683538802, 0.0259435438, 0.00389595143, 0.00685489317, 0.00862801168, 0.00803830754, 0.006858245, 0.0274334028, 0.00442899438, 0.0083656786, 0.0142843844, 0.00836043432, 0.00795990136, 0.0266532116, 0.00405359874, 0.00763084926, 0.00868891831, 0.0079980148, 0.00674592238, 0.0272859912, 0.00400627684, 0.00825297646, 0.0110962251, 0.00719065638, 0.00684367027, 0.0258773863, 0.0038913535, 0.00686724717, 0.00865876954, 0.00803443789, 0.00686686952, 0.0274017937, 0.00443802308, 0.0083851032, 0.0142331999, 0.0083798673, 0.00795459747, 0.0267510284, 0.00404943153, 0.00766938692, 0.00867651124, 0.00797334779, 0.0067328359, 0.0272710752, 0.00400277134, 0.00823801477, 0.0110833133, 0.0071970853, 0.00680536451, 0.025855761, 0.00389310997, 0.00685141422, 0.00865418743, 0.00806852244, 0.00682876166, 0.0273725912, 0.00442964816, 0.00838779565, 0.01418423, 0.00838937052, 0.00792597886, 0.0266872775, 0.00404179795, 0.00769722741, 0.00867562462, 0.0079770973, 0.00670480588, 0.0273767039, 0.00400603283, 0.00828020461, 0.0110930167, 0.00719420332, 0.00680191722, 0.0258750599, 0.00389247411, 0.00687372126, 0.00865073409, 0.00807796977, 0.00682630064, 0.0273993891, 0.00443496509, 0.00838296674, 0.0142347859, 0.00837467797, 0.00792384241, 0.0267147869, 0.00404480658, 0.00767751969, 0.00866837334, 0.00800176803, 0.00670124404, 0.0273768716, 0.00401359703, 0.00826410297, 0.011040315, 0.00719015859, 0.00679531693, 0.0258740932, 0.0039009843, 0.00684149936, 0.00865539722, 0.00804944057, 0.00682171201, 0.0273108352, 0.00444609346, 0.00831642374, 0.0141503382, 0.0083787581, 0.0079121599, 0.0266951043, 0.00405043131, 0.00762342848, 0.00864031725, 0.0080112284, 0.00670749601, 0.0272862203, 0.00399302179, 0.00822011195, 0.0110110315, 0.00722940918, 0.00681502745, 0.0258571189, 0.00389869069, 0.0068122535, 0.00862100348, 0.00809021294, 0.00685220584, 0.027453715, 0.00443983963, 0.00832458027, 0.0141507974, 0.00840449613, 0.00793554913, 0.0267575569, 0.0040630023, 0.00762729673, 0.00864265766, 0.00806057826, 0.00672157528, 0.0273119248, 0.00402182108, 0.00824109279, 0.0110568618, 0.00723438663, 0.00682897866, 0.0258991532, 0.00390725164, 0.00683249813, 0.00863938965, 0.00810722075, 0.00684892293, 0.0274397898, 0.00446846988, 0.00834124349, 0.0141791292, 0.00844170246, 0.00791824516, 0.0266740266, 0.00407699402, 0.00762840081, 0.00866051484, 0.00807272922, 0.00672069658, 0.027303135, 0.00402739458, 0.0082555525, 0.0110369632, 0.00723642856, 0.00681403419, 0.0258403476, 0.00392566761, 0.00684544677, 0.008642192, 0.00812641438, 0.00685704919, 0.0273252781, 0.00445875619, 0.00836213026, 0.0142261498, 0.00843763631, 0.00793708209, 0.0266740266, 0.00408282783, 0.00765274046, 0.0086736558, 0.00806490146, 0.00672523817, 0.027210271, 0.00402788026, 0.00829998497, 0.0110903829, 0.007272074, 0.00681246305, 0.0257060342, 0.00390904862, 0.00686530257, 0.00865267683, 0.00810605474, 0.00685069431, 0.0272559915, 0.00446196599, 0.0083669275, 0.0142527297, 0.00844720844, 0.00792752113, 0.0265868157, 0.00407483103, 0.00768252742, 0.0086767273, 0.008058629, 0.00673776073, 0.0272783246, 0.00402535219, 0.00829315465, 0.011104783, 0.0072672558, 0.00682529295, 0.0257058088, 0.00391853694, 0.00688245706, 0.00870078802, 0.0081266528, 0.00686234422, 0.0273765661, 0.00445823558, 0.00839882065, 0.0142638264, 0.00844869483, 0.00793432258, 0.0265420415, 0.00407137442, 0.00769467093, 0.0086885402, 0.00803484768, 0.00672331033, 0.0271944739, 0.00402931171, 0.00830263086, 0.0111066941, 0.00726166042, 0.00681594433, 0.0256642438, 0.00391818536, 0.00690237666, 0.00868930481, 0.00811265875, 0.00682775304, 0.0273025632, 0.0044591031, 0.00838722847, 0.0142232161, 0.00846424792, 0.00791522674, 0.0265469067, 0.00408054609, 0.00770240091, 0.00868903287, 0.0080679385, 0.00670828484, 0.0272744037, 0.00403965591, 0.00829688925, 0.0110760881, 0.00728217652, 0.0068241558, 0.025831705, 0.00392716564, 0.0068974169, 0.00866796449, 0.00811736099, 0.00684694154, 0.0273756757, 0.00447403826, 0.00842384808, 0.0142709957, 0.00846810639, 0.00793576706, 0.0267717782, 0.00409277249, 0.00771209411, 0.00862586591, 0.00805396494, 0.00671150722, 0.0273620319, 0.00405279547, 0.00833175518, 0.0110776555, 0.0072584739, 0.00682444591, 0.0258695427, 0.00393810123, 0.0069180741, 0.00863998663, 0.00808781758, 0.00684912363, 0.0275126733, 0.00446909713, 0.00847811252, 0.0142380837, 0.00842946954, 0.00791093893, 0.0267024655, 0.00407825969, 0.00773604307, 0.00870713592, 0.00803496968, 0.00671208231, 0.0273711924, 0.0040281862, 0.00836500619, 0.0111139091, 0.00725813815, 0.00682106288, 0.0259531382, 0.00392938964, 0.00694085285, 0.00863412768, 0.00811832771, 0.00683972985, 0.0275480673, 0.00449348846, 0.00844407361, 0.0143187325, 0.00846989173, 0.00792867225, 0.0268208217, 0.00409277994, 0.00772384135, 0.00869203731, 0.00804301165, 0.00671012374, 0.0274146814, 0.00406971294, 0.00833039265, 0.0111031337, 0.00726677384, 0.00680633867, 0.0259860791, 0.00394537859, 0.00691979052, 0.00870372914, 0.00811943412, 0.0068412926, 0.0274911579, 0.00448415987, 0.00842591561, 0.0142594017, 0.0084275892, 0.00793747324, 0.0267536938, 0.00410243589, 0.00768309552, 0.00867578015, 0.00801316928, 0.00671229232, 0.0274398904, 0.00403074129, 0.00829662662, 0.0110856928, 0.00726020709, 0.00678239856, 0.0259930193, 0.00393399969, 0.00689248974, 0.00866201241, 0.008093643, 0.00680578407, 0.0274726078, 0.00448087463, 0.00842859317, 0.0142295416, 0.00842671376, 0.00789430737, 0.0267674644, 0.00410314323, 0.00768340705, 0.00866745971, 0.00802879967, 0.00669262558, 0.0274827126, 0.00405362761, 0.00831454527, 0.0111430315, 0.00723881973, 0.00677022897, 0.0259741563, 0.00393757038, 0.0069099348, 0.0086651817, 0.00807766523, 0.00680980785, 0.0275291093, 0.00448433403, 0.00843946356, 0.0143282469, 0.00840597972, 0.00789562985, 0.0267464947, 0.00409514457, 0.00767326355, 0.00871689618, 0.00801306218, 0.00669054966, 0.0274981316, 0.00406784145, 0.0083293803, 0.0111055644, 0.00724445563, 0.0067716944, 0.0261096023, 0.00394325238, 0.00689834775, 0.008669951, 0.00808143988, 0.00680134725, 0.0275643822, 0.00449647941, 0.00844464079, 0.0142364642, 0.00840240344, 0.00787891354, 0.0268314406, 0.00411214074, 0.00769292424, 0.00870066509, 0.00800918601, 0.00666432455, 0.0274290629, 0.0040554353, 0.00832337886, 0.0111617614, 0.00721080182, 0.00676684966, 0.026009202, 0.00393505022, 0.00687295292, 0.008672419, 0.00806978252, 0.00679715164, 0.0275088698, 0.00447386876, 0.00840312615, 0.0142040728, 0.00839318335, 0.00789244752, 0.0267812368, 0.00409781141, 0.0076936665, 0.00865269359, 0.00798925664, 0.00668883882, 0.0275217444, 0.0040461896, 0.00831211451, 0.0111174937, 0.00721276784, 0.00678944681, 0.0261738561, 0.00393391401, 0.00693887472, 0.00868927594, 0.00803615525, 0.00682808924, 0.0277060941, 0.00448693335, 0.00844466034, 0.0142447781, 0.00841030478, 0.00792615116, 0.0269608852, 0.00409259554, 0.00773591548, 0.00872345269, 0.00798780564, 0.00670531392, 0.0275692772, 0.00405506976, 0.00835816562, 0.0111422641, 0.00721992832, 0.00680925325, 0.0262031611, 0.00394702237, 0.0069625522, 0.00874072313, 0.00807065237, 0.00684927637, 0.0277314615, 0.00450870069, 0.00848538335, 0.0144233676, 0.00846079923, 0.00790952053, 0.0269918758, 0.00410443125, 0.00774590624, 0.00879445393, 0.00805185828, 0.00669628521, 0.0276952814, 0.00405602856, 0.00838596746, 0.0113041773, 0.00727079576, 0.00678830082, 0.0261835307, 0.00394161511, 0.00694034016, 0.00877398998, 0.00811253674, 0.00682445895, 0.0275896769, 0.00448823115, 0.0084693227, 0.0143719101, 0.00847142935, 0.00790571049, 0.0269164108, 0.00410148129, 0.00773091707, 0.00877292827, 0.00807795394, 0.0066835559, 0.0275372919, 0.00405545486, 0.00836005621, 0.0112134786, 0.00729684532, 0.00679198047, 0.0261355713, 0.00394712342, 0.00692448439, 0.0087509742, 0.00811591744, 0.0068265372, 0.0275481883, 0.00450476911, 0.00844330247, 0.0143600535, 0.00847815257, 0.00791249331, 0.0268123224, 0.00410206988, 0.00771144498, 0.00875856914, 0.008083947, 0.00669145025, 0.0274010655, 0.00405431306, 0.0083471695, 0.01119556, 0.00730955321, 0.0067793983, 0.0259399433, 0.00393393589, 0.00688865269, 0.00870594289, 0.0081120152, 0.00684760278, 0.0274466686, 0.00447288761, 0.00842483994, 0.0142724579, 0.00848253164, 0.00791549124, 0.0268740673, 0.00410723872, 0.0076519805, 0.00877665263, 0.00808530208, 0.00670735398, 0.027306376, 0.00403079623, 0.0082907239, 0.0111764558, 0.00728901522, 0.00681020739, 0.025992414, 0.0039224457, 0.00687445747, 0.0086801406, 0.00814501569, 0.00685022725, 0.0274326093, 0.00447229762, 0.00842377264, 0.0142358094, 0.00849510916, 0.00795880146, 0.0267987512, 0.00408009999, 0.00766328489, 0.00869005546, 0.00809735712, 0.00671666907, 0.0273679066, 0.00404999265, 0.00831585377, 0.0111857709, 0.00729012676, 0.00680478476, 0.0259580445, 0.0039326027, 0.00688392995, 0.00864012539, 0.00811041985, 0.00684409169, 0.0274246372, 0.00447719544, 0.00837760512, 0.0142087545, 0.00849730335, 0.00792290922, 0.0266337246, 0.00408641761, 0.00761488406, 0.00868405309, 0.00807222072, 0.00671081059, 0.0271638148, 0.00403869944, 0.00824698061, 0.0111048417, 0.00728395907, 0.00681102043, 0.0257192813, 0.00390964281, 0.00685240701, 0.00866464898, 0.00812900625, 0.00683491258, 0.0272621959, 0.00446648384, 0.00835246872, 0.0141473776, 0.00849038363, 0.00793016423, 0.0265170448, 0.00406034756, 0.00760903303, 0.00867008977, 0.00802592188, 0.00672662677, 0.0271274447, 0.00400850317, 0.00827371422, 0.0110818073, 0.00728146965, 0.00682637887, 0.0257169753, 0.00389351812, 0.00683666021, 0.00854231883, 0.00812227279, 0.00684748916, 0.0271500293, 0.00445690192, 0.00832723733, 0.0140124001, 0.00847531203, 0.00794429798, 0.0264660697, 0.00407088548, 0.00756717939, 0.00852709915, 0.00808124896, 0.00671702437, 0.0270902328, 0.00402285624, 0.00820144266, 0.0109629063, 0.0073262658, 0.00680642948, 0.0256227236, 0.00390212727, 0.00681278855, 0.00853258744, 0.00814241171, 0.00683149509, 0.0270224381, 0.00444504432, 0.00828642491, 0.0139337778, 0.00855041575, 0.00795193482, 0.0264326464, 0.00407091435, 0.00756167714, 0.00844404567, 0.0081553692, 0.00671789609, 0.0269631743, 0.0040168087, 0.00818937365, 0.0108695747, 0.00732594403, 0.0068036248, 0.0255123004, 0.00391981192, 0.00679050433, 0.00842152257, 0.00816636253, 0.00684674317, 0.0269830357, 0.00445512077, 0.00830644835, 0.0140861124, 0.00850720704, 0.00793055538, 0.026303621, 0.00405203179, 0.007563008, 0.00853507686, 0.00812799204, 0.00671990402, 0.02694235, 0.00401808647, 0.00827344041, 0.010958476, 0.00739738205, 0.00680434983, 0.0254714787, 0.00389482616, 0.0068558217, 0.00859552063, 0.00813516881, 0.0068107401, 0.0269645248, 0.0044486667, 0.00838821568, 0.014074997, 0.0084973108, 0.00791445095, 0.0263303425, 0.00405012723, 0.00765676098, 0.00882490724, 0.00805481803, 0.00672147097, 0.0270125605, 0.00402541924, 0.00830301549, 0.0113689955, 0.00732106669, 0.00681593129, 0.0256005172, 0.00391567545, 0.00688462798, 0.00892851502, 0.00815216079, 0.00684137968, 0.027129218, 0.00446113618, 0.00838500448, 0.0147851789, 0.00857923739, 0.00791324861, 0.0263883993, 0.00407736562, 0.00765963783, 0.00900753494, 0.00811616331, 0.00671350956, 0.0270797908, 0.00403861795, 0.00827571005, 0.0114442641, 0.00732388487, 0.00680149253, 0.025657529, 0.00392324291, 0.00688117323, 0.00896549039, 0.0081643993, 0.00684199203, 0.0270906407, 0.0044700494, 0.00835770741, 0.0148252891, 0.0085419314, 0.00790189207, 0.0265409946, 0.00404886995, 0.00760415988, 0.00901031587, 0.00812932942, 0.0066800816, 0.0270913579, 0.00400963007, 0.00828446914, 0.0114682624, 0.00733607635, 0.00679705804, 0.025717238, 0.00390143436, 0.00687779766, 0.00903143641, 0.00818432774, 0.00679307105, 0.0272122175, 0.00446397671, 0.00831611175, 0.0149370562, 0.00854815356, 0.00789678004, 0.0265432503, 0.0040699672, 0.0075923237, 0.00899365731, 0.00817659032, 0.00668996945, 0.0271001495, 0.00399539853, 0.00827099942, 0.0115666781, 0.00740760565, 0.0067752609, 0.0255756099, 0.00389841711, 0.00687674945, 0.00888639037, 0.00819110218, 0.0068154484, 0.0269661844, 0.00442742184, 0.00835620146, 0.0146706551, 0.00854615774, 0.00790898316, 0.0263499487, 0.00405723508, 0.00761792203, 0.00898079388, 0.0081134038, 0.00672958419, 0.0269288942, 0.00400394108, 0.00825175457, 0.0114845652, 0.00731866853, 0.00680592842, 0.0255208109, 0.0038785697, 0.00682773348, 0.00885878596, 0.00816463213, 0.00682688272, 0.0269999299, 0.00441722851, 0.00831486657, 0.0145522011, 0.00851151161, 0.0079272436, 0.0263020452, 0.00404250575, 0.00756479101, 0.00876527745, 0.00811131205, 0.00672246655, 0.027048504, 0.00401037931, 0.00821266044, 0.0112143038, 0.00734042516, 0.00681546051, 0.0256300103, 0.00390395708, 0.00683964603, 0.00869233627, 0.00818840228, 0.00685575698, 0.0270620193, 0.00444546808, 0.0083427038, 0.0142447911, 0.00852062833, 0.00793891493, 0.0263443086, 0.00403061276, 0.00757813407, 0.00866400264, 0.00811023079, 0.00674921367, 0.0269266199, 0.00399319176, 0.00818999019, 0.0110733937, 0.00734344171, 0.00683439057, 0.0255627446, 0.00389125198, 0.00679435162, 0.00862556417, 0.00819761958, 0.0068376027, 0.0270665158, 0.00445069931, 0.00830288976, 0.0142484093, 0.00853611808, 0.00790913589, 0.0264590811, 0.00402919669, 0.00751374941, 0.0087286802, 0.00810810924, 0.00670998404, 0.0269967131, 0.00401048781, 0.00816660747, 0.0112137469, 0.00735517824, 0.00681869872, 0.0256124046, 0.00389359752, 0.00678762328, 0.00867323484, 0.00816942006, 0.0068380856, 0.0269584823, 0.00442842627, 0.00824197475, 0.0142848743, 0.00857259613, 0.00795653556, 0.0263430215, 0.00404305337, 0.00751174334, 0.00865514483, 0.00814013183, 0.0067477501, 0.0268345531, 0.00400912017, 0.00811804924, 0.0110968957, 0.00737739587, 0.00681280158, 0.0254021287, 0.00388254528, 0.00676603569, 0.00859963801, 0.0081915278, 0.00686283922, 0.0268394612, 0.0044221594, 0.00824985188, 0.0142197432, 0.00856362842, 0.00795261841, 0.0262376182, 0.0040373602, 0.00751765491, 0.00870438293, 0.00811463222, 0.00675527751, 0.0268483404, 0.00400684355, 0.00814436842, 0.011165631, 0.00735288113, 0.0068578152, 0.0253114458, 0.00389607716, 0.00679571601, 0.00860812981, 0.00818392262, 0.00687604584, 0.0268190913, 0.00442691892, 0.00826298632, 0.0141399307, 0.00853525475, 0.00795591436, 0.0261708796, 0.00404346548, 0.00750405388, 0.00860189833, 0.00813487079, 0.00674737571, 0.0267604012, 0.00400719745, 0.00812271051, 0.0110316351, 0.00739274779, 0.00684163254, 0.0253072139, 0.00390270376, 0.0067546824, 0.00859570783, 0.00823734421, 0.00688705454, 0.0269003436, 0.00444892049, 0.00827407464, 0.0142379049, 0.00857403129, 0.00795239769, 0.0262614954, 0.00405929657, 0.00751782861, 0.0086696567, 0.00812769122, 0.00673367782, 0.0267786998, 0.00402926141, 0.00816185959, 0.0110584376, 0.00735844066, 0.00684101973, 0.0254102275, 0.00389492605, 0.00676441751, 0.00858734548, 0.00824712776, 0.00685676979, 0.0269031655, 0.00443975534, 0.00826752651, 0.0142039787, 0.00857742038, 0.00791885518, 0.0262332577, 0.00403416716, 0.00753909117, 0.00862148032, 0.00812335592, 0.00669891154, 0.0267564766, 0.00399073912, 0.0081285527, 0.0110732252, 0.00737176882, 0.00681291427, 0.0253262613, 0.00387745118, 0.00677651027, 0.00862725265, 0.00817254372, 0.00684677251, 0.0267357975, 0.00441914005, 0.00831073057, 0.013953926, 0.00856136996, 0.00792077743, 0.0262900311, 0.00403882936, 0.00755958026, 0.00855978206, 0.00809118524, 0.00674167415, 0.0267783627, 0.00399148557, 0.00811711233, 0.0108489338, 0.0073288125, 0.00681448262, 0.0252212659, 0.00387292844, 0.00670382194, 0.00837552268, 0.00814742781, 0.00685362425, 0.0267898981, 0.00441311439, 0.0081788078, 0.0137099475, 0.00854818895, 0.00793362502, 0.0261828508, 0.00402228301, 0.00740465382, 0.00833847933, 0.00809219573, 0.00671974104, 0.0267476756, 0.00397991622, 0.00803891569, 0.0107463086, 0.00734501937, 0.00679697189, 0.0252742656, 0.00385568012, 0.00665719016, 0.00836430583, 0.00813394692, 0.00683797477, 0.02677311, 0.00440371362, 0.00817517936, 0.0137768351, 0.00855967775, 0.00791075639, 0.0262307692, 0.00399230467, 0.00737608317, 0.00834095851, 0.00808120705, 0.00673014484, 0.0266834144, 0.00396720786, 0.00800920837, 0.010781466, 0.00734868506, 0.00677974569, 0.0252841003, 0.00384438434, 0.00667281402, 0.00837620627, 0.00814236607, 0.00681963563, 0.0268317256, 0.00439916691, 0.008161759, 0.0137604475, 0.00856809877, 0.00790842157, 0.0262514595, 0.00400252594, 0.00739372056, 0.00835591275, 0.00807566196, 0.00672429521, 0.0267163999, 0.00397835113, 0.00801201724, 0.0107906638, 0.0073467372, 0.00679012481, 0.0253446084, 0.0038664958, 0.00668389164, 0.00839140546, 0.00814907718, 0.0068453881, 0.0267382655, 0.00441265758, 0.00817261729, 0.0137903243, 0.00854982994, 0.00790752284, 0.0262001846, 0.00400568871, 0.00741976732, 0.00834572595, 0.00806128234, 0.00673369691, 0.0267139189, 0.00397683261, 0.00802935474, 0.0107552735, 0.00734191155, 0.00679529458, 0.0253377538, 0.00385622191, 0.00667975796, 0.00835323427, 0.00811029691, 0.00686437218, 0.026797967, 0.00440602191, 0.00818899926, 0.0137891639, 0.00855286513, 0.00791434571, 0.0262472816, 0.00400762726, 0.00741044665, 0.00837005768, 0.00806336477, 0.00670885993, 0.0267815813, 0.00397336995, 0.00803105161, 0.0108037731, 0.00735042477, 0.00681077549, 0.0253746733, 0.00385494577, 0.00669476949, 0.00838831905, 0.00814231206, 0.00685458863, 0.0267513357, 0.00440951623, 0.00819442607, 0.0137957595, 0.00854034442, 0.00792024471, 0.0262304302, 0.00400953135, 0.00739795621, 0.00838467199, 0.00809552614, 0.00673852116, 0.0267247576, 0.00398016581, 0.00805845018, 0.010758806, 0.00735243922, 0.00680905301, 0.0253970288, 0.00385641842, 0.00669188658, 0.00838325638, 0.00815169886, 0.0068662581, 0.0268336218, 0.00440260954, 0.00821518991, 0.0137915239, 0.00855281856, 0.00793612003, 0.0262541566, 0.00399878295, 0.00741606392, 0.00833670422, 0.00805005338, 0.00673026638, 0.0267401636, 0.00396890938, 0.00804646313, 0.0107842367, 0.00734291924, 0.00681541953, 0.0253663007, 0.00384980789, 0.00670317421, 0.00835820846, 0.0081378147, 0.00686446019, 0.0268001053, 0.0044001271, 0.00819361955, 0.0137670944, 0.00856381096, 0.0079384828, 0.0262631029, 0.00398847274, 0.00738463411, 0.008337426, 0.00806098152, 0.00672765821, 0.0266491808, 0.00396728655, 0.00804037694, 0.0106941406, 0.00733531266, 0.0068034092, 0.0253457017, 0.00386714004, 0.00667853095, 0.00838329922, 0.00813568756, 0.0068607782, 0.0267898366, 0.00441648811, 0.00819571223, 0.0137657933, 0.00852427818, 0.00793260336, 0.026169857, 0.00400168588, 0.00739832036, 0.00833600294, 0.00803531148, 0.00673924852, 0.0266431551, 0.00397569919, 0.00803733803, 0.0107121458, 0.00732024619, 0.00682448829, 0.0253152475, 0.00385110639, 0.00668598758, 0.00835545082, 0.00811914261, 0.00686838804, 0.0267793443, 0.00439833803, 0.00818160921, 0.0137046548, 0.00853191409, 0.00792448409, 0.0262792911, 0.00400703726, 0.00739689125, 0.00834899303, 0.00802711397, 0.00674718805, 0.0267373882, 0.00397506682, 0.00805087201, 0.0107106864, 0.00731214462, 0.00682589365, 0.0253650621, 0.00386820384, 0.00668366347, 0.00835121609, 0.00812459365, 0.00686610257, 0.0269310158, 0.00442425348, 0.00820887368, 0.0137866223, 0.00856505707, 0.00795120746, 0.0263908505, 0.00400458369, 0.00741915638, 0.00835033879, 0.00805366691, 0.00674247928, 0.0268221404, 0.00397935044, 0.0080487933, 0.0107161188, 0.00731787551, 0.00683287997, 0.0254974719, 0.00387633126, 0.00667359214, 0.00834699534, 0.00810862426, 0.00687828613, 0.0269165691, 0.00443663262, 0.00821432378, 0.0136917252, 0.00853493903, 0.00795742404, 0.026366882, 0.0040107239, 0.00741785718, 0.00833405275, 0.00803643279, 0.00674030464, 0.0267737806, 0.00399452355, 0.00804906432, 0.0107209012, 0.00730854273, 0.00684144022, 0.0254898462, 0.00388524053, 0.00668112561, 0.00835429784, 0.00812969077, 0.00691775884, 0.0269514918, 0.00444979873, 0.00822381489, 0.0137267867, 0.00854232255, 0.00797131006, 0.0263162516, 0.00401446084, 0.00744079007, 0.00831715483, 0.00801543519, 0.0067517464, 0.0268056057, 0.00399442669, 0.00808605086, 0.010779365, 0.00730857393, 0.00685522426, 0.0254761316, 0.00388978841, 0.00670148525, 0.00840735529, 0.00810134877, 0.00691044889, 0.0269093178, 0.00443424052, 0.00822131056, 0.0137928147, 0.0084972633, 0.00796901062, 0.0262818076, 0.00402886979, 0.00743382704, 0.0083681317, 0.00804892275, 0.00675876299, 0.0268146992, 0.00399263809, 0.00807222817, 0.0107072154, 0.00732032489, 0.006836758, 0.0254000742, 0.00389140728, 0.00670152297, 0.00834483746, 0.00809849054, 0.006903328, 0.0268491153, 0.00444447715, 0.00822687242, 0.0137187643, 0.00853872485, 0.00796326064, 0.0262784343, 0.00403076597, 0.00745384907, 0.00838378351, 0.00804419909, 0.00674077123, 0.0267348811, 0.0040003215, 0.00809110887, 0.0107437707, 0.00730398111, 0.00684568612, 0.0254203025, 0.00389542361, 0.00671488699, 0.00837195013, 0.00810018368, 0.00687596854, 0.0268300567, 0.00444792584, 0.00825696252, 0.0138240755, 0.00852668844, 0.00797716901, 0.0263511576, 0.00402027741, 0.00745846238, 0.00835877098, 0.00801632646, 0.00674341153, 0.0267200097, 0.00399107626, 0.00810576975, 0.0108059449, 0.00730729103, 0.00685914746, 0.0254183896, 0.00388353225, 0.00672170008, 0.00840403233, 0.00813549943, 0.00688119885, 0.0268310066, 0.0044316398, 0.00824064016, 0.013806182, 0.00853727292, 0.00795802288, 0.0262977816, 0.00402612053, 0.00744290696, 0.00836668257, 0.00805616658, 0.00672000647, 0.0267852992, 0.00398351252, 0.00804186705, 0.0107573643, 0.00731468946, 0.00682597188, 0.0253720637, 0.00388361327, 0.00669952109, 0.00839358009, 0.00812178943, 0.00685702311, 0.0268051922, 0.00442547956, 0.00823433045, 0.0137549024, 0.0085085826, 0.00793053303, 0.026247913, 0.00401055254, 0.00744076911, 0.00830155518, 0.00804717559, 0.00671230536, 0.0266251341, 0.00398394791, 0.00809830613, 0.0107088871, 0.00730680302, 0.00682371529, 0.0253972076, 0.00387505768, 0.0067068073, 0.00834427308, 0.00811803713, 0.00686629023, 0.0268753413, 0.00443317974, 0.008261865, 0.0137455259, 0.00850826968, 0.00794822536, 0.0263222121, 0.00403074687, 0.00747306785, 0.00832345337, 0.00805345736, 0.00673425803, 0.0267912298, 0.00399621483, 0.00808366481, 0.0107158767, 0.00731423963, 0.00683639757, 0.0254303329, 0.00389222219, 0.00669396715, 0.0083626993, 0.00811872445, 0.00688822474, 0.0269002803, 0.0044511552, 0.00825069286, 0.0137370043, 0.00850550365, 0.00797735341, 0.0263377279, 0.00403358135, 0.00746120093, 0.00831519254, 0.00805743597, 0.00676033134, 0.0267441235, 0.00401235837, 0.00809639134, 0.0107152089, 0.00732508395, 0.00683181779, 0.0253985263, 0.00390175148, 0.00672563212, 0.00837514177, 0.00815632567, 0.00688894605, 0.0268251281, 0.00445549749, 0.00828926545, 0.0137339346, 0.00853451248, 0.00796231534, 0.0263363458, 0.00403225562, 0.00749596162, 0.0083482312, 0.00808843412, 0.00674420968, 0.026754057, 0.00401368877, 0.00811546855, 0.0107587203, 0.00733945286, 0.00685359119, 0.0253087152, 0.00390490913, 0.00674331281, 0.00838898215, 0.00816158205, 0.00689629931, 0.0268346537, 0.00445159664, 0.00830311887, 0.0137786558, 0.00859624706, 0.00794678647, 0.0262297373, 0.00402800646, 0.0075169676, 0.00835044682, 0.00810013339, 0.00674924627, 0.0267673321, 0.00400111545, 0.00816425309, 0.0107588973, 0.00735341664, 0.00683674775, 0.0253206976, 0.00390721485, 0.00676774746, 0.00841580238, 0.00813649036, 0.00688672066, 0.0267742407, 0.00445816154, 0.00830584299, 0.0138168931, 0.00858221948, 0.00795952417, 0.0263024457, 0.00403669663, 0.00752699841, 0.00837967731, 0.00808095094, 0.00675893808, 0.0267585274, 0.00399340829, 0.0081723202, 0.010775215, 0.00734104961, 0.00684393896, 0.0252543837, 0.00387958647, 0.00675619207, 0.0083993692, 0.00815000199, 0.00688258093, 0.0267380811, 0.00444352953, 0.00831921585, 0.0138377268, 0.00857871864, 0.00796144549, 0.0262710713, 0.0040268302, 0.00752075342, 0.00840520859, 0.00810469314, 0.00674249139, 0.0266687162, 0.00399884582, 0.00817445386, 0.0108253192, 0.00736590242, 0.00684755715, 0.0252988413, 0.00390342693, 0.00675376737, 0.00842702296, 0.00816026982, 0.00689250557, 0.026852455, 0.00445898063, 0.00828479417, 0.0137834325, 0.00859253481, 0.00797568168, 0.0262800734, 0.00402451865, 0.0074863364, 0.00835368503, 0.00811895076, 0.00675343536, 0.0265889987, 0.00399912102, 0.00814520009, 0.0107545508, 0.00736608636, 0.00685288059, 0.0253228936, 0.00390607934, 0.00674846955, 0.00839202106, 0.00818376802, 0.0068934923, 0.026765231, 0.00445593335, 0.00832277816, 0.0138169574, 0.00859992299, 0.00796076003, 0.0262103304, 0.00404339284, 0.00753579522, 0.00835328177, 0.0080972733, 0.0067282957, 0.0266826805, 0.00401990023, 0.00814666506, 0.0107788509, 0.00737909367, 0.0068247309, 0.02527605, 0.0039100959, 0.00676237699, 0.00838657375, 0.00816403609, 0.00688201701, 0.0267788116, 0.00445889216, 0.00830965396, 0.0139002558, 0.00859719887, 0.00797686353, 0.0262589585, 0.00403002696, 0.00751656899, 0.00840993971, 0.00810717791, 0.00673082983, 0.0267009046, 0.00399787165, 0.00812773034, 0.0108407596, 0.00739803305, 0.00682219677, 0.0252571777, 0.00390586234, 0.00677335542, 0.00842998456, 0.00817015115, 0.00688213063, 0.0266839694, 0.00444464758, 0.00832157675, 0.013896523, 0.00859048311, 0.00794032961, 0.0262530446, 0.00402983231, 0.00751337968, 0.00841460563, 0.00812346302, 0.00673786877, 0.0266590752, 0.00400333665, 0.00816167053, 0.0108392071, 0.00738246739, 0.00685970904, 0.0253032707, 0.0039049387, 0.00676082727, 0.00845802389, 0.00820292532, 0.00686068088, 0.0266910065, 0.00447503896, 0.00834473781, 0.0139390342, 0.00861385837, 0.00796903018, 0.0262462944, 0.00405170908, 0.00754284533, 0.00847411249, 0.00812950544, 0.00674623251, 0.0265914146, 0.00401819358, 0.00816563144, 0.0108218826, 0.00742788753, 0.00686151208, 0.0253165085, 0.00392524479, 0.00676276814, 0.00847939495, 0.00821815431, 0.00686434656, 0.0267666373, 0.00445968565, 0.00835136231, 0.0139664244, 0.00864751264, 0.00793553423, 0.0261876546, 0.00404526386, 0.00756203523, 0.00842663273, 0.00816352013, 0.00674267067, 0.0266745128, 0.00400200579, 0.00819549151, 0.0108681098, 0.0074385968, 0.00685384171, 0.0253454298, 0.00391585007, 0.00676085614, 0.00846728589, 0.00822379999, 0.00688717188, 0.0267372485, 0.00446410989, 0.00835903827, 0.0139976228, 0.00865356065, 0.00797487982, 0.0262712277, 0.00403473247, 0.00752052525, 0.00842242967, 0.00818715058, 0.00674116332, 0.0266858023, 0.00399391074, 0.00817595329, 0.0108535867, 0.00742995087, 0.00686976453, 0.0253502838, 0.00390059897, 0.00675036525, 0.00845360942, 0.00822405703, 0.00688423403, 0.0267324001, 0.00446134573, 0.0083325943, 0.0139564909, 0.00867448933, 0.00793168042, 0.0262772795, 0.00404691696, 0.00753580593, 0.00843658298, 0.00816167425, 0.00671091536, 0.0266851466, 0.00400391454, 0.00816904288, 0.0108411238, 0.00744456984, 0.00684812199, 0.0253840368, 0.00390735222, 0.00674124015, 0.00849711336, 0.00820285082, 0.00686499942, 0.0266981404, 0.00445023412, 0.00831846893, 0.0139650181, 0.00866317563, 0.00792860426, 0.026242476, 0.00402928423, 0.0075162733, 0.00847999286, 0.00815152843, 0.00670917751, 0.026712222, 0.00401486643, 0.00818214659, 0.0109090609, 0.00742239133, 0.00682293065, 0.0253156703, 0.00389659731, 0.00673325034, 0.00853232201, 0.00820447411, 0.00684543978, 0.0266578887, 0.00444640126, 0.00831288099, 0.0140803773, 0.00864082854, 0.00791190937, 0.0262068156, 0.00404968113, 0.00750295026, 0.00848665927, 0.00810885429, 0.00667738589, 0.0266909692, 0.00400529476, 0.0081485603, 0.0109241661, 0.00740575744, 0.00680368021, 0.0253776442, 0.00391405029, 0.00672160788, 0.00850323495, 0.00816094596, 0.00682166126, 0.0267425738, 0.00446228776, 0.00831035431, 0.0140085192, 0.00861314125, 0.00789261051, 0.0262215436, 0.00406000251, 0.00752607314, 0.0084996568, 0.00814058632, 0.00665832963, 0.0266965926, 0.00400002906, 0.00815762579, 0.0109072383, 0.00742010446, 0.00677858945, 0.0252823345, 0.00392507808, 0.00670611719, 0.00851754285, 0.00817414001, 0.00680243922, 0.0266401675, 0.00448845886, 0.00830316544, 0.0140296239, 0.00861629751, 0.00788494665, 0.0260844771, 0.00405853754, 0.00748776412, 0.00850429572, 0.00813715346, 0.00666550174, 0.0265189987, 0.00401243288, 0.00810732041, 0.0109387832, 0.00741073303, 0.00677310256, 0.0253040604, 0.00392740639, 0.00670737354, 0.00852290727, 0.00819129497, 0.00683567673, 0.0265869889, 0.00446963217, 0.00827770587, 0.0140359709, 0.00859999098, 0.00790092722, 0.0260754824, 0.0040626647, 0.00749771716, 0.0084503321, 0.00812267233, 0.00669790898, 0.0265785959, 0.0040222588, 0.00810357556, 0.0108690737, 0.00740695372, 0.00679749902, 0.0252981447, 0.00391098764, 0.0066983276, 0.00845457707, 0.008177449, 0.00683178334, 0.0266084075, 0.00447755726, 0.00828188751, 0.0139370076, 0.00861365441, 0.00792323239, 0.0261845291, 0.00405251561, 0.00753792888, 0.00844527874, 0.00813363586, 0.00666244887, 0.0266105924, 0.00403399859, 0.00814323686, 0.0108827902, 0.00741961971, 0.00679603498, 0.0252886508, 0.00393670611, 0.00671356358, 0.00845128763, 0.00820851326, 0.00681111449, 0.0267047603, 0.00449089287, 0.00832531694, 0.0139828762, 0.00861295778, 0.00788345747, 0.0261428449, 0.00405048346, 0.0075222915, 0.00847314484, 0.00814291928, 0.00666860864, 0.0266493894, 0.00403456204, 0.0081253387, 0.010915108, 0.00739994179, 0.00679228362, 0.0253014602, 0.00392941013, 0.00670777308, 0.00850182306, 0.00821538735, 0.00683051115, 0.0266249701, 0.00448753685, 0.00831280276, 0.0140736941, 0.00860366412, 0.00793697964, 0.0261531528, 0.00406833272, 0.00752499001, 0.00846287142, 0.00815636478, 0.00669818185, 0.0266229324, 0.00403993065, 0.00812350214, 0.0109648304, 0.00743924081, 0.00681258878, 0.0252802819, 0.00393785071, 0.00672071613, 0.00852992199, 0.00824829843, 0.00683141453, 0.0265367683, 0.00448735803, 0.00826789159, 0.0140273292, 0.00864043552, 0.00792960171, 0.0260915495, 0.00406800257, 0.0075051873, 0.00844979752, 0.00813590642, 0.00668845512, 0.0265174359, 0.00403021043, 0.00811915472, 0.0108811995, 0.00741895987, 0.00680110604, 0.0251546837, 0.00392734446, 0.00674056308, 0.00849020295, 0.00822026096, 0.00682236813, 0.026621636, 0.00446803635, 0.00827335007, 0.0140142441, 0.00861255918, 0.00788685493, 0.0260401554, 0.0040415558, 0.00748968869, 0.00844754372, 0.0081734946, 0.00666250614, 0.0265110377, 0.00402446743, 0.00811019633, 0.0108796079, 0.00743334973, 0.00679016998, 0.0252820328, 0.00392141147, 0.00673294719, 0.00846786145, 0.00819922425, 0.00681770407, 0.0266097654, 0.00449357368, 0.00829810556, 0.0139695872, 0.00861934479, 0.00791610964, 0.0261398088, 0.00405853009, 0.00754950242, 0.00844418537, 0.00813988131, 0.00668981439, 0.0266228337, 0.00403810851, 0.00813861936, 0.01092612, 0.00741785718, 0.00681323977, 0.0253149178, 0.00392290391, 0.00674526347, 0.00848646276, 0.00822697394, 0.00683134887, 0.0266632587, 0.00448472612, 0.00833062455, 0.0140667893, 0.00865070149, 0.00790876616, 0.026161544, 0.00406588567, 0.00755352946, 0.00848264433, 0.00817857124, 0.00671453075, 0.0266117621, 0.00403266214, 0.00816342328, 0.0109899426, 0.0074579278, 0.00681485748, 0.0252963379, 0.00394256273, 0.00675409287, 0.00849664398, 0.00825965684, 0.00684844283, 0.0266574938, 0.00448702741, 0.00834174082, 0.0140317017, 0.00865172502, 0.00793122686, 0.0261448007, 0.00407030573, 0.00755294785, 0.00846010633, 0.00817315467, 0.0067067151, 0.0265966505, 0.00404405734, 0.00817090459, 0.0109058041, 0.00742584839, 0.00683141127, 0.0252844952, 0.00394366588, 0.00675112009, 0.008488819, 0.0082347896, 0.00687482161, 0.0267203432, 0.00448501296, 0.00830651913, 0.0140319448, 0.00861643627, 0.00797147024, 0.0261424668, 0.00406051148, 0.00749434112, 0.00847723987, 0.00816718023, 0.00671802973, 0.0265509523, 0.00401770137, 0.00811122451, 0.0108978814, 0.0074265548, 0.00681722304, 0.0252183974, 0.00392414257, 0.00676310109, 0.00849077292, 0.0082227299, 0.00684709661, 0.0266034417, 0.00449407287, 0.0083111478, 0.0139694577, 0.00859790575, 0.00791922491, 0.0261238776, 0.00406272989, 0.00752202421, 0.00840128772, 0.00815314054, 0.00671846885, 0.026635712, 0.00402625836, 0.00809780043, 0.0108702825, 0.00741461385, 0.00682139536, 0.025407346, 0.00393426931, 0.00674165552, 0.00844351482, 0.00820972864, 0.00685233902, 0.0267760511, 0.00449713739, 0.00830636919, 0.0139916753, 0.0086062951, 0.00791681744, 0.0263120253, 0.00406505773, 0.00749618234, 0.00843450427, 0.00814204942, 0.0067222151, 0.0267254524, 0.00403762516, 0.00812236592, 0.0108740581, 0.00738009205, 0.00682742009, 0.0254444126, 0.00393625209, 0.00669948617, 0.0084806513, 0.00818625279, 0.00683198683, 0.0267710742, 0.00448375056, 0.00826280564, 0.0139969382, 0.0085755242, 0.0079368446, 0.0263728835, 0.00406706147, 0.00747681782, 0.00846736878, 0.00811533071, 0.00670024753, 0.0267947745, 0.00403049216, 0.00811255164, 0.0109008467, 0.00738177588, 0.0068311491, 0.0254189931, 0.00394353876, 0.0066954447, 0.00846772175, 0.00818830356, 0.00686695147, 0.0267911796, 0.00449720304, 0.00825554878, 0.0139963655, 0.00857454166, 0.00796274748, 0.0264137201, 0.00406163232, 0.0074581611, 0.00845081173, 0.00811883155, 0.00676269131, 0.0268528648, 0.00404778169, 0.00809851196, 0.0109132593, 0.00734575652, 0.00687087281, 0.0255703945, 0.0039617396, 0.00672422443, 0.0084768543, 0.00815714337, 0.00690674549, 0.0269078445, 0.00451106438, 0.00827507582, 0.0139598567, 0.0085415123, 0.00802277122, 0.026473457, 0.00407600217, 0.00750040123, 0.00844184682, 0.00811784528, 0.00676669553, 0.0268648695, 0.0040400303, 0.0081342943, 0.0109071983, 0.00735948933, 0.00688261632, 0.0254952963, 0.00394910341, 0.00672732713, 0.00850193202, 0.00816638395, 0.00691159768, 0.0267802645, 0.00450001424, 0.0082927905, 0.0140177291, 0.00858783629, 0.00803544559, 0.0264081564, 0.00407366268, 0.00750508113, 0.00844676886, 0.00811654981, 0.00677287206, 0.0268703792, 0.00404486805, 0.0081349602, 0.0109274695, 0.00737846363, 0.00688721379, 0.0256385971, 0.00394405611, 0.00671865372, 0.00852697808, 0.0081691118, 0.00692959223, 0.0269326642, 0.0045070448, 0.00827560015, 0.0140363993, 0.00858572964, 0.00804512762, 0.0264637377, 0.00406677183, 0.0074777808, 0.00845305342, 0.00808773376, 0.00679930253, 0.0269341916, 0.00404212996, 0.008089968, 0.0108992476, 0.00734506827, 0.00688594813, 0.025530044, 0.00396462902, 0.00668512052, 0.00848252326, 0.00816017576, 0.0068885521, 0.0270368345, 0.00451695221, 0.00826411135, 0.0139987422, 0.00856158044, 0.00797726307, 0.026512932, 0.00408685999, 0.00747140683, 0.00843425747, 0.00809679739, 0.00675154477, 0.0269392282, 0.00405376265, 0.00809696596, 0.0109312432, 0.00735527929, 0.00686493888, 0.0256178174, 0.00396535406, 0.00669748709, 0.00852103904, 0.00815395731, 0.00690731406, 0.0270512607, 0.00452486658, 0.00827405881, 0.0140466979, 0.00853741821, 0.00801666733, 0.0265788175, 0.0040816348, 0.00748033589, 0.00847512763, 0.00806425232, 0.00676369807, 0.0270264614, 0.0040515447, 0.00809937995, 0.0109234452, 0.00735117262, 0.00687402999, 0.0257866848, 0.00395864015, 0.00670870952, 0.00851579476, 0.00815258082, 0.00690960092, 0.0270375479, 0.00452221744, 0.00824188069, 0.014004956, 0.00855104346, 0.0080067208, 0.0265806448, 0.00406813202, 0.0074749398, 0.00845561549, 0.00808666274, 0.00678099226, 0.0269995909, 0.0040428862, 0.00805567205, 0.0108791161, 0.0073655392, 0.00687097711, 0.0256875902, 0.00394943543, 0.00671683997, 0.00849151984, 0.00813116692, 0.00689602178, 0.0270410068, 0.00451121898, 0.0082253553, 0.0139398733, 0.00853391923, 0.00801329408, 0.0266525298, 0.00408181315, 0.0074643027, 0.00845089648, 0.00807294715, 0.00678281626, 0.0270704497, 0.00404321635, 0.00806412008, 0.0109259961, 0.00736018969, 0.00687626423, 0.0257632025, 0.00396314915, 0.00667613372, 0.00847381726, 0.00815107301, 0.00692227483, 0.0270334464, 0.00451552914, 0.0082432488, 0.0139539512, 0.00853137393, 0.00802583434, 0.026615914, 0.00407594861, 0.00743093295, 0.00842840131, 0.00808117259, 0.00679628877, 0.0269462541, 0.00404573279, 0.00807811506, 0.0108615104, 0.00733197341, 0.00688614091, 0.0257194955, 0.00395413768, 0.0066750329, 0.00848478545, 0.00812868308, 0.00690358318, 0.0270361155, 0.00450621033, 0.00819860492, 0.0139032146, 0.00854672305, 0.00800980721, 0.0265929624, 0.00406942843, 0.00742134126, 0.00839508045, 0.00803674944, 0.00677673146, 0.0270404462, 0.00403715717, 0.00806007814, 0.0108655319, 0.00735799875, 0.00687954947, 0.0258025862, 0.0039679138, 0.00664274814, 0.00847711973, 0.00810721703, 0.00691745151, 0.0270961896, 0.00451912498, 0.00819857791, 0.0139123248, 0.0085129207, 0.00803330541, 0.026670821, 0.00409623748, 0.00740500493, 0.0083884187, 0.00801686104, 0.00680480432, 0.0271741115, 0.0040612095, 0.00804392528, 0.0108195003, 0.0072986586, 0.00689702574, 0.0259930082, 0.00398117537, 0.00666219043, 0.00846065395, 0.00803953223, 0.00692893565, 0.0272198673, 0.00454880483, 0.00820960104, 0.0138850268, 0.00845406111, 0.00802765042, 0.026719749, 0.00411327835, 0.00742933294, 0.00837611593, 0.00798286498, 0.00675988663, 0.0272182487, 0.00406909036, 0.00804063585, 0.0107716853, 0.00731838122, 0.00690717949, 0.0259325802, 0.00398346968, 0.00666361116, 0.00834210776, 0.00806862582, 0.00693390844, 0.0272364877, 0.0045590899, 0.0081970077, 0.0137171643, 0.00848865416, 0.00804929994, 0.0268782843, 0.00412113778, 0.00740413507, 0.00827517081, 0.00801799819, 0.00678811222, 0.0273607988, 0.00407314254, 0.00802547392, 0.0107098818, 0.007297487, 0.00690513616, 0.0260415319, 0.00399962673, 0.0066386275, 0.00832752045, 0.00807186682, 0.00693621999, 0.0273716766, 0.00454810774, 0.00816425774, 0.0136345588, 0.0084374221, 0.00803308468, 0.0268548075, 0.00411883695, 0.00739673059, 0.00823100191, 0.0080124028, 0.00677969772, 0.0273510944, 0.00408783043, 0.00797866005, 0.0106771076, 0.00729261199, 0.00690244231, 0.0259216484, 0.00400665356, 0.00661728485, 0.00833281875, 0.00810873136, 0.00693230703, 0.0272079892, 0.00458136713, 0.00815612171, 0.0137482798, 0.00847182609, 0.00800969359, 0.0267850999, 0.00411870377, 0.00738370465, 0.00830196403, 0.00799332093, 0.00677472912, 0.0272373613, 0.0040823482, 0.00798918866, 0.0106939645, 0.0072801942, 0.00689165713, 0.0259347241, 0.00400289102, 0.00663116015, 0.00836619921, 0.00806654245, 0.00689774705, 0.0272361711, 0.00455787918, 0.00816893484, 0.0137437182, 0.00845195167, 0.00802157912, 0.0267869029, 0.00411716662, 0.00744716777, 0.0082966974, 0.00797402579, 0.00677161384, 0.027264582, 0.00409008376, 0.00808598939, 0.0107167, 0.00729221152, 0.00689470302, 0.0259997919, 0.00400270894, 0.00670194579, 0.00833631493, 0.00806321576, 0.00693276292, 0.0273723621, 0.0045766267, 0.00824243389, 0.0136878937, 0.00844368618, 0.00802389067, 0.0268676337, 0.0041257469, 0.00748416502, 0.00831044465, 0.00799305551, 0.00678577833, 0.0273454748, 0.0040921215, 0.00807830598, 0.0107026855, 0.00729991356, 0.00688508106, 0.0259998646, 0.0040000896, 0.00667925272, 0.00835242495, 0.00807499047, 0.00691249734, 0.0272927135, 0.00456296373, 0.00825049914, 0.0136762587, 0.00844179373, 0.00803381205, 0.0268787853, 0.00411316473, 0.00748223485, 0.00830023363, 0.00798054691, 0.00678971596, 0.0273622684, 0.00408127392, 0.00807193853, 0.0106856683, 0.00729792565, 0.00690245861, 0.0260449443, 0.00400330359, 0.00667255558, 0.00836497825, 0.0080583049, 0.00691037625, 0.0273926146, 0.0045619607, 0.00822415762, 0.0137117729, 0.00844661705, 0.00802684855, 0.0269131903, 0.00411416451, 0.00747588417, 0.00829840358, 0.00795632508, 0.00678713154, 0.0273708142, 0.00408468954, 0.00804679841, 0.0107132876, 0.00728052249, 0.00690313522, 0.0260110125, 0.00398537656, 0.00666959165, 0.00835498795, 0.00804839749, 0.00691763451, 0.0274181906, 0.00454948144, 0.00819715485, 0.013725902, 0.00842005014, 0.00806016102, 0.0269214697, 0.00410998566, 0.00742388424, 0.00831301883, 0.00795667153, 0.00680391537, 0.027372187, 0.00406741723, 0.00802810863, 0.0107185254, 0.0072693266, 0.00691170478, 0.0260423571, 0.00398220355, 0.00666971179, 0.00836000405, 0.00803926587, 0.00693152472, 0.0273147114, 0.00455633225, 0.00816648453, 0.0136912102, 0.00840868708, 0.00805426203, 0.0269437023, 0.00412203837, 0.0074379486, 0.00830500666, 0.00797278155, 0.00680444995, 0.027340414, 0.00408998458, 0.00801742263, 0.0107078012, 0.00726886559, 0.00691016391, 0.0260146726, 0.00399563601, 0.00667281076, 0.00838695001, 0.00803524069, 0.00693047745, 0.0273198579, 0.00455863588, 0.00819038134, 0.0137457149, 0.00844607409, 0.00805235095, 0.0269047376, 0.0041204351, 0.00743082399, 0.0082890857, 0.00799515005, 0.00679660495, 0.0273409784, 0.00408216612, 0.00798807386, 0.0107145458, 0.00729438616, 0.00690718973, 0.0259397496, 0.0040019732, 0.0066437549, 0.00836746581, 0.00805892702, 0.00691477628, 0.0273102075, 0.00456519704, 0.00817066617, 0.0136987641, 0.00846473221, 0.00800420996, 0.0268227272, 0.0041090725, 0.00740752136, 0.0083150398, 0.00798749272, 0.00681060739, 0.0273515508, 0.00408955105, 0.00802717824, 0.0107228532, 0.0072847032, 0.0069162827, 0.0260503273, 0.00400740281, 0.00663920632, 0.00838398095, 0.00809479039, 0.00692797173, 0.0273964796, 0.00456983829, 0.00816657115, 0.0137856239, 0.00847743638, 0.00802339148, 0.0268537495, 0.00412053289, 0.00740542496, 0.00832206942, 0.00798291154, 0.00678657508, 0.0273197778, 0.00409493828, 0.00797608588, 0.0107222823, 0.00730803795, 0.00689896801, 0.0260050092, 0.00400972227, 0.0066498355, 0.00838495698, 0.0080618849, 0.00692194095, 0.0273550767, 0.00457039243, 0.00815371051, 0.0138168409, 0.00845621899, 0.00801813882, 0.0268119741, 0.00413013389, 0.00738287205, 0.00835597143, 0.00795363355, 0.00679442566, 0.0273005497, 0.00411181897, 0.00799953472, 0.0107866079, 0.00727132335, 0.00689653493, 0.0259935874, 0.00400984986, 0.0066420217, 0.00839079451, 0.0080682477, 0.00691598421, 0.0272726044, 0.00456151459, 0.00812403299, 0.0138089694, 0.00846081879, 0.00803643279, 0.0268379394, 0.00412609987, 0.00737850647, 0.00833179522, 0.00799860898, 0.00680463994, 0.0272813104, 0.00411008531, 0.00799792353, 0.0107334265, 0.00729603041, 0.00691853277, 0.0259329043, 0.00401300238, 0.00661327131, 0.00840298645, 0.00807631854, 0.00692424504, 0.0273076054, 0.00456987973, 0.0081388941, 0.0137978168, 0.00845040381, 0.00803529657, 0.0268142764, 0.00412914995, 0.00738262106, 0.00831768289, 0.00796645135, 0.00681526773, 0.0273553692, 0.00410783757, 0.00797033031, 0.0107331323, 0.00727558602, 0.00691077579, 0.0260746814, 0.00402374333, 0.0066385963, 0.00838198047, 0.00804458372, 0.00692207832, 0.0273169652, 0.00458370754, 0.0081632873, 0.0137501815, 0.00843884889, 0.0080413688, 0.0268654544, 0.00413686689, 0.00740412809, 0.00828671828, 0.00799260195, 0.00682494417, 0.027337892, 0.0041253902, 0.00799006689, 0.0106951799, 0.00726709655, 0.00692670187, 0.0260162782, 0.00403044233, 0.00663579907, 0.00836785417, 0.00804402027, 0.00695494702, 0.0273718797, 0.00458437065, 0.00814913772, 0.0137562873, 0.00843079388, 0.00807079766, 0.0268957615, 0.00413888646, 0.00739311147, 0.00828888919, 0.00797653105, 0.0068324036, 0.0273574628, 0.00411881926, 0.00799961854, 0.0106908325, 0.00726073887, 0.00695539126, 0.0259787403, 0.00403173827, 0.00662257196, 0.00836722832, 0.00806851499, 0.00696323859, 0.0272275452, 0.00458413595, 0.00812760647, 0.0137246754, 0.00846132729, 0.00806213543, 0.0268320404, 0.00414725579, 0.00737871556, 0.00830171257, 0.00798950717, 0.00684037851, 0.0273195766, 0.00412419904, 0.00800121576, 0.0107320081, 0.00730355969, 0.00695390953, 0.0260079559, 0.00403157622, 0.00662589772, 0.00835889298, 0.00806730147, 0.00696972338, 0.0272486322, 0.00457756501, 0.00811452419, 0.0137179773, 0.00842948165, 0.00808832329, 0.0267840065, 0.00411667814, 0.00731146988, 0.00830089208, 0.00797205325, 0.00685740681, 0.027273275, 0.00410479819, 0.00791767612, 0.0106539028, 0.00726571772, 0.00696252286, 0.0259904005, 0.00401185546, 0.00659210049, 0.00832750835, 0.00805398822, 0.00697167125, 0.027294524, 0.00456885621, 0.00809990708, 0.0137176933, 0.00846931525, 0.00809141155, 0.0268691424, 0.00410438469, 0.00733454898, 0.00829498284, 0.00798388477, 0.00683591887, 0.0273502693, 0.00409448147, 0.00796464644, 0.0107135251, 0.00726750214, 0.00694144471, 0.0259151701, 0.00401523663, 0.00661780918, 0.00836672261, 0.00807060674, 0.00694790995, 0.0273144078, 0.00456467271, 0.00811206084, 0.0137465466, 0.00848136935, 0.00805210322, 0.0268463492, 0.00411803508, 0.00735492771, 0.00830019359, 0.00798386242, 0.00681989035, 0.0273669567, 0.00410710834, 0.00795594789, 0.0107046347, 0.0072940574, 0.00692246482, 0.0259030163, 0.00401830254, 0.00662136171, 0.00836245809, 0.00804745965, 0.00695227366, 0.0273041353, 0.0045825257, 0.00812508631, 0.0136815431, 0.00844254065, 0.00804768875, 0.0268302225, 0.00411561877, 0.00735311117, 0.00828689523, 0.00796951633, 0.006813379, 0.0273428001, 0.00410759728, 0.00795269664, 0.0106624356, 0.00726148486, 0.00692432141, 0.0259798039, 0.00401618658, 0.0066105593, 0.0083667459, 0.00806438271, 0.0069309934, 0.0273623113, 0.00456974516, 0.00810158253, 0.0136723109, 0.00845721923, 0.00805459637, 0.0268382151, 0.00410395954, 0.00732909329, 0.00825901888, 0.00799737871, 0.00680804998, 0.027306933, 0.00408828724, 0.00796405878, 0.0106776766, 0.00727682468, 0.00693461718, 0.025984399, 0.00399907539, 0.00657365844, 0.00833011977, 0.00805353839, 0.00693147909, 0.0272917133, 0.00456690043, 0.00808184501, 0.0136710498, 0.00843198225, 0.00805506576, 0.026835613, 0.00409990409, 0.00731861964, 0.00826065615, 0.00793134328, 0.00680013327, 0.0273200572, 0.00408514543, 0.00795482006, 0.0106054554, 0.00723540736, 0.00693222694, 0.0260425638, 0.00399806118, 0.00658902852, 0.00830044132, 0.00801378209, 0.00694054458, 0.0272887517, 0.0045645386, 0.00809649006, 0.0135707017, 0.00842849817, 0.00805073045, 0.0268148612, 0.00411182083, 0.0073223561, 0.00823878963, 0.00794022065, 0.00682738097, 0.0274331737, 0.00408948492, 0.00794764608, 0.0106210737, 0.00724087609, 0.00692703621, 0.0260989573, 0.00401824899, 0.00659208884, 0.00831776019, 0.00803552475, 0.00693652593, 0.0273952167, 0.00456318678, 0.0081283059, 0.013633321, 0.00843684655, 0.00805190019, 0.0268080682, 0.0041005211, 0.00732469605, 0.00824726932, 0.0079838587, 0.00679018581, 0.0273119118, 0.00408627419, 0.00795223936, 0.0107006719, 0.00724920677, 0.00691044237, 0.0260570906, 0.0040124571, 0.0065886355, 0.00831630547, 0.00802489743, 0.00690245861, 0.0273014735, 0.00455986941, 0.00810738932, 0.0136451758, 0.00842469651, 0.00802640058, 0.0268185828, 0.00409713434, 0.0073290756, 0.00824179407, 0.00795742404, 0.00677946955, 0.0273813028, 0.00408928748, 0.00792978145, 0.0106576933, 0.00724183256, 0.00689602178, 0.0259205401, 0.00400176225, 0.00658346945, 0.00832884107, 0.00804309174, 0.00690034637, 0.0273014847, 0.00455026282, 0.00809361227, 0.013624629, 0.00841774419, 0.00801738817, 0.0267693549, 0.00408637151, 0.00731895585, 0.0082947826, 0.0079525467, 0.00676987926, 0.0272584911, 0.00407758262, 0.00792661216, 0.0106645692, 0.00724699395, 0.00688747456, 0.0259014033, 0.00400461815, 0.00657070754, 0.00831258949, 0.00803255942, 0.00688041095, 0.0272664316, 0.00455389079, 0.00808810163, 0.013621713, 0.00843066629, 0.00797954202, 0.0267168321, 0.00410927972, 0.00728544872, 0.0082358839, 0.00798137765, 0.00675923377, 0.0273391865, 0.00407789415, 0.00790836196, 0.0106558288, 0.00725867413, 0.0068774852, 0.0259147249, 0.00402197754, 0.00658392441, 0.00831670687, 0.00803628843, 0.006868531, 0.0272843149, 0.0045740027, 0.00806136616, 0.0136142112, 0.00845279358, 0.00795828924, 0.0267826915, 0.00409266772, 0.00730168913, 0.00821359642, 0.00796753727, 0.00673843734, 0.0272818524, 0.00409035338, 0.00792867225, 0.0105817802, 0.00728195161, 0.00686928956, 0.0259555969, 0.00401225546, 0.00657397136, 0.00829522964, 0.00805244595, 0.00685787713, 0.02732905, 0.00456189783, 0.00803752802, 0.0135873184, 0.00846067443, 0.00797069259, 0.026805941, 0.0041062776, 0.00730239367, 0.00821203552, 0.00799064804, 0.00673322845, 0.0273455326, 0.00409105886, 0.00788796414, 0.010549753, 0.00729328161, 0.00686662225, 0.0259684492, 0.0040133493, 0.00656311726, 0.00828219298, 0.00809205696, 0.00688373437, 0.0273929369, 0.00456649531, 0.00805910211, 0.0135854781, 0.00846867915, 0.00796732958, 0.0268379785, 0.00410586642, 0.0072931638, 0.00818150304, 0.00801438466, 0.00672453409, 0.027334407, 0.00410164893, 0.00791585539, 0.010607182, 0.00730230426, 0.00684123999, 0.0259719118, 0.00401432347, 0.00659599202, 0.0082980236, 0.00808775332, 0.00687148888, 0.0272952188, 0.00457225088, 0.00804939121, 0.0135794105, 0.00850641914, 0.00794154685, 0.0267989524, 0.00412130216, 0.00729011279, 0.00817915145, 0.00803476479, 0.00671442924, 0.027330419, 0.00410405314, 0.00789859891, 0.0105820401, 0.0073082936, 0.0068458165, 0.0259296298, 0.00403435901, 0.00655679684, 0.00827361271, 0.00812812988, 0.00687881419, 0.0273971558, 0.00458759209, 0.00802930165, 0.013553679, 0.00851819478, 0.00797106978, 0.026887726, 0.00411663856, 0.00730912387, 0.00820290577, 0.00804533251, 0.00674815662, 0.027392257, 0.00409612106, 0.00791567098, 0.0105892122, 0.00732184667, 0.00686930865, 0.0260057934, 0.00402059918, 0.00658250228, 0.00826239586, 0.00812511239, 0.006854543, 0.0273476969, 0.00457521947, 0.00802102592, 0.0135588823, 0.00853891857, 0.00796663668, 0.0268208608, 0.00411285972, 0.00730694877, 0.00819069799, 0.00804231502, 0.0067244703, 0.0274078865, 0.00410513161, 0.0079399012, 0.0105988933, 0.00733524328, 0.00686697988, 0.0259967018, 0.00402870262, 0.0066043837, 0.00829312019, 0.00812407024, 0.00686739013, 0.0273339357, 0.00458283909, 0.00806281529, 0.0135784261, 0.00850897748, 0.00795144867, 0.0268306825, 0.00411241455, 0.00732565252, 0.00817052182, 0.00805815589, 0.00673253601, 0.0273245052, 0.00409048377, 0.0079278769, 0.0105722034, 0.00731661823, 0.00687616644, 0.0259444136, 0.00403468078, 0.00660323212, 0.00824711379, 0.00816106144, 0.00688345404, 0.0274271294, 0.00458077807, 0.00807732064, 0.0135472557, 0.00855093449, 0.00798838772, 0.0269622859, 0.00412218086, 0.00736198388, 0.0081910314, 0.00807276461, 0.00675336737, 0.0274236184, 0.00409731548, 0.0079305172, 0.0105876178, 0.0073347711, 0.00689157238, 0.0260834973, 0.0040290975, 0.00660315808, 0.00827009603, 0.00812625419, 0.00688320957, 0.0274867583, 0.00458831526, 0.00809822232, 0.0135563146, 0.00854668114, 0.00799872633, 0.0269576702, 0.00411762437, 0.00732944673, 0.00818016101, 0.00808175746, 0.00677480549, 0.0274558775, 0.00410861569, 0.00794523396, 0.0105864843, 0.00737314345, 0.00688234624, 0.0261738561, 0.00403542398, 0.0066016498, 0.00827015378, 0.00815819297, 0.00690494617, 0.0274777617, 0.00460293842, 0.00810781028, 0.0135233682, 0.00857763924, 0.00799407624, 0.0270488281, 0.00413453812, 0.00736417342, 0.00818810705, 0.00811244361, 0.00677993195, 0.0274665449, 0.0041276319, 0.0079493504, 0.0105609763, 0.00738311699, 0.00690623512, 0.0260814633, 0.00405255519, 0.00663892878, 0.00824518502, 0.00817784853, 0.0069062477, 0.0274089985, 0.00461552711, 0.00811773352, 0.0135547323, 0.00858935062, 0.00798480213, 0.0268615223, 0.00414706068, 0.00735076563, 0.00815849844, 0.00812863652, 0.00675186748, 0.0272538215, 0.00410994655, 0.00793000776, 0.0105620688, 0.00739449309, 0.00687063253, 0.0259003099, 0.00403932203, 0.00663298229, 0.00823402964, 0.00819063652, 0.00687485747, 0.0271916091, 0.00460803229, 0.00812580809, 0.0135739436, 0.00859303866, 0.00796308834, 0.0266300645, 0.00414575357, 0.00739551289, 0.00824272633, 0.00813851506, 0.00675031357, 0.0271544531, 0.00412908895, 0.00797481183, 0.0106428415, 0.00741415098, 0.00687589031, 0.0258922651, 0.004055636, 0.00666021788, 0.00830747746, 0.0081861373, 0.00687367888, 0.0271912217, 0.0046250727, 0.00810435228, 0.0136036901, 0.00857638288, 0.00796821248, 0.0266691614, 0.00414789654, 0.00741238985, 0.00821213238, 0.00813649036, 0.00675153174, 0.0271528792, 0.00413694559, 0.0079598492, 0.0106305517, 0.00740372203, 0.00687755318, 0.0257842764, 0.00404539052, 0.00662226742, 0.00829361379, 0.00821399596, 0.00689948816, 0.0270813759, 0.00462642079, 0.00813784637, 0.0136435395, 0.00858303532, 0.00799840875, 0.0266406834, 0.00415229658, 0.00737207569, 0.00821981393, 0.00817915518, 0.00676472206, 0.0271740984, 0.00412833365, 0.00795680657, 0.0105992379, 0.0074246577, 0.00689770095, 0.0258330237, 0.00405222597, 0.00664725294, 0.00830407627, 0.00823524967, 0.00688339258, 0.0272497572, 0.0046214438, 0.00809681322, 0.0136025054, 0.00864669494, 0.00799135864, 0.0266698562, 0.00414142106, 0.00737219444, 0.00825153198, 0.00818177033, 0.0067665996, 0.0272727963, 0.00412339251, 0.00794054382, 0.010591045, 0.00745511567, 0.00691975793, 0.0258513093, 0.00404958474, 0.00661427993, 0.00829658378, 0.0082783252, 0.00688723335, 0.0271318909, 0.00462497212, 0.00810685288, 0.0136745935, 0.00869793817, 0.0080038961, 0.0266289916, 0.00415198086, 0.00738268439, 0.00826371182, 0.00823618751, 0.00679146312, 0.0272177588, 0.00412578974, 0.0079620406, 0.0106108151, 0.00748472381, 0.00692601269, 0.0258611552, 0.00405394332, 0.00661474653, 0.00827988982, 0.00829585642, 0.00692336401, 0.0271096714, 0.00461127935, 0.00810059346, 0.0136124203, 0.00871134456, 0.00802723877, 0.0266022682, 0.00413703965, 0.00737410644, 0.00821197033, 0.00822027307, 0.00680882763, 0.0272020642, 0.00412687985, 0.00796364062, 0.0105958777, 0.00745901978, 0.00694528129, 0.025810115, 0.00404324709, 0.00664708577, 0.00831898395, 0.00829028152, 0.00691354414, 0.0270846169, 0.00461134873, 0.00813506357, 0.0136292754, 0.00870506186, 0.00799871795, 0.0265749954, 0.0041400604, 0.00737752859, 0.00824273378, 0.00824991334, 0.00680795358, 0.0271656029, 0.00412750663, 0.00795975141, 0.0106491242, 0.00750326971, 0.00694828527, 0.025704911, 0.00405408395, 0.00665010279, 0.00837355293, 0.008300405, 0.00696469517, 0.0271803252, 0.00461675413, 0.00812594965, 0.0137140304, 0.0087692719, 0.00806552731, 0.0267264452, 0.00413671555, 0.00739293685, 0.00834959093, 0.00829894561, 0.00683027506, 0.0273284577, 0.00412776927, 0.00796892121, 0.0106931729, 0.0075223092, 0.00695016747, 0.0258158091, 0.00406253897, 0.00666303048, 0.00839778036, 0.00830926187, 0.00697097788, 0.02717546, 0.00464219879, 0.00810349453, 0.0136878612, 0.008731829, 0.0080736028, 0.0266566016, 0.00415341835, 0.00737374322, 0.00830946211, 0.00826215744, 0.0068399827, 0.0272566322, 0.00413422985, 0.00794486143, 0.0107235461, 0.00751817739, 0.00696207071, 0.025917301, 0.00407090737, 0.0066496334, 0.00839199685, 0.00829614513, 0.00694626151, 0.0271930993, 0.00462396909, 0.0081272833, 0.0137856891, 0.00871802494, 0.0080829002, 0.026694946, 0.00414985605, 0.00738584064, 0.00835912861, 0.00824164692, 0.00683153421, 0.0272670537, 0.00413784897, 0.00796398334, 0.0107229045, 0.00752416346, 0.00698089972, 0.0259160139, 0.00406475225, 0.00666321954, 0.00838838238, 0.00828691013, 0.00694784382, 0.0272443201, 0.00463088322, 0.0081221424, 0.0137793431, 0.0087393634, 0.00804652367, 0.0267047975, 0.00414167438, 0.00740047731, 0.00832582079, 0.00824165437, 0.00681465352, 0.0273258854, 0.0041401526, 0.00794513244, 0.0107606137, 0.00748436665, 0.00696382532, 0.0259089861, 0.00405747211, 0.00665599527, 0.00842309184, 0.00827699341, 0.00695117377, 0.0272070784, 0.00461130962, 0.00811422523, 0.0137404529, 0.00870997645, 0.00804961566, 0.0267264694, 0.00413473183, 0.00737188384, 0.0083694756, 0.0082176812, 0.00683527812, 0.0272981711, 0.00413681194, 0.00793382712, 0.0107869795, 0.00750183454, 0.00696359761, 0.025906831, 0.00405455008, 0.00662737386, 0.00840947777, 0.00827125832, 0.00695042405, 0.0272137169, 0.00461678905, 0.00809753127, 0.0137564698, 0.00871598069, 0.00806597434, 0.0267698392, 0.00412758347, 0.00737685477, 0.00836830866, 0.00824492145, 0.00683846092, 0.0273716357, 0.00413326593, 0.00792413577, 0.0107723344, 0.0074860882, 0.00696212007, 0.0259507392, 0.00404512323, 0.00663273409, 0.00843789242, 0.00828368962, 0.00695852516, 0.0272121783, 0.00462059956, 0.00809583254, 0.0137688238, 0.00871633552, 0.00807017554, 0.0267514978, 0.00414303131, 0.00736298133, 0.00837344956, 0.00824492518, 0.00683505135, 0.0273434073, 0.00413195463, 0.00790381432, 0.0107895685, 0.00751094427, 0.00694598211, 0.0259936806, 0.00405830611, 0.00661758659, 0.00849555153, 0.00830128882, 0.00695096375, 0.0272820573, 0.00462335441, 0.00804132316, 0.0137244435, 0.00873991754, 0.00804340746, 0.0267949328, 0.00413636398, 0.00731909508, 0.00830324367, 0.00825938769, 0.00681810779, 0.0273727924, 0.00412497483, 0.00790827163, 0.0106920628, 0.007522, 0.00694817351, 0.0259710066, 0.00406401837, 0.00661036838, 0.00835847761, 0.00828785356, 0.00692080054, 0.0272122659, 0.00461921934, 0.00805132091, 0.0136732496, 0.00872921571, 0.0080324607, 0.0266791284, 0.0041409824, 0.00730491849, 0.00829690136, 0.00824779086, 0.00681084394, 0.027308479, 0.00413009105, 0.00789924525, 0.0106548825, 0.00752008753, 0.00692441268, 0.0259182509, 0.00405668747, 0.00659984676, 0.00836503319, 0.00830451585, 0.00692649512, 0.0272226445, 0.00462121516, 0.00806047767, 0.0137041844, 0.00875226967, 0.00801740028, 0.0267829616, 0.00413986156, 0.00731264008, 0.00829883572, 0.00828061812, 0.00680619013, 0.0273094829, 0.00413192669, 0.00790954381, 0.010699016, 0.00750452653, 0.00692270789, 0.0259083249, 0.00406691479, 0.00661150226, 0.00840288308, 0.00832378864, 0.00693187304, 0.0272702649, 0.00462804874, 0.00806045998, 0.0137239378, 0.00873891264, 0.00800706912, 0.0268075708, 0.00414608186, 0.0073240092, 0.00831636786, 0.00826478284, 0.00681680674, 0.027360443, 0.00413253531, 0.00789334811, 0.0107105942, 0.00754583394, 0.00694028847, 0.0259559471, 0.00405824464, 0.0066137067, 0.00839325413, 0.00831626169, 0.00694113923, 0.0272380169, 0.00463404506, 0.00807394367, 0.0137002841, 0.00873617083, 0.00804785267, 0.0268080421, 0.00415112777, 0.00732861133, 0.00831024349, 0.00827141106, 0.00681301719, 0.0273247324, 0.00412991829, 0.00789492764, 0.0106818285, 0.00753282849, 0.00694081699, 0.0259620827, 0.00406504236, 0.00661311764, 0.00837803259, 0.0083333822, 0.00693200435, 0.0271967333, 0.00463177124, 0.00806076452, 0.0137109337, 0.00879599713, 0.0080241384, 0.0268425606, 0.00414645253, 0.00735282153, 0.00831387937, 0.00830353145, 0.00681169145, 0.0273347609, 0.00412678206, 0.00788963772, 0.0107131172, 0.00756246783, 0.00694182934, 0.0259342548, 0.00405666279, 0.00662547117, 0.00836834405, 0.00831806753, 0.0069020302, 0.0272825882, 0.00461801188, 0.00810175296, 0.0137127526, 0.00876940042, 0.00802030507, 0.0267140549, 0.00412991457, 0.00734415743, 0.00835283939, 0.0082888864, 0.00680341944, 0.0272924826, 0.00411846116, 0.00787768234, 0.010712564, 0.00752618723, 0.00691813603, 0.0259227082, 0.00403715344, 0.00660455925, 0.00839194562, 0.00830642879, 0.00694651809, 0.0272268504, 0.00461841747, 0.00807290431, 0.0137387663, 0.0087342672, 0.00801879633, 0.0268586967, 0.00412306562, 0.00733787101, 0.00829056371, 0.00826623663, 0.00679592229, 0.0273517296, 0.00411368813, 0.00791279227, 0.0106847258, 0.00754139014, 0.00693731382, 0.0258740708, 0.00403637858, 0.00660174433, 0.00838888995, 0.00832834002, 0.00692724297, 0.0271448046, 0.00461678486, 0.00810006913, 0.013720002, 0.00875132158, 0.00797381531, 0.0265701357, 0.00412728544, 0.00731956633, 0.00834955461, 0.00830100663, 0.00674787769, 0.0272231493, 0.00413492275, 0.00791616272, 0.010744418, 0.00754423719, 0.0068851104, 0.0258214362, 0.00405154703, 0.0066227261, 0.00846059062, 0.00832038, 0.00688286126, 0.0271528792, 0.00463111373, 0.00811388344, 0.013812039, 0.00878705457, 0.0079590492, 0.0266525298, 0.00414301641, 0.00736494642, 0.00841386896, 0.00831931084, 0.00675188703, 0.02730521, 0.00411639595, 0.00793602224, 0.0107974708, 0.00757668912, 0.00687550893, 0.0258315466, 0.00404939428, 0.00663324026, 0.00846261904, 0.00835252367, 0.00686030695, 0.0271804146, 0.0046154703, 0.0081048198, 0.0138943354, 0.00881459564, 0.00793802459, 0.0266481396, 0.00413882593, 0.00736767752, 0.00842367671, 0.00831863377, 0.00674311211, 0.0272045452, 0.00412937719, 0.00795745477, 0.0108252885, 0.00756776985, 0.006856455, 0.0259575602, 0.00404868321, 0.00663509406, 0.00845086854, 0.00832953397, 0.00686569512, 0.0272418074, 0.00464179739, 0.00810272805, 0.013808364, 0.00878896099, 0.00794714317, 0.026637027, 0.00413762499, 0.00734513858, 0.0083706202, 0.00830660481, 0.00674527697, 0.0273260772, 0.00415002555, 0.00793253537, 0.0107803708, 0.00756669231, 0.00690506399, 0.025889894, 0.00407048548, 0.00663165329, 0.00844032597, 0.00835423823, 0.00686589396, 0.0272787921, 0.00462897122, 0.00808688439, 0.0137896119, 0.00879382342, 0.00795940403, 0.0267083906, 0.0041491352, 0.00735180266, 0.0084137693, 0.00833635032, 0.00675280159, 0.0273505468, 0.00413853256, 0.00791003089, 0.010822935, 0.00758780865, 0.00689947186, 0.0258888565, 0.00406457111, 0.00660902169, 0.00847825035, 0.00836514775, 0.00690128282, 0.0272000525, 0.00463021919, 0.0080657145, 0.0138435764, 0.00882003084, 0.00797586702, 0.026658494, 0.00415010471, 0.00734280469, 0.00837135222, 0.00835887715, 0.00678458903, 0.0272908676, 0.00414470444, 0.00793209299, 0.0108561516, 0.00760057662, 0.00691578444, 0.0259015579, 0.00405562064, 0.00662918482, 0.00845080428, 0.00838727225, 0.00689315004, 0.0272548646, 0.00462473277, 0.00810017996, 0.0138771888, 0.00882717781, 0.00797132961, 0.0266885646, 0.0041527776, 0.00736860512, 0.00844084844, 0.00832230132, 0.00677427417, 0.0273612943, 0.00413233135, 0.00793557987, 0.010825309, 0.00758384913, 0.00689255493, 0.0259930436, 0.00405947398, 0.00662312144, 0.00849136617, 0.00834543258, 0.00690219412, 0.0272835009, 0.00462515419, 0.0081069991, 0.0138674546, 0.00879420061, 0.00796873216, 0.0267479233, 0.00414241385, 0.00735192792, 0.0084252106, 0.00834838115, 0.00675904052, 0.0273405015, 0.00412974926, 0.00793232955, 0.0108402856, 0.00759727601, 0.00690008979, 0.0260163285, 0.00406437786, 0.0066453102, 0.00847665127, 0.00838555954, 0.00688308571, 0.0273046903, 0.00461621955, 0.00811417121, 0.0138589414, 0.00882253516, 0.00796651188, 0.0267456658, 0.00413944852, 0.00735793682, 0.00841187499, 0.00835786574, 0.00678365817, 0.0273977853, 0.00413419399, 0.00794212613, 0.0108099757, 0.00760462042, 0.00693180133, 0.0259919092, 0.00405385671, 0.00663386798, 0.00847447757, 0.00840168446, 0.00692092394, 0.0272731725, 0.00463402271, 0.00813177507, 0.01385435, 0.00882603973, 0.00801503751, 0.026776338, 0.00414605485, 0.00739120832, 0.00841189548, 0.00837261882, 0.00679571601, 0.0273738094, 0.00414167671, 0.0079692211, 0.0108111901, 0.00761725428, 0.00693876669, 0.0259367488, 0.0040697665, 0.00664887391, 0.00847302377, 0.00840551127, 0.00692845928, 0.0273089856, 0.00463181036, 0.00814750046, 0.0138920611, 0.00883888733, 0.00802173186, 0.0267461706, 0.00415099552, 0.00740361027, 0.00839554146, 0.00838136207, 0.00682342798, 0.0273028538, 0.00414231932, 0.00797117129, 0.0108451117, 0.00763846468, 0.00693791173, 0.0259176474, 0.00407877751, 0.00664565619, 0.00847424194, 0.00842297636, 0.00692263898, 0.0273709781, 0.00464159716, 0.00809024088, 0.0138644557, 0.00885989983, 0.00802358426, 0.0267987903, 0.00415055733, 0.00736207422, 0.00841083005, 0.0083765313, 0.00681354711, 0.0274585672, 0.00413351506, 0.00793955941, 0.010839452, 0.00761921611, 0.00694453577, 0.0260273758, 0.00407581124, 0.00664684316, 0.00846347958, 0.00840672757, 0.00693537993, 0.0273464005, 0.00462388154, 0.0081041269, 0.0138619458, 0.00884128921, 0.00803189632, 0.0267638434, 0.00415458204, 0.00737024425, 0.00836926978, 0.008392727, 0.00679792464, 0.0274586156, 0.0041563171, 0.00793896243, 0.0107749421, 0.00762124918, 0.00693224045, 0.0259849094, 0.00407690834, 0.00662416313, 0.00840946194, 0.00841170922, 0.00690027187, 0.0274207741, 0.00463935267, 0.00810289662, 0.0137815019, 0.00883430615, 0.00803572964, 0.026844129, 0.00415463187, 0.00737013575, 0.00837811548, 0.00833845884, 0.00680977618, 0.0273639243, 0.00414140522, 0.00794668403, 0.0106954277, 0.00760408118, 0.00691208523, 0.0259942748, 0.00408844603, 0.00661919126, 0.00835777819, 0.00836979225, 0.00686648814, 0.0271802228, 0.00463758036, 0.00809373055, 0.0137465354, 0.0087967366, 0.00797154848, 0.0265737381, 0.00417345576, 0.00737944897, 0.00833638478, 0.00833445881, 0.00674464134, 0.0271422341, 0.00415606797, 0.0079402104, 0.0106375599, 0.00756312208, 0.00691972906, 0.0258951224, 0.00408560131, 0.00662120478, 0.0083741555, 0.00834216643, 0.00690448144, 0.0271764547, 0.00465229154, 0.00812544581, 0.0137879774, 0.00878039468, 0.0079999892, 0.0265833475, 0.00416512834, 0.00738032954, 0.00832508039, 0.00833156332, 0.00677511375, 0.0272663832, 0.00414290978, 0.00791054126, 0.0107772248, 0.00757760741, 0.00692872936, 0.025873974, 0.00407335861, 0.00662986096, 0.00839982927, 0.00834827498, 0.00690542674, 0.0271868333, 0.00463391468, 0.00811255164, 0.0137948068, 0.00875481032, 0.00800439902, 0.0265619587, 0.00416180724, 0.00734170387, 0.00830888376, 0.00831569918, 0.00676286407, 0.0272257533, 0.00414098008, 0.00794839486, 0.0107299173, 0.00758730946, 0.0069173337, 0.0258945823, 0.00406851852, 0.00664445711, 0.00840351172, 0.00835608691, 0.00688881986, 0.027091831, 0.00461738976, 0.0081372913, 0.0138447424, 0.00879324507, 0.00796594657, 0.026513584, 0.00413501682, 0.0073582395, 0.00836679433, 0.00835708994, 0.0067728362, 0.0271401592, 0.0041191536, 0.00794457458, 0.0107763689, 0.00760298735, 0.00692474749, 0.0257668793, 0.00406175805, 0.00663716858, 0.0084350789, 0.00836417545, 0.00692255097, 0.0272631571, 0.00462407432, 0.00812580343, 0.01379456, 0.00886206981, 0.00807297416, 0.0266042445, 0.00414074073, 0.0073854872, 0.00837437715, 0.00834391732, 0.00681838905, 0.027265165, 0.00413299678, 0.00792298, 0.0107880877, 0.00757851778, 0.00701377122, 0.0258558933, 0.00405725837, 0.0066287173, 0.00839718152, 0.00833091605, 0.00695818244, 0.0273091868, 0.00463667186, 0.00810524169, 0.0137798237, 0.00876920111, 0.00808848813, 0.0266208593, 0.00414401153, 0.00737119978, 0.00835684594, 0.00830774475, 0.0068298094, 0.0272032432, 0.00412271917, 0.00791725516, 0.0107676722, 0.00761021441, 0.00702766562, 0.0258378014, 0.00405761274, 0.00664463686, 0.00841284636, 0.00836813543, 0.00695993844, 0.0272013023, 0.00460988283, 0.00814255886, 0.0138255367, 0.00880543049, 0.00809304975, 0.0266793855, 0.00413430994, 0.00739295455, 0.00834334921, 0.0083718989, 0.0068520112, 0.0272787157, 0.00411739945, 0.00796028506, 0.0107722878, 0.00762207201, 0.00699904794, 0.0259049423, 0.00404973514, 0.00666694436, 0.00845155586, 0.00837673713, 0.00697619142, 0.0273440666, 0.0046158866, 0.0081547061, 0.0139143402, 0.00884788577, 0.00806081016, 0.0266574062, 0.00412908709, 0.00738688186, 0.00842301268, 0.00836229231, 0.00684823887, 0.0273159128, 0.00411249837, 0.00794037525, 0.0108409552, 0.00761276577, 0.00699980091, 0.0259187929, 0.00403306354, 0.00663603749, 0.00847379304, 0.00835491251, 0.00697004423, 0.0272591393, 0.00461252406, 0.00812074542, 0.0139037063, 0.00878351275, 0.00808954798, 0.0266675651, 0.00414119288, 0.00736905122, 0.00836553611, 0.00832282845, 0.00686528953, 0.0272035711, 0.00411482528, 0.00791186374, 0.0108302319, 0.00758907571, 0.00702679111, 0.0258302763, 0.00405335613, 0.00665936386, 0.00848290045, 0.00835720915, 0.00696987845, 0.0271122083, 0.00461549684, 0.00814867113, 0.01388916, 0.00881066825, 0.00811025035, 0.0265616402, 0.00414157612, 0.00740146544, 0.00840891432, 0.00834520347, 0.00689445203, 0.0272008087, 0.00411496963, 0.00793623645, 0.0108152693, 0.00760471402, 0.0070615923, 0.02582152, 0.0040392126, 0.00666161673, 0.0084743537, 0.00834044628, 0.00701186853, 0.0271878149, 0.00462174416, 0.00818417035, 0.0139311915, 0.0087568704, 0.00815359037, 0.0266400147, 0.00415382255, 0.00743211107, 0.00840735529, 0.00830295403, 0.006933311, 0.0272506401, 0.00412327098, 0.00795787573, 0.0108679663, 0.00756235374, 0.00705365185, 0.0258302428, 0.00405041035, 0.0066922293, 0.00849247631, 0.00832060818, 0.00703312922, 0.0271960404, 0.00462165894, 0.00821015146, 0.0139241312, 0.00875257514, 0.00815522298, 0.0265843347, 0.00414893031, 0.00743587641, 0.00839239825, 0.00830962323, 0.00690242928, 0.0271515176, 0.00410128245, 0.00793900806, 0.0107811289, 0.00756594725, 0.00708756782, 0.0258033983, 0.00403184211, 0.00670528878, 0.00848173723, 0.00832940266, 0.00701421266, 0.0271756221, 0.00461540883, 0.0081765065, 0.013915576, 0.00877812598, 0.00813871156, 0.0265965406, 0.00413763663, 0.00744484132, 0.0084436778, 0.00831302628, 0.00694352202, 0.027196344, 0.00411680713, 0.00794688705, 0.0109297382, 0.0075723948, 0.00705088722, 0.0257780161, 0.00403243583, 0.00668220781, 0.00853834581, 0.00832350459, 0.00702820905, 0.0272255875, 0.00460874103, 0.0081915278, 0.0139898472, 0.00874332618, 0.00814220868, 0.0267656446, 0.00412583351, 0.00743681192, 0.00842573959, 0.00829716027, 0.00692255748, 0.0274282247, 0.00411700457, 0.0079730982, 0.0108127501, 0.00760266418, 0.00705912476, 0.0259984657, 0.00404672418, 0.00669946056, 0.0085042119, 0.0083329808, 0.00705180131, 0.0272886753, 0.00462230528, 0.00818808377, 0.013884767, 0.00877428334, 0.00813140161, 0.0267318394, 0.00412885146, 0.00742940977, 0.00844079629, 0.00830451585, 0.00693520252, 0.0273766927, 0.00412383582, 0.00796880387, 0.0108884377, 0.00760822697, 0.00708347186, 0.0259684119, 0.00402407907, 0.00669025816, 0.00849693362, 0.00836333726, 0.00702566281, 0.0273189303, 0.00463490747, 0.00822824985, 0.0139684062, 0.00879085157, 0.00816035829, 0.0266640875, 0.0041210968, 0.00744144944, 0.00846089423, 0.00833459571, 0.00693759415, 0.027289968, 0.00411919318, 0.00794256199, 0.0108920643, 0.00765004661, 0.00710641639, 0.0259301495, 0.00404209178, 0.006697373, 0.00856180303, 0.0083745122, 0.00706280163, 0.027321998, 0.00463618757, 0.008196068, 0.0139604751, 0.00882287789, 0.00818562135, 0.0267058108, 0.00413056184, 0.00744809816, 0.00845432095, 0.00835424662, 0.00696529634, 0.0274710841, 0.00412566867, 0.00800113194, 0.0109229665, 0.00759801967, 0.00710591953, 0.0259976424, 0.00404076325, 0.00671931542, 0.00855811313, 0.00835890789, 0.00708353519, 0.0273665842, 0.0046221083, 0.00819405261, 0.0139425863, 0.00883140881, 0.00817664992, 0.0267564263, 0.00413244497, 0.00743014831, 0.0084418105, 0.00835535582, 0.00694837747, 0.0274497792, 0.00413041422, 0.00801119022, 0.0109107075, 0.00766711496, 0.00710344734, 0.0260636881, 0.00405074889, 0.0067330841, 0.00857386831, 0.00839725602, 0.00706332037, 0.0274263937, 0.00462953793, 0.00823867787, 0.0140317883, 0.00881107524, 0.00817177817, 0.0268176999, 0.0041443184, 0.00746102165, 0.00849882979, 0.00832182169, 0.00694675185, 0.0275372788, 0.00412747357, 0.00801595114, 0.0109532317, 0.00761293061, 0.00708998321, 0.0260273386, 0.00405024644, 0.00674313307, 0.00857964344, 0.0083821658, 0.00706652179, 0.0274374615, 0.00464709895, 0.00825270731, 0.0140479663, 0.0088207135, 0.00819284562, 0.026811365, 0.00413143262, 0.0074744802, 0.00843827426, 0.00832293462, 0.00698170019, 0.0275120977, 0.00412866753, 0.00802827626, 0.0109447017, 0.00763577595, 0.00712101394, 0.0260634087, 0.00404647086, 0.00674019894, 0.00858913176, 0.00836911984, 0.00708092982, 0.0272893589, 0.00462081376, 0.00820516795, 0.0139467828, 0.00884288363, 0.00821168534, 0.0267220177, 0.00412295805, 0.00747625949, 0.00845381804, 0.00836880784, 0.00698028831, 0.0274641458, 0.00411392236, 0.00802564807, 0.0109015163, 0.00762561802, 0.00712148938, 0.0259896405, 0.004049337, 0.00674113166, 0.00856641494, 0.00840405654, 0.00707620382, 0.02737852, 0.00464110821, 0.00824796315, 0.0139940558, 0.00886250474, 0.00821415614, 0.0267487187, 0.00415465934, 0.00750255957, 0.00848731026, 0.00837076642, 0.00701011904, 0.0275654886, 0.00415651454, 0.00801830273, 0.010941714, 0.00764962751, 0.00714866165, 0.0260235555, 0.0040806625, 0.00674399594, 0.00857755076, 0.00839521643, 0.00708835246, 0.0273577776, 0.00465410668, 0.00826373976, 0.0140193505, 0.00883499533, 0.00820883922, 0.0267517213, 0.00416384311, 0.00747424271, 0.00849597808, 0.00835943036, 0.00697968155, 0.0275439862, 0.00415478973, 0.00802036934, 0.0109344497, 0.00762541592, 0.00711286301, 0.0261587407, 0.00407337444, 0.00675588194, 0.00860773586, 0.00838259701, 0.00703404425, 0.0274690595, 0.00464210613, 0.00828560907, 0.0140792597, 0.0088532446, 0.00816158578, 0.026864592, 0.00414591283, 0.00754131423, 0.00853258744, 0.00838108733, 0.00697180303, 0.0275839157, 0.00415488798, 0.00809584837, 0.0109808883, 0.00760813709, 0.00709182071, 0.0257420167, 0.00405422971, 0.00676379353, 0.00861038268, 0.00838065241, 0.00705925142, 0.0271259379, 0.00466636894, 0.00830142666, 0.0140116019, 0.00881631207, 0.00815807283, 0.0265658423, 0.00415372802, 0.00747729279, 0.00847974047, 0.00833745766, 0.00695749652, 0.0272475071, 0.00413831091, 0.00804653578, 0.0109510468, 0.00761644728, 0.00711700646, 0.0257872362, 0.0040635136, 0.00675558485, 0.00858549029, 0.00834394246, 0.00706767896, 0.0271185748, 0.00466202619, 0.00831089541, 0.0140822846, 0.00881939568, 0.00820102915, 0.0265476499, 0.00415248144, 0.00753516797, 0.00853421912, 0.00832622126, 0.00698304269, 0.0272767022, 0.00415781653, 0.00806221738, 0.0109827779, 0.00762379309, 0.00709726103, 0.0257644262, 0.0040573352, 0.00676549412, 0.00861725863, 0.00841410365, 0.00708738249, 0.0272165369, 0.00463491539, 0.00830224343, 0.0140584446, 0.00883862004, 0.00820288621, 0.0265832115, 0.00413426245, 0.00751308771, 0.00849960186, 0.00835975446, 0.0069734375, 0.0272800699, 0.00413458887, 0.00808844529, 0.0110354526, 0.00767272292, 0.00710838567, 0.0258668363, 0.00404881174, 0.00678651175, 0.00867798831, 0.008413909, 0.00708100665, 0.0272290576, 0.00462222472, 0.0083357431, 0.0141287297, 0.00886705518, 0.00820656493, 0.0266048033, 0.00411145575, 0.00752441306, 0.00849468727, 0.00835856888, 0.00696102576, 0.0274016764, 0.00414006226, 0.00809936784, 0.0109928614, 0.0076393499, 0.00710838567, 0.0257635619, 0.00404521171, 0.00679470925, 0.00866544899, 0.00843311381, 0.00710325874, 0.0272876509, 0.00461602164, 0.00834376737, 0.0140334629, 0.00881384127, 0.0081964964, 0.0267402548, 0.00410105474, 0.00756934192, 0.00852518529, 0.00837871805, 0.00697460631, 0.0275903847, 0.00412751082, 0.00810993556, 0.0110389935, 0.00768414233, 0.00709170615, 0.0259633008, 0.00403550873, 0.00681260508, 0.00868310872, 0.00839546975, 0.00703907805, 0.0273200944, 0.00462230528, 0.00831546448, 0.0140422471, 0.00881095044, 0.00820112508, 0.026688315, 0.00411710422, 0.00751949381, 0.00856213924, 0.00832357258, 0.00694906106, 0.02724801, 0.00412978884, 0.00806659926, 0.0110960258, 0.00766854873, 0.00708096288, 0.0258136038, 0.00405094679, 0.00679491786, 0.00870383251, 0.00842472073, 0.00706302607, 0.0271711741, 0.00463020615, 0.00827902928, 0.0141293788, 0.00888202805, 0.00817286875, 0.0265547708, 0.00412255479, 0.00748588238, 0.00858378131, 0.00835970789, 0.0069383285, 0.0272825379, 0.00414205622, 0.00802746788, 0.011026294, 0.00765023474, 0.0070645446, 0.025704015, 0.0040385644, 0.00676865736, 0.00865986664, 0.00838186126, 0.00706042489, 0.0271173045, 0.00463237334, 0.00825049449, 0.0140752811, 0.00881230086, 0.00814049877, 0.0264674947, 0.00412757974, 0.00745338714, 0.00856666174, 0.00833073445, 0.00697239395, 0.0271255597, 0.00411879551, 0.0080238115, 0.0110059073, 0.00764200743, 0.00711907586, 0.0256738942, 0.0040320144, 0.00678771967, 0.00867220573, 0.00838266499, 0.00708378013, 0.0269662999, 0.00462873373, 0.00827377662, 0.01407554, 0.00881442055, 0.00819582492, 0.0264792945, 0.00408093352, 0.00750520127, 0.00850149058, 0.00818008836, 0.00698669441, 0.0271191131, 0.00402845209, 0.00804361794, 0.0109724281, 0.00754800159, 0.00713414326, 0.0257007647, 0.00398026221, 0.00679829763, 0.00855631568, 0.00811974518, 0.00705106743, 0.0268801805, 0.00451223599, 0.00827742368, 0.0139688347, 0.00845737942, 0.00815294776, 0.0263479892, 0.0040915017, 0.00749880355, 0.00843750127, 0.00821319595, 0.00691394135, 0.0271090902, 0.0040315357, 0.00804628059, 0.01088027, 0.00747287786, 0.00705991639, 0.0257367399, 0.00398014858, 0.00680762157, 0.0084638996, 0.00815021433, 0.00705167837, 0.0271655153, 0.00452452945, 0.00828835648, 0.0140895275, 0.00847806502, 0.00819604937, 0.0265649073, 0.00404768577, 0.00749669597, 0.00840489846, 0.00797704421, 0.00698167738, 0.0271302909, 0.00401512254, 0.0080773579, 0.0109317945, 0.00727596367, 0.00713640032, 0.0257367659, 0.00400073593, 0.00684897369, 0.00858395081, 0.007888983, 0.00707071507, 0.0269345511, 0.00454744929, 0.0083178319, 0.0141057139, 0.00838880241, 0.00821951404, 0.0264469702, 0.00405125041, 0.007464719, 0.00837831013, 0.00797480717, 0.00693770172, 0.0270571224, 0.0039971387, 0.00803554803, 0.010765112, 0.0073211873, 0.00699642021, 0.0254325699, 0.00392401963, 0.00677658059, 0.00837508589, 0.00802952517, 0.0069945287, 0.0267904084, 0.00448238244, 0.00824699178, 0.0138349943, 0.00846500788, 0.00815779995, 0.0264280438, 0.0040320796, 0.00751654385, 0.00830176007, 0.00795984454, 0.00696025463, 0.0270537473, 0.00399089046, 0.00808491558, 0.0107186362, 0.00728052249, 0.00708868774, 0.025501186, 0.00395924691, 0.00677936291, 0.00833540875, 0.00798936281, 0.00704721222, 0.0267826524, 0.00450028712, 0.00825520139, 0.0138639221, 0.00847642217, 0.0081898924, 0.0263344031, 0.0040463903, 0.00750569813, 0.00829340983, 0.00802949816, 0.00696998741, 0.026970705, 0.0039845081, 0.0080677392, 0.0108421817, 0.00734637212, 0.00709181, 0.0254454892, 0.00396597572, 0.00680874428, 0.00852523744, 0.00801052246, 0.00706216041, 0.0267966744, 0.00448443601, 0.00831003487, 0.0141787697, 0.00855362136, 0.00819234923, 0.026286466, 0.00401323335, 0.00755519234, 0.00847571343, 0.00809827633, 0.00697950879, 0.0270040277, 0.00398228317, 0.00810208451, 0.0109948069, 0.00737586664, 0.00708602695, 0.0255272053, 0.00393998111, 0.00681697158, 0.00849890988, 0.00802845787, 0.0070433123, 0.0268246438, 0.00446046237, 0.00830320828, 0.0139783006, 0.00851473305, 0.00816396624, 0.0263143089, 0.00401534745, 0.00754875969, 0.00829731766, 0.0079949582, 0.00691030826, 0.0270070843, 0.00398197677, 0.00809092447, 0.0107941758, 0.0072994018, 0.00701336935, 0.0256289132, 0.00394988758, 0.00681861537, 0.0083765192, 0.0079868231, 0.0069938763, 0.0269026402, 0.00448580319, 0.00830509979, 0.0138551882, 0.00847040024, 0.008122826, 0.0264354087, 0.00403024908, 0.0075883586, 0.00835073832, 0.00798353739, 0.00690876646, 0.0270121731, 0.00398842338, 0.00812259503, 0.0108162034, 0.00728732487, 0.00700006867, 0.0255372915, 0.00397277344, 0.00685940078, 0.00844209362, 0.00800694432, 0.00697998749, 0.0268237069, 0.00451910123, 0.0083713131, 0.0139804957, 0.00847953185, 0.00810932927, 0.0264091473, 0.00404592883, 0.00757412985, 0.00830838457, 0.00797020923, 0.0069007948, 0.0270948987, 0.00401704153, 0.00813480653, 0.0107826646, 0.0073134019, 0.00700135482, 0.0255427845, 0.00398160983, 0.00684780348, 0.0084058689, 0.00801125914, 0.00699361786, 0.0269445404, 0.00450241938, 0.0083225565, 0.0139478389, 0.00847845804, 0.00811272487, 0.0264404286, 0.00404977147, 0.00757142389, 0.00835159235, 0.00798493437, 0.0069063399, 0.027101323, 0.00399827072, 0.00814532768, 0.0107934829, 0.00729172071, 0.00701508531, 0.0256269146, 0.00398053229, 0.00685376395, 0.00841573905, 0.00798312668, 0.00697550457, 0.026960507, 0.00451187557, 0.00833966583, 0.0139219575, 0.00844014902, 0.00812876038, 0.0264352523, 0.00404272089, 0.00757280365, 0.00831027143, 0.00795493275, 0.00692932308, 0.0270632897, 0.00401393836, 0.0081117386, 0.0108398711, 0.00731084775, 0.00703289593, 0.0255528279, 0.00398752512, 0.00685418537, 0.0084672058, 0.00799856614, 0.00703957211, 0.0269363038, 0.00453539286, 0.0083946595, 0.0139630148, 0.00846216641, 0.0081633199, 0.0264868401, 0.00406628521, 0.00762740523, 0.00841030199, 0.00799061079, 0.00695405807, 0.0271161571, 0.00401723199, 0.00815090351, 0.0108730933, 0.00725619355, 0.00705613662, 0.0255395714, 0.00399296824, 0.0068479958, 0.00841275509, 0.00795235205, 0.00700761005, 0.0269588698, 0.00454505812, 0.00838803407, 0.0139931338, 0.00839539431, 0.0081262812, 0.026495669, 0.00406869268, 0.00759204989, 0.00834551547, 0.0080231512, 0.0069472841, 0.027112022, 0.00402138336, 0.00812949054, 0.0108150411, 0.00729351584, 0.00701438496, 0.0257687345, 0.00399340643, 0.00684921117, 0.00841010734, 0.00801846944, 0.00697433855, 0.026969295, 0.00452354597, 0.00833914988, 0.0138822384, 0.00843891781, 0.0081632603, 0.0264745969, 0.00405432656, 0.00758669572, 0.00834053755, 0.00802532956, 0.0069496599, 0.0270802788, 0.00401457353, 0.00808361825, 0.0107795214, 0.0073199016, 0.0070328787, 0.0255704541, 0.00398106361, 0.00686593913, 0.00837844983, 0.00808486901, 0.00700458186, 0.0270021241, 0.0045073675, 0.00838263705, 0.0139183132, 0.00851052348, 0.00815956667, 0.0265010335, 0.00404085126, 0.00762313558, 0.00833467394, 0.00805972703, 0.00691384356, 0.0270938538, 0.00399691518, 0.00812003016, 0.0107751908, 0.0073425239, 0.00700468058, 0.0255741011, 0.00398478098, 0.00686964719, 0.0084176613, 0.00808511768, 0.00697682239, 0.0269202981, 0.00450557331, 0.00832868647, 0.0139657659, 0.00851022452, 0.00808690768, 0.0265909713, 0.00406247191, 0.00760109769, 0.00836188905, 0.00807362236, 0.00688348757, 0.0271987021, 0.00401144754, 0.00812094472, 0.0107924705, 0.00735295052, 0.00702627189, 0.0258482583, 0.00399210025, 0.00688644778, 0.00841647573, 0.0080923792, 0.00704898126, 0.0271650478, 0.00454531331, 0.0083506275, 0.0139663117, 0.00845217891, 0.00825476833, 0.0266776662, 0.00408183271, 0.00758029288, 0.0083479397, 0.00790348463, 0.00703222677, 0.0272283256, 0.00404028362, 0.00805286039, 0.0107605215, 0.00721174432, 0.00710762525, 0.0255675074, 0.00401584338, 0.00687267352, 0.00841071922, 0.00791003089, 0.0070905881, 0.0270337984, 0.00452816905, 0.00832669344, 0.0139444098, 0.008352926, 0.00826520566, 0.026448505, 0.00406221673, 0.00758748222, 0.00831654575, 0.00783626642, 0.0070385919, 0.0270665158, 0.00402975921, 0.00808324013, 0.0107977511, 0.00717619574, 0.00713158725, 0.0255746692, 0.00400483469, 0.00685097929, 0.00841592252, 0.00785565004, 0.0071025556, 0.0270306896, 0.00451050373, 0.00837392174, 0.0139786359, 0.00827285368, 0.00824821275, 0.0265687294, 0.00403522141, 0.00761980051, 0.00833364297, 0.00778614916, 0.00701863086, 0.0271327551, 0.00399099663, 0.00808824692, 0.0107600102, 0.00716335187, 0.00711511262, 0.0256190561, 0.00397256436, 0.00688299118, 0.00838823151, 0.00785903726, 0.00706574135, 0.0269927792, 0.00451618526, 0.00840246025, 0.0139540182, 0.008298086, 0.00825484283, 0.026609173, 0.00406422932, 0.00763141969, 0.00842645764, 0.00778419571, 0.00699427677, 0.0271822438, 0.00399989029, 0.00810299162, 0.0108446674, 0.00713558961, 0.00711234426, 0.0257084239, 0.00398644991, 0.00687882723, 0.00844563451, 0.00784412771, 0.00707440218, 0.0269912481, 0.0045032897, 0.00838678796, 0.0140563576, 0.00824989844, 0.00824519712, 0.0264608003, 0.00403012615, 0.00761139952, 0.00842040405, 0.00775909284, 0.00702400086, 0.0270096045, 0.00400454132, 0.00806337222, 0.0109086027, 0.00708945701, 0.0071188896, 0.0255806968, 0.00400006305, 0.00690107886, 0.00847784523, 0.00781759061, 0.00710022217, 0.0270016715, 0.00452831341, 0.00843044277, 0.0140046598, 0.00826899614, 0.00825127866, 0.0264568832, 0.00406140462, 0.00765147991, 0.0083900718, 0.00780894049, 0.00702959299, 0.0269442145, 0.00400500558, 0.00810524635, 0.0108444123, 0.0071226866, 0.00710657844, 0.0255865809, 0.00399321457, 0.00691496581, 0.00848612282, 0.00783915631, 0.00709406985, 0.0269440506, 0.00452062022, 0.00845392141, 0.0140986061, 0.00830694381, 0.00824546721, 0.0264297407, 0.0040641157, 0.00768622197, 0.00844193809, 0.00776459416, 0.00701296981, 0.0270815771, 0.00401408877, 0.00815263204, 0.0108379489, 0.00712739164, 0.0070773703, 0.02565106, 0.00399539294, 0.00695544155, 0.00847148616, 0.00784665532, 0.00707666669, 0.02711978, 0.00454077357, 0.00848468579, 0.0140679386, 0.00828789826, 0.00823545922, 0.0265922323, 0.0040765577, 0.00774079235, 0.00845054071, 0.0077303024, 0.00702332472, 0.0271472838, 0.00401307829, 0.00813416671, 0.0109204883, 0.0070941234, 0.00713643432, 0.0256358944, 0.00400381163, 0.00696399622, 0.00851363689, 0.00780645106, 0.00711761275, 0.0269934312, 0.00454765419, 0.00850027986, 0.0141277993, 0.00827980414, 0.00826349761, 0.0265410077, 0.00408792961, 0.00771643734, 0.00845611095, 0.00776694249, 0.0070462618, 0.027158523, 0.00403040089, 0.00811635144, 0.0109407436, 0.00715012709, 0.00710821711, 0.0256924815, 0.00401697215, 0.00695235282, 0.00852293987, 0.00787757803, 0.00708763767, 0.0271477252, 0.00455659395, 0.00850866362, 0.01418545, 0.00831609406, 0.00827394146, 0.0266057011, 0.0040921038, 0.00777683081, 0.00850374252, 0.00781325903, 0.00705401599, 0.0271487981, 0.00404329319, 0.00817164592, 0.011022062, 0.00717955315, 0.00713186152, 0.0256989058, 0.00402790913, 0.00699848821, 0.00862754695, 0.0078861434, 0.00711735338, 0.0270413235, 0.0045674555, 0.00854105968, 0.0142844515, 0.00833560899, 0.00826636702, 0.0265294425, 0.00408487767, 0.00778944185, 0.00856776629, 0.00784151163, 0.00705000199, 0.0271537583, 0.00402974384, 0.00817883108, 0.0110473456, 0.00718691153, 0.00712407241, 0.0256778765, 0.00402444601, 0.00699642021, 0.00866578054, 0.00789364241, 0.00708683254, 0.0270112548, 0.00456712348, 0.00850884803, 0.0142803099, 0.00835699588, 0.00822078157, 0.0266401414, 0.00409271056, 0.00778514287, 0.00854116399, 0.00785638671, 0.0070253103, 0.0271311942, 0.00404612673, 0.00819997769, 0.0110142827, 0.00718584377, 0.00707739638, 0.0256894156, 0.00402532984, 0.0069891857, 0.00866211485, 0.00789578166, 0.00707508205, 0.0270961281, 0.00455707358, 0.00854647905, 0.0143176708, 0.00837143976, 0.00825505704, 0.0266587939, 0.00408831239, 0.00779032335, 0.00860916823, 0.00786668807, 0.00703250896, 0.027175976, 0.00404004892, 0.00823267922, 0.0111307856, 0.00721674692, 0.00712383259, 0.0258903727, 0.00402833521, 0.00700988993, 0.00870410819, 0.0079128379, 0.0071006096, 0.0272155348, 0.00458348496, 0.00856283493, 0.0144206788, 0.00837547798, 0.00827933475, 0.0267934054, 0.00413395651, 0.00787801109, 0.00866544526, 0.00784733705, 0.00705464743, 0.0273306537, 0.00407434581, 0.00829530135, 0.0111538339, 0.00719461963, 0.00715594878, 0.0259763412, 0.00406953506, 0.0070806616, 0.00872750394, 0.00786360819, 0.00710156094, 0.0271997359, 0.0045989533, 0.00865284447, 0.0144555606, 0.00839814544, 0.00830109976, 0.0267537702, 0.00413963757, 0.00788328238, 0.0086891856, 0.00788129121, 0.00706338976, 0.0272432845, 0.00407496886, 0.00830107369, 0.0112465117, 0.00722828647, 0.00716532581, 0.0259068757, 0.00406027632, 0.00709820213, 0.00876239408, 0.00790753029, 0.00713348249, 0.0271325279, 0.00459587853, 0.00867289491, 0.0146180121, 0.00840571802, 0.00834034476, 0.0266694818, 0.0041471459, 0.00796172302, 0.00876181386, 0.00784594938, 0.00707686413, 0.0272167847, 0.00409312593, 0.00833365787, 0.0113542182, 0.00721338298, 0.00717101712, 0.0258058105, 0.004088555, 0.00711280946, 0.00879498292, 0.00788426772, 0.00713951979, 0.0271115042, 0.00463028951, 0.00868872553, 0.014559052, 0.00837715808, 0.00831111986, 0.026819367, 0.00416019838, 0.00793985371, 0.00876516476, 0.00785223302, 0.00707770512, 0.0272959545, 0.00409470685, 0.00834778976, 0.0112627055, 0.00720703742, 0.00717168814, 0.0258445349, 0.00408846745, 0.0071080965, 0.00879454985, 0.00785125606, 0.00712306751, 0.0272482038, 0.00462350342, 0.00866671372, 0.0144958803, 0.00838255789, 0.00831942074, 0.0267012902, 0.0041573192, 0.00791899022, 0.00870394334, 0.00785462186, 0.00707191322, 0.027307529, 0.00410446618, 0.00833639223, 0.0111985635, 0.0072107478, 0.00715445867, 0.0259953123, 0.00409643166, 0.00710403919, 0.00875634141, 0.0078608105, 0.0071684299, 0.0272728968, 0.00464211497, 0.00870010164, 0.0144739076, 0.00836230814, 0.00833245646, 0.0269066859, 0.00415966893, 0.00792541262, 0.00866322033, 0.00783985667, 0.00710972864, 0.0274193343, 0.00409421651, 0.00835907087, 0.0112110665, 0.0072192722, 0.0072023822, 0.0261410121, 0.00410705339, 0.00712772878, 0.00877215713, 0.00785406865, 0.00715834741, 0.0274087302, 0.00463225041, 0.00871107541, 0.0144867962, 0.00836279057, 0.00835838728, 0.0271271914, 0.00414399197, 0.00800313056, 0.00867620762, 0.00782627612, 0.00711321365, 0.0275327861, 0.00410580356, 0.00834218692, 0.0112596275, 0.00724166399, 0.00720776757, 0.0260464419, 0.00408284087, 0.00710768625, 0.00873400271, 0.00789030548, 0.00714441575, 0.0272198059, 0.00460970774, 0.00866521522, 0.014476453, 0.00836870912, 0.00835652184, 0.0268878527, 0.00415189797, 0.00794497412, 0.00866202917, 0.00783695467, 0.00708486373, 0.0273732375, 0.00409332896, 0.00833663717, 0.0112651177, 0.00719017955, 0.00719601242, 0.0258883517, 0.00408289162, 0.00712727755, 0.0087735299, 0.00785155594, 0.00715631433, 0.0271249395, 0.00464386633, 0.0086714346, 0.0144638913, 0.00834447797, 0.00836254936, 0.0267007928, 0.00414900109, 0.00793273468, 0.00867829565, 0.00785123371, 0.00709091686, 0.0272068288, 0.00410009827, 0.00831021648, 0.0111871948, 0.00721231708, 0.00721281627, 0.025891697, 0.00409566564, 0.0071236142, 0.00873428863, 0.007883857, 0.00717939623, 0.0270014461, 0.00462748157, 0.00868052244, 0.0144080902, 0.00836104248, 0.00843714923, 0.0269024409, 0.00415291591, 0.00791737065, 0.00862232782, 0.00779197831, 0.0071441154, 0.0273684766, 0.00410262262, 0.00833897199, 0.0111573897, 0.00720373215, 0.00725823687, 0.0259323511, 0.00409685029, 0.00715393014, 0.00867393985, 0.00787520967, 0.00721124513, 0.0270805471, 0.00461888826, 0.00870372076, 0.0144687258, 0.00837474223, 0.00845959783, 0.0268343948, 0.00416094158, 0.0079675559, 0.00864102785, 0.00783440657, 0.00718504703, 0.0272192396, 0.00410205405, 0.0083559528, 0.0111887036, 0.00715836789, 0.00727429055, 0.0258076098, 0.00409971736, 0.00713581918, 0.00871268194, 0.0078484742, 0.00723721925, 0.0270550158, 0.00463790819, 0.00870145485, 0.014378841, 0.00838449597, 0.00849038828, 0.0267529637, 0.00417449605, 0.00794769172, 0.0086156223, 0.0078812167, 0.00717682764, 0.0271887761, 0.0041146297, 0.0083570946, 0.0111591052, 0.00724927196, 0.00726291537, 0.0258667283, 0.00410920894, 0.00716196466, 0.00874898024, 0.00787796266, 0.00720419595, 0.0271097198, 0.00464631571, 0.00868636742, 0.014525638, 0.00840234477, 0.00837519579, 0.0267026275, 0.00417181104, 0.0079649454, 0.0086633265, 0.00783381332, 0.00707953516, 0.0270919688, 0.00409835437, 0.00834152009, 0.0111480877, 0.0072045913, 0.00718574459, 0.0257493388, 0.00409654854, 0.00716048246, 0.00872147828, 0.00783096906, 0.00717539666, 0.0269748103, 0.00464786403, 0.00870418549, 0.0144249219, 0.008384916, 0.00836283807, 0.0266566016, 0.00418321136, 0.00796923693, 0.0086152181, 0.00781826302, 0.00708928844, 0.027199246, 0.00412029214, 0.00835630484, 0.0112011712, 0.00718284771, 0.00724666473, 0.0259362571, 0.00412474386, 0.00714961672, 0.00871940143, 0.00781811588, 0.00716170343, 0.0270624124, 0.00467464654, 0.0087230131, 0.0144599425, 0.00838505104, 0.00838820823, 0.0267120339, 0.00419546524, 0.00795344263, 0.00867685396, 0.00806853827, 0.00710004149, 0.0267798565, 0.00411676941, 0.00829635188, 0.0112234969, 0.00714286277, 0.00721559953, 0.0257850792, 0.00411623623, 0.00711600948, 0.00874648429, 0.00780734839, 0.0071404893, 0.0270305891, 0.00467333989, 0.00867412332, 0.0144539922, 0.00831339601, 0.00835490879, 0.0267523173, 0.00418253802, 0.00794691313, 0.00871091057, 0.00778242154, 0.00708424952, 0.0272213314, 0.00413428061, 0.00833335798, 0.0112674749, 0.00715270452, 0.00722407503, 0.0259249583, 0.0041248654, 0.00715556554, 0.00880010426, 0.0078015062, 0.00714879762, 0.0271171927, 0.00466910331, 0.00870704465, 0.0145542724, 0.0083352942, 0.0083455909, 0.0267623011, 0.00418545026, 0.00798180792, 0.00873468071, 0.00778262829, 0.00707387226, 0.027250614, 0.00413530134, 0.00833413098, 0.0113062365, 0.00715639256, 0.00721663097, 0.0259642191, 0.00412676251, 0.00717702508, 0.00876891054, 0.00783858169, 0.00716183241, 0.0272060335, 0.0046838047, 0.00870396756, 0.0145920245, 0.0083435243, 0.0083795581, 0.0268605296, 0.00420633052, 0.0079654837, 0.0087049352, 0.00783177651, 0.00709118228, 0.0273400228, 0.00414982252, 0.00832725223, 0.0113172745, 0.00719012134, 0.00721520698, 0.0260524936, 0.00414048927, 0.00714366045, 0.00880842749, 0.00786700845, 0.00715006981, 0.0271868594, 0.00468261354, 0.00871350151, 0.0145569928, 0.00838731509, 0.00835276488, 0.02691615, 0.00420197053, 0.00794623699, 0.00873171259, 0.00784159265, 0.00706927152, 0.027324263, 0.00415254477, 0.00831313711, 0.0112544158, 0.00721181184, 0.0071881609, 0.0259939358, 0.00414577499, 0.00713114487, 0.00878374558, 0.00785877369, 0.00713713747, 0.027214719, 0.00467144791, 0.00869374443, 0.0145790773, 0.00837249961, 0.00835554954, 0.0269514043, 0.00422470132, 0.00793770235, 0.00872626156, 0.00785543118, 0.00707976613, 0.0274317339, 0.0041475594, 0.008354499, 0.0113179218, 0.00722332671, 0.00721716788, 0.0260903277, 0.00416186452, 0.00714020571, 0.00880863611, 0.00788711663, 0.00714195333, 0.0272668246, 0.0046953382, 0.00868059322, 0.0146026947, 0.00838745385, 0.00834211614, 0.0270061586, 0.00422413787, 0.00794093031, 0.00873531587, 0.00784652121, 0.00708505744, 0.0274494756, 0.00415180763, 0.0082900105, 0.0113216611, 0.00723020965, 0.00720826583, 0.026046345, 0.00415726053, 0.00713134045, 0.00881045964, 0.00784370396, 0.007149301, 0.0272606798, 0.00471362425, 0.00867055729, 0.0146526275, 0.00835287105, 0.00838226918, 0.0268913191, 0.0042103529, 0.00794259179, 0.00873890147, 0.00783004891, 0.00709269289, 0.0273981579, 0.00416167267, 0.00832194742, 0.0112840729, 0.00719692837, 0.00723121269, 0.0260182861, 0.00412853388, 0.00712583307, 0.0088108927, 0.00789044611, 0.00716134813, 0.0271822289, 0.00468383776, 0.00868458673, 0.0146147348, 0.00839455985, 0.00834992528, 0.0268753003, 0.00420373306, 0.00791394524, 0.00874740165, 0.00787652005, 0.00708722835, 0.0274474267, 0.00414640503, 0.00830886886, 0.011381533, 0.00721515203, 0.00720046554, 0.0260461904, 0.00413498469, 0.00712032989, 0.00885932986, 0.00786614511, 0.0071583814, 0.0272241365, 0.00468866201, 0.00867437012, 0.0146546466, 0.00839534309, 0.00839664787, 0.0270225126, 0.00421966519, 0.00791158061, 0.00876886584, 0.00786787644, 0.00709062861, 0.0274223108, 0.0041575213, 0.00829056371, 0.0113630313, 0.007235175, 0.00723711308, 0.0261538215, 0.00414872961, 0.00711632613, 0.00887074787, 0.00787911005, 0.00716419937, 0.0274102837, 0.00470011588, 0.00864966214, 0.014601076, 0.00844497606, 0.00842221081, 0.0271302164, 0.00421259692, 0.0079379119, 0.00879653636, 0.00792365614, 0.00712265214, 0.0273260381, 0.00415859884, 0.00830857828, 0.0114144757, 0.00724406773, 0.0072414726, 0.0260651372, 0.0041613169, 0.00711870519, 0.00886770431, 0.00789080095, 0.007170578, 0.0273914244, 0.00470853969, 0.00869502872, 0.0146503635, 0.00844119955, 0.00837430637, 0.0270058308, 0.00420692377, 0.00795251317, 0.00880042557, 0.0079007782, 0.0070848125, 0.0273202863, 0.00417083269, 0.00832010806, 0.0114040151, 0.00727579929, 0.00723198615, 0.0260737725, 0.00416069664, 0.00712853298, 0.00886054058, 0.00793051347, 0.007151559, 0.0273285992, 0.00471322611, 0.00871187821, 0.0146806128, 0.00845083687, 0.00838130526, 0.0270553287, 0.00423064735, 0.00795950554, 0.00880695693, 0.00792033132, 0.00708475942, 0.0274516903, 0.00417148182, 0.00829795282, 0.011408424, 0.00724775204, 0.00721951155, 0.0263108388, 0.00413696468, 0.00713473791, 0.00889504608, 0.0079180086, 0.00715526147, 0.0274640545, 0.00469490839, 0.00868586637, 0.0146215009, 0.00839568395, 0.00835701171, 0.027213566, 0.00421725726, 0.00792211853, 0.00879642367, 0.00788741931, 0.00705989264, 0.0273654293, 0.00415712222, 0.00829167292, 0.0113286246, 0.00722881733, 0.0072101769, 0.026006192, 0.0041537988, 0.00711753219, 0.00884542335, 0.00789630227, 0.007135313, 0.0273062363, 0.00470785843, 0.00868829712, 0.0146339005, 0.00840319041, 0.00833522715, 0.027039066, 0.0042283521, 0.00792129803, 0.0087817898, 0.00790146552, 0.00707381964, 0.0274882019, 0.00418127095, 0.00830383319, 0.0114303911, 0.00726542529, 0.00722553581, 0.0260958076, 0.00416182261, 0.00712855998, 0.00883264001, 0.00791512895, 0.0071507846, 0.027389925, 0.00472170254, 0.00870932639, 0.0145813385, 0.00840960629, 0.00833766349, 0.0270253588, 0.00423310651, 0.00792429969, 0.00868343655, 0.00788856484, 0.00706277881, 0.0273615215, 0.00415661279, 0.00826925971, 0.011271419, 0.0072548911, 0.00718789827, 0.0261155926, 0.00415670732, 0.00709674461, 0.00874913018, 0.00789701939, 0.00711548049, 0.0273255296, 0.00469993101, 0.00863864645, 0.0144996606, 0.00842200406, 0.00835344382, 0.0270435084, 0.00422949856, 0.00789220911, 0.00870607886, 0.00791647658, 0.00706098275, 0.027404828, 0.00416441448, 0.00822597835, 0.0112910653, 0.00726153282, 0.00720553286, 0.0260736272, 0.00414193189, 0.00707155885, 0.00875154138, 0.00794024393, 0.00712445751, 0.027261816, 0.00470396597, 0.00863643736, 0.0145431012, 0.00845011603, 0.00832912326, 0.0270174332, 0.00422023237, 0.00789958984, 0.0087414952, 0.00792302471, 0.00707045337, 0.027417846, 0.00416932814, 0.00827196147, 0.0112789292, 0.00725964224, 0.0071945847, 0.0260205101, 0.00414972007, 0.00706991507, 0.0087726796, 0.00794852339, 0.00713586668, 0.0272647515, 0.00468527665, 0.00862563681, 0.0145027889, 0.00846670568, 0.00835695677, 0.0270483382, 0.00421058293, 0.00786681939, 0.00870890636, 0.00790611748, 0.00709661003, 0.0273225028, 0.0041581057, 0.00824831426, 0.0112696439, 0.00728003681, 0.00721518928, 0.026012959, 0.00413799053, 0.0070811105, 0.00875892024, 0.0079344986, 0.00711832708, 0.027219981, 0.00469034072, 0.00862971693, 0.0145143177, 0.00848596543, 0.00833225157, 0.02706521, 0.00421961304, 0.00786520075, 0.008707745, 0.00790156238, 0.00707532326, 0.0273155328, 0.00413424661, 0.0082532065, 0.0112306261, 0.00722974073, 0.00717762252, 0.0259789936, 0.00412950665, 0.00709035294, 0.00874789804, 0.00789570343, 0.00711086346, 0.0272582881, 0.00469319941, 0.00863569789, 0.0144687798, 0.00844801962, 0.00831095129, 0.0269786417, 0.00420053024, 0.00788546912, 0.0087198019, 0.00788506214, 0.00706424657, 0.0272926092, 0.00413808087, 0.0082233632, 0.0112712709, 0.00723718805, 0.0071897842, 0.0259656645, 0.00411910657, 0.00706011336, 0.00877202488, 0.00790785253, 0.00710635632, 0.027221838, 0.00467018224, 0.00861185044, 0.0145540126, 0.00840363931, 0.00832204148, 0.0269895718, 0.00419185078, 0.00788003765, 0.00874347892, 0.00787599105, 0.00704352371, 0.0273077432, 0.00414428767, 0.00823197793, 0.0113216192, 0.00723895989, 0.00718995137, 0.0259783193, 0.00412171707, 0.00709722843, 0.00881063752, 0.00791229121, 0.00711803092, 0.0272372346, 0.00469346019, 0.00864104088, 0.0145925302, 0.00842007063, 0.00831665192, 0.0269383546, 0.00421684748, 0.00787300989, 0.00874386821, 0.00789236464, 0.00707397936, 0.0272457879, 0.00415999908, 0.00828863867, 0.0112702502, 0.00722865574, 0.00720774382, 0.0260505825, 0.00414182991, 0.00709532667, 0.00882834941, 0.00791589264, 0.00707897171, 0.027105961, 0.00467242859, 0.00865430199, 0.0146157257, 0.00842591561, 0.00827673916, 0.026857011, 0.00420703366, 0.00791142974, 0.00877494458, 0.00790859014, 0.00703384494, 0.0272642821, 0.00414846931, 0.00828050915, 0.0113494778, 0.00725727854, 0.00717530865, 0.0258953515, 0.00415755808, 0.00709678419, 0.00885127764, 0.00792732928, 0.00706645101, 0.0270496942, 0.00469882274, 0.00866384245, 0.0146078225, 0.0084068384, 0.00828560628, 0.0266527515, 0.00420218008, 0.00792425591, 0.00877766591, 0.00788037479, 0.00704737566, 0.0271870065, 0.00414225692, 0.00827559736, 0.0113477968, 0.0072379699, 0.00717030047, 0.0259046499, 0.00412935764, 0.0071093915, 0.00881819241, 0.00790239312, 0.0070926859, 0.027101662, 0.00469295913, 0.00866627973, 0.0145407449, 0.0084068859, 0.0082873255, 0.0268774983, 0.00420590676, 0.00790688396, 0.00872542989, 0.00792211853, 0.00706482166, 0.0272731241, 0.00414511003, 0.00823088828, 0.0112959957, 0.0072748349, 0.00716168294, 0.0258519668, 0.00412072707, 0.00707486458, 0.00880424399, 0.00789941754, 0.00708874827, 0.027144894, 0.00468772789, 0.00864779018, 0.0145576168, 0.00842949376, 0.00827338174, 0.0267902482, 0.00421762979, 0.00788843818, 0.00875957403, 0.00789333321, 0.00703852251, 0.02734318, 0.00414258149, 0.00829414744, 0.0113048982, 0.00725991046, 0.00714055775, 0.0259114243, 0.00411882717, 0.00710047828, 0.00882213563, 0.00792459678, 0.00706029125, 0.0271288697, 0.00468746759, 0.00866629649, 0.0145808719, 0.00847954024, 0.00826352462, 0.0267312098, 0.00419862568, 0.007923753, 0.00874854252, 0.00790497288, 0.00704303617, 0.0273348987, 0.00414893404, 0.00829062611, 0.011346641, 0.00723386649, 0.00716481311, 0.0259424131, 0.00413233321, 0.00713189878, 0.00882937666, 0.00794350542, 0.00705608353, 0.027159011, 0.00469707698, 0.00869288575, 0.014589644, 0.00847724825, 0.00825816207, 0.0268239584, 0.00419976469, 0.00797204953, 0.00879182015, 0.00801155809, 0.00703652995, 0.0273257587, 0.00416494254, 0.00835581776, 0.0113033261, 0.00734808994, 0.00718672154, 0.0261342376, 0.00414138567, 0.00717145437, 0.00880864915, 0.00806019176, 0.00710620824, 0.0274504684, 0.0047101141, 0.008778519, 0.0145682991, 0.00857033115, 0.0083236983, 0.0270308256, 0.00422876375, 0.00798516814, 0.00875496306, 0.00801255461, 0.00706040813, 0.027531635, 0.00416108919, 0.00835743826, 0.0113133006, 0.00737175532, 0.00715721585, 0.0261216685, 0.00412817718, 0.00714933174, 0.00876861811, 0.00808426179, 0.00711764349, 0.0273044761, 0.00469907047, 0.00866863597, 0.0145183355, 0.00853313226, 0.00831364747, 0.0269696061, 0.00421762001, 0.00794068351, 0.00870612357, 0.00797803327, 0.00706489943, 0.0274356008, 0.00416416768, 0.00839035027, 0.0112306895, 0.00735546416, 0.00718682632, 0.0260052402, 0.00411745766, 0.00715816161, 0.00872529764, 0.0079898173, 0.00713433977, 0.0273215491, 0.00467719603, 0.00876722485, 0.0144736692, 0.00846927147, 0.00832256395, 0.0268482808, 0.00420008181, 0.00799985602, 0.00869677868, 0.0080018742, 0.00709626358, 0.0275084879, 0.00413763663, 0.00843507145, 0.0112442002, 0.00733235851, 0.00718393177, 0.0262092836, 0.00411530258, 0.00721409963, 0.00876564998, 0.00801444985, 0.00705108326, 0.0271628331, 0.00468185311, 0.0088148294, 0.0143714231, 0.00836765673, 0.00816429965, 0.0265543181, 0.00416325824, 0.00800286233, 0.0087169949, 0.00775356265, 0.00698618824, 0.0269299932, 0.00408800598, 0.00826414209, 0.0113320313, 0.00714305975, 0.00707097631, 0.0255242642, 0.00406106701, 0.00708914781, 0.00876944233, 0.00767815625, 0.00703284889, 0.0268463381, 0.00463951146, 0.00868840516, 0.0145615097, 0.0084012989, 0.00819611922, 0.0260856058, 0.00415838975, 0.00784589071, 0.00882231444, 0.00782542769, 0.00697368523, 0.0268585961, 0.00407873467, 0.00823647343, 0.0112786265, 0.00718232663, 0.00703517394, 0.0255432595, 0.00403623329, 0.00701999804, 0.00886798091, 0.00790288672, 0.00710030925, 0.0266504884, 0.00463069789, 0.00854930095, 0.0146783646, 0.00824410282, 0.0080678165, 0.0261921044, 0.00409597065, 0.00785510056, 0.00891582388, 0.00773565192, 0.00692595122, 0.0270102415, 0.00407960825, 0.00818060245, 0.0113969529, 0.00715604983, 0.00695657078, 0.0253431126, 0.00405500038, 0.00701504294, 0.00887072645, 0.00776900537, 0.00695403898, 0.0267182235, 0.00463915011, 0.00855427701, 0.0145956296, 0.0082610203, 0.00804158952, 0.0261710491, 0.00409662677, 0.00783876609, 0.00885459222, 0.00772693101, 0.00690763723, 0.0268979836, 0.00409121346, 0.00824538991, 0.0113921296, 0.00715320138, 0.00698361779, 0.0252757799, 0.00404335465, 0.00702961301, 0.00887256302, 0.00776386308, 0.00694392342, 0.02671583, 0.00460025668, 0.00851007178, 0.0146722216, 0.00827197358, 0.00802251045, 0.0260523483, 0.00409227237, 0.00779896323, 0.00878570881, 0.00773047097, 0.00689534936, 0.0270638522, 0.00408358965, 0.0081821112, 0.0113754775, 0.0071121431, 0.00695097679, 0.0252066329, 0.00403724518, 0.00703876885, 0.00880883634, 0.00774218794, 0.00692109158, 0.0267374106, 0.00461058086, 0.00853423029, 0.0146143911, 0.00820622314, 0.0080003459, 0.0262061208, 0.00406478345, 0.00784686301, 0.00875997543, 0.00766935851, 0.00691182679, 0.0270017069, 0.00406545494, 0.00815739017, 0.0113185663, 0.0070872549, 0.00695733866, 0.0252715517, 0.00400622468, 0.00700392062, 0.00881810393, 0.00772258081, 0.00692472374, 0.0268055182, 0.00459881779, 0.00856941938, 0.014627018, 0.00828238577, 0.00799410325, 0.0262247659, 0.00404407689, 0.0078182267, 0.00879788026, 0.00770987524, 0.00688414555, 0.0270306654, 0.00404051552, 0.00818943232, 0.0113142338, 0.00709342537, 0.00692670839, 0.0252884831, 0.00399449328, 0.00702360831, 0.00874284655, 0.00772572448, 0.00691954186, 0.0267286897, 0.00459942687, 0.00855369959, 0.0145345479, 0.00820320379, 0.00802852307, 0.0261955354, 0.00405488163, 0.00783474743, 0.00873307511, 0.00770792877, 0.00691156741, 0.0270510614, 0.00404121261, 0.00819289126, 0.0113234436, 0.00705824187, 0.00696596876, 0.0254299678, 0.00396373961, 0.00704145199, 0.0087382691, 0.00777081633, 0.0069707334, 0.0268507339, 0.00455075782, 0.00857158378, 0.0146185542, 0.00823704526, 0.00806112308, 0.026427336, 0.00404027943, 0.00785758439, 0.00877170078, 0.00767894415, 0.00692347158, 0.0269750841, 0.00402259268, 0.00820348877, 0.0113547854, 0.00711117638, 0.00697474508, 0.0254967157, 0.00400135107, 0.00702830171, 0.00877249707, 0.0077576912, 0.00697575184, 0.0269349776, 0.00461734086, 0.00851466693, 0.0146948025, 0.00829016417, 0.00801429804, 0.0263817105, 0.00406727614, 0.0078659514, 0.00882821623, 0.00767525332, 0.00689908955, 0.0271358769, 0.00406833086, 0.00812777597, 0.0114459889, 0.00711503532, 0.00697811786, 0.0254120585, 0.0040346561, 0.00699859438, 0.00891798548, 0.00771025475, 0.0069351308, 0.0268401597, 0.00458788453, 0.00854876731, 0.0147654368, 0.00822468661, 0.0080365967, 0.0265021157, 0.00408596406, 0.00788057502, 0.008839502, 0.00768146943, 0.006933311, 0.0272219889, 0.00407104613, 0.00817850605, 0.0114230765, 0.00710788835, 0.00701863458, 0.0253445841, 0.00406195829, 0.00707851956, 0.00887581799, 0.00783647131, 0.00698509626, 0.0269086063, 0.00463513378, 0.00863675214, 0.0147007322, 0.00827191491, 0.00807612855, 0.0263116565, 0.00407329574, 0.0079155555, 0.00878645666, 0.00773787778, 0.00698862644, 0.0270661283, 0.00406442443, 0.00824622344, 0.0114212567, 0.00714937272, 0.00702791894, 0.0253196247, 0.00401865179, 0.00707334327, 0.00886401255, 0.00777066965, 0.00699086441, 0.0269037765, 0.00458996231, 0.00861659832, 0.0147286132, 0.00832737796, 0.00809565559, 0.0263264067, 0.00408503832, 0.00794357155, 0.008819771, 0.00772240991, 0.00700099347, 0.0269761384, 0.00405450398, 0.00824098382, 0.011422704, 0.00712926546, 0.0070493184, 0.0253443941, 0.00402540993, 0.00708968472, 0.00888635311, 0.00774878822, 0.00705757039, 0.0268702917, 0.00464476366, 0.00864905026, 0.0147409225, 0.00827347208, 0.00813756045, 0.0263786484, 0.00407434208, 0.00798016973, 0.00893313624, 0.00771453278, 0.00702519761, 0.0271890033, 0.00409050472, 0.00827678572, 0.0115573099, 0.00712590059, 0.00704484014, 0.0254644603, 0.00405562436, 0.00707730278, 0.00893311575, 0.00774918403, 0.00705109397, 0.0268316902, 0.00465751858, 0.00867404602, 0.0147608314, 0.00826385245, 0.00812283345, 0.0263866596, 0.00410085823, 0.00796039123, 0.00890894327, 0.00772222318, 0.00702880789, 0.0271472484, 0.00410208851, 0.00827016588, 0.0114818597, 0.00712071452, 0.00707651256, 0.0254582744, 0.00407048175, 0.00708214333, 0.00888081547, 0.00776092522, 0.00704898452, 0.0268824119, 0.00464728894, 0.0086408928, 0.0146759581, 0.00825817697, 0.00815145206, 0.0264144056, 0.00409674319, 0.00795101281, 0.00886065885, 0.00772746792, 0.00701457774, 0.027177399, 0.00408874732, 0.00828077551, 0.0114711924, 0.00713500194, 0.00705905724, 0.0254662037, 0.00404523453, 0.00707391603, 0.00891636312, 0.0077733607, 0.00702487491, 0.0269395132, 0.0046448824, 0.0086306911, 0.014805126, 0.00831222534, 0.00810679793, 0.0264201593, 0.00406268984, 0.00797244254, 0.00890978333, 0.0077383467, 0.00701581361, 0.0271070022, 0.00407920731, 0.00827326905, 0.0115383854, 0.00714812707, 0.00704073207, 0.0254010893, 0.00404111855, 0.00708970567, 0.0089312112, 0.00779266423, 0.00703155342, 0.0269453879, 0.00463730935, 0.00867125858, 0.0147907017, 0.00832556002, 0.00810662191, 0.0264548566, 0.0040556686, 0.00796204712, 0.00891281664, 0.007758433, 0.00700530829, 0.0272122938, 0.00407330878, 0.00829968695, 0.0115293832, 0.00716951257, 0.00705734966, 0.025553789, 0.00403619884, 0.0071154302, 0.00896356255, 0.00781739689, 0.00703083165, 0.0270418134, 0.00460953917, 0.00866580475, 0.0148608154, 0.00835822057, 0.00815067627, 0.0265192445, 0.00403471105, 0.00801494997, 0.00894727279, 0.00779186096, 0.00703757256, 0.0271911472, 0.00404823897, 0.00826818403, 0.011547477, 0.00718675554, 0.00706120674, 0.0253987871, 0.00399949728, 0.0070881783, 0.00895391777, 0.0078173615, 0.00706005376, 0.0268204231, 0.00459346408, 0.00868378952, 0.0148015311, 0.00834361091, 0.0081432052, 0.0263977833, 0.00404147338, 0.00797055662, 0.00893000513, 0.00776506122, 0.00703645311, 0.0270807073, 0.00404009176, 0.00829590857, 0.0115568908, 0.00716443313, 0.00706677325, 0.0254847985, 0.0040167761, 0.00711169187, 0.00889872946, 0.00781459827, 0.00705599925, 0.0269151386, 0.00460814359, 0.00867393985, 0.0148487566, 0.00835329015, 0.00813716836, 0.0263070762, 0.00402614009, 0.00798829738, 0.00893305242, 0.00783720892, 0.00705275312, 0.0271249805, 0.00405797502, 0.0083248755, 0.0116076479, 0.00720408326, 0.00705158804, 0.0254658237, 0.00402030069, 0.00712299952, 0.00897306856, 0.00783692021, 0.00705291471, 0.0269436426, 0.00460782228, 0.00868274737, 0.0148278596, 0.00833557732, 0.00817209203, 0.0263915099, 0.00403834786, 0.00800519437, 0.00895738509, 0.00780732185, 0.00702406326, 0.0271435343, 0.00404891744, 0.00831866544, 0.0115399472, 0.00716035347, 0.00704013556, 0.0253215414, 0.00401999149, 0.00713039562, 0.00896042865, 0.00784997083, 0.00702732336, 0.0267566741, 0.0046160575, 0.00872987229, 0.01485983, 0.00833398569, 0.00809487421, 0.026276473, 0.00404610764, 0.00803351775, 0.00894433539, 0.00781893265, 0.00696562883, 0.0269508529, 0.00407627178, 0.00833608583, 0.0116089229, 0.0071989079, 0.00699484115, 0.0252437033, 0.00402363576, 0.00714530516, 0.00896960404, 0.00789663009, 0.00694733392, 0.026665559, 0.00466920063, 0.00871138833, 0.014873337, 0.00834384002, 0.0080872979, 0.0261011533, 0.00404171506, 0.00804603659, 0.00896058977, 0.0078534428, 0.00700263726, 0.0269590095, 0.00407311693, 0.0083304001, 0.0115869427, 0.00723130535, 0.00701795006, 0.0252608415, 0.00400689524, 0.00715717115, 0.00898241438, 0.00791054592, 0.0070307143, 0.0269518904, 0.00460313959, 0.00869124755, 0.014790507, 0.00842580851, 0.00812802929, 0.0263981, 0.00402838923, 0.00802336819, 0.00891571119, 0.00789033435, 0.00705868378, 0.0271121971, 0.00404099515, 0.00829899963, 0.0114626093, 0.00721703749, 0.00704186317, 0.025341332, 0.00397738954, 0.00713477191, 0.00885651261, 0.00793211628, 0.00693028467, 0.0269663278, 0.00457293959, 0.00868831854, 0.0147180026, 0.0084091723, 0.00799834356, 0.0263934601, 0.00398070598, 0.00797928683, 0.00883144978, 0.0078655798, 0.006996613, 0.0272802357, 0.00401292462, 0.00830741506, 0.0114384061, 0.00718867406, 0.00693321228, 0.0252933148, 0.00396198593, 0.0071541192, 0.00890164077, 0.00773334643, 0.0070177936, 0.0266890973, 0.00455109449, 0.00873828307, 0.0147751719, 0.00830831844, 0.0081016086, 0.0262768771, 0.00396825885, 0.00798036531, 0.00886256807, 0.00779053662, 0.00697570853, 0.0271829106, 0.00399182457, 0.00833588094, 0.0114778839, 0.00715701282, 0.0069619366, 0.0254366565, 0.00395034766, 0.00715677533, 0.00893009733, 0.00782581978, 0.00695082499, 0.0269671269, 0.00453346642, 0.00860751607, 0.0146445949, 0.00830588304, 0.00800251681, 0.0264123231, 0.00395846507, 0.0079153236, 0.00877020881, 0.00779245049, 0.00692432141, 0.027209945, 0.00398422033, 0.00829508156, 0.0113755036, 0.00712468987, 0.00690352684, 0.0253432412, 0.00392826973, 0.00713649113, 0.00877833739, 0.0078297006, 0.00691481819, 0.0270253345, 0.0045193783, 0.00866155792, 0.0145368557, 0.00833900366, 0.00794341788, 0.0263859592, 0.00395277934, 0.00793659687, 0.00868098252, 0.00776961027, 0.00690855784, 0.027262995, 0.00396817224, 0.00824564602, 0.0113239363, 0.00713980664, 0.00688998727, 0.0253655128, 0.00392219052, 0.00711904839, 0.00876843929, 0.00784201641, 0.00687915972, 0.0270522647, 0.00449321093, 0.00865978468, 0.0144985439, 0.00832518283, 0.00792744942, 0.0263712034, 0.00391677301, 0.00791991875, 0.00869663805, 0.00782450195, 0.00684727589, 0.0271865651, 0.00396676082, 0.00824076962, 0.0112766437, 0.00718514901, 0.00685532484, 0.0252668541, 0.00390496803, 0.00710388459, 0.0087145241, 0.00785681698, 0.00684410473, 0.0269684158, 0.00448209094, 0.00862223748, 0.0144883478, 0.00833462738, 0.00790947676, 0.0263314545, 0.00391363772, 0.0079099182, 0.00866471883, 0.00781123899, 0.00686944183, 0.0271536969, 0.0039464375, 0.00826840289, 0.0112274392, 0.00717644067, 0.00684774248, 0.0253503788, 0.00390532194, 0.00709943241, 0.00866380241, 0.00785287935, 0.00685632229, 0.0269862413, 0.00448599271, 0.00864511728, 0.0144450068, 0.00832840335, 0.00789863337, 0.026315039, 0.00389671372, 0.00795480423, 0.00867382903, 0.00777155207, 0.00686992006, 0.0269892067, 0.00394199183, 0.00825293269, 0.0112674013, 0.00714513613, 0.00686970586, 0.0254068878, 0.00389765413, 0.00709907617, 0.00868156552, 0.00786284916, 0.0068511581, 0.0271084234, 0.00448834198, 0.00866725016, 0.014427511, 0.00832729228, 0.00792428385, 0.0264992751, 0.00392087502, 0.0079338653, 0.00861185789, 0.00781874452, 0.00687794108, 0.0274248924, 0.00396750541, 0.00825502537, 0.0112183485, 0.00720018195, 0.00687526446, 0.0255632903, 0.00390626118, 0.00710834563, 0.00866944622, 0.00794344116, 0.00688090594, 0.0271581449, 0.00449421396, 0.00859760959, 0.0144366128, 0.00840415526, 0.00791747589, 0.0264134146, 0.00391816115, 0.00787479524, 0.00861658249, 0.00787063502, 0.00689989608, 0.027333973, 0.00396097405, 0.00822826568, 0.0112265293, 0.00721360091, 0.00689935731, 0.0254407953, 0.00390642788, 0.0070746229, 0.00865206774, 0.00791242439, 0.00688479748, 0.0271672383, 0.00448702509, 0.00858433265, 0.0143525777, 0.00835987274, 0.00793999154, 0.0265298598, 0.00391621841, 0.00785735343, 0.00861038547, 0.00791501626, 0.00688882871, 0.0274360869, 0.00396845536, 0.00824553613, 0.0112226661, 0.00721015036, 0.00688500656, 0.0255763233, 0.00391056761, 0.00709573273, 0.00870534219, 0.00792550761, 0.00687084394, 0.0272230618, 0.00451251864, 0.00866201613, 0.0144628379, 0.00841176324, 0.00791721512, 0.0266346373, 0.0039271079, 0.00789942872, 0.00864256453, 0.0079087764, 0.00688170781, 0.0274599195, 0.00395315699, 0.00825997349, 0.0112200724, 0.00722423708, 0.00687480858, 0.0256083105, 0.00392748462, 0.00712989038, 0.0086700283, 0.00799216796, 0.00687155081, 0.027396949, 0.00450630439, 0.00866108388, 0.0143397413, 0.00841020606, 0.00795024168, 0.026698688, 0.00395017862, 0.00793563202, 0.00860736892, 0.00791440252, 0.00692433678, 0.0275764447, 0.00397830969, 0.00826045778, 0.0111173009, 0.00723871682, 0.00688541681, 0.0257515032, 0.00393635686, 0.0070998827, 0.00868591666, 0.00796260498, 0.00687771011, 0.027368743, 0.004495929, 0.00866600592, 0.0144575099, 0.00840803888, 0.00794166792, 0.0267567001, 0.00394249568, 0.00794523396, 0.00870767981, 0.00789934676, 0.00691016717, 0.0276414007, 0.00398458168, 0.00822206493, 0.0112027721, 0.00723967655, 0.00686897663, 0.0257125087, 0.00393559597, 0.00708809355, 0.00871024374, 0.00793713797, 0.00687367562, 0.0274082739, 0.00454485603, 0.00863106269, 0.014407414, 0.00845675543, 0.00793502107, 0.0266657844, 0.0039619538, 0.00789239071, 0.00862609874, 0.00790001545, 0.00689669559, 0.0275610276, 0.0039987755, 0.00824110862, 0.011195966, 0.00732735917, 0.00688121188, 0.0256291162, 0.00394087471, 0.00710424781, 0.00862190407, 0.0080126375, 0.00686696358, 0.0274130404, 0.00453644153, 0.00861230586, 0.0142965224, 0.00851512607, 0.0079240296, 0.0266747344, 0.00391591899, 0.00789557677, 0.00857001077, 0.00796607137, 0.00690543372, 0.0276019033, 0.00396911101, 0.00825722795, 0.0111638615, 0.00725198351, 0.00690810289, 0.025822835, 0.00390630914, 0.00713324547, 0.0086498512, 0.00800737087, 0.00687340554, 0.0275890417, 0.00449854229, 0.00863306597, 0.0142638544, 0.00847695768, 0.00797092635, 0.0266831908, 0.00388753135, 0.00787334517, 0.00856209453, 0.00797978789, 0.00693576364, 0.0276477821, 0.00395421218, 0.00819599535, 0.0112015149, 0.00725951185, 0.00694963709, 0.0257390644, 0.00389742083, 0.00711576734, 0.00872882828, 0.00792680494, 0.00696726795, 0.0272606798, 0.00452233339, 0.00867565721, 0.0144772558, 0.00848290045, 0.00804250315, 0.0266714413, 0.0039699953, 0.00794740207, 0.00876552146, 0.00794063043, 0.00691093598, 0.0275499485, 0.00394789735, 0.00824458525, 0.0112928655, 0.00728348643, 0.00691411132, 0.0256407633, 0.00388218369, 0.00706583261, 0.00866233651, 0.00799172465, 0.00692009833, 0.0273005646, 0.0044614533, 0.00855340436, 0.0145225395, 0.00845576357, 0.00801091734, 0.0267007556, 0.00392099237, 0.00789298117, 0.00862673856, 0.00809281506, 0.00692001963, 0.0274582319, 0.00401023589, 0.00821062922, 0.0111433566, 0.00739578903, 0.00689924322, 0.0254658498, 0.00391471433, 0.00707591884, 0.00866544526, 0.00815452822, 0.00687930547, 0.0272673797, 0.00451753568, 0.00860487577, 0.0142988004, 0.00868689362, 0.0079379268, 0.0265307445, 0.0039417576, 0.00784164201, 0.00863091182, 0.00828790572, 0.00694719562, 0.0275998283, 0.00400192942, 0.00826424826, 0.0113216769, 0.00746845175, 0.00694484077, 0.0255937967, 0.00394074898, 0.00707253348, 0.00875629112, 0.00828116667, 0.00689068204, 0.0272606164, 0.00452394364, 0.00855508354, 0.0145480642, 0.00868606381, 0.00796580315, 0.0265989825, 0.00392944133, 0.00781744532, 0.0086605018, 0.00825974997, 0.00698496727, 0.0276406072, 0.00399106089, 0.00817890093, 0.0112696961, 0.00746313669, 0.00697827619, 0.0259399433, 0.00393095519, 0.00704225199, 0.00875132624, 0.0082814768, 0.00689278729, 0.0275632795, 0.00449035596, 0.0085062664, 0.0144986454, 0.00868463144, 0.00791685563, 0.0266915355, 0.00389646576, 0.00774150295, 0.00867552962, 0.00832851417, 0.00691261142, 0.0277030114, 0.00396545557, 0.00809726026, 0.0109911142, 0.00745665422, 0.0069076349, 0.0255978871, 0.00390003715, 0.00697193202, 0.00876087882, 0.00826691743, 0.00686567882, 0.0272279475, 0.00451273937, 0.0083770901, 0.0143196089, 0.00865440816, 0.00794731546, 0.026470175, 0.0039447397, 0.00768926647, 0.00859641936, 0.00818019267, 0.00698503992, 0.0272679385, 0.00398167409, 0.00815917365, 0.0115690827, 0.00742548006, 0.00690909335, 0.0254253577, 0.0039056933, 0.00698195118, 0.00866884831, 0.00827143062, 0.00684623094, 0.0270695295, 0.00449499441, 0.0084543284, 0.0143124619, 0.00871876627, 0.00794582441, 0.0263388157, 0.00391248195, 0.00762371672, 0.0085907802, 0.00820229296, 0.00691689504, 0.0273790918, 0.00395378843, 0.00808021612, 0.0110708978, 0.00748601742, 0.00690589147, 0.0253987517, 0.00390702533, 0.00695040077, 0.00858968683, 0.00826541614, 0.00685987202, 0.027017422, 0.00447066315, 0.00843818672, 0.0143513354, 0.00868827477, 0.00799402688, 0.0261303913, 0.00392593443, 0.00764971366, 0.0086038541, 0.00814034045, 0.00696035335, 0.0273680184, 0.00396206696, 0.00801793858, 0.011008203, 0.00750617497, 0.00693402952, 0.02545055, 0.00391531456, 0.00688548898, 0.00854513422, 0.00828943495, 0.00691147568, 0.0269522704, 0.00448852126, 0.00837108027, 0.0140844686, 0.00877789687, 0.00804686639, 0.0265136957, 0.00391047867, 0.00758799957, 0.00851231627, 0.00834541209, 0.00695789186, 0.0274609458, 0.00395042449, 0.00805695169, 0.0110046053, 0.00759017142, 0.00685782824, 0.0254165921, 0.00383306062, 0.00688410318, 0.00847365241, 0.00842668861, 0.00690990221, 0.0273337215, 0.00449871318, 0.00833574031, 0.0140361823, 0.00884060096, 0.00801915955, 0.0263275187, 0.0038968618, 0.00758832227, 0.00836458709, 0.00834090449, 0.0069587878, 0.0276042968, 0.00395005848, 0.00806502718, 0.0108979214, 0.00759149762, 0.00692011183, 0.0258108452, 0.0038799902, 0.0068795695, 0.00844197813, 0.00846849848, 0.00686907768, 0.0273678303, 0.00443837652, 0.00830270257, 0.0141378706, 0.0090376446, 0.00795244239, 0.0263531245, 0.00388510013, 0.00752543891, 0.00844716001, 0.00846405514, 0.00688648643, 0.0273595452, 0.00392501196, 0.00798612088, 0.0110197635, 0.00769965723, 0.00687527098, 0.0255313832, 0.00385479419, 0.0068726968, 0.00852696225, 0.00862278044, 0.00687603978, 0.0270220619, 0.00442704745, 0.00831363909, 0.0142851956, 0.00900930073, 0.00800138898, 0.0262929108, 0.00386890769, 0.00748060178, 0.00855346397, 0.00850335509, 0.00695975963, 0.0272423886, 0.00389349833, 0.00795879029, 0.0110588195, 0.00770124607, 0.0069060945, 0.0253645219, 0.00386632653, 0.00680069067, 0.00855530147, 0.00855519623, 0.0068745059, 0.0271335505, 0.0044264677, 0.00828651059, 0.0141254943, 0.00904943515, 0.00803986285, 0.0263293907, 0.00389199308, 0.00745511567, 0.00842638314, 0.00848774612, 0.0068737343, 0.0273466296, 0.00394198205, 0.00787122361, 0.0109848604, 0.00767094037, 0.00692188134, 0.0254087746, 0.0038964767, 0.00680076098, 0.00854518358, 0.00861042552, 0.00692035444, 0.0272048339, 0.00449684262, 0.00828668289, 0.0142124742, 0.00904249214, 0.00796216447, 0.0265708398, 0.00387539109, 0.00747397495, 0.00852772873, 0.00857386831, 0.00687555689, 0.0275476743, 0.00396912219, 0.00791378412, 0.0110836057, 0.00775927026, 0.00690336758, 0.0255352128, 0.00386305526, 0.00674226554, 0.00860264339, 0.0085670827, 0.00687560672, 0.0274891425, 0.00451678364, 0.00824326836, 0.0142470812, 0.00906719733, 0.00806276221, 0.0265786964, 0.00391134992, 0.00745579321, 0.00853320956, 0.00838617049, 0.00689370697, 0.0275317486, 0.00402318081, 0.00791769102, 0.0109721385, 0.00762554258, 0.00689463783, 0.0256501324, 0.00395635376, 0.00683154026, 0.008520036, 0.00842871331, 0.00683982717, 0.0273399837, 0.00455360115, 0.0082838228, 0.0141199101, 0.00887906551, 0.00792992767, 0.026607506, 0.00397762377, 0.00747877266, 0.00847944431, 0.00844731927, 0.00688532554, 0.0276978612, 0.00401294511, 0.00797076058, 0.0109910211, 0.00763160689, 0.00688504893, 0.0256801527, 0.00395291671, 0.00683631049, 0.00854484364, 0.00847367663, 0.00684059877, 0.0273061078, 0.00453654956, 0.00832937565, 0.0141648138, 0.00889977254, 0.00791222695, 0.026653694, 0.00394671131, 0.00755451666, 0.00849054474, 0.00843140762, 0.00689189183, 0.0276643112, 0.00401695305, 0.00798220839, 0.0109985657, 0.00763949472, 0.0069173798, 0.0257434882, 0.00396082131, 0.0068751541, 0.00853227731, 0.008412553, 0.0069001345, 0.0274062641, 0.00457104715, 0.00829184894, 0.0141746048, 0.00891782995, 0.00798613578, 0.0265285186, 0.00397796789, 0.00753651513, 0.00844925456, 0.00839349627, 0.00693287747, 0.0276589394, 0.00400106283, 0.0079758931, 0.0109233465, 0.00762588857, 0.00688730506, 0.0258426853, 0.00395697402, 0.00685780216, 0.00852818321, 0.00839280151, 0.00690035988, 0.0276272409, 0.00453577843, 0.00837042741, 0.0144122159, 0.00887687411, 0.00800271053, 0.0267495122, 0.00396459689, 0.00765386317, 0.00871389732, 0.00838710647, 0.00688843802, 0.0275380481, 0.00401853351, 0.00800440926, 0.0112461308, 0.0076029161, 0.00693100644, 0.0255929306, 0.00395289017, 0.0069358917, 0.00870061107, 0.00839017984, 0.00691089733, 0.0273792055, 0.00458733505, 0.00839356892, 0.0144677879, 0.0088544162, 0.00805187784, 0.0268822387, 0.00398193905, 0.0076246839, 0.00862224586, 0.00836017448, 0.00704052579, 0.0277476273, 0.0040687928, 0.00808952469, 0.0111868568, 0.00759039028, 0.00701716961, 0.0256679878, 0.00397974579, 0.00690699648, 0.00864172727, 0.00842730328, 0.00699224742, 0.0273263957, 0.00456251297, 0.00837708171, 0.0143267512, 0.00886108074, 0.00813527592, 0.0266920328, 0.00394101301, 0.00768472394, 0.00862401165, 0.00833760761, 0.00702129724, 0.027749544, 0.00404194323, 0.00800686702, 0.0111646885, 0.0075189881, 0.00700816745, 0.0259176716, 0.00400972646, 0.00693564257, 0.00862484798, 0.00833329652, 0.00696768425, 0.0274843499, 0.00456353324, 0.00840945821, 0.0143740438, 0.00889638718, 0.00804041699, 0.0266984515, 0.00395260379, 0.00758079952, 0.00854444411, 0.00835753325, 0.00699602347, 0.0278280117, 0.00405767374, 0.00798408128, 0.011100851, 0.00759661384, 0.00697444752, 0.0257738698, 0.00393083086, 0.00689505553, 0.0085643772, 0.00839606486, 0.00690030213, 0.027485868, 0.00458187843, 0.00838007312, 0.014337712, 0.00903872028, 0.00804883894, 0.0268555563, 0.00398455327, 0.00762961013, 0.00863225106, 0.00845634378, 0.00698437216, 0.0278792288, 0.00404545572, 0.00807627384, 0.0111390445, 0.00777084613, 0.00705466792, 0.0261296853, 0.00394656509, 0.00695658149, 0.00861421227, 0.00852720346, 0.00696761394, 0.0277050119, 0.0045767487, 0.008427402, 0.0144874565, 0.00903760176, 0.00806194916, 0.0271360036, 0.00406078715, 0.00776570057, 0.00868076179, 0.00849075615, 0.00700314529, 0.0282744672, 0.00413905783, 0.00814932678, 0.0113261417, 0.00769720552, 0.0070546004, 0.0263897106, 0.00402525254, 0.00705827586, 0.00876771379, 0.00828971714, 0.00699807331, 0.0277042445, 0.00467063207, 0.00855530985, 0.0144746015, 0.0087226741, 0.00806917902, 0.0274955314, 0.00399470981, 0.00781052932, 0.00859444495, 0.00821241178, 0.0070463419, 0.0283163544, 0.00411883323, 0.00812557712, 0.0111663016, 0.00750701269, 0.0070310249, 0.0262073856, 0.00407781079, 0.0070192623, 0.00854748301, 0.00826991908, 0.00701230997, 0.0279344786, 0.00476304581, 0.00857721828, 0.0142174205, 0.0087588327, 0.00820672698, 0.027867293, 0.00412984984, 0.0078872107, 0.00848296098, 0.00813298579, 0.00707794679, 0.0289551318, 0.00421677297, 0.0082543157, 0.0112501401, 0.00750848418, 0.0071406113, 0.0269149784, 0.00414446229, 0.00723689049, 0.0085275704, 0.00831120182, 0.00715079438, 0.029135745, 0.00477466453, 0.00877095107, 0.0142150605, 0.00873403251, 0.0083113201, 0.0278361756, 0.0041322154, 0.00806793477, 0.00859847013, 0.00817303918, 0.00719115231, 0.0292666927, 0.00424939394, 0.00832352042, 0.0116416924, 0.00747103198, 0.00740643498, 0.0275213495, 0.00417398242, 0.00719212648, 0.00885385089, 0.00826633442, 0.00736512104, 0.0296237804, 0.00482858438, 0.00867659226, 0.0147888958, 0.00871289894, 0.00865552854, 0.0289512686, 0.00415416202, 0.00792999193, 0.0088518979, 0.00817824248, 0.00738633657, 0.0299344491, 0.00425436022, 0.00834271125, 0.0115446271, 0.0074441894, 0.00746620307, 0.0276645944, 0.00415802607, 0.00712027913, 0.00877523888, 0.00822133385, 0.00737020932, 0.02983387, 0.00481299683, 0.00865455065, 0.0148141356, 0.00870852824, 0.00862796325, 0.0289868303, 0.00415750127, 0.00794229098, 0.00882682297, 0.00815621018, 0.00739844982, 0.0298284739, 0.00423505297, 0.00828497112, 0.0115563851, 0.00738117518, 0.00738631189, 0.0276044495, 0.00412062509, 0.00708879158, 0.00884143636, 0.00817354023, 0.00726700108, 0.0295709223, 0.00477230456, 0.0085575087, 0.0148348687, 0.0085832281, 0.00856951624, 0.0287948772, 0.00411978969, 0.00781636219, 0.00871269498, 0.00807606056, 0.00736073684, 0.0299729612, 0.0042058453, 0.00820768345, 0.0114671271, 0.00736925006, 0.00736105349, 0.0275198165, 0.00410853, 0.00704041263, 0.00875003543, 0.00813744124, 0.00731903268, 0.0297576096, 0.00478604622, 0.00854553469, 0.0145946015, 0.00861302391, 0.00856435671, 0.0287519582, 0.00412192848, 0.00785216969, 0.00875312928, 0.00806227326, 0.00731533999, 0.0295155812, 0.00417515961, 0.00817558262, 0.0114627704, 0.00732358312, 0.0073560141, 0.0270629507, 0.00409686612, 0.00701169902, 0.00873715337, 0.00821880251, 0.0073769209, 0.0293033049, 0.00476926845, 0.00836077426, 0.0144397756, 0.00878817588, 0.00870794337, 0.0285397079, 0.00409529591, 0.00780153228, 0.00869160891, 0.00806210935, 0.00739335315, 0.0296381842, 0.00420203432, 0.00819308683, 0.0114647653, 0.00727855787, 0.00743475743, 0.0277506243, 0.00409499044, 0.00703376159, 0.00878650229, 0.00803476479, 0.00732487906, 0.0299146455, 0.00475705788, 0.00852494407, 0.014704234, 0.00847354438, 0.00861748774, 0.0291425567, 0.00412742049, 0.007850416, 0.00884781964, 0.00800280832, 0.00740923965, 0.0299956761, 0.00420514075, 0.00820262171, 0.0116306422, 0.00729718711, 0.00741999224, 0.0276566818, 0.00409744401, 0.00708999345, 0.00892107096, 0.00809076056, 0.00734514557, 0.0296869483, 0.00476495409, 0.00861932803, 0.0148561867, 0.00856462028, 0.00863941386, 0.0291257687, 0.0041608545, 0.007937002, 0.00891549513, 0.00804211851, 0.00744876359, 0.0301668998, 0.00422923733, 0.00829107687, 0.0116981193, 0.00733259087, 0.00744930375, 0.0279016737, 0.00415888103, 0.00714975223, 0.00895154942, 0.00808009412, 0.00737372972, 0.0299338438, 0.00480670203, 0.0086769294, 0.0149690481, 0.00861580018, 0.00867701508, 0.0293552447, 0.00416482007, 0.00795422494, 0.0089190267, 0.008058195, 0.00745308073, 0.0300898161, 0.0042204787, 0.00831378903, 0.0116859255, 0.00735795125, 0.00744691025, 0.0277950279, 0.00412961468, 0.00712486869, 0.00891010463, 0.00807532296, 0.0073761004, 0.0299611147, 0.00481218146, 0.00862167124, 0.014819148, 0.00854630116, 0.00872465037, 0.029530704, 0.00415309286, 0.00791011192, 0.00886402931, 0.00802183803, 0.00744652189, 0.0302047674, 0.00424728869, 0.00824559201, 0.011672209, 0.00733880512, 0.00746294716, 0.0278529171, 0.00412397273, 0.00707041379, 0.00887898076, 0.00809657946, 0.00736394292, 0.029942641, 0.00473558251, 0.00859084446, 0.0148696201, 0.0085542975, 0.00864133053, 0.0291967075, 0.00408216985, 0.00784379616, 0.00883547589, 0.00804198068, 0.00740047731, 0.0301010646, 0.00415381882, 0.00821191911, 0.0115618268, 0.00740279676, 0.00745000876, 0.0278382022, 0.00403701514, 0.00707095955, 0.00877173431, 0.00814392976, 0.00736809894, 0.0300147589, 0.00468385825, 0.0085892044, 0.0148719605, 0.00860405061, 0.00865511969, 0.0294551365, 0.00404159585, 0.00781458803, 0.00898261834, 0.00814534724, 0.00738137355, 0.0307459123, 0.00411625393, 0.00831036922, 0.011715713, 0.00743547454, 0.00740125543, 0.0284234285, 0.00397121487, 0.00698887696, 0.00890475791, 0.00813355483, 0.00736511732, 0.0308029968, 0.00465937611, 0.00861113425, 0.0146269724, 0.0087391166, 0.00860574655, 0.0287691392, 0.00418293336, 0.00792989135, 0.0088995751, 0.00829137862, 0.00751744071, 0.0298629403, 0.0042608818, 0.00828331336, 0.0115497084, 0.00762029085, 0.00747991912, 0.0275266953, 0.00417652447, 0.00703500723, 0.0087968111, 0.00829013251, 0.00737408921, 0.0296648946, 0.00484155724, 0.00860696658, 0.0148733081, 0.0088290507, 0.00868986268, 0.0291059799, 0.00421040691, 0.00788251404, 0.00881158002, 0.00825634133, 0.00737715792, 0.0300077852, 0.00422610994, 0.00825364329, 0.0115333563, 0.0075032278, 0.00737843569, 0.0274265837, 0.00413133809, 0.00705519458, 0.00876440294, 0.00828695763, 0.00733011961, 0.0297185332, 0.00480755325, 0.0085536344, 0.0146636758, 0.00880086236, 0.00850408711, 0.0289808568, 0.00411491888, 0.0077760024, 0.00868122187, 0.00824704301, 0.00734793069, 0.029880058, 0.00423748046, 0.00815074332, 0.0113513675, 0.00756601244, 0.00735405833, 0.0276351068, 0.0041009495, 0.00701656146, 0.0087115746, 0.00829517934, 0.00727460673, 0.0297812354, 0.00473942468, 0.00850579981, 0.0145977437, 0.00880051218, 0.00844824687, 0.0290614776, 0.00412440347, 0.00778954243, 0.00878306106, 0.00822918396, 0.00735057704, 0.0299309827, 0.00421846798, 0.00810889993, 0.0114016058, 0.00759913167, 0.00735153444, 0.02773281, 0.00409403583, 0.00701282173, 0.00867161527, 0.00833945349, 0.00731765432, 0.0294829272, 0.00477478281, 0.00852015708, 0.0147373211, 0.00887304079, 0.00858289655, 0.0288743582, 0.00412767939, 0.00778726069, 0.00883946382, 0.00839347672, 0.00741415098, 0.0298532471, 0.00423565228, 0.00816989969, 0.0116271675, 0.00772461342, 0.0074191629, 0.0278117731, 0.00413770787, 0.00703486055, 0.00879608374, 0.00845008902, 0.00731634162, 0.0295541082, 0.00476672687, 0.00850442518, 0.0147036267, 0.00892299041, 0.00848251674, 0.0290218797, 0.00412420137, 0.00776668545, 0.00872608926, 0.00832142774, 0.00733387517, 0.0299860202, 0.00423753913, 0.0081644319, 0.0115125757, 0.00766892545, 0.00731356023, 0.0279582981, 0.00414528698, 0.007053765, 0.0086800959, 0.00835264288, 0.00725932, 0.0297776125, 0.00478967419, 0.00853078533, 0.0146260979, 0.00892551988, 0.00848613866, 0.0293566808, 0.00418112753, 0.00782107469, 0.00870490633, 0.00842077099, 0.007359521, 0.0303216837, 0.00428653043, 0.0081859855, 0.0115672499, 0.00775775313, 0.00735033723, 0.0282389205, 0.00421052659, 0.00703282934, 0.00874823332, 0.00844566617, 0.00727036549, 0.0299991891, 0.00484418636, 0.00852387585, 0.0147543782, 0.0090191802, 0.0085226493, 0.0295251887, 0.0042175022, 0.00779030472, 0.00881864689, 0.0084576318, 0.0073897033, 0.030367801, 0.00431788899, 0.00818632264, 0.0116480961, 0.00774761522, 0.00738149555, 0.0281975102, 0.00422093365, 0.00701517565, 0.00881117955, 0.00847346056, 0.00729310885, 0.029918965, 0.00486524217, 0.00848739408, 0.0147758117, 0.00905162841, 0.00854601525, 0.0294870771, 0.0042399643, 0.00776599068, 0.00884065963, 0.00844726525, 0.00739236362, 0.0303636324, 0.00432519335, 0.00818977691, 0.0116133653, 0.0077512851, 0.0073830653, 0.0282415263, 0.00423088437, 0.0070203431, 0.00876434427, 0.00846949127, 0.00730133615, 0.0300030578, 0.00487728976, 0.00850571878, 0.0147666726, 0.00902676024, 0.00854578614, 0.0294779334, 0.00425617117, 0.00780078769, 0.00882834662, 0.00842727814, 0.00740161259, 0.030356586, 0.00432292465, 0.00819738675, 0.0116379783, 0.00773672061, 0.00740108732, 0.0282195881, 0.00424666703, 0.0070415521, 0.00878261961, 0.00842456054, 0.00730667077, 0.0299721528, 0.00489360513, 0.00852254406, 0.0148192374, 0.00904317107, 0.00854261033, 0.0294132996, 0.0042683091, 0.0077941101, 0.0089073088, 0.00847047567, 0.00738384388, 0.0303373914, 0.00435069203, 0.00816590525, 0.0117439926, 0.00776541419, 0.00734461006, 0.0281743631, 0.00426766928, 0.00698982365, 0.00881535467, 0.00844725687, 0.00727575039, 0.0299467221, 0.00490429811, 0.00848091021, 0.0148352021, 0.00901843794, 0.00850205682, 0.0293927249, 0.00426872075, 0.00773694785, 0.00886928476, 0.00841393229, 0.00736219995, 0.03039358, 0.00435276469, 0.00816042442, 0.0117164692, 0.00772563694, 0.00738343596, 0.0282728449, 0.00426811911, 0.00698103197, 0.00889241137, 0.00843926426, 0.00728961919, 0.0299804602, 0.00491676573, 0.00845979899, 0.0149124069, 0.00899689179, 0.00854905881, 0.0294622481, 0.00428943615, 0.00775470678, 0.00894655101, 0.00837735273, 0.00741873495, 0.030469222, 0.00435937382, 0.00815464463, 0.0117478892, 0.00769746723, 0.00740968157, 0.0282822102, 0.00428207964, 0.00698388228, 0.00882856362, 0.0084100822, 0.00731217628, 0.0301295295, 0.00490276655, 0.00846438017, 0.0148327006, 0.0089744553, 0.00855824258, 0.0295851529, 0.00428876607, 0.00773738371, 0.00890136696, 0.00838728342, 0.00734609645, 0.0304768123, 0.00435200799, 0.00815432053, 0.0117818676, 0.00774097536, 0.00739728799, 0.0282917414, 0.00427195244, 0.00698991679, 0.00887518004, 0.00836523436, 0.00729650352, 0.0300396308, 0.00492230011, 0.0084778415, 0.0149308909, 0.00893831067, 0.00851094536, 0.0295184907, 0.0042840708, 0.00778303202, 0.00890558306, 0.00835969485, 0.00736476574, 0.0304175168, 0.00435917126, 0.00811296608, 0.0116414018, 0.00760766957, 0.00734188408, 0.0281574391, 0.00426385272, 0.00697763544, 0.00869799219, 0.00830535218, 0.00728747621, 0.0299339425, 0.00492791831, 0.00847864244, 0.014808639, 0.0089392392, 0.00857443176, 0.0296187177, 0.00428727176, 0.0077167009, 0.00892513245, 0.00837386306, 0.00740556885, 0.0305971652, 0.00434843218, 0.00812555756, 0.01164403, 0.00761754671, 0.00742344931, 0.0283905528, 0.00426585926, 0.00695325434, 0.00889791735, 0.00842007622, 0.00742337806, 0.0302725565, 0.00490516331, 0.00843347982, 0.0148418527, 0.00900993682, 0.00874576066, 0.0297215637, 0.00429300312, 0.00769685628, 0.00886049774, 0.00841865595, 0.00744396029, 0.0305096153, 0.00435169367, 0.00811890047, 0.011681756, 0.00766988471, 0.00731456839, 0.0281220321, 0.00426680176, 0.00697589107, 0.00875991769, 0.00832949765, 0.00734893885, 0.0297221579, 0.00490003172, 0.00845751166, 0.0146975843, 0.00889642444, 0.0085108364, 0.0292583648, 0.00426606834, 0.00776056852, 0.00883625541, 0.00837987103, 0.00735523133, 0.0304557718, 0.00435585482, 0.00813518278, 0.0114978058, 0.00764568988, 0.00734702265, 0.028393181, 0.00426237332, 0.0069844909, 0.00877021998, 0.00841002632, 0.00731379911, 0.0301751271, 0.00493546017, 0.00850161817, 0.0147375772, 0.00894673727, 0.00854288973, 0.0293895956, 0.00428910973, 0.00776420208, 0.00888709165, 0.00846033916, 0.00743715698, 0.0306101236, 0.00437253574, 0.00817691255, 0.0116348928, 0.00766097242, 0.00741844624, 0.0282722432, 0.00426667603, 0.00701060053, 0.0088766478, 0.00833653472, 0.00731133856, 0.0302534904, 0.00490679312, 0.00850279257, 0.0149379959, 0.00879833754, 0.00853175018, 0.0297170561, 0.00424728449, 0.0077564097, 0.00893309899, 0.00830403715, 0.00741824321, 0.0310348738, 0.00433773361, 0.00819283724, 0.0116842519, 0.00752759771, 0.00736634154, 0.0288270582, 0.00423288951, 0.00698421989, 0.00879512075, 0.00832091179, 0.00728843547, 0.0305040702, 0.00490321778, 0.0085444767, 0.0148376562, 0.00886927545, 0.008674182, 0.0294723157, 0.00425470388, 0.00784408674, 0.00910400879, 0.00852213427, 0.00750333443, 0.0304527208, 0.00432872213, 0.00825587288, 0.0118242251, 0.00780066941, 0.00739919255, 0.0284421984, 0.00421928056, 0.00696913898, 0.00893069338, 0.00848300941, 0.00730956346, 0.030399479, 0.00491649751, 0.00853489991, 0.0149329947, 0.0089790998, 0.00854358822, 0.0296520926, 0.00423694355, 0.00780248502, 0.00898096059, 0.00837683212, 0.00733443769, 0.030610688, 0.00432895683, 0.0081308363, 0.011808469, 0.00758013967, 0.00726376427, 0.0282048024, 0.00424210494, 0.00690397201, 0.00883436762, 0.00837624166, 0.00713260425, 0.0299228933, 0.00488931313, 0.00842810702, 0.0149618704, 0.00887250435, 0.008287278, 0.0291228797, 0.00420792447, 0.00770257972, 0.00895843934, 0.00835968368, 0.00720901275, 0.0303670987, 0.00430255942, 0.00809533149, 0.0117647629, 0.00758556416, 0.00719416607, 0.0277340058, 0.00412180694, 0.00688832672, 0.00875341985, 0.00835950952, 0.0071028918, 0.0294698644, 0.00480959564, 0.00840939954, 0.0147907846, 0.00892323814, 0.00830186158, 0.0286662746, 0.00418355083, 0.00771557633, 0.00890650414, 0.00834129844, 0.00724458275, 0.0297364742, 0.00425779587, 0.00811506156, 0.0115929358, 0.00762701128, 0.00722353579, 0.0273176227, 0.00411550561, 0.00693957182, 0.00876288302, 0.00836703088, 0.00710170204, 0.029324891, 0.00478007877, 0.00850809645, 0.0148537671, 0.008861918, 0.00837028399, 0.028521616, 0.00430476014, 0.00780938379, 0.00906598847, 0.00844700821, 0.00715605682, 0.0298999287, 0.0043049599, 0.0081383232, 0.0118599972, 0.00761836441, 0.00716368016, 0.0275259446, 0.00416157022, 0.00697790645, 0.00892034918, 0.008428514, 0.00705931149, 0.0296093356, 0.00486001838, 0.00853482727, 0.0149041107, 0.00886185188, 0.00816892739, 0.0290575642, 0.00422737841, 0.00782980211, 0.00898289867, 0.00836835988, 0.0071440707, 0.0298106652, 0.00430392567, 0.00822590757, 0.011887243, 0.00742276711, 0.00717004249, 0.0274766926, 0.00416472135, 0.00699608913, 0.00894059148, 0.00820596237, 0.00714019872, 0.0294477884, 0.00488462253, 0.00849978626, 0.01508612, 0.00872436538, 0.00830519665, 0.0290455259, 0.00423461851, 0.00785636436, 0.00909156539, 0.008354499, 0.00727225235, 0.0300550461, 0.00434905011, 0.00821904466, 0.0118546011, 0.00756663177, 0.0072533153, 0.0276276898, 0.00419162586, 0.00700470759, 0.00885202363, 0.00830271374, 0.00718548754, 0.0294994209, 0.00491390424, 0.00849931967, 0.0150794117, 0.0088715395, 0.00845277682, 0.0291330088, 0.00422571274, 0.00777294952, 0.00909953751, 0.00837941468, 0.00733612105, 0.0301053636, 0.00431355648, 0.00813569874, 0.0119524524, 0.00759846158, 0.00730570313, 0.0276239496, 0.00419804547, 0.00701641804, 0.00888516009, 0.00835455302, 0.00723471912, 0.0297518764, 0.00490308553, 0.00848012511, 0.0151725952, 0.0088494299, 0.00848373398, 0.0291339383, 0.00422315253, 0.00773599604, 0.00905228686, 0.00842470489, 0.00739334617, 0.0302971732, 0.00435212161, 0.00812514219, 0.0118855014, 0.00769520272, 0.00738984393, 0.0279456936, 0.00421791291, 0.00699170446, 0.00883211568, 0.00850829389, 0.0073644626, 0.030198805, 0.00488976343, 0.00852601137, 0.0150924912, 0.0090952646, 0.00864695199, 0.0295056943, 0.00425031455, 0.0078011849, 0.00893444568, 0.00852454361, 0.00743344054, 0.0307477508, 0.00438291719, 0.00814011227, 0.0118087446, 0.00777794514, 0.00746342633, 0.0282722544, 0.00425021118, 0.00699627772, 0.00881108455, 0.00855578668, 0.00730996812, 0.0303604174, 0.00490870746, 0.00854457729, 0.0149323139, 0.00914226938, 0.00868159067, 0.030054763, 0.00420706347, 0.00777762523, 0.00887852442, 0.00865101255, 0.00744825322, 0.0311884154, 0.00439992081, 0.00816351175, 0.0117488075, 0.00789284334, 0.00737498561, 0.0284871645, 0.00429151393, 0.00703137694, 0.00879479852, 0.00867233612, 0.00732739409, 0.0302821118, 0.0049913032, 0.00862047635, 0.0148955705, 0.00922112539, 0.00845199451, 0.0294945277, 0.00433124322, 0.00788063463, 0.00904558692, 0.00867998041, 0.00723051094, 0.030612234, 0.00446204655, 0.00823089667, 0.0118670417, 0.00789969694, 0.00718439464, 0.0282046199, 0.00436939811, 0.00704411976, 0.0088570239, 0.00858326163, 0.00713372836, 0.0301316753, 0.00506966002, 0.008749309, 0.0149482032, 0.00914048683, 0.0082572205, 0.0296267048, 0.00447899802, 0.00806116685, 0.0089378627, 0.00861652568, 0.0072429264, 0.0308412127, 0.00457262015, 0.00838945433, 0.0117034828, 0.00787451584, 0.00715192128, 0.0277872588, 0.00449830294, 0.00722456491, 0.00884961337, 0.00858205277, 0.00715880189, 0.0300524738, 0.00520540774, 0.00878443383, 0.0150016928, 0.00927922782, 0.00832417794, 0.0297008231, 0.00449578371, 0.00814985577, 0.00915569719, 0.00870131329, 0.00731054228, 0.0304953568, 0.00456069224, 0.00841147825, 0.0120524168, 0.00787123013, 0.00723407511, 0.0281395651, 0.00445471937, 0.00722329924, 0.00901070703, 0.00868232083, 0.00716665853, 0.029299425, 0.00518103456, 0.00887180865, 0.0151218697, 0.00944264699, 0.00839103945, 0.0293426644, 0.00445632217, 0.00814678054, 0.00928093959, 0.00885892939, 0.00734953396, 0.0304038599, 0.00451613357, 0.00847672671, 0.0121207191, 0.0081804432, 0.00727279903, 0.0278245006, 0.00444053533, 0.00723196613, 0.00901554991, 0.00875425432, 0.00718129007, 0.0295272879, 0.00519862212, 0.00899439305, 0.015231532, 0.00953387935, 0.00845181104, 0.029383136, 0.00439066626, 0.00821457058, 0.00934905559, 0.0089757489, 0.00736838533, 0.0294192359, 0.00449117646, 0.00849949755, 0.012055574, 0.00803936459, 0.00726767909, 0.0282403231, 0.00437798211, 0.00729675125, 0.00904039945, 0.00868784171, 0.00713736331, 0.0301961862, 0.00512761017, 0.0089296801, 0.0154677629, 0.009170142, 0.00838683546, 0.029815631, 0.0045195343, 0.00832300633, 0.00931964908, 0.00879184809, 0.00730373943, 0.0308271367, 0.0046579428, 0.00870997645, 0.0121460138, 0.00794762094, 0.00737249432, 0.028416317, 0.0045781564, 0.00749530504, 0.00905106775, 0.00856610667, 0.00711652823, 0.0299940556, 0.00524086738, 0.00902458094, 0.0152299386, 0.00920095947, 0.00839658175, 0.0297096595, 0.00452404004, 0.00839967933, 0.00918266736, 0.00857131556, 0.00718242954, 0.0301705226, 0.00458606426, 0.00857920107, 0.0120202433, 0.00787935965, 0.00731960079, 0.0282777995, 0.00451848609, 0.00737202074, 0.00902856514, 0.0085807452, 0.00716003869, 0.0302830152, 0.00525546493, 0.00901828613, 0.0151986815, 0.00919278618, 0.00846380182, 0.0302527808, 0.00461078016, 0.00836203899, 0.00921046641, 0.00868351106, 0.00736024929, 0.0312546641, 0.00467558298, 0.0086404318, 0.012070246, 0.00794691313, 0.00739042787, 0.0290211663, 0.00460823765, 0.0074490211, 0.00904153008, 0.00860803295, 0.00723308185, 0.0308596231, 0.00532610109, 0.00910803769, 0.0151604032, 0.00932384189, 0.00851809792, 0.0304735526, 0.00463426253, 0.00836318731, 0.00925202016, 0.00881550089, 0.00728603173, 0.0316435955, 0.00473016221, 0.00857037213, 0.0121741155, 0.00798986945, 0.00726065319, 0.0290478114, 0.00461275876, 0.00737594953, 0.0090968553, 0.00848558452, 0.00714851962, 0.0305694006, 0.00531798322, 0.00897167437, 0.0154574653, 0.00918251649, 0.00844553113, 0.0304935519, 0.00463613868, 0.00830297917, 0.00925595872, 0.00865468476, 0.00733569451, 0.0314195566, 0.00471793069, 0.0086262906, 0.0121533051, 0.00784468465, 0.00724952854, 0.0288422983, 0.00465060072, 0.00746541796, 0.00920578651, 0.00848597288, 0.00709615927, 0.0305332728, 0.00531436736, 0.00905789156, 0.0155682852, 0.00907858741, 0.00852190144, 0.0305801127, 0.00464636274, 0.00840942282, 0.009455055, 0.00858267304, 0.00735081406, 0.0315664113, 0.00474889856, 0.00871432573, 0.0123781823, 0.00789711997, 0.00730604492, 0.0291187167, 0.00471733976, 0.00753552746, 0.00928260013, 0.00849601906, 0.00717170583, 0.0309168659, 0.00541365566, 0.00923705287, 0.0156407487, 0.00907430239, 0.00847803336, 0.0306376573, 0.00474550342, 0.00853648968, 0.00951544568, 0.00855771918, 0.00735546788, 0.0317261554, 0.00479704514, 0.00871493481, 0.0125913797, 0.00789992511, 0.00737562589, 0.0296477359, 0.00468560588, 0.00753911305, 0.00939185265, 0.00844055787, 0.00719872443, 0.0309714582, 0.00537551707, 0.00922424905, 0.0156446919, 0.00913916808, 0.0085519366, 0.0314405486, 0.0047497442, 0.00856459606, 0.00967795122, 0.00864418689, 0.0074093095, 0.0324677564, 0.00479851989, 0.0086652711, 0.0125947604, 0.00794304255, 0.00742166396, 0.0300997607, 0.00475395424, 0.0075286231, 0.00951175205, 0.00848902296, 0.00727709709, 0.031740848, 0.00541029591, 0.00913631078, 0.0158756468, 0.00919523649, 0.00851723272, 0.0317624547, 0.00477404846, 0.0084701404, 0.00972934067, 0.00860427041, 0.00730971247, 0.0324038416, 0.00481156074, 0.00861530751, 0.0127035435, 0.00797476619, 0.00731836678, 0.0299956407, 0.00472825905, 0.00751296338, 0.00951102935, 0.00860963669, 0.00718451058, 0.0314688757, 0.00542798033, 0.0091193784, 0.016021328, 0.0093326671, 0.00851717219, 0.0314375758, 0.00476882653, 0.00846403092, 0.00983450282, 0.00868295226, 0.00738037145, 0.0323053859, 0.00485271774, 0.00864603277, 0.0128841093, 0.0080684917, 0.00740090199, 0.0300677381, 0.00477824174, 0.00748424605, 0.00960805919, 0.0087023396, 0.00736229494, 0.0318068601, 0.00550179649, 0.00903523527, 0.0160401389, 0.0092714997, 0.00870919414, 0.0320975184, 0.0048103095, 0.00840254314, 0.00976398122, 0.00861287676, 0.00746021327, 0.0329222307, 0.004906449, 0.00859003235, 0.0127993012, 0.00777572254, 0.00745731778, 0.0301156305, 0.00481581222, 0.00742868893, 0.00950418133, 0.0085039977, 0.00735708745, 0.0314119235, 0.00556535972, 0.00900265854, 0.0158088785, 0.00918000471, 0.00853517372, 0.0316735953, 0.00492739445, 0.00837306306, 0.00982419029, 0.00878442172, 0.00754494872, 0.0325604305, 0.00490373001, 0.00860697124, 0.0128989564, 0.00814047083, 0.00758656301, 0.0304165129, 0.00480796536, 0.00750789186, 0.00968737062, 0.00867542252, 0.0074309893, 0.0323697589, 0.00562288286, 0.00909443013, 0.0161543805, 0.00928588957, 0.00874421373, 0.0321138799, 0.00491328398, 0.008398626, 0.00994492229, 0.00881030969, 0.0076857931, 0.0331099518, 0.00495191058, 0.0085598873, 0.0129420618, 0.00811527204, 0.00761533808, 0.0309802517, 0.00495559815, 0.00751268538, 0.00983777642, 0.00861045904, 0.00750444084, 0.0325778201, 0.00571212964, 0.00916123856, 0.0163725037, 0.00950970873, 0.0090533467, 0.0325978361, 0.00504022744, 0.00855335128, 0.0101976078, 0.00897456612, 0.00782442745, 0.0337066278, 0.00504807429, 0.0087978337, 0.0131605305, 0.00802231301, 0.00772845931, 0.0312042013, 0.00500510028, 0.00759858033, 0.0099627981, 0.00887695886, 0.00765530393, 0.0327449031, 0.00568341138, 0.00929117762, 0.0166325159, 0.00966986082, 0.00912783295, 0.0331528597, 0.00503312331, 0.00872689765, 0.0104489457, 0.00911958981, 0.00799205434, 0.0337898917, 0.00511354487, 0.0089305751, 0.0135314362, 0.00841475185, 0.00802337565, 0.0320794024, 0.00518170325, 0.00754842348, 0.010319218, 0.00891922135, 0.00777457096, 0.0327235535, 0.00566887856, 0.00927114021, 0.0168811213, 0.00976815354, 0.00923229381, 0.0330275595, 0.0050535663, 0.00859214459, 0.0104482276, 0.00915837009, 0.00800778903, 0.0338834748, 0.00501602562, 0.00879643671, 0.0136232749, 0.00832819752, 0.00797888637, 0.0313041285, 0.00498890225, 0.00765544223, 0.0103876088, 0.0088698715, 0.00784951448, 0.0328524448, 0.00568043673, 0.00934638921, 0.0171601325, 0.00957498793, 0.00927565247, 0.0328828283, 0.00504637836, 0.00864475034, 0.0106012728, 0.00901800394, 0.00797355082, 0.0338907652, 0.00502743386, 0.00885031186, 0.0138230538, 0.00832380075, 0.00792399235, 0.031218186, 0.00497407187, 0.00766586699, 0.0104877753, 0.00887872651, 0.00780217443, 0.033083614, 0.0056369775, 0.00926160626, 0.0172979236, 0.00963147823, 0.00928140804, 0.033718802, 0.00507339183, 0.00867034867, 0.0108570168, 0.00901688822, 0.008013146, 0.0346423388, 0.00505995704, 0.00890441239, 0.0139155444, 0.00838312879, 0.00784931984, 0.0313181765, 0.00499401055, 0.00763529912, 0.0103292298, 0.00891058799, 0.00766567886, 0.0327915438, 0.00570769561, 0.00929466262, 0.0169831365, 0.00974716712, 0.00915604364, 0.0326990597, 0.00503258826, 0.00865889248, 0.0105375051, 0.00913727842, 0.00782386959, 0.0332168527, 0.00504806964, 0.00888786465, 0.0136304237, 0.00845052488, 0.00770756323, 0.030654002, 0.00492518814, 0.00759638054, 0.0103339003, 0.00899359398, 0.00754885189, 0.0328778774, 0.00566034485, 0.00923549104, 0.017371539, 0.00988891814, 0.00901025627, 0.0333550051, 0.00511506852, 0.00881377514, 0.0106627326, 0.00926239416, 0.00786158442, 0.0350185744, 0.00516211474, 0.00915704574, 0.0138552813, 0.00839062314, 0.0077425912, 0.0325279385, 0.00508064916, 0.00789720938, 0.0104123624, 0.00889011566, 0.00764204003, 0.0341389067, 0.00580227328, 0.00965923537, 0.0174001064, 0.0095289899, 0.00908350945, 0.0341499522, 0.00507188775, 0.00901870709, 0.0107998848, 0.00904710777, 0.00763636874, 0.0349595658, 0.005045895, 0.00939079374, 0.0139014898, 0.0081951227, 0.00750568835, 0.0327483527, 0.00494557759, 0.00801897421, 0.0103847617, 0.00907039363, 0.00761883473, 0.0345373303, 0.00577141298, 0.00982424337, 0.0170606952, 0.00987045653, 0.00931265578, 0.0343018398, 0.00515521923, 0.0090153357, 0.0111071821, 0.00929557625, 0.00769238453, 0.0347983688, 0.00524827046, 0.00978924613, 0.0143291615, 0.00901391357, 0.00800978113, 0.0316571891, 0.00518809818, 0.00776818534, 0.0107650813, 0.0093101589, 0.00782529358, 0.0330607258, 0.00592425838, 0.00932891108, 0.0177186001, 0.0101423925, 0.00927734468, 0.0342095234, 0.0052561881, 0.00861125533, 0.0110062761, 0.00910497271, 0.00796145294, 0.0350244232, 0.00521171372, 0.00881631672, 0.0146141853, 0.0086278813, 0.0082755303, 0.0323727429, 0.00506661134, 0.00745868078, 0.0108208517, 0.00924827531, 0.00797399227, 0.0334249511, 0.00579999574, 0.00901791919, 0.0179096032, 0.0101240156, 0.00944974646, 0.0331460498, 0.00509983255, 0.00841398817, 0.0113339005, 0.00928599108, 0.00796139985, 0.0346124172, 0.0052451673, 0.00894416217, 0.0144345229, 0.00856901519, 0.00790511165, 0.0315915979, 0.00521314517, 0.00756834308, 0.0107157649, 0.00905038696, 0.00783708319, 0.0324964188, 0.00584546058, 0.00927390065, 0.0182400234, 0.0096855266, 0.00938678905, 0.0325105377, 0.00528466189, 0.00891038217, 0.0111680226, 0.00947314966, 0.00829485338, 0.0353595763, 0.00547537813, 0.00938001648, 0.0147165852, 0.00893632416, 0.00829171576, 0.0336707756, 0.00540991547, 0.00793583877, 0.0112562357, 0.00944738183, 0.0079589067, 0.0338065252, 0.00630349293, 0.00994868018, 0.0186062697, 0.0105103282, 0.00933780521, 0.0340811163, 0.00540883932, 0.0091140382, 0.0118069053, 0.00966597162, 0.00813016668, 0.0361642018, 0.00587921776, 0.00989564415, 0.015806688, 0.00898819882, 0.0081735244, 0.0329383276, 0.0057089543, 0.00824917946, 0.0117759788, 0.00988125522, 0.00821394194, 0.0348276794, 0.00658021728, 0.0105664199, 0.0191592742, 0.0106545016, 0.00971408002, 0.0339777395, 0.00575815979, 0.00961241219, 0.0122603988, 0.00991769601, 0.00812421739, 0.0357878767, 0.0058186017, 0.00966796558, 0.0157117005, 0.00903618336, 0.00803225581, 0.0318738483, 0.00531858904, 0.00838544499, 0.011781523, 0.00975453388, 0.00765081728, 0.033090923, 0.00619406393, 0.0107082967, 0.0194218829, 0.0106787253, 0.00869737938, 0.0321286507, 0.0054593361, 0.00946458243, 0.0125663448, 0.0100169387, 0.00782224908, 0.0329862908, 0.00542447763, 0.0094830161, 0.0160149094, 0.00923913531, 0.00789211784, 0.0295382254, 0.0051799682, 0.00795053877, 0.0116591696, 0.0098583838, 0.00788133219, 0.0322377831, 0.00621110061, 0.0102769844, 0.0197775513, 0.0110798068, 0.00922553521, 0.0316109881, 0.00543202879, 0.0094838459, 0.0123108951, 0.0104553625, 0.00815037638, 0.0346593261, 0.00581885036, 0.00988069177, 0.0161910113, 0.00963345263, 0.00832932536, 0.0315664113, 0.00550492574, 0.00821849238, 0.0121207284, 0.0102245901, 0.00788296852, 0.0325436965, 0.00592298573, 0.0105113462, 0.0198585652, 0.0110615147, 0.00930215698, 0.0315011702, 0.0052690981, 0.00937672053, 0.0125043811, 0.0104311081, 0.00835272949, 0.0337710232, 0.00543393288, 0.00965069979, 0.0160988644, 0.00939193834, 0.00826822687, 0.0301847309, 0.00511155091, 0.00798516814, 0.011963319, 0.0100653544, 0.00804015249, 0.0325089172, 0.00598991243, 0.010353107, 0.0194621831, 0.0111658163, 0.00943962019, 0.0313089229, 0.00527081266, 0.00962937716, 0.0123876417, 0.0104216123, 0.0081571592, 0.0331505053, 0.00557923177, 0.00922897086, 0.0157522745, 0.00962219946, 0.00829761941, 0.0304972604, 0.00542608602, 0.00771216024, 0.0117321871, 0.0101407114, 0.00776842004, 0.0313873589, 0.00617877766, 0.00972071011, 0.0194466989, 0.0109646535, 0.00919111911, 0.0308984946, 0.00539743574, 0.00871868059, 0.0119807869, 0.0101408307, 0.00813952368, 0.0327946581, 0.0055313129, 0.00931314938, 0.0161972009, 0.00901604071, 0.00808542036, 0.0298580341, 0.00524059637, 0.00797598157, 0.0121318903, 0.00966423657, 0.00800693221, 0.0313924178, 0.00595144974, 0.0100317299, 0.0207501706, 0.0106247757, 0.00931009091, 0.0319673084, 0.00516835321, 0.00986547023, 0.0130217038, 0.00958743971, 0.00819260813, 0.0331120603, 0.00527461199, 0.00937392563, 0.0171035603, 0.00890463125, 0.00824341178, 0.0311669782, 0.00520871533, 0.0082593523, 0.0129676508, 0.00952835102, 0.00788688194, 0.033775948, 0.00608423678, 0.0101095475, 0.0198933519, 0.0107188337, 0.00995216984, 0.0334180966, 0.00536817964, 0.009029679, 0.0132257035, 0.0102994889, 0.00913723838, 0.0362420529, 0.00544337276, 0.00965157524, 0.0167970862, 0.00935412757, 0.00916104391, 0.0339890756, 0.00522027165, 0.0076194033, 0.0120586408, 0.00953311473, 0.0088065844, 0.0325587764, 0.00567430491, 0.0099166194, 0.0196892135, 0.0113103725, 0.0104188705, 0.034121763, 0.00533227343, 0.00952753704, 0.012612259, 0.00992424879, 0.00977377314, 0.03467739, 0.00543825375, 0.010005217, 0.0157481134, 0.00921610929, 0.0093752332, 0.0325948708, 0.00503642391, 0.00759590976, 0.0124245277, 0.00938767567, 0.00872851536, 0.0336401984, 0.00588411326, 0.0101016006, 0.0199393742, 0.0109592369, 0.0104141403, 0.0328285545, 0.00522287237, 0.0089979507, 0.012524683, 0.0104992706, 0.00943620969, 0.0357039869, 0.00543481391, 0.00992032327, 0.015953403, 0.00956376269, 0.00978669059, 0.0335821398, 0.00544770109, 0.00812081341, 0.011717855, 0.0106208473, 0.00984882843, 0.0352625921, 0.00605078787, 0.0108187553, 0.0191850271, 0.011402498, 0.0110677341, 0.0352863073, 0.00578419026, 0.010004187, 0.0119967544, 0.0107288342, 0.00949950051, 0.0370261818, 0.00521602668, 0.0102286115, 0.0157200359, 0.00995069928, 0.00936238002, 0.0339590907, 0.00467191823, 0.00703055132, 0.0104757473, 0.0102657666, 0.00828685518, 0.0289075617, 0.00537319807, 0.00885765627, 0.0177507009, 0.0114974361, 0.00919239502, 0.0280692466, 0.00500192214, 0.00800443254, 0.0110635124, 0.0104238112, 0.00874874182, 0.0301499087, 0.00463744625, 0.00858003646, 0.0144858565, 0.00953574385, 0.00848981738, 0.0277020205, 0.00457283761, 0.00731108943, 0.0106737837, 0.00980806723, 0.00825103652, 0.0296052471, 0.00500349049, 0.00919366442, 0.0172838923, 0.0116751138, 0.00947892386, 0.0280539002, 0.00459601218, 0.00798794534, 0.0106922453, 0.0102257691, 0.00844031386, 0.0300226454, 0.00446440699, 0.00808341987, 0.0144063309, 0.00947161205, 0.00862797908, 0.0284182914, 0.00452292804, 0.00696581136, 0.0103967218, 0.00954644196, 0.0081746662, 0.0308946911, 0.00515020313, 0.00879919808, 0.0171903968, 0.0105251027, 0.0096496623, 0.0295137558, 0.00472931145, 0.00796519779, 0.0108198933, 0.0102728819, 0.00868971366, 0.0323652476, 0.00481782807, 0.00820025988, 0.0149952406, 0.00961710233, 0.00898541138, 0.0288968422, 0.00483383983, 0.00719676493, 0.0104644978, 0.00942298025, 0.00878425501, 0.0307500288, 0.00558967609, 0.00876083598, 0.0183464289, 0.0107023278, 0.00989360642, 0.0294558704, 0.00509340642, 0.00798443612, 0.0116469003, 0.00984167866, 0.00938753784, 0.0317372903, 0.00479990896, 0.00807931833, 0.0158232246, 0.00847826619, 0.00851477962, 0.0271358546, 0.00462191971, 0.00750829233, 0.0113125695, 0.0083432002, 0.00830144528, 0.0306601822, 0.00524222199, 0.00953339785, 0.0188321061, 0.00913519692, 0.00932727009, 0.0297842268, 0.00476823002, 0.00809754711, 0.0112711806, 0.00835923664, 0.00855505001, 0.0309253689, 0.00474960217, 0.0081472965, 0.0157747418, 0.00808115676, 0.00941583142, 0.03200626, 0.00464371219, 0.00709655276, 0.0107041048, 0.00742121832, 0.00894986093, 0.030414395, 0.00476290146, 0.00979004521, 0.0193528403, 0.00806112308, 0.010019429, 0.0282739177, 0.0042669517, 0.00897790492, 0.0112511376, 0.00741917733, 0.00912903156, 0.0309204161, 0.00426392164, 0.00926356576, 0.0162164755, 0.00730530545, 0.00918065477, 0.0296886619, 0.00432649953, 0.00806031097, 0.0110112811, 0.00717745256, 0.00875824038, 0.0319112875, 0.00481118867, 0.00977420714, 0.0193513297, 0.0076068812, 0.00965484884, 0.0304156058, 0.00427924236, 0.00897674635, 0.0113597922, 0.00747705158, 0.00872330181, 0.0327102579, 0.00433928845, 0.00979578309, 0.0155459559, 0.00722448248, 0.009159768, 0.0296285581, 0.00428960053, 0.00902773347, 0.0107213827, 0.00707667274, 0.00892120227, 0.0314341597, 0.00482959813, 0.0108345188, 0.0187807381, 0.00747283455, 0.0100213829, 0.0311929733, 0.00421374338, 0.0108058415, 0.0112909367, 0.00753415469, 0.00924807321, 0.0336634815, 0.00415024627, 0.0104960958, 0.0162145291, 0.00749612832, 0.00942870695, 0.0314946808, 0.00424266467, 0.00904174428, 0.0113561666, 0.00811302289, 0.00927883387, 0.0352624133, 0.00483381702, 0.0122094443, 0.0207452662, 0.00887586363, 0.0102595491, 0.0338931642, 0.00444551324, 0.0112453196, 0.0118288901, 0.0083033694, 0.00935707893, 0.0359288305, 0.00438192859, 0.0113118244, 0.016210787, 0.00801268406, 0.00934344344, 0.0334268697, 0.00436570309, 0.00926684029, 0.0111216307, 0.00752759771, 0.00900747627, 0.0352458507, 0.00458440138, 0.0118398517, 0.0193793718, 0.00887107477, 0.0101408744, 0.0299602617, 0.00427252287, 0.00963552669, 0.0114404978, 0.00838140398, 0.00880193058, 0.0302674826, 0.00410418585, 0.00966082327, 0.0163345039, 0.00770752691, 0.00866633281, 0.0305786002, 0.00399518618, 0.00852075685, 0.0107582333, 0.00805991795, 0.00864845794, 0.0326608457, 0.00481168646, 0.0108016012, 0.0196454432, 0.00928502623, 0.0097490456, 0.0316647962, 0.00435076887, 0.00950113777, 0.0120942881, 0.00881292857, 0.0088081779, 0.0340951644, 0.00439567212, 0.00929137878, 0.0167532321, 0.00842059869, 0.00892483722, 0.0328912735, 0.00430735201, 0.00871815812, 0.0119712977, 0.00875418819, 0.00888883043, 0.0368324965, 0.00500286836, 0.0109470915, 0.0214211568, 0.0090782363, 0.0101476116, 0.0344804637, 0.00433175871, 0.0101874424, 0.0126451803, 0.00874006655, 0.00922081992, 0.0376069769, 0.00431586383, 0.0101580061, 0.0162609089, 0.00820551813, 0.00868122932, 0.0340092964, 0.00412118481, 0.00893307384, 0.0111555429, 0.00832109712, 0.00898331124, 0.0374172218, 0.0048945616, 0.0114180585, 0.0210480578, 0.00939505268, 0.0104021169, 0.0357447602, 0.00459619937, 0.0102796722, 0.012805406, 0.00914950855, 0.00939171296, 0.0370724201, 0.00425095204, 0.00984570384, 0.0186177231, 0.00893707667, 0.00984178577, 0.0354776494, 0.00434552319, 0.0096368473, 0.01282713, 0.00875345245, 0.00944287051, 0.0364916436, 0.0048617851, 0.0116344038, 0.0218435396, 0.00970316492, 0.010312641, 0.0339238048, 0.00445225416, 0.00963599142, 0.0127381943, 0.00883999001, 0.00910891034, 0.0363680758, 0.00438594772, 0.00927872863, 0.0169785619, 0.00833264925, 0.0086741941, 0.0322644338, 0.00427194079, 0.00877357088, 0.0117276711, 0.00822127517, 0.00876470841, 0.0363955051, 0.00510283606, 0.0108858086, 0.0219760817, 0.00926545728, 0.00998540875, 0.0350518934, 0.00472842064, 0.00965570938, 0.0123258438, 0.00875629112, 0.00923395902, 0.0383127145, 0.00462545315, 0.00921889488, 0.0171601512, 0.0084477365, 0.00926237553, 0.0339190513, 0.00456761569, 0.00902941544, 0.0118035385, 0.00832835678, 0.00915776007, 0.0379095599, 0.00516938372, 0.01126217, 0.020866869, 0.00897519384, 0.0102946395, 0.0361431912, 0.00455917697, 0.00998487603, 0.0116478931, 0.00855558366, 0.00921528134, 0.0374007635, 0.00457302574, 0.00970480032, 0.0160337389, 0.0082255872, 0.00882027205, 0.0358579718, 0.00442782883, 0.0086311847, 0.0110705737, 0.00819133781, 0.00899504311, 0.038407173, 0.00493875844, 0.0105386488, 0.0198603645, 0.00877016317, 0.0100812316, 0.038536448, 0.00468573906, 0.0095526427, 0.0115538901, 0.00881589111, 0.00943207555, 0.0401718281, 0.00459801918, 0.00925663114, 0.0157869104, 0.00854725484, 0.00922814105, 0.0364650674, 0.00446022721, 0.00835532043, 0.0109479837, 0.00836095307, 0.00923298579, 0.0388296284, 0.00513674738, 0.0104355486, 0.0193102341, 0.00944083743, 0.0104542077, 0.0353910625, 0.00464552641, 0.00949003361, 0.010651445, 0.00856993813, 0.00935767218, 0.0372913517, 0.00465850951, 0.00985841267, 0.014817046, 0.00816577487, 0.00913544279, 0.0360771492, 0.00459746085, 0.00831825659, 0.0105712218, 0.00829262193, 0.00916202366, 0.0407242402, 0.00536302896, 0.0109573603, 0.0190382022, 0.00942525174, 0.0107752206, 0.039726276, 0.00471953396, 0.00930037722, 0.0117480764, 0.00871641003, 0.00928218383, 0.0388190076, 0.00457524508, 0.00908173714, 0.0152345654, 0.00819050521, 0.00925804861, 0.0372755527, 0.00470678369, 0.00799310207, 0.0110744163, 0.00863659009, 0.00936857425, 0.0403605103, 0.0054300013, 0.00998050161, 0.0205100123, 0.00990939792, 0.0106691187, 0.0392596647, 0.00493317284, 0.00878725015, 0.011991635, 0.00909542758, 0.00949539617, 0.0419814512, 0.00479389029, 0.00905467849, 0.0166203864, 0.00884370692, 0.00974013284, 0.0397824906, 0.00479620276, 0.00791434292, 0.0115441307, 0.00858623255, 0.00963412132, 0.0423623137, 0.00559738791, 0.0100444229, 0.0212566759, 0.00980073493, 0.0109914932, 0.0393904001, 0.00491059199, 0.00880153198, 0.0123009831, 0.00896081049, 0.0100354329, 0.0409053601, 0.00467922352, 0.00900980923, 0.016898768, 0.00854908302, 0.00996746588, 0.0396791175, 0.00461320486, 0.00836555939, 0.0118111446, 0.00847384147, 0.00991920009, 0.0411028042, 0.00530108484, 0.0107070925, 0.0220630076, 0.00989031419, 0.0114170089, 0.0385794751, 0.00460464787, 0.00929452665, 0.0123691605, 0.00947194267, 0.0107950559, 0.0402633958, 0.00469570374, 0.00923080184, 0.0169258676, 0.0088415537, 0.0106488382, 0.0373185351, 0.00464475481, 0.00826194603, 0.0111042019, 0.00905571692, 0.0101565858, 0.0413485393, 0.00521603925, 0.0106263701, 0.021499427, 0.0100615602, 0.0122223273, 0.0401321985, 0.00487606321, 0.00930020213, 0.0118061379, 0.00928734243, 0.0103317555, 0.0411110409, 0.0048523373, 0.00907370728, 0.0168349501, 0.00850277208, 0.01090148, 0.0393365026, 0.00471241632, 0.00916565582, 0.0130342431, 0.00891004037, 0.0105887875, 0.0406765863, 0.00494953571, 0.0107237035, 0.0222222768, 0.00960086938, 0.012548347, 0.0426376238, 0.0047453572, 0.00957547594, 0.0134320213, 0.00898379833, 0.0107269622, 0.0434643812, 0.00484102452, 0.00990318693, 0.0186827593, 0.00901055895, 0.0111950934, 0.0433671065, 0.00485390145, 0.00889552943, 0.0128614698, 0.0087960884, 0.0103677362, 0.0432394519, 0.0052167736, 0.0111059984, 0.0238999017, 0.0100993393, 0.0118254116, 0.0435449593, 0.00485344091, 0.00998081919, 0.0143223805, 0.00937497057, 0.0109922914, 0.0468694903, 0.0047600884, 0.00992107205, 0.0188827366, 0.00893819146, 0.0101305069, 0.0413823351, 0.00445592497, 0.00866066013, 0.0131365182, 0.00944846496, 0.0100957034, 0.0447620712, 0.00526670413, 0.0100611802, 0.0240866989, 0.0106932372, 0.0120389787, 0.0425012708, 0.00497091282, 0.0100656636, 0.0154676056, 0.0100992545, 0.0113744112, 0.0441067442, 0.00487482315, 0.0100458041, 0.0215004422, 0.00986842997, 0.0110772271, 0.0415965542, 0.00464051357, 0.00895754248, 0.0146842552, 0.0100085055, 0.0112939551, 0.0462158583, 0.00547667174, 0.0118326694, 0.0275871363, 0.0118169226, 0.0135217952, 0.0432854965, 0.00492456229, 0.0101302406, 0.0157500338, 0.00996563025, 0.011879785, 0.0444408879, 0.00483852113, 0.00985253882, 0.0204741005, 0.00939467177, 0.0112677952, 0.0396428183, 0.00458897743, 0.00842941459, 0.0139088714, 0.00983141083, 0.01126773, 0.043716006, 0.00527411886, 0.0106687257, 0.0244015045, 0.0109790852, 0.0131046716, 0.0404511578, 0.00485047977, 0.00917608105, 0.0139061129, 0.00972060487, 0.0116905915, 0.0435291268, 0.00480501447, 0.00966027565, 0.0187633671, 0.00948681589, 0.0114333173, 0.0408753268, 0.00456820941, 0.00854497403, 0.0131591503, 0.00968828984, 0.0113711404, 0.0435776897, 0.00530322781, 0.0109210964, 0.0238154568, 0.0107971039, 0.0132795786, 0.0418258682, 0.00471101655, 0.00924627855, 0.0131586296, 0.00974636152, 0.0120671028, 0.0445285849, 0.00473633129, 0.00916209258, 0.0178224277, 0.00944833178, 0.0120415147, 0.0424202979, 0.0046621724, 0.00828502141, 0.0127313118, 0.00990991294, 0.0119537618, 0.0461511761, 0.00543660577, 0.0109631447, 0.0235111397, 0.0111361928, 0.0131204734, 0.0430344343, 0.00503491377, 0.00958453398, 0.0129840802, 0.0101108737, 0.0116343256, 0.041653458, 0.00499878312, 0.0101128221, 0.0188545436, 0.0102129057, 0.011462329, 0.0412263311, 0.0050890916, 0.00980149209, 0.0125219999, 0.00961141288, 0.0119581576, 0.046043057, 0.00522840256, 0.0110391378, 0.0240763649, 0.0114673767, 0.0138346422, 0.0445083492, 0.00488276314, 0.00990478694, 0.013504805, 0.01121765, 0.012309555, 0.0461024307, 0.00487248739, 0.0101660872, 0.0184322558, 0.010620757, 0.0118131051, 0.0447451286, 0.00475743646, 0.00914541539, 0.0131730782, 0.0113199158, 0.0115730148, 0.0470620841, 0.00557931745, 0.0119549166, 0.0246752612, 0.011876124, 0.0136585822, 0.0465698726, 0.00511092087, 0.0105547914, 0.0140834637, 0.0112672793, 0.0120489653, 0.0463795923, 0.00509742135, 0.0103028864, 0.0195093323, 0.0105852112, 0.012047383, 0.0439408273, 0.0047205328, 0.00908424333, 0.0139198694, 0.0110215358, 0.0116569605, 0.0466618985, 0.00542308949, 0.0116504123, 0.0247319303, 0.0117534427, 0.0138402246, 0.0441917293, 0.00483454205, 0.0100496411, 0.0141009456, 0.0109779462, 0.0122441696, 0.0459156483, 0.00489180814, 0.0100162374, 0.0191179197, 0.0104550207, 0.0120508671, 0.0442724302, 0.00465537701, 0.00888417289, 0.0137760136, 0.0108801108, 0.0118066939, 0.0474807695, 0.00545271579, 0.0118174795, 0.0249887407, 0.0118487496, 0.0140027236, 0.0452438667, 0.00489304774, 0.010165588, 0.01441395, 0.0110715553, 0.0124120433, 0.0460790023, 0.00491047371, 0.0103298053, 0.0195973851, 0.0106362114, 0.0121727958, 0.0443323925, 0.0046755122, 0.00911618117, 0.0135874329, 0.010981732, 0.0117445299, 0.0477335975, 0.00548976893, 0.0118688755, 0.0245484337, 0.0119051337, 0.0139811011, 0.0456237346, 0.00492249662, 0.0101838764, 0.014165666, 0.0109619331, 0.0124046393, 0.0463923588, 0.00493219914, 0.010162456, 0.0195103567, 0.010669983, 0.011923884, 0.0440471135, 0.00472911447, 0.00915615913, 0.0140730124, 0.0110732475, 0.0117654391, 0.0466152839, 0.005536485, 0.0119795967, 0.0257909354, 0.0122637246, 0.0137768481, 0.0455893241, 0.00508363592, 0.0100634368, 0.0145520568, 0.0113194361, 0.0123144379, 0.0467847213, 0.00498320395, 0.00999677647, 0.0200075507, 0.0108203869, 0.0120628048, 0.0447190665, 0.00477914885, 0.0090573607, 0.0145299248, 0.0111772306, 0.0117107322, 0.0483599678, 0.00555986073, 0.0120806443, 0.0261864252, 0.0119801508, 0.0138094425, 0.0469565131, 0.00500675337, 0.0100459186, 0.0150685161, 0.0113789262, 0.0119894873, 0.047418423, 0.0050933864, 0.0103159072, 0.0207496881, 0.0109440358, 0.0117761232, 0.0457774028, 0.00492741819, 0.00907273032, 0.014696382, 0.0114713917, 0.0116765779, 0.0481945872, 0.00572893675, 0.0120666083, 0.0262995064, 0.0122527946, 0.0137351742, 0.0449689291, 0.00510312896, 0.0100650126, 0.0145498207, 0.011391174, 0.0122417016, 0.0457285158, 0.00511877798, 0.0101348497, 0.0193379764, 0.0105267111, 0.0120305046, 0.0434210859, 0.00479944656, 0.00902719609, 0.0141080078, 0.0110741239, 0.0116256885, 0.0465214662, 0.00559232943, 0.01194291, 0.0256992336, 0.0122320084, 0.014422074, 0.0457259566, 0.00500911241, 0.0102105774, 0.0146925999, 0.0114885624, 0.0127093596, 0.0464339778, 0.00505878078, 0.0102485921, 0.0201328341, 0.0107830865, 0.0124521805, 0.0447455123, 0.00480377022, 0.00896176603, 0.0144693116, 0.011448212, 0.0119035188, 0.0473276563, 0.00560347224, 0.0118115554, 0.0261133853, 0.0119635221, 0.0140648372, 0.045449961, 0.00519226864, 0.00975536834, 0.0149153629, 0.0112444544, 0.0127886962, 0.0452415235, 0.00522737065, 0.00989726093, 0.0198947247, 0.0105745988, 0.0125138536, 0.0425909758, 0.0049242489, 0.00887016486, 0.0143537046, 0.0116864648, 0.0121674715, 0.0458315872, 0.00603281287, 0.0117967231, 0.0260079484, 0.0125630619, 0.0144789694, 0.0445784107, 0.00571613433, 0.0105044106, 0.0156312734, 0.0118400026, 0.012672483, 0.0455684587, 0.00553202862, 0.0106056714, 0.0208564159, 0.010268379, 0.012124544, 0.0454363823, 0.00515744463, 0.00935081299, 0.0148587702, 0.0119819166, 0.0121572791, 0.049719654, 0.00637371233, 0.0124826916, 0.0278680641, 0.0128724454, 0.0149597134, 0.0490390435, 0.00585578987, 0.01106562, 0.0155103393, 0.0122919958, 0.0124455336, 0.0493098199, 0.00569250388, 0.0108422544, 0.0206462499, 0.0113975871, 0.0119857499, 0.0470625237, 0.00535284355, 0.00960345566, 0.0149747301, 0.0123962183, 0.0116332518, 0.0486341715, 0.00634315191, 0.0127114877, 0.0278610531, 0.0134548759, 0.0145901525, 0.0474034771, 0.0058857007, 0.0109547721, 0.015902862, 0.0131373098, 0.0126096867, 0.0484044179, 0.00566020841, 0.0111594209, 0.0207239538, 0.0118935518, 0.0122271525, 0.0473372415, 0.00529474253, 0.00970395841, 0.0149829257, 0.0126015628, 0.011814585, 0.05031671, 0.00620150333, 0.0127740689, 0.0263982974, 0.0138817895, 0.0144325905, 0.0476245843, 0.00583331427, 0.0110410387, 0.0159719996, 0.0135019273, 0.0129420133, 0.0481798984, 0.00579707418, 0.010922024, 0.0211283918, 0.0123296594, 0.0124848597, 0.04539904, 0.00494600227, 0.00968903024, 0.0156663824, 0.0132142697, 0.0128692519, 0.0494002737, 0.00596793881, 0.0127123874, 0.0287612788, 0.0145884855, 0.0150128026, 0.0468381681, 0.0056726425, 0.0110562379, 0.0161651913, 0.0138905309, 0.0133807193, 0.048269432, 0.00546783535, 0.0111733526, 0.0214145947, 0.0131085459, 0.012563766, 0.0463188365, 0.00512200827, 0.00972360838, 0.015214948, 0.0136056738, 0.0122019704, 0.0502073132, 0.00617316505, 0.0131087992, 0.028664412, 0.0152968494, 0.0148687894, 0.0489822403, 0.00577004161, 0.011139039, 0.016722085, 0.0147058442, 0.0137935206, 0.0501781814, 0.00551128853, 0.0111542335, 0.0222354811, 0.0135825779, 0.0129091479, 0.0491194315, 0.00510189962, 0.00967080053, 0.0159367081, 0.0141441803, 0.0128631005, 0.0501672439, 0.00611893227, 0.012763598, 0.0291426945, 0.0156022897, 0.0153526934, 0.0486290306, 0.00578722497, 0.0111498386, 0.0163577981, 0.0148593429, 0.0137251904, 0.0503116585, 0.00561768096, 0.011140489, 0.0217154846, 0.0133833271, 0.0120024066, 0.0487991832, 0.00519112078, 0.00941547938, 0.0154782766, 0.0139301503, 0.0123319989, 0.0506745577, 0.00596127752, 0.0121334568, 0.0283755474, 0.0148288198, 0.015105403, 0.0477701947, 0.00569351716, 0.0114365304, 0.0170386732, 0.0150708016, 0.0137888212, 0.0522075817, 0.00558456266, 0.0115051558, 0.0224657487, 0.0141418865, 0.013505986, 0.0510323718, 0.00512414705, 0.0100893248, 0.0162280127, 0.0146947531, 0.0127792349, 0.0520123281, 0.00599885965, 0.0129174395, 0.0285017379, 0.0159320142, 0.0159699153, 0.0486664847, 0.0056115631, 0.0113197509, 0.0168318897, 0.0156735312, 0.0139784254, 0.0509892963, 0.00550042931, 0.01147974, 0.022512814, 0.0144196814, 0.0139000779, 0.0490111895, 0.00508772582, 0.0101661347, 0.0157034732, 0.0149610769, 0.013271139, 0.0508020781, 0.00605019694, 0.0130780879, 0.0290762819, 0.0161267724, 0.0159221031, 0.0473394878, 0.00565713923, 0.0113978824, 0.0168159008, 0.0150327273, 0.0143738827, 0.0499909408, 0.00561884791, 0.0117411586, 0.0226950757, 0.0145107107, 0.0141833229, 0.048363544, 0.00503995223, 0.00988434814, 0.0169733558, 0.0152807264, 0.0135245631, 0.0486288555, 0.00591600779, 0.012450017, 0.0310701169, 0.0173682906, 0.0168141741, 0.046825096, 0.00586398691, 0.0112172645, 0.0178956687, 0.0162909385, 0.0148696275, 0.0498194396, 0.00555620994, 0.0113338158, 0.0233140867, 0.0150714386, 0.0140490625, 0.0461895838, 0.0050661019, 0.00944848265, 0.0170528144, 0.0156847779, 0.0137394387, 0.0510165878, 0.00606505666, 0.0124050658, 0.030591283, 0.0170416906, 0.0164849665, 0.0477666706, 0.00598190073, 0.0111254808, 0.0175331496, 0.0160594396, 0.0145002948, 0.0505050756, 0.00554505037, 0.0112354783, 0.0231089238, 0.0149569819, 0.0133957723, 0.0475895554, 0.00499354396, 0.00974541437, 0.0168296155, 0.0151033821, 0.0131488871, 0.0500274599, 0.00607232796, 0.0126266386, 0.0305779651, 0.0158299021, 0.0160917509, 0.049891714, 0.00571838627, 0.0113124438, 0.0176274553, 0.0148019623, 0.0135999583, 0.0507287011, 0.00555419223, 0.0111278417, 0.0235778354, 0.0138607286, 0.01283726, 0.0478262082, 0.00502722804, 0.00959275849, 0.0173994694, 0.0143591221, 0.0125057958, 0.0487134829, 0.00607885839, 0.0127387093, 0.031762559, 0.015690919, 0.014743899, 0.0457662158, 0.00561444834, 0.0111623835, 0.0175325256, 0.0145710502, 0.0142156556, 0.0503775254, 0.00546853524, 0.0112743312, 0.0254588258, 0.0156087996, 0.0128979413, 0.045846913, 0.00503383018, 0.00976692699, 0.0177883022, 0.0147554856, 0.0119191557, 0.0496293195, 0.00610863417, 0.0126845762, 0.0314636715, 0.0167831462, 0.0145688737, 0.0473348573, 0.00581821054, 0.0109458324, 0.0179336052, 0.0159109682, 0.0131294969, 0.0502540208, 0.00566040212, 0.0108906524, 0.0246093497, 0.0148889245, 0.0127774663, 0.0444406308, 0.00500200456, 0.00954202563, 0.0173637662, 0.0148930792, 0.0121048847, 0.0451316759, 0.00582069904, 0.0117257312, 0.0286475718, 0.0151902679, 0.0145657044, 0.0449709073, 0.00581025518, 0.010794038, 0.0164051708, 0.0146881752, 0.0135889417, 0.0459853224, 0.00553446589, 0.0107081244, 0.0213511959, 0.0131269777, 0.0126858167, 0.0434684269, 0.00489474507, 0.00970458053, 0.015441007, 0.0139237652, 0.0123365596, 0.0472607836, 0.00585725298, 0.0121930875, 0.0269185472, 0.0152930077, 0.0149606206, 0.043482203, 0.00556140253, 0.0109588224, 0.0161434803, 0.0149156656, 0.0141176684, 0.0490506589, 0.00544149429, 0.0113406787, 0.0242004171, 0.0148667367, 0.0142287305, 0.0432290137, 0.00486523751, 0.00986177288, 0.0178392269, 0.0159934703, 0.0135360966, 0.048275806, 0.00573583785, 0.0123873251, 0.0290042199, 0.0180712994, 0.0162517503, 0.0446444526, 0.00546861626, 0.0111280717, 0.0158028398, 0.0173780583, 0.0149718039, 0.0471834727, 0.00574588869, 0.0119247502, 0.0243198033, 0.0165489167, 0.0147999031, 0.0456486419, 0.00528596481, 0.0100438399, 0.0179215744, 0.0179460552, 0.0132011613, 0.0473582558, 0.00610749982, 0.0119244456, 0.0295326896, 0.0205550436, 0.0163011327, 0.0458286442, 0.00613337616, 0.0105228582, 0.0179373343, 0.0196800157, 0.0150282942, 0.0477916338, 0.00568036363, 0.0113135083, 0.0252927914, 0.0170101859, 0.0146112358, 0.0462000966, 0.00511243893, 0.00893279072, 0.0158747602, 0.016920045, 0.012312483, 0.0455394685, 0.00597375724, 0.0112394299, 0.0279468838, 0.0187144596, 0.0142498687, 0.0454149097, 0.00600067107, 0.00996404979, 0.0166361444, 0.0186393503, 0.0127816303, 0.0474397913, 0.00563352043, 0.00989660062, 0.0216202568, 0.0175317358, 0.0124596078, 0.0454479717, 0.0051021222, 0.008850554, 0.0166748129, 0.017567534, 0.0127911204, 0.0470417812, 0.0058552241, 0.0116621917, 0.0294581465, 0.0202580765, 0.0148629928, 0.0459027104, 0.0056048464, 0.0101869609, 0.0170385204, 0.0187169649, 0.0129812267, 0.0457537025, 0.00540237315, 0.00996699929, 0.0217647702, 0.0176690202, 0.013416688, 0.0398204662, 0.00548520731, 0.00892920792, 0.0172474645, 0.0170921125, 0.0128072798, 0.0441093147, 0.00652652979, 0.0107165193, 0.0265905149, 0.0191714317, 0.015731018, 0.0438330546, 0.00603950163, 0.00936349947, 0.0164813101, 0.0181599781, 0.0129231727, 0.047373917, 0.00612118887, 0.00963871367, 0.0218884405, 0.0150434282, 0.0115715973, 0.0387415104, 0.00570967468, 0.00790659618, 0.0167984813, 0.0161007456, 0.0110453032, 0.0423003696, 0.0066739833, 0.0119704558, 0.0278729107, 0.0178754739, 0.0136178443, 0.0403931178, 0.0062681525, 0.00932130031, 0.0165546201, 0.0158867594, 0.0104557825, 0.0407766327, 0.00604841299, 0.00896619819, 0.0224917028, 0.0153682278, 0.0101844957, 0.0383371599, 0.00575170433, 0.00841603335, 0.016728593, 0.0156350601, 0.010300912, 0.0402126126, 0.00648836186, 0.0104358308, 0.0280726682, 0.0169552248, 0.0117858993, 0.0384942777, 0.00603874028, 0.00929627009, 0.0166073982, 0.0158079136, 0.0105485376, 0.0413400978, 0.00613239268, 0.00879958924, 0.0225695018, 0.0152423661, 0.0102405958, 0.0387922898, 0.00573043944, 0.00838796981, 0.0165923778, 0.0156150609, 0.0102236355, 0.0404936038, 0.00661123218, 0.0107643455, 0.028874021, 0.0174474977, 0.0123764509, 0.0396935865, 0.00622474262, 0.00951586757, 0.017341543, 0.0160704963, 0.0111232568, 0.0427282788, 0.00643000612, 0.009128117, 0.0230242908, 0.0154760098, 0.0107066594, 0.0397158749, 0.00581391482, 0.0086552389, 0.0171665791, 0.0156733356, 0.0110461479, 0.0421375111, 0.00680081593, 0.0108173778, 0.0295495689, 0.0173816588, 0.0129083712, 0.0406044759, 0.00632820791, 0.00958323944, 0.0173523929, 0.0161178187, 0.0112979291, 0.0433227234, 0.00654548174, 0.00908608083, 0.0232190844, 0.0154777365, 0.010796614, 0.0384859517, 0.00594106084, 0.00842277706, 0.0171221849, 0.0159192216, 0.0110834334, 0.0425653309, 0.00686967885, 0.0119749065, 0.0309282765, 0.0190829653, 0.0129511356, 0.0423264243, 0.00641903048, 0.010611712, 0.0185967293, 0.0178224929, 0.0119020501, 0.0461487211, 0.00679547759, 0.0105191255, 0.0254650135, 0.0176921822, 0.0113054151, 0.0440740585, 0.00608051242, 0.00933896191, 0.0187919904, 0.0181998126, 0.0115168374, 0.0460697189, 0.00713530648, 0.0126403123, 0.0321427882, 0.0201449841, 0.0132929124, 0.0442039073, 0.0065049408, 0.010734099, 0.0190476906, 0.0189767219, 0.0117742699, 0.0453837253, 0.00664283335, 0.0103474613, 0.0252004806, 0.0182049517, 0.0112753725, 0.0415176488, 0.00611523306, 0.00928035192, 0.0192341842, 0.0187780429, 0.0116290851, 0.0457069352, 0.00712569151, 0.01231685, 0.0322468393, 0.0203601327, 0.013146623, 0.0460560061, 0.00683850003, 0.0108293947, 0.0192900673, 0.0197274722, 0.0126233855, 0.0501588136, 0.00698299007, 0.0105019361, 0.0260839127, 0.0195836723, 0.0122403707, 0.0475154407, 0.00641819648, 0.00919828191, 0.0191642921, 0.0200945493, 0.0120456954, 0.0480713136, 0.00739164604, 0.0122626163, 0.0321289115, 0.0205997135, 0.0136041055, 0.04809184, 0.00680533377, 0.0108430823, 0.0194278955, 0.0197828747, 0.0125655755, 0.0476779118, 0.00694897631, 0.0102146361, 0.0239733569, 0.0176607203, 0.0117786909, 0.0442977063, 0.0064033079, 0.00911165215, 0.0170554277, 0.0183174666, 0.0116956877, 0.0455317684, 0.00710395817, 0.0125411702, 0.0323548838, 0.0214627888, 0.0136483731, 0.0505588986, 0.00662442949, 0.0113784922, 0.0198815614, 0.0218250249, 0.0129449563, 0.0536577664, 0.00710618496, 0.0108168665, 0.0260492451, 0.0203154255, 0.0120964181, 0.0498611405, 0.00642549293, 0.00981453806, 0.0201729164, 0.0219804794, 0.0130672967, 0.0515774898, 0.00758320233, 0.0142219113, 0.0351118408, 0.0244899616, 0.0155754285, 0.0522836111, 0.00664894329, 0.0121469591, 0.0223978739, 0.0231408831, 0.014307579, 0.0574837178, 0.00699291611, 0.0110283578, 0.0259997919, 0.0205946304, 0.0133799827, 0.0489728637, 0.00588993449, 0.00998144969, 0.0193304215, 0.0204755235, 0.0130659826, 0.0474605449, 0.00774025777, 0.0134784421, 0.0336169899, 0.0244730935, 0.015028541, 0.0479645245, 0.00713550858, 0.00963819306, 0.0242545661, 0.0210244134, 0.0117615657, 0.0397329181, 0.00668170815, 0.00904366374, 0.0275913123, 0.0215195827, 0.011604852, 0.0309644546, 0.00611698302, 0.0101942495, 0.0163840391, 0.0231553335, 0.0115157841, 0.0434710719, 0.00751840137, 0.0124137746, 0.0345821269, 0.0269281566, 0.0158985481, 0.0533994734, 0.00722636422, 0.0127965296, 0.0199569669, 0.0266912431, 0.0125838351, 0.0476447232, 0.00676514162, 0.0119739193, 0.0249794666, 0.0218402073, 0.0142298751, 0.0455844104, 0.00623735925, 0.0114460159, 0.020935867, 0.0236511733, 0.0137056857, 0.0513463542, 0.00853047799, 0.019983517, 0.0353390239, 0.0288666803, 0.0164313279, 0.0569646545, 0.00775402505, 0.0151309064, 0.0204338972, 0.025195526, 0.0142760873, 0.0566643476, 0.00780105265, 0.0155001255, 0.027053766, 0.0240425058, 0.0131596215, 0.0548905656, 0.00678022439, 0.0128787737, 0.0192454793, 0.0240598898, 0.0130078606, 0.0564162247, 0.00827568583, 0.0199925788, 0.0331181511, 0.0268509593, 0.0142793702, 0.0576665923, 0.00702366466, 0.0159337185, 0.0183300711, 0.0225663334, 0.0124046504, 0.0581117161, 0.00669489289, 0.0153359426, 0.0262853187, 0.0219473746, 0.0122562638, 0.0571320392, 0.00678032311, 0.0137532726, 0.0196177196, 0.0220404658, 0.0119320331, 0.0551420636, 0.0082978541, 0.0200196989, 0.0305638053, 0.0267579537, 0.0139585119, 0.0592203848, 0.00740294345, 0.0144753093, 0.0192622263, 0.0254577063, 0.0127425604, 0.0579074733, 0.00640320498, 0.0134675549, 0.0229816623, 0.0224993322, 0.0124736782, 0.0551240295, 0.00601850776, 0.012934749, 0.0186827816, 0.0248696804, 0.013169148, 0.0633949041, 0.00651377626, 0.0156984609, 0.0363721512, 0.0308692176, 0.0136565454, 0.0617068447, 0.00666253176, 0.0145618115, 0.0219992101, 0.0256647449, 0.011907855, 0.0534794815, 0.00609518075, 0.0154786687, 0.0359190851, 0.0267896056, 0.0119336229, 0.0668708757, 0.00581480237, 0.013141118, 0.0291414112, 0.028685797, 0.0139254341, 0.0546312928, 0.00740348035, 0.0226639975, 0.0517992154, 0.0358375348, 0.0172410011, 0.0616678596, 0.00806454755, 0.0211898647, 0.0367497168, 0.026744131, 0.0141351074, 0.0579036735, 0.00733847916, 0.0182904098, 0.0402133167, 0.0302823782, 0.0149819274, 0.064384602, 0.006822953, 0.0153111564, 0.0340359695, 0.0231469627, 0.0119227497, 0.0686259717, 0.00751463789, 0.0217124149, 0.0479550324, 0.0335924253, 0.00833837967, 0.0725974962, 0.00714957248, 0.0199845899, 0.0324298851, 0.0188936517, 0.0104015479, 0.0453533642, 0.0070587704, 0.0198088754, 0.0383090526, 0.0171497073, 0.0113499742, 0.0598775037, 0.00716890208, 0.0156963263, 0.0308439899, 0.0122893499, 0.0128052784, 0.0376391076, 0.00555764697, 0.0212067049, 0.0487027727, 0.013264697, 0.0191116873, 0.0484860316, 0.0058289445, 0.0220173504, 0.0340254903, 0.0504009463, 0.0215872061, 0.0692414269, 0.0120537272, 0.0199465789, 0.0437277555, 0.0467373617, 0.0181400888, 0.0598661937, 0.00903695263, 0.017131472, 0.0317782834, 0.0418128483, 0.0168139786, 0.0465900861, 0.00993104465, 0.0312466398, 0.0452750809, 0.0554228276, 0.0168752037, 0.062993668, 0.0105056288, 0.0240521766, 0.0342853144, 0.0453416184, 0.0190216135, 0.0506696366, 0.0116823465, 0.0221696123, 0.0500013642, 0.049849987, 0.0192784406, 0.0573649928, 0.0113073662, 0.0184136983, 0.0275629964, 0.0383579396, 0.0160540156, 0.0647183657, 0.0123288939, 0.0380398557, 0.0512056239, 0.04914115, 0.0259474907, 0.0682475269, 0.0125700599, 0.0269642025, 0.0371752195, 0.0466918275, 0.0181079768, 0.0665401965, 0.0125276493, 0.0227081515, 0.0453787223, 0.0424489677, 0.0190958828, 0.0599224828, 0.0122445626, 0.0216115117, 0.0276045632, 0.0440965481, 0.0205485504, 0.0608116351, 0.0122867804, 0.0296147708, 0.0505168214, 0.0487008281, 0.024286028, 0.0582942739, 0.0123747364, 0.0235549044, 0.0354070812, 0.0410580114, 0.019377673, 0.0561472289, 0.0138922036, 0.024343878, 0.0476277173, 0.0444875062, 0.0193949118, 0.0585271195, 0.0115619646, 0.0205091592, 0.0298422594, 0.0441766158, 0.0195835773, 0.0634513199, 0.0116249211, 0.0299492758, 0.0500812642, 0.0494958237, 0.0226051919, 0.0559941642, 0.0123611419, 0.0250045061, 0.0281346869, 0.0438682474, 0.0185302608, 0.0609944314, 0.013475216, 0.0243403241, 0.0331050754, 0.0373770557, 0.0151923588, 0.0585695803, 0.0118589485, 0.0196030308, 0.0244154297, 0.0433092378, 0.0185778867, 0.0599754564, 0.0124238441, 0.0300351512, 0.0463519767, 0.0503635556, 0.0208868794, 0.0614040717, 0.0132283978, 0.0256735291, 0.0278285779, 0.0430255458, 0.0194428079, 0.0633274093, 0.016618127, 0.0263938811, 0.0404275469, 0.0389423259, 0.0172572974, 0.0567126572, 0.0150961485, 0.0188633353, 0.0296702981, 0.0366811715, 0.0174992234, 0.0540206693, 0.0145879658, 0.0294319429, 0.057906691, 0.0494548939, 0.0225776453, 0.066986911, 0.0167386029, 0.0279715713, 0.0336130895, 0.0453887992, 0.0207045786, 0.0619940944, 0.0164839774, 0.0313858241, 0.0394104309, 0.0444185063, 0.021800993, 0.0684085414, 0.0165844504, 0.0211279616, 0.0315988883, 0.0427617654, 0.0226881765, 0.0611525662, 0.0148734218, 0.03085717, 0.0518232659, 0.0492992513, 0.0295179319, 0.0735681579, 0.0162872393, 0.0274280645, 0.0333695523, 0.0451341197, 0.0262889732, 0.0685041323, 0.0171906482, 0.0282291062, 0.0453088731, 0.0385615602, 0.0250210762, 0.0795087889, 0.0156820472, 0.0239836071, 0.0294202175, 0.0454219766, 0.0266722925, 0.0739946365, 0.0159226805, 0.0315772742, 0.0494555421, 0.0628910065, 0.0354365222, 0.0948498324, 0.019769242, 0.0303372592, 0.0336106084, 0.061783433, 0.031110948, 0.0880629048, 0.0182365216, 0.0376038402, 0.0483676977, 0.0657670274, 0.0229476616, 0.0880048499, 0.0133025469, 0.0267100707, 0.0374645665, 0.0544579439, 0.0202563945, 0.0753440186, 0.0130604794, 0.0412889458, 0.0614912286, 0.0652612671, 0.0225550327, 0.0881126896, 0.0164968017, 0.0414250493, 0.0468764007, 0.0632393062, 0.0193953179, 0.0826764777, 0.0175113454, 0.0480630025, 0.0604635179, 0.0595775507, 0.0212935843, 0.096682094, 0.0179709122, 0.0390069261, 0.0416648537, 0.0584882051, 0.0186839942, 0.0842838883, 0.0182608701, 0.0487714298, 0.0695739761, 0.0801512152, 0.0284173768, 0.129992336, 0.0204925071, 0.0467403606, 0.0308440588, 0.0753865391, 0.0252959225, 0.121365376, 0.018300334, 0.0461101457, 0.0435595177, 0.0524804518, 0.0388456844, 0.129262924, 0.027427271, 0.0300140269, 0.0253952648, 0.0564644486, 0.0320871696, 0.112907901, 0.0260722339, 0.0382783338, 0.0296374448, 0.05253971, 0.0308439359, 0.0974357352, 0.0258021019, 0.0263253339, 0.0256831907, 0.0841997415, 0.0450299345, 0.0855687037, 0.0398590825, 0.0304260813, 0.0450633131, 0.0673666, 0.0439672507, 0.0793846697, 0.0323625617, 0.0222962275, 0.0414576754, 0.0729637966, 0.0503985472, 0.0694811866, 0.0343679786, 0.0361219123, 0.0579077825, 0.0769966394, 0.0577271394, 0.0630359873, 0.0333827958, 0.0192826316, 0.0304159578, 0.0480159223, 0.0448216423, 0.0630135238, 0.0289379377, 0.0399027355, 0.0454741716, 0.0707358792, 0.0546879917, 0.0783843622, 0.0309754703, 0.029899966, 0.0394048281, 0.059318427, 0.0749627128, 0.102207236, 0.0364354476, 0.0363789536, 0.0688819587, 0.0671567917, 0.0843201578, 0.113853499, 0.0540689752, 0.0305446368, 0.0477133244, 0.0491675436, 0.047938101, 0.0899692774, 0.0332462229, 0.0360909551, 0.0371007845, 0.0437197983, 0.0271954145, 0.0648238286, 0.0441166945, 0.0680522993, 0.0922763869, 0.127971143, 0.101206549, 0.13769193, 0.0046245791]
5UTR=[0.15729402, 0.129389554, 0.0814477652, 0.08076059, 0.11560315, 0.10793291, 0.149157852, 0.130882591, 0.0875920504, 0.09779614, 0.10090093, 0.0959371999, 0.146000624, 0.148211136, 0.102118447, 0.10930737, 0.16257383, 0.127047449, 0.186236233, 0.121716633, 0.113102555, 0.12225159, 0.17162319, 0.153739959, 0.153878897, 0.119689934, 0.106058426, 0.11885142, 0.17180242, 0.103351407, 0.123285338, 0.107958719, 0.0914228857, 0.12064248, 0.18184312, 0.0978996605, 0.117437951, 0.101134434, 0.0718170926, 0.08970252, 0.1477944, 0.0720567778, 0.0816898718, 0.0833671391, 0.0564942397, 0.06108605, 0.12780653, 0.0551041923, 0.0869563818, 0.105694667, 0.0715866312, 0.05475556, 0.13046782, 0.0534406826, 0.0968870521, 0.13811481, 0.0791616961, 0.0618071, 0.13220431, 0.0479636788, 0.103480488, 0.155018136, 0.0912843943, 0.071853, 0.12945518, 0.0528453663, 0.126552835, 0.155886829, 0.114958942, 0.0715409666, 0.158654779, 0.0703805611, 0.129704118, 0.149385303, 0.12790449, 0.07467331, 0.14668773, 0.0664712042, 0.127203718, 0.150886446, 0.133703366, 0.07840465, 0.15657821, 0.0694931597, 0.13170661, 0.153632954, 0.12375506, 0.0793837383, 0.153308928, 0.0728383884, 0.129697502, 0.150115579, 0.131557927, 0.0898359194, 0.155591935, 0.0786656365, 0.130914539, 0.150551215, 0.121065356, 0.07918759, 0.16431564, 0.0911588371, 0.145499557, 0.158093199, 0.117962137, 0.07338278, 0.14346753, 0.0854756162, 0.124081597, 0.158509001, 0.112867698, 0.0611453578, 0.133033901, 0.0633060932, 0.116308674, 0.155521721, 0.105291948, 0.0590522029, 0.126116231, 0.0809522569, 0.114200048, 0.141073495, 0.121640794, 0.06569701, 0.12163036, 0.0826285705, 0.116711184, 0.12971589, 0.124474421, 0.07126005, 0.13093507, 0.0871207044, 0.104470804, 0.125898495, 0.105756007, 0.0528602, 0.10871375, 0.0712039247, 0.0979747623, 0.108622395, 0.105725482, 0.06896906, 0.06022584, 0.06850918, 0.09175942, 0.0784575343, 0.106237374, 0.07712196, 0.05743194, 0.06624062, 0.07298172, 0.0670372024, 0.0814658925, 0.0723609, 0.04517145, 0.06253957, 0.06337973, 0.0463362373, 0.0737448186, 0.05485004, 0.0382104, 0.05322326, 0.06764875, 0.0580423959, 0.0759075657, 0.06360338, 0.04167065, 0.0630546212, 0.082172446, 0.0691889524, 0.0906623602, 0.06759003, 0.04294756, 0.0623944923, 0.0704795793, 0.108219564, 0.081830591, 0.06542414, 0.03894426, 0.081392549, 0.0623761676, 0.0619484335, 0.0544718355, 0.05169718, 0.0349215, 0.0801457092, 0.0588550456, 0.0538301542, 0.063435629, 0.05387911, 0.04469226, 0.0893855691, 0.0553239696, 0.06344264, 0.0720388815, 0.04806959, 0.03335259, 0.05536126, 0.04835383, 0.0527738407, 0.053695485, 0.04845989, 0.03231562, 0.03636058, 0.04300389, 0.0456561148, 0.0385407321, 0.03602527, 0.03241519, 0.04424899, 0.0359934, 0.0416706279, 0.0384463817, 0.03755342, 0.02706733, 0.03970006, 0.0375946, 0.0454992838, 0.0391450264, 0.02987949, 0.02431451, 0.0321021, 0.03423214, 0.0449210368, 0.0390932374, 0.02748804, 0.02412231, 0.0309603084, 0.0308891982, 0.03348919, 0.033701729, 0.02386564, 0.02207382, 0.02857201, 0.03103946, 0.0340683088, 0.0371703543, 0.02377616, 0.02079148, 0.02699131, 0.03505753, 0.0343343168, 0.0364933871, 0.03344685, 0.02083152, 0.02623985, 0.02805906, 0.02802754, 0.037684, 0.02872583, 0.02218471, 0.02211417, 0.02766159, 0.03385933, 0.03819767, 0.03128082, 0.02528807, 0.0232027713, 0.0230800174, 0.0198783763, 0.0383154191, 0.02847892, 0.02185598, 0.0213758145, 0.0238111988, 0.0203593262, 0.0365581922, 0.02554106, 0.02458306, 0.0234292839, 0.024971433, 0.0176052731, 0.0420675091, 0.02637735, 0.02619951, 0.0212436132, 0.0226401668, 0.0162660871, 0.0362698995, 0.02517766, 0.02950753, 0.0195822846, 0.0235164147, 0.0205390193, 0.0434363857, 0.02546961, 0.03167035, 0.02063967, 0.01968786, 0.0180182662, 0.0355172716, 0.02060524, 0.03207203, 0.02120079, 0.0192616, 0.0184170511, 0.0366980359, 0.02650872, 0.03367117, 0.02313303, 0.01876078, 0.0195240993, 0.0350212716, 0.02656138, 0.03987664, 0.02833213, 0.02173548, 0.020475477, 0.0392298661, 0.02794577, 0.03128728, 0.02535587, 0.02672044, 0.0192649849, 0.0324812569, 0.02366225, 0.03138512, 0.02230378, 0.02211619, 0.020414155, 0.0350466818, 0.02395404, 0.03338375, 0.02412142, 0.02316771, 0.0226602145, 0.0372964367, 0.02553034, 0.03797747, 0.02590842, 0.0233429, 0.0235550012, 0.0454821512, 0.03180666, 0.04218852, 0.02534182, 0.02548442, 0.0234951768, 0.0332857035, 0.02948538, 0.0437319, 0.02603574, 0.02438413, 0.0215186477, 0.0367298499, 0.03447684, 0.0406209, 0.0279931, 0.02314013, 0.0209887773, 0.0388347507, 0.03683772, 0.04025666, 0.02897628, 0.023986, 0.0252813138, 0.0486686751, 0.04191309, 0.04319368, 0.03007207, 0.02572753, 0.0271745268, 0.0446827039, 0.03621028, 0.03814553, 0.02934125, 0.02221811, 0.0254639369, 0.0420939662, 0.0423171, 0.04224553, 0.02999254, 0.02312613, 0.0239319205, 0.0401618592, 0.0410216, 0.04043228, 0.02980382, 0.02174245, 0.023373479, 0.0433694273, 0.04165719, 0.04090643, 0.02590743, 0.02285765, 0.0233133975, 0.0417183116, 0.03492175, 0.03788498, 0.02459614, 0.02328286, 0.0242135134, 0.045008, 0.03953337, 0.04081828, 0.02703067, 0.02134475, 0.026887903, 0.0417077653, 0.03738808, 0.03702495, 0.0278143, 0.02347936, 0.0280866493, 0.0467769057, 0.0415682, 0.04051009, 0.02685306, 0.02754959, 0.0304186307, 0.0422247127, 0.03470917, 0.03468251, 0.02467042, 0.02355258, 0.02098469, 0.03887367, 0.04069876, 0.03512681, 0.02441314, 0.02239577, 0.02015601, 0.03747322, 0.03804907, 0.03150427, 0.02429209, 0.02204584, 0.01926874, 0.04562543, 0.03846762, 0.03303142, 0.02347015, 0.02121213, 0.0187593438, 0.0376013964, 0.03143988, 0.0289257, 0.02345687, 0.02100586, 0.01877479, 0.04108191, 0.03683066, 0.03407253, 0.02584489, 0.02121349, 0.01673131, 0.04181122, 0.03636025, 0.03438228, 0.02621431, 0.02357198, 0.01745536, 0.050902, 0.03729455, 0.03395693, 0.02358382, 0.0215796, 0.0170562025, 0.0450832881, 0.03220177, 0.03198194, 0.02319711, 0.02185465, 0.01879654, 0.04602619, 0.03639189, 0.03445524, 0.02407692, 0.02011629, 0.01719069, 0.04206151, 0.03199765, 0.03006623, 0.02187325, 0.01963049, 0.01586289, 0.03823441, 0.02902449, 0.02874487, 0.01993889, 0.0180957, 0.0142985769, 0.0329351947, 0.02545652, 0.02657353, 0.01966752, 0.01640682, 0.012387312, 0.0317146182, 0.02797344, 0.02913428, 0.02025158, 0.01599577, 0.01269517, 0.02735203, 0.02723826, 0.0288389, 0.02038802, 0.01560748, 0.01385616, 0.0328588, 0.02888461, 0.02957214, 0.02044667, 0.01650798, 0.0144521585, 0.0310868956, 0.02451364, 0.02806729, 0.02091295, 0.0161993, 0.0136097502, 0.0303708408, 0.02675043, 0.03006763, 0.02024578, 0.01500348, 0.01263913, 0.02791211, 0.02551571, 0.03008103, 0.02123115, 0.01524608, 0.01294881, 0.03080224, 0.02521652, 0.03004639, 0.01916573, 0.01568204, 0.0126527511, 0.027440263, 0.02129524, 0.02784648, 0.01923784, 0.01595374, 0.0111694708, 0.0289262794, 0.02298632, 0.03048488, 0.01976754, 0.01567061, 0.0111360718, 0.026493432, 0.02214667, 0.030209, 0.02162217, 0.01663531, 0.01247411, 0.03000197, 0.02764193, 0.03322266, 0.02327333, 0.01906491, 0.0129007725, 0.0285651963, 0.02527503, 0.03109934, 0.02183532, 0.01789164, 0.0132031748, 0.0280359369, 0.02641847, 0.03247906, 0.02188798, 0.01708497, 0.0130321886, 0.0280849058, 0.0258539, 0.03064941, 0.02322282, 0.01802466, 0.01248029, 0.02864344, 0.02495764, 0.02898201, 0.02330093, 0.0189092, 0.0124530364, 0.026644988, 0.0215217, 0.02721379, 0.02042609, 0.01650276, 0.0105386181, 0.0263616685, 0.02302545, 0.02792813, 0.01989886, 0.0159931, 0.0105900411, 0.0224047415, 0.02191637, 0.02810254, 0.02016316, 0.01585012, 0.01106104, 0.02639228, 0.02381406, 0.02916693, 0.01945498, 0.01662813, 0.0110789826, 0.0238027442, 0.02108941, 0.026303, 0.01913271, 0.01578278, 0.0107854828, 0.024482809, 0.02443109, 0.02765731, 0.01886125, 0.01523637, 0.0114465198, 0.0243275035, 0.0234821, 0.02701828, 0.01911693, 0.01531817, 0.01219591, 0.0272672, 0.02434184, 0.02712077, 0.01836114, 0.01601851, 0.0121137826, 0.0239197053, 0.02171934, 0.02358844, 0.01811383, 0.01546166, 0.0118440324, 0.023558436, 0.02507534, 0.02535634, 0.01871528, 0.01468643, 0.0126321483, 0.0221151169, 0.02365573, 0.02282389, 0.01884238, 0.01651259, 0.01375252, 0.02460684, 0.02443545, 0.02257167, 0.01720894, 0.01563628, 0.0129888542, 0.0217692368, 0.02205076, 0.02122625, 0.01792491, 0.01689301, 0.0133773908, 0.0242335256, 0.02484064, 0.02327497, 0.01919399, 0.01755746, 0.0144579997, 0.0245783646, 0.0235244, 0.02359229, 0.02006002, 0.01939243, 0.0167034678, 0.030511545, 0.0293898396, 0.0236537158, 0.0196674354, 0.020446578, 0.0154289557, 0.0277644508, 0.02669534, 0.02006629, 0.0195724592, 0.0205493327, 0.0142765995, 0.0264243297, 0.02815609, 0.02061233, 0.0188206397, 0.0206273068, 0.0150387594, 0.0257338639, 0.02603543, 0.02090895, 0.0205817949, 0.0227562394, 0.0167100932, 0.0296299215, 0.0267985146, 0.0211261958, 0.020143861, 0.0228139851, 0.0155355586, 0.0253498256, 0.0230271686, 0.0203200895, 0.0193574559, 0.0224504285, 0.0144875804, 0.0265177619, 0.0253935643, 0.0215140078, 0.0198799875, 0.0215054285, 0.0151354885, 0.0280569866, 0.0258834381, 0.0254050978, 0.0229343139, 0.023741914, 0.0174398236, 0.0358195454, 0.027800953, 0.0290390495, 0.0256559104, 0.0243829489, 0.0180266984, 0.0337913632, 0.0262803305, 0.0285430811, 0.0256742388, 0.0260612778, 0.018688906, 0.0338761285, 0.02798498, 0.02805522, 0.0255219247, 0.0209003296, 0.0174879972, 0.0332451016, 0.02586253, 0.02918411, 0.0288353264, 0.0195359681, 0.0158280432, 0.0445488393, 0.02807907, 0.02843209, 0.0271830354, 0.0210112985, 0.0165405218, 0.0356496312, 0.02507365, 0.02722474, 0.0284648575, 0.0203902368, 0.0145778023, 0.0381260179, 0.02892145, 0.026161, 0.0256366953, 0.0219940208, 0.0185580701, 0.0324696787, 0.0288294517, 0.0249788873, 0.02243427, 0.0250338782, 0.0207426045, 0.0345008858, 0.0294351839, 0.0248231813, 0.021841675, 0.0259838179, 0.0197839662, 0.0305482689, 0.0265968461, 0.0232325271, 0.0214387216, 0.0248317514, 0.015747454, 0.0296239257, 0.0288133677, 0.0236781146, 0.0229397938, 0.0238362569, 0.0169462394, 0.0278641917, 0.0266393926, 0.0246395227, 0.023755243, 0.023981519, 0.0188235454, 0.0349257886, 0.028206002, 0.0264318846, 0.0241471734, 0.0271372143, 0.0180279054, 0.033942651, 0.0264242366, 0.0255661234, 0.024534123, 0.0244687777, 0.0160154048, 0.0314502791, 0.0298182871, 0.0249018371, 0.0210234113, 0.0246902481, 0.0177313257, 0.0299782287, 0.0269527733, 0.02455418, 0.0219240915, 0.0243305676, 0.0184260849, 0.0338649042, 0.0283144731, 0.0260189548, 0.0226877891, 0.0240353532, 0.0175584722, 0.0306765102, 0.0237126891, 0.0236535762, 0.0229797997, 0.0234079082, 0.0172410011, 0.0307676867, 0.0272703916, 0.0256461632, 0.0223569553, 0.0219353829, 0.0181782767, 0.0280425586, 0.0241286438, 0.0251264609, 0.0220191777, 0.0223812275, 0.0187313706, 0.0313171335, 0.0277930647, 0.0285385717, 0.0229526106, 0.0207411237, 0.0197829083, 0.0301616639, 0.0267617665, 0.0285999756, 0.0231935102, 0.0205277987, 0.0172930118, 0.0291483775, 0.0290511083, 0.0303643476, 0.0229765903, 0.0206582695, 0.0186956022, 0.0271841884, 0.0254288558, 0.0287653692, 0.0220056511, 0.0192010906, 0.0185082499, 0.0295920577, 0.0291885864, 0.0297853965, 0.022361815, 0.0187852755, 0.0175186805, 0.0282469373, 0.0297324173, 0.0319106355, 0.0230134204, 0.0215196405, 0.0186323673, 0.0294477958, 0.0392485559, 0.0326514244, 0.0233362019, 0.0210793391, 0.0194223858, 0.0284158904, 0.0347443782, 0.0310520362, 0.0224026423, 0.0215469617, 0.0214690026, 0.0316404775, 0.0375232995, 0.0328240879, 0.0226681028, 0.0196794029, 0.0190315526, 0.0273930747, 0.0300844181, 0.0283074621, 0.0223848298, 0.0195675548, 0.0183918793, 0.0278637987, 0.0340373106, 0.030097859, 0.0218926556, 0.0196560044, 0.0195532851, 0.0268262234, 0.0304840691, 0.029744897, 0.022479035, 0.0198924709, 0.020913722, 0.0300129112, 0.0330434628, 0.031564761, 0.0227005593, 0.0188183337, 0.018436756, 0.0240013283, 0.0254979283, 0.0281636938, 0.0216811001, 0.0203043725, 0.018678071, 0.0267114658, 0.0327230543, 0.0305239838, 0.0216030739, 0.0211910903, 0.0188828055, 0.0255168471, 0.0298268478, 0.0297997575, 0.0220620055, 0.0220640358, 0.0203878954, 0.0300550982, 0.0306045692, 0.0312281549, 0.0222505145, 0.0202336088, 0.0179425515, 0.0247314628, 0.0258590765, 0.0289119855, 0.0218891464, 0.0204460807, 0.018312186, 0.0237932783, 0.0289245937, 0.0319081806, 0.0218610615, 0.0204301551, 0.0196078867, 0.0227465574, 0.0275517721, 0.0311599765, 0.0223163906, 0.0213546921, 0.0211621914, 0.0251618959, 0.0285634827, 0.0345195532, 0.0231863055, 0.0214575138, 0.0212747119, 0.0231406987, 0.0245198607, 0.0318160839, 0.022899067, 0.0220641214, 0.0194095634, 0.0234347768, 0.0271371156, 0.0344203711, 0.0215147398, 0.0224645883, 0.0233401153, 0.0237963945, 0.0251892041, 0.0367709845, 0.022067517, 0.0233237408, 0.0257880259, 0.0286834165, 0.0275682509, 0.0359424055, 0.0243708491, 0.021225417, 0.0233470853, 0.0262547992, 0.0251939446, 0.0344205052, 0.0247685388, 0.0217894949, 0.0222653821, 0.0260316283, 0.0276713613, 0.0321249254, 0.0236828327, 0.0213564914, 0.022947073, 0.0241718236, 0.0254090354, 0.0306690075, 0.0227734651, 0.0236420762, 0.0237435177, 0.0266027581, 0.0263235271, 0.0313457362, 0.0222761258, 0.0213087108, 0.0218980405, 0.0223647188, 0.0238724127, 0.0294698719, 0.0231536273, 0.021407133, 0.021078445, 0.0233616531, 0.0271879416, 0.0310574174, 0.0206953231, 0.0223239362, 0.0230806954, 0.0238762964, 0.0252350066, 0.0336786136, 0.0224712119, 0.0235643908, 0.0244530812, 0.0280741062, 0.0268904604, 0.0338604413, 0.0219391882, 0.022404179, 0.0226859562, 0.0267298501, 0.0230950359, 0.030553801, 0.0223274399, 0.0239625257, 0.0228355657, 0.0286316704, 0.025162708, 0.0315919146, 0.0215812046, 0.0235431921, 0.0247221272, 0.0265641622, 0.023008991, 0.0316974111, 0.0221884269, 0.0246023405, 0.0274020266, 0.0279760957, 0.0228591021, 0.0332381912, 0.022066256, 0.0239034966, 0.0242695082, 0.024404237, 0.0207443312, 0.0310561601, 0.0218767002, 0.0232896358, 0.0224590003, 0.0254927073, 0.023375513, 0.0310854539, 0.0211925749, 0.0229932386, 0.023330193, 0.0240115058, 0.0222352222, 0.0317075886, 0.0222314335, 0.0232259091, 0.0238344744, 0.0266988203, 0.021004159, 0.0305272751, 0.0207293984, 0.0215639267, 0.022266712, 0.0258490611, 0.0198419169, 0.0311971847, 0.022098545, 0.0227037966, 0.0207728744, 0.0281248875, 0.0228117313, 0.0322735943, 0.0212129653, 0.0214647166, 0.0206908304, 0.0280725807, 0.0201584809, 0.0301293172, 0.0217340086, 0.0230893511, 0.0232581422, 0.0325151943, 0.0202509984, 0.0301324707, 0.0202785339, 0.0226309672, 0.0208061207, 0.0290050153, 0.0180543717, 0.0275086537, 0.0196727384, 0.0236540306, 0.0199784171, 0.030596938, 0.0210398417, 0.0306175686, 0.0197163504, 0.02340113, 0.0212092679, 0.0291120894, 0.0196902733, 0.0312408432, 0.0199892819, 0.0234175734, 0.0223496016, 0.0318736769, 0.0200841874, 0.0296006184, 0.0184499342, 0.0216167122, 0.0201329924, 0.0269346964, 0.0184398256, 0.0265774485, 0.0188614428, 0.0216661189, 0.0185111538, 0.0287745353, 0.0213790406, 0.0277791917, 0.0188591573, 0.0214245412, 0.0196962766, 0.0288352706, 0.0202796962, 0.0278593805, 0.0208904333, 0.0225498024, 0.0205863062, 0.0315906666, 0.021262547, 0.0273471121, 0.0192863904, 0.0207264069, 0.0154036582, 0.0271764304, 0.0189790577, 0.0284177922, 0.0195656605, 0.0209434777, 0.0144474655, 0.0278457329, 0.0215739254, 0.0281743687, 0.0181701854, 0.0205166116, 0.0155853936, 0.0264354609, 0.0197379366, 0.0282208622, 0.0185720567, 0.0224943925, 0.0172883458, 0.0307508446, 0.0206994787, 0.0268958751, 0.0176871289, 0.0215110779, 0.0154171018, 0.0269882455, 0.0180711113, 0.0250989813, 0.0182044897, 0.0222574938, 0.0152596664, 0.0284238029, 0.0214417893, 0.0266991127, 0.0182603728, 0.0218333025, 0.0168411545, 0.0269696191, 0.0183932055, 0.026184611, 0.0179773029, 0.0231414549, 0.0174394771, 0.0294222571, 0.0196342077, 0.0266470537, 0.0173542239, 0.0212555379, 0.0148736723, 0.0276723225, 0.0194250699, 0.0266165268, 0.0189633127, 0.0223908555, 0.0142215174, 0.0299300179, 0.0227758233, 0.0281987395, 0.0192321539, 0.0223524347, 0.0153579572, 0.0285706259, 0.0206721574, 0.0282396078, 0.0202354137, 0.0233838074, 0.0169614572, 0.0322262682, 0.0220305249, 0.0282955281, 0.0194193535, 0.0219469443, 0.0151633285, 0.0284792427, 0.019808827, 0.0269449055, 0.0198241584, 0.0222030934, 0.0147634735, 0.0299510546, 0.0236931611, 0.0287113208, 0.0202904213, 0.0216034669, 0.0157592613, 0.0288362801, 0.0218793098, 0.0282144248, 0.0210757554, 0.0223548487, 0.0168726481, 0.032485079, 0.0228432287, 0.02923996, 0.0199960247, 0.0208480321, 0.0149848629, 0.0302471649, 0.0203134138, 0.0275006425, 0.0206162576, 0.0223139375, 0.0150384754, 0.032731995, 0.0233287942, 0.029731743, 0.0207718648, 0.0220512431, 0.016583221, 0.03187925, 0.0208823644, 0.0300908387, 0.0206878185, 0.023340594, 0.0185682569, 0.0346269868, 0.0218534749, 0.0306508709, 0.0202499684, 0.0219874568, 0.0167975035, 0.0317579173, 0.020162994, 0.0289116856, 0.0209161565, 0.0225910116, 0.0168167446, 0.0337324031, 0.0239612311, 0.0303210653, 0.0211191196, 0.022077864, 0.0171383861, 0.032904733, 0.022320617, 0.0305480417, 0.0213854369, 0.0237560868, 0.0192007814, 0.036934521, 0.023178909, 0.0302466657, 0.0199943576, 0.0220177826, 0.0165165085, 0.0318023898, 0.0204050075, 0.0281181559, 0.0206110198, 0.0225327946, 0.0158581715, 0.0334728695, 0.0236406941, 0.0299164355, 0.0211892817, 0.0223251954, 0.0169631839, 0.0310101788, 0.0214828663, 0.0307640452, 0.0221469272, 0.0234134309, 0.0186979603, 0.0354250595, 0.0228937007, 0.0313877426, 0.0218226425, 0.022091385, 0.0168900173, 0.0324057341, 0.0207822919, 0.0297661033, 0.0226601195, 0.0229555946, 0.0168939214, 0.0345817842, 0.0243734885, 0.031604141, 0.022431694, 0.022698367, 0.0185010247, 0.0325152688, 0.0216075722, 0.0319463313, 0.0221583787, 0.0239089858, 0.0196941718, 0.0363569781, 0.0223506391, 0.0322382636, 0.0209773891, 0.0221155211, 0.017084254, 0.0317510404, 0.020347435, 0.0297034048, 0.0223023016, 0.0224429052, 0.0172415916, 0.033773426, 0.0234418996, 0.0310734622, 0.021716278, 0.022154592, 0.0178029723, 0.031954322, 0.0219679922, 0.031946525, 0.0231150035, 0.0236758366, 0.0195149928, 0.0361317769, 0.0231036972, 0.0323904641, 0.0218864884, 0.0225815028, 0.0168155152, 0.0308272894, 0.0195593834, 0.0298846997, 0.0219956748, 0.023170596, 0.0164885689, 0.0331116915, 0.0230095107, 0.0318847671, 0.0225173235, 0.0227761585, 0.0175305363, 0.0317686163, 0.0208542161, 0.0315197632, 0.0228549652, 0.0235811993, 0.0188081805, 0.0365618654, 0.0224204864, 0.0318412147, 0.0222715512, 0.0224954244, 0.0164484382, 0.0323789604, 0.0195758026, 0.0296315271, 0.0228441432, 0.0232292693, 0.0159159936, 0.03402742, 0.022717027, 0.0310191829, 0.0230156593, 0.0229756478, 0.0173590723, 0.0317153744, 0.0201618634, 0.0316750556, 0.0227975156, 0.0232666954, 0.0165206138, 0.0281860959, 0.0181995369, 0.0317861252, 0.0212652497, 0.0218984559, 0.0134104276, 0.0229908377, 0.0160554331, 0.0286814887, 0.0228284169, 0.0222894792, 0.0128425667, 0.025543673, 0.0187656041, 0.030271044, 0.0227678902, 0.0218531173, 0.0133233303, 0.0224369783, 0.0161625221, 0.0292994119, 0.0224095695, 0.0226143189, 0.0148916943, 0.0261048414, 0.0169723071, 0.0279727522, 0.0215503033, 0.021096468, 0.013393417, 0.0217779204, 0.0148971165, 0.0264395829, 0.0220652279, 0.0221115202, 0.0132217836, 0.0236465801, 0.0171511304, 0.0280201547, 0.0212127622, 0.021762291, 0.0143232914, 0.0235721953, 0.0160787925, 0.0289414544, 0.0212520901, 0.0227915701, 0.0156790372, 0.0262499209, 0.0163800307, 0.028829731, 0.0202152412, 0.0211960785, 0.0138152372, 0.0225591566, 0.0150635494, 0.0283711981, 0.0218643826, 0.0219394621, 0.0134624364, 0.024512168, 0.0170908049, 0.0297202319, 0.0214556251, 0.0214494988, 0.0142009081, 0.022683721, 0.0154476678, 0.0308779664, 0.0215844996, 0.0227077194, 0.0159419887, 0.0258401539, 0.0162157994, 0.0319019333, 0.0214657262, 0.0211149212, 0.0142824715, 0.0223033056, 0.0139876306, 0.0294074118, 0.0216923896, 0.0217319094, 0.013550627, 0.0237564743, 0.0165139288, 0.0312798955, 0.0216530506, 0.0212844815, 0.0142196259, 0.0222633723, 0.0150349308, 0.0306973215, 0.0213508904, 0.0225047376, 0.014850975, 0.0247061457, 0.0159021374, 0.0309678726, 0.021042129, 0.021443272, 0.0138233723, 0.0219009984, 0.0145108271, 0.0300868209, 0.0219386872, 0.0226263162, 0.0134934699, 0.0238226485, 0.0169914253, 0.0311949216, 0.0218153335, 0.022565715, 0.0145393768, 0.0224725306, 0.0154435067, 0.0316816978, 0.0222462863, 0.0236687902, 0.0152781419, 0.0252162479, 0.0164533518, 0.0320971608, 0.0218502581, 0.0226997789, 0.0141691687, 0.0222896654, 0.0146535719, 0.0314774141, 0.0235581696, 0.023435019, 0.0138022229, 0.0253088698, 0.0173336007, 0.0330377929, 0.0236857887, 0.0229251832, 0.0154933892, 0.0230673868, 0.0151901692, 0.0325189047, 0.0249423161, 0.0234286934, 0.0161874425, 0.0252992027, 0.015568126, 0.0322955884, 0.0244416948, 0.022527054, 0.0150601892, 0.0221534278, 0.0143292705, 0.0304701049, 0.0249482524, 0.023016613, 0.0140987448, 0.0233181044, 0.0170059595, 0.0312377252, 0.024351798, 0.0227005295, 0.0145562822, 0.0217837375, 0.0154541759, 0.0325431302, 0.0233169645, 0.0233019814, 0.0154562509, 0.0249142461, 0.0162762459, 0.032824479, 0.0231730808, 0.0225333441, 0.0140825752, 0.0226355381, 0.0150106726, 0.0318049528, 0.0250193775, 0.0242765732, 0.0138961049, 0.0248995684, 0.0176243503, 0.0332986936, 0.0256230067, 0.0238987617, 0.0153628178, 0.0247600619, 0.015764527, 0.0332380272, 0.0249471068, 0.0244746339, 0.0162642654, 0.027096197, 0.016461296, 0.0331978425, 0.024278244, 0.0235540923, 0.0145525141, 0.0237461459, 0.0148634678, 0.0315883532, 0.0259452071, 0.0247737728, 0.0142466463, 0.0252230503, 0.0179836825, 0.0328579545, 0.0246813688, 0.0244418923, 0.0155300247, 0.0238691848, 0.0164007526, 0.0335528478, 0.0250042323, 0.0251194965, 0.0163300149, 0.0257343333, 0.0163444374, 0.0328388512, 0.0236914065, 0.0236848854, 0.0147005739, 0.0222315155, 0.0145228533, 0.0306751914, 0.0244163498, 0.0243086424, 0.0144150145, 0.0243751816, 0.0174032524, 0.0323002115, 0.0249203797, 0.0241516605, 0.0152009362, 0.0229274165, 0.0154756587, 0.0303225704, 0.0242433641, 0.0246142149, 0.0159871522, 0.0261191763, 0.0160756931, 0.0308350567, 0.0246129911, 0.024421012, 0.014350283, 0.0221451651, 0.0145194679, 0.0284677278, 0.0245454609, 0.0246240925, 0.0133542307, 0.0232001077, 0.0167417806, 0.0289395824, 0.0237692278, 0.0238299128, 0.0137512619, 0.0223585833, 0.0151418028, 0.0288359653, 0.0238628797, 0.0242462065, 0.0149489315, 0.0239399914, 0.0158108734, 0.0287180357, 0.0229408201, 0.0224179272, 0.0130873369, 0.0208179187, 0.0141759627, 0.027295569, 0.0231847949, 0.0229969732, 0.0117290812, 0.0213735476, 0.0161394365, 0.0279765781, 0.0221951231, 0.0228246506, 0.0124511607, 0.0186614413, 0.0144747775, 0.0277266242, 0.0221861564, 0.02393388, 0.0135788098, 0.020465605, 0.0153558077, 0.0272345226, 0.0222317558, 0.0227052532, 0.0123284059, 0.018023137, 0.0137389554, 0.0264481008, 0.0233692117, 0.0237038471, 0.0122176884, 0.0193690974, 0.01663425, 0.02721081, 0.0232505966, 0.0231366251, 0.0129047986, 0.0185009688, 0.01492846, 0.02647381, 0.0237993319, 0.023323644, 0.0135399178, 0.0205230173, 0.0160613526, 0.026549127, 0.0229918901, 0.0221144687, 0.0119179869, 0.0171917044, 0.01423661, 0.02477705, 0.0241913237, 0.0228417218, 0.0116331084, 0.01916961, 0.01701959, 0.02584766, 0.0230730288, 0.0223613977, 0.0126720294, 0.0180447586, 0.0155903287, 0.0268262979, 0.0239965655, 0.0239422303, 0.0142071573, 0.0206323601, 0.01673751, 0.02686126, 0.0238760896, 0.0231669508, 0.0130840857, 0.0179146919, 0.0148831, 0.02515953, 0.024796905, 0.0235511586, 0.0125761237, 0.0191774163, 0.01773162, 0.02545996, 0.0242238473, 0.023426326, 0.0132016847, 0.0187505893, 0.01612654, 0.02515219, 0.0237947982, 0.0235478673, 0.0139508294, 0.0202266239, 0.01685504, 0.02495414, 0.0228219666, 0.0225343164, 0.0126889246, 0.0174723882, 0.01489559, 0.02336918, 0.0238845591, 0.0234671701, 0.0122576896, 0.0190236792, 0.01767677, 0.02464617, 0.0229776744, 0.0233511385, 0.0128978761, 0.0179599263, 0.01598787, 0.02433763, 0.0236713998, 0.0231425855, 0.0139462315, 0.0201884918, 0.01675784, 0.02463742, 0.0227448642, 0.0225622412, 0.0126193045, 0.0184867047, 0.0150521, 0.02339562, 0.0246284604, 0.0233900771, 0.0124636078, 0.0200674366, 0.01814531, 0.0243178, 0.0237581432, 0.023983581, 0.013528062, 0.0191319585, 0.01648582, 0.02364485, 0.0232872665, 0.0237436052, 0.0139958914, 0.0210719183, 0.01749416, 0.0238331, 0.0229772702, 0.0235090926, 0.0128826834, 0.0183635224, 0.01565676, 0.02302071, 0.0247901138, 0.02446739, 0.0125713395, 0.0199501924, 0.01862402, 0.02376715, 0.0240238532, 0.024391694, 0.0129317828, 0.0183870979, 0.01670175, 0.02369659, 0.0241807643, 0.024289757, 0.0138463508, 0.0204204451, 0.01754805, 0.02374878, 0.0234177075, 0.0231262073, 0.01251614, 0.0174388234, 0.01574128, 0.02302288, 0.0251254439, 0.0241668243, 0.0124660321, 0.0192328561, 0.01880748, 0.02388984, 0.0244566072, 0.0240764059, 0.0133899134, 0.0185336657, 0.01686911, 0.02400802, 0.0243984088, 0.0246799532, 0.0141426567, 0.0202512238, 0.0177464448, 0.023607146, 0.0232759099, 0.0232373048, 0.0127998618, 0.0173881724, 0.01577072, 0.02270535, 0.0245760418, 0.0238935202, 0.0123535488, 0.0188404676, 0.0190063771, 0.0238825101, 0.0243430957, 0.0244074967, 0.0134081189, 0.0184514802, 0.01701855, 0.02406108, 0.0241087396, 0.0242100991, 0.0145855462, 0.0209356584, 0.0178988278, 0.024046367, 0.0227804296, 0.0233541504, 0.0126571953, 0.0175724458, 0.01546312, 0.02291634, 0.0241331216, 0.0242028758, 0.0124851363, 0.0192763992, 0.01856092, 0.02388216, 0.023929704, 0.024059074, 0.0131069105, 0.0182650276, 0.0167540349, 0.0241184067, 0.0243614074, 0.0244729519, 0.0138534242, 0.0208241735, 0.01762495, 0.02417151, 0.0231812764, 0.0233685356, 0.0122802146, 0.0175144468, 0.01546867, 0.02326557, 0.0246589929, 0.0243029706, 0.0122778481, 0.0191785544, 0.01828665, 0.02433723, 0.0239406656, 0.0242270846, 0.0130426297, 0.0183006153, 0.01658667, 0.02473441, 0.0240396466, 0.0245014392, 0.0139972139, 0.0199895762, 0.01752362, 0.02470868, 0.022982562, 0.0236736741, 0.0122354999, 0.0170246232, 0.01566789, 0.02398869, 0.024303548, 0.0241806041, 0.0120569142, 0.0188486837, 0.01842318, 0.02497765, 0.0234712102, 0.0240969695, 0.0127959149, 0.0182064474, 0.01644895, 0.02510825, 0.0234720707, 0.0238306653, 0.0137777058, 0.0207765326, 0.01727962, 0.02508222, 0.0225747917, 0.0234538428, 0.0122221597, 0.0177445766, 0.0157365, 0.02414246, 0.0239760578, 0.0242680255, 0.0121521717, 0.0193640795, 0.01839339, 0.02482298, 0.0236853696, 0.0243916772, 0.0128206946, 0.0181379747, 0.01638058, 0.02531892, 0.0239469297, 0.0242571179, 0.0138234496, 0.0205859095, 0.0174192898, 0.0252904166, 0.022904519, 0.0237264056, 0.0124496352, 0.0176291801, 0.015559, 0.02469224, 0.0245809667, 0.0246644486, 0.0122694783, 0.0191986784, 0.01845141, 0.02584316, 0.0246325452, 0.0242958702, 0.0131226713, 0.0182639118, 0.0169203058, 0.0263105333, 0.0247302055, 0.0247989781, 0.0141976848, 0.0209284611, 0.0178698916, 0.0265056957, 0.0239864253, 0.0240953639, 0.0124428673, 0.0178919733, 0.016595358, 0.0257029645, 0.0254019108, 0.0249174908, 0.0124319205, 0.0194172133, 0.0195572358, 0.0261803828, 0.0247872826, 0.0233334806, 0.0128996558, 0.0213693175, 0.017608298, 0.025985457, 0.0255887453, 0.024436662, 0.014209656, 0.0263640247, 0.0187167097, 0.026327733, 0.0246874001, 0.0246262401, 0.0130994804, 0.0220731329, 0.017519813, 0.0258128121, 0.0261186864, 0.0252496582, 0.0136615308, 0.0247667972, 0.0204767082, 0.0264621265, 0.0260594506, 0.0255227014, 0.0147010703, 0.0213006269, 0.0184476711, 0.026739236, 0.0264100563, 0.0263992976, 0.0155917034, 0.02290418, 0.0190616362, 0.026962135, 0.0257622208, 0.0255497992, 0.0138643458, 0.0191060193, 0.0168292075, 0.0263060313, 0.0279369112, 0.0252953134, 0.0132891713, 0.0204023197, 0.0198227875, 0.0270010959, 0.0260867551, 0.0251395013, 0.0137211373, 0.019197993, 0.0175464861, 0.027439842, 0.0270890277, 0.0257593989, 0.0145576568, 0.020954961, 0.0181686189, 0.0272463057, 0.0267558806, 0.024637565, 0.0131020332, 0.017723754, 0.0166691821, 0.0264513921, 0.028312806, 0.0247081704, 0.0127553446, 0.0188858435, 0.0195706151, 0.0269666892, 0.0269560441, 0.0241927598, 0.0134111336, 0.0180360526, 0.0174966697, 0.0271333344, 0.0274318382, 0.0252064895, 0.0143221663, 0.0206970237, 0.0184289962, 0.0275288932, 0.0270734224, 0.0244900994, 0.0128674665, 0.0177869275, 0.0166322216, 0.0267773699, 0.0284089576, 0.0245736018, 0.0128620574, 0.019639302, 0.0192881245, 0.0274938643, 0.0275314599, 0.0248679873, 0.014494, 0.018553054, 0.0171048772, 0.0276264846, 0.0282878727, 0.0258352719, 0.0147633338, 0.0212497991, 0.0182109866, 0.0267556701, 0.0275804233, 0.0247561764, 0.0129887909, 0.018099349, 0.0165227447, 0.0266550928, 0.0295034833, 0.0251540709, 0.0129748741, 0.0195636898, 0.0193067603, 0.0267355628, 0.0283324514, 0.0252957474, 0.0137124816, 0.0183292367, 0.0173595343, 0.0272449218, 0.0286490135, 0.0258500129, 0.0145040369, 0.0208263118, 0.0184915401, 0.0270605776, 0.0277714618, 0.0248437729, 0.0130177196, 0.0180024654, 0.0167850181, 0.0261713229, 0.0292493813, 0.0255795922, 0.0128930155, 0.0198182072, 0.0198419224, 0.0264601242, 0.0284470282, 0.0253721252, 0.0135349045, 0.0189348888, 0.0179168582, 0.0267726295, 0.0284305066, 0.0260868222, 0.0144313369, 0.0214704089, 0.0188198015, 0.0266506262, 0.0278172735, 0.0250171106, 0.0129929073, 0.0185348038, 0.0167917628, 0.0259666424, 0.0295410324, 0.0255980548, 0.0129730608, 0.0202014036, 0.0197718833, 0.0267091226, 0.0285841096, 0.025697723, 0.0138915656, 0.0189283676, 0.0177349802, 0.0271339267, 0.0283657219, 0.026046481, 0.0146635035, 0.0215234943, 0.0187278483, 0.0269262288, 0.0280850809, 0.0249514487, 0.0133817652, 0.0182678904, 0.0168576576, 0.0261261035, 0.029763177, 0.0256699845, 0.0132416002, 0.0202651713, 0.0201722477, 0.0267233793, 0.0282785688, 0.0256186668, 0.0144822421, 0.0194396526, 0.0180503987, 0.0274878293, 0.0284394976, 0.0265190508, 0.0152823105, 0.0223816037, 0.0189609081, 0.0272797141, 0.0276448019, 0.0252332669, 0.0135978423, 0.0190446582, 0.0171206035, 0.0266793016, 0.029483065, 0.0259610247, 0.0135373948, 0.0208373833, 0.0200396255, 0.0268015135, 0.0279309154, 0.0257133674, 0.0143748149, 0.0194184668, 0.0177002233, 0.0270761307, 0.0278818477, 0.0258907638, 0.0148332799, 0.0216876287, 0.0186824314, 0.0266518705, 0.0270923078, 0.0244746692, 0.013229643, 0.018649023, 0.0167515203, 0.0262539107, 0.0297159869, 0.0250482671, 0.0132508166, 0.0203104615, 0.0199449956, 0.0266210362, 0.0281074047, 0.0249098148, 0.0140615581, 0.0194537099, 0.0177304856, 0.0270814877, 0.0285140816, 0.0255164504, 0.0148049388, 0.0224486087, 0.0188591946, 0.0275457595, 0.0280291159, 0.0244706273, 0.0134506309, 0.0200757403, 0.0172795579, 0.0265162978, 0.0293645132, 0.0250860695, 0.0134466896, 0.0217903089, 0.0204724539, 0.0267973728, 0.0281894412, 0.0250591654, 0.014032064, 0.0206668861, 0.018357018, 0.0272679254, 0.0281881019, 0.0252456404, 0.0145488372, 0.0230987854, 0.01918431, 0.0271243118, 0.0273183454, 0.0243251994, 0.0129637085, 0.0196540877, 0.0172646251, 0.0262257662, 0.0291689746, 0.0249669552, 0.013139097, 0.0215029418, 0.020811554, 0.0269302037, 0.0280733313, 0.0249823686, 0.0137934648, 0.0200856961, 0.0184351578, 0.0270256307, 0.027982736, 0.0251190104, 0.014275711, 0.0224674195, 0.0193977356, 0.0266617127, 0.0265363883, 0.0238921344, 0.0125834318, 0.01917216, 0.0175615437, 0.0257448107, 0.0283527989, 0.0248431899, 0.0132232439, 0.02073396, 0.0204054564, 0.0260119922, 0.0273853019, 0.0241225362, 0.0138259726, 0.0192721635, 0.0183139853, 0.0261996966, 0.0276264325, 0.024402909, 0.0144030936, 0.021048639, 0.0192532986, 0.0258802902, 0.0266829804, 0.0234034173, 0.0132203707, 0.0186303649, 0.0175695214, 0.0258073248, 0.0291599743, 0.0247490276, 0.0138549535, 0.0209212713, 0.0209172368, 0.0267857593, 0.0280755274, 0.0246972088, 0.0147778885, 0.0201010518, 0.0192949083, 0.0276402347, 0.0275664721, 0.0252375789, 0.0155400233, 0.0224528369, 0.0198600441, 0.0273059849, 0.0265666004, 0.0237527806, 0.0143370433, 0.019386366, 0.0181785915, 0.0272913314, 0.0287173856, 0.0249481183, 0.013912987, 0.0211329199, 0.0210975669, 0.0279603284, 0.0281631127, 0.0252125598, 0.0146523947, 0.0198594648, 0.0190102141, 0.0286857616, 0.0277760569, 0.0258612595, 0.0153161818, 0.0227188878, 0.0198590066, 0.0285775159, 0.0271388181, 0.0246903524, 0.0137207517, 0.0193551537, 0.0179895908, 0.0275761839, 0.0289377868, 0.0250557084, 0.0134698153, 0.0207361896, 0.0211869515, 0.0281977244, 0.0281186122, 0.0249859709, 0.0146403993, 0.0198658109, 0.0190051235, 0.0285660587, 0.0282390136, 0.025204258, 0.0152710918, 0.0226545129, 0.0197856557, 0.0283179842, 0.0269913953, 0.0242732763, 0.0140640894, 0.0195894726, 0.0179420635, 0.027497679, 0.0286914464, 0.0247271564, 0.0140223829, 0.0214104, 0.0210544299, 0.0281554013, 0.0278310217, 0.0245796051, 0.0148993209, 0.0205825623, 0.0188599788, 0.0282433759, 0.027397193, 0.0252087023, 0.0155889373, 0.0230710525, 0.0199702717, 0.028185647, 0.0270525813, 0.0238271691, 0.0142286513, 0.0196331572, 0.0177912451, 0.0275351275, 0.0289766192, 0.0249518994, 0.0140948547, 0.0214172602, 0.0209025256, 0.0284186881, 0.0282164868, 0.0249129441, 0.0151353972, 0.0205842331, 0.0191941448, 0.0286122337, 0.0281110965, 0.0255188681, 0.0158422031, 0.0237270314, 0.0199675448, 0.0285934713, 0.0269349255, 0.0243538376, 0.0143484287, 0.0200331341, 0.0183811132, 0.0278755073, 0.0283776522, 0.0251212176, 0.0143314237, 0.0218325332, 0.0214794986, 0.0284787472, 0.0279717389, 0.0247546211, 0.0152941914, 0.0204796139, 0.0196182393, 0.0288074166, 0.028023269, 0.0253871456, 0.0162198991, 0.0230704173, 0.0203890428, 0.0285244286, 0.0270953178, 0.02404375, 0.0145437308, 0.019800676, 0.0181872919, 0.027254384, 0.0283019822, 0.0245253704, 0.0144681884, 0.0220484063, 0.021479575, 0.0278309528, 0.027709242, 0.0243011974, 0.015394072, 0.0208785702, 0.0197134335, 0.0286890659, 0.0279982779, 0.024816012, 0.0161854979, 0.0234779734, 0.0208456106, 0.0286600348, 0.0279168617, 0.0241516028, 0.014877528, 0.0201913901, 0.0190221742, 0.0283288769, 0.0297467206, 0.0251294412, 0.0152690494, 0.0226517282, 0.0226532687, 0.0292515066, 0.0294047929, 0.0249704104, 0.0161781106, 0.0215747822, 0.0202943571, 0.0290651806, 0.0281301271, 0.0252234973, 0.0164143685, 0.0238274522, 0.0203716587, 0.0285674259, 0.0271438416, 0.0236181505, 0.0147045385, 0.0203447621, 0.0186908226, 0.0280177239, 0.0290185362, 0.0245813988, 0.0148311686, 0.0224727839, 0.022019323, 0.0286949407, 0.0282679051, 0.0242076572, 0.015360645, 0.0208372623, 0.0200739801, 0.0286755338, 0.0278612208, 0.0244696271, 0.0159899145, 0.0234793294, 0.0206105486, 0.028486399, 0.0272063613, 0.0236391295, 0.0144918906, 0.020059647, 0.0183669832, 0.0275099482, 0.0288367793, 0.0242104959, 0.0142574254, 0.0221001562, 0.0213459451, 0.028245477, 0.027975766, 0.024027504, 0.0151126478, 0.0207983702, 0.0192869436, 0.0286526289, 0.0283068419, 0.02462795, 0.0158071127, 0.0234054606, 0.0204303619, 0.0285375398, 0.0273162667, 0.0239222758, 0.0144459996, 0.0201890022, 0.0187278427, 0.0279140007, 0.0287015103, 0.0244858377, 0.0145559618, 0.0220958479, 0.0220835712, 0.0285325591, 0.028014455, 0.0242391564, 0.015322159, 0.0205688514, 0.0197936557, 0.0285634138, 0.0278717447, 0.0247229114, 0.0153274201, 0.023648398, 0.0201015864, 0.0281310324, 0.0269046482, 0.0238637086, 0.0139125101, 0.0202940311, 0.0179491807, 0.0270568617, 0.0280359089, 0.0245310515, 0.0138486363, 0.022105068, 0.0209762249, 0.0277990643, 0.0272952989, 0.0244065318, 0.0144379092, 0.0210776795, 0.0193238482, 0.0286056064, 0.0277067088, 0.0246780775, 0.0150787318, 0.0237673875, 0.0199788753, 0.0281247422, 0.0264328178, 0.0237261597, 0.0134952152, 0.0202360619, 0.0177691542, 0.0270933136, 0.0279637706, 0.0240419786, 0.0131342802, 0.0222524796, 0.0204826221, 0.0276268963, 0.0268479921, 0.0238761865, 0.0137819229, 0.0209842008, 0.0185521301, 0.027375767, 0.0268378239, 0.0241550189, 0.0141838891, 0.0234397687, 0.0191529766, 0.0268897302, 0.0256733838, 0.0231797844, 0.0128081739, 0.0198359583, 0.0174672473, 0.0263297278, 0.0272625256, 0.0239044689, 0.0128709367, 0.0217803419, 0.0203063805, 0.0271239858, 0.0265658814, 0.0235053916, 0.0138952099, 0.0206048656, 0.0183622371, 0.0276654176, 0.0267922115, 0.0241891518, 0.0143863373, 0.0234553069, 0.01883699, 0.0272219628, 0.0254600961, 0.0234793033, 0.0130426297, 0.0200869124, 0.0171464998, 0.0265928674, 0.0271158703, 0.0239548311, 0.0131417997, 0.0221780036, 0.0201107115, 0.0274226684, 0.0266163237, 0.0238847919, 0.0138959149, 0.02084326, 0.0183181223, 0.0277974661, 0.0267144646, 0.0240683798, 0.0144794593, 0.0232941974, 0.0191908311, 0.027599249, 0.0258525573, 0.022897359, 0.0130308932, 0.0200286452, 0.0174389705, 0.0270397048, 0.0270276554, 0.0233909413, 0.0129837142, 0.0219765045, 0.0204373822, 0.0278161298, 0.0263950154, 0.0234237257, 0.0137539469, 0.02078804, 0.0183932912, 0.0278442316, 0.0263536014, 0.0236797128, 0.0142154675, 0.0232823435, 0.0189700406, 0.0274118483, 0.0252335351, 0.0225207843, 0.01272792, 0.0197904557, 0.0169989597, 0.0265452508, 0.0263977833, 0.0233046692, 0.0129103689, 0.0217582956, 0.0200605355, 0.0275305919, 0.0259356648, 0.023282472, 0.013691931, 0.020734638, 0.0181622207, 0.0277896579, 0.0261759907, 0.0238691233, 0.0143934526, 0.0238189083, 0.0190201718, 0.0276920293, 0.0254422724, 0.023095578, 0.0129812332, 0.0208702963, 0.0170913637, 0.026626965, 0.0267558862, 0.0237223152, 0.01295147, 0.0224767979, 0.0198450424, 0.0273301303, 0.0257317945, 0.0237621535, 0.0138327563, 0.0209612213, 0.0181459561, 0.0276948456, 0.0261419155, 0.0240840446, 0.0142406076, 0.0234464556, 0.0189864244, 0.0275212489, 0.0252835918, 0.0230428651, 0.0130500104, 0.020165924, 0.0173060875, 0.026954744, 0.0267602392, 0.0237150043, 0.0132926684, 0.02188389, 0.0204635095, 0.027774509, 0.0261678528, 0.0237599034, 0.0139851514, 0.0207332075, 0.0184897967, 0.0279693678, 0.0261566527, 0.0242443737, 0.0145041449, 0.0235632379, 0.0190920141, 0.0271843076, 0.0251310356, 0.0232197829, 0.0131602762, 0.0199685805, 0.0173843596, 0.0265557244, 0.0268314481, 0.0238733813, 0.0133336326, 0.0217922442, 0.0205121525, 0.0272655468, 0.0267324708, 0.0239270087, 0.0141965644, 0.0207565855, 0.01865202, 0.028024815, 0.0272196792, 0.0248052124, 0.0153819956, 0.0236222222, 0.0194631945, 0.0276699867, 0.0270247944, 0.0245161951, 0.0137194339, 0.0202319827, 0.017574463, 0.0269876029, 0.028496623, 0.0256949235, 0.0138315912, 0.022149669, 0.0204618722, 0.0278182849, 0.0278737675, 0.0258687697, 0.0147018842, 0.0208042171, 0.0187402759, 0.0284819715, 0.0280053001, 0.026357701, 0.0155318892, 0.0232971963, 0.020057397, 0.0284166895, 0.0269904062, 0.0250753518, 0.0139450114, 0.0202414952, 0.0180057511, 0.0277668741, 0.0290969014, 0.0258998871, 0.0138600636, 0.0217749476, 0.0209379923, 0.0278313905, 0.0282595716, 0.0253411923, 0.0143540679, 0.0204394404, 0.0186527018, 0.028340755, 0.0282147937, 0.0257798228, 0.0146924322, 0.0227798596, 0.0192459747, 0.0277861208, 0.0271888487, 0.0245458893, 0.0132546276, 0.0195934754, 0.0173675567, 0.0269811079, 0.0283284299, 0.0249830727, 0.0134073552, 0.0212642998, 0.0201310497, 0.0276506785, 0.0269630495, 0.0245163422, 0.0139776962, 0.0199353769, 0.0182215273, 0.0277951844, 0.0267388765, 0.0243745316, 0.0145379584, 0.022563152, 0.0192667954, 0.027653819, 0.0259526242, 0.0234109052, 0.0132149719, 0.0194960237, 0.0174866542, 0.0269270353, 0.0272774752, 0.023894392, 0.0132178767, 0.0210959893, 0.020188747, 0.0269021727, 0.0258371402, 0.0235766824, 0.0137769012, 0.0199174434, 0.0178827755, 0.0270896945, 0.0261514429, 0.0241734311, 0.0140820863, 0.0223361328, 0.0185419992, 0.0263870619, 0.0247845575, 0.022743348, 0.0127261579, 0.0191821828, 0.0168737378, 0.0260211043, 0.0263802893, 0.0237057544, 0.0129896114, 0.0213536508, 0.0196210556, 0.0266275015, 0.0257935971, 0.0237556938, 0.0136622963, 0.0202301294, 0.017894445, 0.0270156935, 0.0260608308, 0.0238536522, 0.0141449925, 0.0229640976, 0.0187561251, 0.0264183022, 0.0249463934, 0.0227748565, 0.0126432339, 0.0197219588, 0.0168808606, 0.0257944334, 0.0263408888, 0.0233175866, 0.0128984768, 0.021618858, 0.0194581654, 0.0263118744, 0.0256590899, 0.0239593014, 0.0136019485, 0.0204860456, 0.0177773423, 0.026716236, 0.026324952, 0.024177745, 0.0140057663, 0.0232114997, 0.0186857972, 0.0265242197, 0.0252733827, 0.0232032388, 0.0126891341, 0.019937275, 0.016760407, 0.0256960373, 0.0270194784, 0.0233957749, 0.0128712691, 0.0219200123, 0.0195746198, 0.0265228469, 0.0264980067, 0.0234190561, 0.0135770598, 0.0205700062, 0.0177645423, 0.026921628, 0.0267063063, 0.0239273198, 0.0142511269, 0.0235063061, 0.0184925348, 0.0265357532, 0.0254470259, 0.0226895325, 0.0126558123, 0.020302061, 0.0169489793, 0.0257862173, 0.0269620307, 0.0233789962, 0.0128670121, 0.0222383104, 0.0198104624, 0.0265642162, 0.026243249, 0.0231833458, 0.0135386121, 0.0205724854, 0.0177273527, 0.0267738793, 0.0262598954, 0.0236254148, 0.0140834358, 0.0239059534, 0.0186380539, 0.0262886286, 0.0253189225, 0.0225652419, 0.0126560442, 0.0204591807, 0.0168914739, 0.0258649979, 0.026748294, 0.023142932, 0.012698737, 0.0226704571, 0.0196622908, 0.026194565, 0.0262461342, 0.0239290036, 0.0134919034, 0.0212055203, 0.018078709, 0.026435703, 0.0264133029, 0.0246037208, 0.0148734488, 0.0235518645, 0.0189140886, 0.026297532, 0.0253106821, 0.023730725, 0.0136461519, 0.0203878637, 0.0170349348, 0.0256357491, 0.0268728081, 0.0244921595, 0.0137069505, 0.022463711, 0.0200202689, 0.0262392927, 0.0261763837, 0.0245051887, 0.0143153416, 0.0210967679, 0.0181609709, 0.0265600011, 0.0262574479, 0.0248094983, 0.0148110613, 0.0237506349, 0.0189151224, 0.026128361, 0.0252578948, 0.0239164662, 0.0133594833, 0.0203081369, 0.0170389134, 0.0254439749, 0.0269436222, 0.024652373, 0.0135787968, 0.0222023744, 0.0199060887, 0.0262000486, 0.0264238138, 0.0252671372, 0.0145106968, 0.0211463142, 0.0183019266, 0.0266047195, 0.0265420657, 0.0255326573, 0.0149785709, 0.0238590837, 0.0188655909, 0.0261492413, 0.0255637914, 0.024647966, 0.0135895815, 0.0202658027, 0.0171746574, 0.0252580177, 0.0272112209, 0.0253141578, 0.0135948807, 0.0221883729, 0.0198474154, 0.0259715132, 0.0262787919, 0.0254838783, 0.0144326445, 0.0210648254, 0.018142065, 0.0262932274, 0.026483532, 0.0258438569, 0.0150646539, 0.0240222421, 0.0187773537, 0.0261165146, 0.025510367, 0.0248179231, 0.0138259865, 0.0203932915, 0.0168684237, 0.0250885747, 0.0272095092, 0.0253331829, 0.0139310537, 0.021938609, 0.0197175425, 0.0258357991, 0.0262887254, 0.0252971798, 0.0148000997, 0.0210062955, 0.018060511, 0.0261972602, 0.0263695251, 0.025726499, 0.0153676001, 0.0242894702, 0.0186662953, 0.0260718353, 0.0258351378, 0.0254940633, 0.0141955158, 0.0216934197, 0.0171276908, 0.025449438, 0.0271465573, 0.0259714369, 0.0141326161, 0.0231373105, 0.0198251586, 0.0260926187, 0.0263533369, 0.0259303302, 0.0149219232, 0.0216338914, 0.0179780331, 0.0264812838, 0.0264097713, 0.0259540062, 0.015291471, 0.0243915431, 0.0187039804, 0.0260763522, 0.0252866149, 0.025096532, 0.0140269073, 0.0209673997, 0.0169715397, 0.025225617, 0.0270884987, 0.02557927, 0.0140083013, 0.0230689552, 0.0198647715, 0.0259543899, 0.0263440367, 0.0258842632, 0.0148879187, 0.0219983179, 0.0183520634, 0.02638367, 0.0266302563, 0.0261475183, 0.0154527761, 0.02494164, 0.0191247296, 0.0261856578, 0.0256051831, 0.0254538953, 0.0141334198, 0.0213069096, 0.0173497684, 0.0255138241, 0.0271038171, 0.0254045855, 0.0141571313, 0.0234151725, 0.02039898, 0.0261044241, 0.0264538005, 0.0256351493, 0.0149397152, 0.0222815666, 0.0186210945, 0.0263887066, 0.0266987476, 0.0257596131, 0.015323692, 0.0256315973, 0.0194315463, 0.0262056813, 0.0255903248, 0.0245804824, 0.0137337018, 0.0213040505, 0.0174531136, 0.0252075195, 0.0271354225, 0.0252151098, 0.0139548387, 0.0231184624, 0.0203875806, 0.0258161929, 0.026484333, 0.0253479574, 0.0147604998, 0.0216502063, 0.0186206717, 0.0264439154, 0.0266424157, 0.025688855, 0.0154892011, 0.0246455148, 0.019389715, 0.0261927731, 0.0258465279, 0.024694683, 0.0143081918, 0.0212576762, 0.0173527524, 0.0251143631, 0.0272764079, 0.0251604617, 0.0142487697, 0.0230733622, 0.0200056043, 0.0257703383, 0.0263381284, 0.0253422037, 0.0151002901, 0.0217154883, 0.0181523133, 0.0262845382, 0.0269306675, 0.0258740354, 0.015697645, 0.0247272141, 0.0190583095, 0.0258962195, 0.0257627256, 0.0248300359, 0.0144227669, 0.0213112608, 0.0171885155, 0.0250567906, 0.0273924731, 0.0254302379, 0.0145329982, 0.0234523024, 0.0200223774, 0.026013501, 0.0267953798, 0.02559877, 0.0154627925, 0.0219700523, 0.0182335079, 0.0264046639, 0.0270407721, 0.0257885195, 0.015990058, 0.0251090936, 0.0189848412, 0.026083624, 0.0260169078, 0.0246849451, 0.0144827254, 0.0214260034, 0.0171687827, 0.0251418389, 0.0275645033, 0.0252413396, 0.014487247, 0.0231450927, 0.0200083368, 0.0257154927, 0.0265303031, 0.024611393, 0.0149380863, 0.0214924179, 0.0182019733, 0.026205983, 0.0268385988, 0.0248993468, 0.0154527035, 0.0245407354, 0.0188309643, 0.0258842632, 0.0257630199, 0.0239880215, 0.0141147012, 0.0212415867, 0.0169800315, 0.0247914121, 0.0269195996, 0.0243671872, 0.0138823111, 0.0229738709, 0.0198147651, 0.0256579723, 0.0261696968, 0.024409866, 0.0142691387, 0.0212706272, 0.0179203991, 0.0260224976, 0.0261713155, 0.0246476624, 0.0147379721, 0.0241263751, 0.0185844116, 0.0257689487, 0.0251286868, 0.0239907317, 0.0132369408, 0.0207783505, 0.0169771593, 0.0250327587, 0.0268765762, 0.0247418284, 0.0133890193, 0.022691194, 0.0196586344, 0.0259104874, 0.0262428112, 0.0245800819, 0.0140257794, 0.0209556967, 0.0178891569, 0.0263598375, 0.0262413286, 0.0245171692, 0.0145272566, 0.0241525359, 0.0187481195, 0.0260875821, 0.0255058054, 0.0237194709, 0.0126806591, 0.0206304062, 0.0170642696, 0.0252399165, 0.0269159153, 0.0240335632, 0.0125973988, 0.022278389, 0.0197339449, 0.0260991994, 0.0260020383, 0.0238089934, 0.0129684806, 0.0207675975, 0.01781245, 0.02645226, 0.0256145094, 0.0241000969, 0.0136850234, 0.0234041214, 0.01848884, 0.02588116, 0.0247140881, 0.0231129806, 0.0123215029, 0.0198452398, 0.0167452, 0.02515543, 0.0260380153, 0.0233372748, 0.0122440951, 0.0216018278, 0.01934343, 0.02587351, 0.0254303329, 0.0235279091, 0.0129910121, 0.0203730632, 0.01759108, 0.02645157, 0.0257713217, 0.0241489056, 0.0138720078, 0.0235457048, 0.01847242, 0.02637016, 0.025127722, 0.0232962202, 0.0127424523, 0.0202476513, 0.0169764, 0.02556152, 0.0263449121, 0.0237349849, 0.0126425205, 0.0220407471, 0.01949579, 0.02635073, 0.0257504992, 0.0238876808, 0.0133855548, 0.0209491402, 0.01761544, 0.02667408, 0.0261141118, 0.0243734363, 0.0140083013, 0.0239783954, 0.01854116, 0.0264454, 0.0254022218, 0.0235945266, 0.0127801662, 0.0208765548, 0.01682962, 0.02539023, 0.0268128812, 0.0241263881, 0.0127927717, 0.0226350706, 0.01960519, 0.02605407, 0.0259965919, 0.0243989956, 0.0136696612, 0.0211037174, 0.01779624, 0.0264694, 0.0260854699, 0.024715472, 0.0143838432, 0.0241110213, 0.0186851025, 0.026262654, 0.025301151, 0.0239296369, 0.0131696444, 0.0209452882, 0.01696217, 0.02575572, 0.0268800538, 0.0242316592, 0.0132444408, 0.0227064118, 0.01954182, 0.02630151, 0.0261344761, 0.0244319364, 0.0136722, 0.0210447721, 0.01772854, 0.02659453, 0.0261517074, 0.0251563359, 0.0143430829, 0.0240672473, 0.0185788013, 0.0262874775, 0.0251948591, 0.0237268265, 0.0126617188, 0.0205612909, 0.0167920254, 0.0252485853, 0.0267727952, 0.0245460048, 0.0127740074, 0.022421496, 0.0196526293, 0.0259575024, 0.0262155719, 0.0244709123, 0.0134496624, 0.0209689289, 0.0178100783, 0.0261930674, 0.0262694098, 0.024906382, 0.0140537601, 0.0241051931, 0.0186022818, 0.0259725209, 0.0252844859, 0.0238491576, 0.012602712, 0.0203553978, 0.01676614, 0.02514707, 0.0269865412, 0.0242350213, 0.0128287664, 0.0224875119, 0.01953064, 0.02561665, 0.0263204444, 0.0246693939, 0.0136256665, 0.0211556982, 0.0176933687, 0.0259756893, 0.0264931135, 0.0248973165, 0.0142028714, 0.0239701346, 0.0185929053, 0.0260451697, 0.0257809814, 0.0240341965, 0.0129470211, 0.0206718594, 0.0165207293, 0.0250517782, 0.027149111, 0.0244241767, 0.0129244253, 0.0220245179, 0.0190921333, 0.0253988635, 0.0263295211, 0.0246108379, 0.013463133, 0.0208457634, 0.01732328, 0.02570466, 0.0264136232, 0.0247672349, 0.0139900241, 0.0233700089, 0.01788455, 0.02557926, 0.0258210618, 0.0240780134, 0.0127197858, 0.0198292341, 0.0158596, 0.024534, 0.0271873493, 0.0243480802, 0.0126942834, 0.0217034873, 0.01866748, 0.02539275, 0.0262541194, 0.0244098231, 0.0133971842, 0.0203406177, 0.01686536, 0.02591634, 0.0262434352, 0.0248578712, 0.0138820577, 0.0230429675, 0.01759932, 0.02584091, 0.0255078059, 0.0238074865, 0.0126757594, 0.0197616555, 0.01585125, 0.024877, 0.0270646941, 0.0243427511, 0.0128298709, 0.0213862415, 0.01870544, 0.02539453, 0.0267164744, 0.0247393157, 0.0134436144, 0.0204109121, 0.01695115, 0.02547844, 0.0266898163, 0.0254783463, 0.0141178323, 0.0230387878, 0.0176934749, 0.0253626835, 0.0259096585, 0.0246541724, 0.0128490906, 0.0199154597, 0.01601782, 0.02459843, 0.0274295826, 0.025165163, 0.0128529379, 0.0217950158, 0.01866472, 0.02532377, 0.0268930737, 0.0253695212, 0.0135438973, 0.0205329899, 0.01689168, 0.02561177, 0.0268942397, 0.0255744681, 0.0139779868, 0.0232487358, 0.01764937, 0.02533037, 0.0261130109, 0.0252834, 0.0126956934, 0.0199434999, 0.01586816, 0.02440766, 0.0275718048, 0.025327744, 0.0127363112, 0.0217634495, 0.01855449, 0.02513987, 0.0269991141, 0.0253987741, 0.0133007951, 0.0206217933, 0.01673139, 0.02541429, 0.0270572267, 0.0255834721, 0.0136981336, 0.0230995603, 0.01762456, 0.02541963, 0.0262359269, 0.0247285888, 0.012517537, 0.0197755992, 0.01586203, 0.02465998, 0.0277005564, 0.0251820739, 0.0125981094, 0.021611711, 0.01844403, 0.02529532, 0.0269998834, 0.0251366477, 0.0134001225, 0.0204038005, 0.01680484, 0.0257639, 0.0269334409, 0.0253593232, 0.0138660725, 0.023082532, 0.01763313, 0.02554896, 0.0261909869, 0.0241376292, 0.0127644334, 0.0198398959, 0.015809441, 0.0247948058, 0.0274557769, 0.0244627949, 0.0128547521, 0.021734003, 0.0184215195, 0.0254437383, 0.0268111899, 0.0247123037, 0.0135377068, 0.0204872303, 0.0167910475, 0.0256902482, 0.026709443, 0.024919264, 0.0140316226, 0.0231572464, 0.0176469516, 0.0255557485, 0.0260968488, 0.0238274522, 0.0127784647, 0.0196432136, 0.0157941505, 0.024654083, 0.0275086109, 0.0242537782, 0.0128040621, 0.0213709455, 0.018515, 0.02531588, 0.0267647374, 0.0244772583, 0.0134955524, 0.0201790109, 0.0168335624, 0.025509445, 0.0266535003, 0.024817843, 0.0139509533, 0.0229880549, 0.01772998, 0.02547399, 0.0258664414, 0.0237863567, 0.012867393, 0.0199874025, 0.015956061, 0.0248251949, 0.0273742042, 0.0242958497, 0.0129448818, 0.0219021291, 0.0188492797, 0.0255222954, 0.0266990568, 0.0246777479, 0.0136627071, 0.0206245854, 0.0171449427, 0.0259072632, 0.0265680384, 0.0249496084, 0.0140742483, 0.0234590955, 0.0179055687, 0.0257031173, 0.0256440826, 0.0239648912, 0.012760276, 0.0200601146, 0.0159389097, 0.0247372556, 0.0268691834, 0.0242882203, 0.0127347531, 0.0219999347, 0.0186715703, 0.0253293756, 0.0262403339, 0.0243925024, 0.013408592, 0.0206625927, 0.0169707369, 0.0256505776, 0.0260519814, 0.0246217679, 0.0138695883, 0.023626361, 0.0177031271, 0.0255519599, 0.025596356, 0.0236201808, 0.0128184017, 0.020332342, 0.0158933941, 0.0248919595, 0.0268588476, 0.0239256211, 0.0127888583, 0.0221763235, 0.0185359437, 0.0254239049, 0.0262565948, 0.024292266, 0.0135465097, 0.020820139, 0.0168408398, 0.0257645566, 0.0262822323, 0.0245047752, 0.0140966047, 0.0237578396, 0.0177036393, 0.0259044599, 0.025561234, 0.0236496478, 0.0128828045, 0.0202409849, 0.0159112886, 0.0249510799, 0.0268396735, 0.0239836387, 0.0128003899, 0.0219681431, 0.0184976533, 0.0254628267, 0.0262356754, 0.0240400806, 0.0132679315, 0.0206948854, 0.0170141701, 0.025885202, 0.0260061454, 0.024215037, 0.0138428938, 0.0237652436, 0.0175548382, 0.0255200304, 0.0253404602, 0.0233666077, 0.0128904218, 0.0204776339, 0.0157912057, 0.0247354601, 0.0268241689, 0.0239737853, 0.0129570784, 0.0226277113, 0.0186942685, 0.0255232584, 0.0263090935, 0.0245644059, 0.0139573179, 0.0215353053, 0.0173027143, 0.0263332501, 0.0272266306, 0.0256390031, 0.0144446744, 0.0247002468, 0.0179472398, 0.0257492047, 0.0256526861, 0.0241406597, 0.0134457266, 0.0208801311, 0.0160793122, 0.0251628533, 0.0271793921, 0.0247117523, 0.0134528633, 0.0228096601, 0.0189130716, 0.0258154515, 0.0271359198, 0.0247988086, 0.014272091, 0.0213869978, 0.0172280781, 0.0264749173, 0.0275017302, 0.0252061244, 0.014676081, 0.024784198, 0.0180163272, 0.0263058171, 0.0266014412, 0.0244807228, 0.0133357979, 0.0215152241, 0.016374968, 0.0253830403, 0.027634481, 0.0249594171, 0.0134330504, 0.0229430236, 0.0190417748, 0.0259878039, 0.0267484505, 0.0248581264, 0.0142493052, 0.0215094574, 0.0172093716, 0.0262707043, 0.0267339274, 0.0255491603, 0.0147669287, 0.0244616214, 0.0180313159, 0.0260481816, 0.0257761087, 0.0238259174, 0.0132646719, 0.020693304, 0.0161417145, 0.0250307452, 0.0267506782, 0.0239479374, 0.0133087821, 0.0224998705, 0.0189358387, 0.0255343523, 0.0259512682, 0.0237520393, 0.0139360651, 0.0212848689, 0.0170726646, 0.0257288963, 0.025848994, 0.0238867383, 0.0142958099, 0.0242697671, 0.0178286638, 0.0254770815, 0.0252534822, 0.0229999255, 0.0132212285, 0.0207720064, 0.0160542112, 0.024521878, 0.026660338, 0.0233411808, 0.0131693091, 0.0226023216, 0.0188455507, 0.025397148, 0.0260718223, 0.0234939698, 0.0139170028, 0.0211759098, 0.0169867594, 0.0256219152, 0.0258359183, 0.0237436704, 0.0143070286, 0.0239334013, 0.0176826399, 0.0255455635, 0.0251143631, 0.0229673423, 0.0132694468, 0.0207317546, 0.0161245856, 0.0247814916, 0.0266406965, 0.0236129798, 0.0133482637, 0.0224627014, 0.0187302437, 0.0255433302, 0.0261122789, 0.0236678664, 0.0140628936, 0.0211903173, 0.0169908535, 0.0258125607, 0.0259691756, 0.0240824223, 0.0144159878, 0.0240302049, 0.0175953619, 0.0257014204, 0.0255408045, 0.0231973678, 0.013455851, 0.0205855053, 0.0158053618, 0.0248447098, 0.0268240441, 0.0235995259, 0.0134684145, 0.0224470906, 0.0185851958, 0.0254441984, 0.026463436, 0.0238338858, 0.0141167259, 0.0209632944, 0.0168467872, 0.0258467663, 0.026267508, 0.0240258705, 0.0145651018, 0.023607742, 0.0176105425, 0.0256326292, 0.0256676283, 0.0229861736, 0.013324081, 0.0201881491, 0.015735345, 0.0245967563, 0.0269285031, 0.0235128906, 0.0132895606, 0.0220900085, 0.0184731893, 0.0252620857, 0.0263003707, 0.0235635247, 0.0140457544, 0.020760294, 0.0167038739, 0.0256512836, 0.0258115847, 0.0238886401, 0.0143343611, 0.0233289059, 0.0174249168, 0.02531223, 0.0253416914, 0.0227700602, 0.0130330455, 0.0199112147, 0.0156507436, 0.0245438237, 0.0268421713, 0.0232952647, 0.0130573092, 0.0219229721, 0.0183734689, 0.0251951274, 0.0263705477, 0.0233638324, 0.0136735328, 0.0206225198, 0.0165604353, 0.0254268497, 0.0261134636, 0.023575414, 0.0141330753, 0.0234639887, 0.0173523296, 0.0252557695, 0.0254666153, 0.0227746107, 0.0132355262, 0.0202857032, 0.0156882312, 0.0245558452, 0.0268576462, 0.0234734826, 0.0132110361, 0.0224011317, 0.0184346996, 0.0252693482, 0.0265308693, 0.0235236492, 0.0140251936, 0.021138316, 0.0167185888, 0.025536079, 0.0263319239, 0.0237847921, 0.0144302296, 0.02394462, 0.017403679, 0.0254319403, 0.0256710481, 0.0228287783, 0.0131825823, 0.0205750708, 0.0156268571, 0.0246811006, 0.0271333549, 0.023401564, 0.0132663818, 0.0225954745, 0.0183563754, 0.0252077784, 0.0264741071, 0.023392573, 0.0139224101, 0.0211192016, 0.0165457185, 0.0256072097, 0.0261650272, 0.0238029752, 0.014423904, 0.0239892174, 0.017358128, 0.0254374761, 0.0255749822, 0.0228285193, 0.0132092834, 0.0205538962, 0.0156819224, 0.0243883729, 0.0266640503, 0.0235785265, 0.0133410431, 0.0225501955, 0.0184166841, 0.0254335608, 0.0263904687, 0.0237054583, 0.0140867345, 0.0214449596, 0.0167507175, 0.0259809848, 0.0262475982, 0.024055155, 0.0145548256, 0.0244742576, 0.0175646767, 0.0260073543, 0.0256175343, 0.0232357234, 0.0134770665, 0.0210438874, 0.0157946181, 0.0251764655, 0.0270476881, 0.0239023026, 0.0133957546, 0.0230215732, 0.018438993, 0.025805641, 0.0266629383, 0.024014039, 0.0141163738, 0.0216625575, 0.0166816171, 0.0259914957, 0.026313113, 0.0242782496, 0.014583908, 0.0244065002, 0.0174946263, 0.0259868167, 0.0258003827, 0.0234090835, 0.0133911222, 0.0209256168, 0.015702419, 0.0250936132, 0.027214149, 0.0239773188, 0.0134185813, 0.0228792448, 0.0184014421, 0.0256000087, 0.0265079588, 0.0239038952, 0.01415799, 0.0214864854, 0.0166067295, 0.0258987676, 0.0261985511, 0.024229819, 0.014530478, 0.0243076663, 0.01742566, 0.0258083027, 0.025553748, 0.0232593492, 0.0133756846, 0.0208520163, 0.0157084409, 0.0249892585, 0.0267728958, 0.0238270424, 0.013484125, 0.0228063595, 0.0184302516, 0.0257067606, 0.026322417, 0.0238569826, 0.0142257363, 0.0213367864, 0.0166661032, 0.0260182656, 0.0261012372, 0.0241975673, 0.0146195022, 0.0241466295, 0.0174637046, 0.0259305891, 0.0253215302, 0.0229666904, 0.013448623, 0.0207846593, 0.015726205, 0.0249907393, 0.0268437341, 0.0235978048, 0.0134238387, 0.0228807498, 0.018447822, 0.0254781824, 0.026192354, 0.0236204937, 0.0141832232, 0.0213775635, 0.0166160781, 0.0256575178, 0.0259030499, 0.0238783825, 0.0146222105, 0.0242574979, 0.0174392555, 0.0255992562, 0.0255127717, 0.0230981708, 0.0134954248, 0.020921113, 0.0157599878, 0.0248806346, 0.0267206263, 0.0235236641, 0.0134441899, 0.0227770135, 0.0184584372, 0.025522558, 0.0263228547, 0.0236425512, 0.0141268428, 0.0214929283, 0.0167861991, 0.0259088017, 0.0260513183, 0.023956405, 0.0146252187, 0.0242993645, 0.0175866988, 0.0259639509, 0.0255782306, 0.0231268872, 0.0134095317, 0.0208480824, 0.0158152375, 0.0250715762, 0.0269021764, 0.0236842539, 0.0134949377, 0.0228787139, 0.0186118539, 0.0257514082, 0.0264752489, 0.0238019899, 0.0141936345, 0.0215949453, 0.0167900231, 0.0261652712, 0.0263182428, 0.0241390523, 0.0146238171, 0.0245966725, 0.0174882263, 0.0261147432, 0.0255850814, 0.023137968, 0.013370174, 0.0210804921, 0.0157863107, 0.0252787936, 0.0269687772, 0.0238848347, 0.01344629, 0.023019718, 0.0184226576, 0.0259266775, 0.0266047139, 0.0238719676, 0.0142305773, 0.0216314308, 0.0167359374, 0.0262228437, 0.0262172315, 0.0241435263, 0.0145915989, 0.0245548356, 0.0174944308, 0.026209455, 0.0258361083, 0.0232892185, 0.0133980168, 0.0209035892, 0.0156974159, 0.0252946895, 0.0270375814, 0.0238210633, 0.0134310592, 0.0228553209, 0.018342033, 0.0259929188, 0.0267213527, 0.0237103347, 0.0141289681, 0.021483684, 0.0166519247, 0.0261762869, 0.0263209864, 0.0240147542, 0.0145380246, 0.0243710019, 0.0174004324, 0.0261457153, 0.0257836897, 0.0231777448, 0.0133292237, 0.0208154526, 0.0156416316, 0.0252389088, 0.0271403864, 0.0238041393, 0.0134188961, 0.0228677541, 0.0182676446, 0.0260492805, 0.026635576, 0.0237333011, 0.0141553013, 0.0214878488, 0.0165846068, 0.0263684765, 0.0265049469, 0.0241255555, 0.0145433685, 0.0243853889, 0.0173566006, 0.026330607, 0.0260296352, 0.0232465044, 0.0133967316, 0.0208557155, 0.0156420115, 0.0254343171, 0.0273212865, 0.0238895509, 0.0134145292, 0.022868121, 0.0182804801, 0.026056001, 0.0268092863, 0.0237662587, 0.0141423633, 0.0215157587, 0.0165722761, 0.0263861082, 0.0264782738, 0.0240372289, 0.0145451715, 0.0243127085, 0.0173500385, 0.0262305643, 0.0259145722, 0.023264138, 0.0134129003, 0.0208273195, 0.0156325866, 0.0255562365, 0.0272927787, 0.0238369368, 0.0134320594, 0.0228366032, 0.0183475539, 0.0260054506, 0.0267033577, 0.0238159988, 0.0141596077, 0.0214150343, 0.0165666901, 0.0262503885, 0.0264145155, 0.0241211113, 0.0145520708, 0.024220217, 0.0173066799, 0.0262307208, 0.0258786138, 0.0232790727, 0.0134019759, 0.0207096245, 0.0156527199, 0.0253520552, 0.0271438099, 0.0239209998, 0.0135098882, 0.0227425266, 0.0183434151, 0.0260198936, 0.0267669149, 0.0239694305, 0.0143310074, 0.0215237048, 0.0167542156, 0.026315257, 0.0265715793, 0.0242537521, 0.0147576621, 0.0245427582, 0.0175868161, 0.0263547599, 0.0260409638, 0.0234389286, 0.0136583457, 0.0209577978, 0.0158351026, 0.0255566537, 0.0273238253, 0.0240231771, 0.013646909, 0.0229931064, 0.0186129678, 0.0261506867, 0.0267787781, 0.0239434056, 0.0143425632, 0.0214610547, 0.0166454539, 0.0263592582, 0.0264878105, 0.0241909586, 0.0147694675, 0.0242349915, 0.0174865387, 0.0264521223, 0.0259922352, 0.0233254805, 0.013505117, 0.0207270458, 0.0157003496, 0.0254576094, 0.0272462368, 0.0239745751, 0.0135134598, 0.0226130206, 0.0183261372, 0.0260781925, 0.0268019624, 0.0239082836, 0.0142819732, 0.0211833045, 0.0165799875, 0.0264676735, 0.0266234428, 0.024172591, 0.0147336237, 0.0240057632, 0.0172993671, 0.0264101662, 0.0260685161, 0.0232713744, 0.0134893265, 0.0205228422, 0.0156111903, 0.0254387874, 0.0273269266, 0.0238577947, 0.0134095512, 0.0225070864, 0.0182519704, 0.026140172, 0.0268792361, 0.0239289906, 0.0142223043, 0.0213527959, 0.01660241, 0.0265328903, 0.0266648922, 0.024189312, 0.0146026621, 0.0242544413, 0.0174462944, 0.0265390854, 0.0261608064, 0.0233970433, 0.0134872319, 0.0207452457, 0.0156914145, 0.0255830735, 0.0273968168, 0.0238887146, 0.0134509522, 0.0224445593, 0.0184563752, 0.026184354, 0.0268195122, 0.0238668118, 0.0142004751, 0.021298049, 0.0167541187, 0.0266220812, 0.0267181117, 0.0241858475, 0.0145905837, 0.0243659653, 0.017393006, 0.0263965055, 0.0261608325, 0.0232624542, 0.0133991148, 0.0207623076, 0.0156384502, 0.0255119819, 0.0274014771, 0.0239154603, 0.0134494472, 0.0228580851, 0.0183674376, 0.0262597948, 0.0269992258, 0.0240242276, 0.0142737925, 0.0215204693, 0.0166552979, 0.0267069023, 0.0268272199, 0.0243701581, 0.0146781085, 0.024323225, 0.0174873341, 0.0266420674, 0.0262914598, 0.0236374084, 0.0135972351, 0.0208419729, 0.0157600027, 0.0258167926, 0.027602518, 0.0242462531, 0.0135872681, 0.0229107104, 0.0184518658, 0.0263427775, 0.0271091405, 0.0241359882, 0.0143295666, 0.0215282161, 0.0167100243, 0.0265723225, 0.0267878976, 0.0244773775, 0.014718473, 0.0242886264, 0.0174905378, 0.0265702959, 0.0262748506, 0.0236193109, 0.0135634318, 0.020930877, 0.015739819, 0.0256919432, 0.0275510848, 0.0241573825, 0.013508142, 0.0229377709, 0.0184443612, 0.0263964757, 0.0271050557, 0.024240518, 0.0142326653, 0.0217556339, 0.0167357307, 0.0269023031, 0.0269204453, 0.0244908798, 0.0147146145, 0.024625117, 0.0176058598, 0.0268992446, 0.0263884906, 0.0236440431, 0.0135504929, 0.021048585, 0.0158748962, 0.0259114318, 0.0277238842, 0.0241338983, 0.013477644, 0.0229615699, 0.0185089409, 0.0265239645, 0.0271336827, 0.0241561867, 0.0142045869, 0.0215603597, 0.0167839006, 0.0267449822, 0.026738219, 0.0243563242, 0.0145923737, 0.0243734941, 0.0175665859, 0.0266693737, 0.0261893328, 0.0234677717, 0.0134451333, 0.0208823085, 0.0158441123, 0.0258361902, 0.0274653398, 0.0241288859, 0.0134241497, 0.0228340551, 0.0185458492, 0.0265844557, 0.0269955527, 0.0240629017, 0.0141093014, 0.0215804204, 0.0168096051, 0.0268131886, 0.0266534854, 0.0244692527, 0.0146377645, 0.0245481506, 0.0176790431, 0.0267848764, 0.0261630155, 0.0237100534, 0.01346198, 0.0211347956, 0.0159149095, 0.0259851869, 0.0275479686, 0.0242247544, 0.0134338597, 0.0232298449, 0.0185574256, 0.0265847258, 0.0270378478, 0.0242330097, 0.0141758323, 0.021812547, 0.0167799667, 0.02677189, 0.0268383026, 0.0247171093, 0.0145757683, 0.0246742275, 0.0174950622, 0.0266703404, 0.0264756419, 0.0238256566, 0.0134372273, 0.0210603215, 0.0157161262, 0.0256054197, 0.0278144814, 0.0241366383, 0.013345683, 0.0228725709, 0.0183513798, 0.0261928104, 0.0274486225, 0.02418302, 0.0140627287, 0.0215117112, 0.0166189522, 0.0264723133, 0.0269289687, 0.0243311021, 0.0144850938, 0.0244666263, 0.0174047146, 0.0263836458, 0.0262660366, 0.0235654488, 0.0133472476, 0.0209876187, 0.0157259032, 0.0257938206, 0.0276012644, 0.0240791012, 0.0133464923, 0.022956375, 0.0185467023, 0.0264791623, 0.0270595718, 0.023963213, 0.0140389595, 0.0215786677, 0.0168029927, 0.0266603883, 0.0268298853, 0.0242218077, 0.0144729149, 0.024491556, 0.0175877977, 0.0267195627, 0.0262744483, 0.0233524013, 0.0132694412, 0.0209273323, 0.0158985853, 0.0258452408, 0.0275980774, 0.0239460152, 0.0133432401, 0.0230101161, 0.0185671244, 0.0265712887, 0.0270561501, 0.0239547659, 0.0140556684, 0.0215109363, 0.0168771408, 0.0268601775, 0.0269140135, 0.0242409855, 0.0144760236, 0.0244782362, 0.0176468603, 0.0267875381, 0.0263127796, 0.02342516, 0.0133068347, 0.0207997393, 0.0159285087, 0.0258391816, 0.0274866708, 0.0239638072, 0.013266718, 0.0227321442, 0.0185716134, 0.026563257, 0.0271020997, 0.0241113231, 0.0140448892, 0.0215572622, 0.0168529786, 0.0269254688, 0.0269425232, 0.0245871134, 0.0144633483, 0.0245528705, 0.0176584218, 0.0269462541, 0.0263586808, 0.0236591287, 0.0132246511, 0.0209996942, 0.0159324631, 0.0260469541, 0.0274754521, 0.0242007729, 0.013245183, 0.023117315, 0.0186501537, 0.0266793016, 0.0270359293, 0.0242832471, 0.014043224, 0.0218758006, 0.0168814398, 0.0271025337, 0.0267162062, 0.0246033594, 0.0144142276, 0.0248313621, 0.0176700559, 0.0271708146, 0.0263025202, 0.0237892214, 0.0132827833, 0.021390697, 0.0159871299, 0.0263534579, 0.0274715703, 0.024369115, 0.0132751688, 0.0233638268, 0.0186966304, 0.0270478558, 0.0270400867, 0.024407018, 0.0140059832, 0.0218782835, 0.0169575065, 0.0272476822, 0.0267855972, 0.0247073174, 0.0143850138, 0.0246607307, 0.0177727155, 0.0271495655, 0.026294183, 0.0238157418, 0.0132172983, 0.0211543012, 0.0160862617, 0.0262787435, 0.0275020972, 0.0243145656, 0.0132075744, 0.0231797677, 0.0187491588, 0.0269145984, 0.0270421039, 0.0242373366, 0.0139314206, 0.0216882434, 0.0169828758, 0.0270381197, 0.0266830921, 0.0245807488, 0.0143349944, 0.024601087, 0.0178013556, 0.0269519296, 0.0260779746, 0.0237233974, 0.0132267671, 0.0210787635, 0.0160978455, 0.0259721074, 0.0272933692, 0.0243974347, 0.0132368905, 0.023010971, 0.018735908, 0.0267601702, 0.0268368982, 0.0243798085, 0.0139531512, 0.0216025282, 0.0170072019, 0.0269138385, 0.0267186444, 0.0246565938, 0.0143086147, 0.0245242957, 0.0177772176, 0.0270675458, 0.0261638165, 0.0238573514, 0.0131876534, 0.0210442208, 0.0160891898, 0.0261069108, 0.0273756385, 0.0244383086, 0.013187374, 0.0229746699, 0.0188209265, 0.0268858615, 0.0270086359, 0.024484193, 0.0139404433, 0.0215398967, 0.0170436241, 0.0270834491, 0.026637556, 0.0247764438, 0.0143525358, 0.0244131926, 0.0178592075, 0.0271216072, 0.0263060313, 0.0239235908, 0.0132472888, 0.020927323, 0.0161198489, 0.0262634084, 0.0275038183, 0.0245517883, 0.0132054184, 0.0228031576, 0.0188414808, 0.0269712154, 0.0270966925, 0.0244900417, 0.0139095122, 0.0214731451, 0.017100906, 0.0271318182, 0.0269869044, 0.0248918291, 0.0143641373, 0.024289174, 0.0179598741, 0.0270992853, 0.0264624525, 0.0241163578, 0.0132338274, 0.0209559426, 0.0162401516, 0.0260854904, 0.0276575144, 0.0246397983, 0.0132286223, 0.0230408944, 0.0189715214, 0.0268962253, 0.027165981, 0.0246809274, 0.0140281655, 0.0216795318, 0.0172456969, 0.0271345563, 0.0269026197, 0.0249675773, 0.0144408401, 0.0244966149, 0.0180345513, 0.0271314625, 0.0264673606, 0.024166543, 0.0132858958, 0.0209268723, 0.0162559282, 0.0260914918, 0.0277073644, 0.024718076, 0.0132878041, 0.0228617713, 0.0190616585, 0.0267479587, 0.027093526, 0.0247177202, 0.0140194166, 0.0215279162, 0.01724598, 0.02703554, 0.0267994404, 0.0250247288, 0.014428949, 0.0243425053, 0.0180343483, 0.0269695856, 0.026421139, 0.0240969695, 0.0132488785, 0.0208890662, 0.0162708592, 0.0260367543, 0.027599344, 0.0246296953, 0.0132304709, 0.0228854474, 0.0189999789, 0.0265863948, 0.0270570107, 0.0246962905, 0.0139668696, 0.02156296, 0.0172169413, 0.0270091202, 0.0268148109, 0.0250167642, 0.0143429749, 0.0244607832, 0.017983228, 0.0269368887, 0.0263425559, 0.0241545197, 0.0132513791, 0.0209897757, 0.0162806828, 0.0258582849, 0.0276796967, 0.0247692466, 0.013284659, 0.0230786689, 0.0190591253, 0.0266384706, 0.027122993, 0.0248368084, 0.0140914889, 0.0217493176, 0.0172895286, 0.0268820524, 0.0269066114, 0.025109414, 0.0145028718, 0.0246810187, 0.0180368554, 0.0268632527, 0.026328871, 0.0242450666, 0.0133827478, 0.0212508142, 0.0163349789, 0.0259578396, 0.0275013391, 0.0248354804, 0.0133683551, 0.023288371, 0.0191044025, 0.0267815441, 0.0271213632, 0.0248135813, 0.0140765123, 0.0219133031, 0.0173096638, 0.0270322226, 0.0269781463, 0.0251663737, 0.014480805, 0.0248329248, 0.0181370284, 0.0269643497, 0.0265329629, 0.0242741201, 0.0133432718, 0.0213777144, 0.0163896121, 0.0261598825, 0.02773479, 0.0248270873, 0.0133051015, 0.0233388543, 0.0191234574, 0.0268565845, 0.0272278469, 0.0247551911, 0.0139933443, 0.0219173636, 0.0173221771, 0.0271328446, 0.0270684529, 0.0251830928, 0.0144040557, 0.0248342678, 0.0180622898, 0.0270013064, 0.0264976826, 0.024399437, 0.0132978596, 0.0212217625, 0.0163545888, 0.0260908995, 0.0276607983, 0.0249605663, 0.0133161489, 0.0233159252, 0.0191070046, 0.0267685689, 0.0271884352, 0.0249444842, 0.0140575711, 0.0218694992, 0.0173190162, 0.027119169, 0.0269517787, 0.0252836645, 0.0144850537, 0.0247680862, 0.0181435011, 0.0270581413, 0.026476115, 0.0244531259, 0.0133263888, 0.0212327354, 0.0164129119, 0.0261078477, 0.02769842, 0.0249438025, 0.0133202523, 0.0232345741, 0.019085817, 0.0268520936, 0.0271706227, 0.0249048527, 0.0140740238, 0.0217526518, 0.0173334945, 0.0269864537, 0.0268910024, 0.0253124833, 0.0144138811, 0.02463172, 0.0180826243, 0.0269230679, 0.0263724886, 0.0244018026, 0.0133129414, 0.0211430229, 0.0164300725, 0.0258628912, 0.0276777986, 0.0249529779, 0.0133134546, 0.0231866073, 0.0191850308, 0.0266514178, 0.0272356663, 0.0249788146, 0.0141136851, 0.0217835493, 0.0173607785, 0.0269056614, 0.0269028377, 0.025346715, 0.0145437587, 0.0245882869, 0.0181233324, 0.0268356521, 0.0264302362, 0.0244902559, 0.0134482374, 0.021033559, 0.0163904373, 0.0258715749, 0.0275503285, 0.0249809641, 0.0134269474, 0.0231319796, 0.0191352833, 0.0267132744, 0.0271467119, 0.0250899792, 0.0141913397, 0.0218209885, 0.0173644498, 0.0269285031, 0.0268736053, 0.0254101213, 0.0145419259, 0.0247151777, 0.0181627758, 0.0268662572, 0.0263927542, 0.0245651156, 0.0133829294, 0.0212103613, 0.0163884126, 0.0259529185, 0.0276925042, 0.0250857305, 0.0134715578, 0.023307953, 0.0191886108, 0.0267544426, 0.0272619296, 0.0251140539, 0.0141826365, 0.0219027828, 0.0174260158, 0.0270727184, 0.0268970374, 0.0255284458, 0.0146627026, 0.0248020589, 0.0181641541, 0.0269417893, 0.0265526883, 0.0245697852, 0.013389756, 0.0212522857, 0.0164060555, 0.0260579139, 0.027715303, 0.0250780918, 0.0133910086, 0.0232896954, 0.0191476922, 0.0267612711, 0.0272611324, 0.024975339, 0.0141962022, 0.021918498, 0.01740711, 0.0269816667, 0.0269496422, 0.025344925, 0.0145998495, 0.0249006487, 0.0182111915, 0.0268961973, 0.0265377164, 0.024521485, 0.0134188905, 0.0213132463, 0.016425604, 0.0257892776, 0.0275963806, 0.0249725897, 0.013465412, 0.0234040804, 0.0192353968, 0.0265706517, 0.0272596739, 0.025142001, 0.0142077524, 0.0219670553, 0.017436415, 0.0268515069, 0.0270834789, 0.025422154, 0.0145548331, 0.024799576, 0.0181602594, 0.0265794117, 0.0263859089, 0.0244505666, 0.0134201143, 0.0212671831, 0.0164191425, 0.0257719494, 0.0272817966, 0.0249184519, 0.013385864, 0.0233203359, 0.0191699006, 0.0265194662, 0.0272243358, 0.0250990354, 0.0141693158, 0.0218893234, 0.0174194705, 0.0266724043, 0.026844101, 0.0249946266, 0.014447201, 0.0245350339, 0.0181247368, 0.0265990645, 0.0264131594, 0.0244578533, 0.0133330869, 0.0210702643, 0.0163412634, 0.0255440567, 0.0275486447, 0.0248803049, 0.0133518437, 0.022939859, 0.0190885942, 0.0261862949, 0.0271229539, 0.0247807018, 0.0141400918, 0.0216175914, 0.0175091475, 0.0264263097, 0.0271028113, 0.0253942665, 0.0151454788, 0.0245295037, 0.0184638649, 0.0263299625, 0.026982937, 0.0245074518, 0.0143111441, 0.0217624065, 0.0167238489, 0.0256988034, 0.0280654281, 0.0253444109, 0.0141810821, 0.0238024946, 0.0194623433, 0.0265345518, 0.0275860038, 0.0250739679, 0.0146647282, 0.0221533533, 0.0175499376, 0.0264855605, 0.0272023622, 0.025350485, 0.0147194285, 0.0247244481, 0.0181940626, 0.0262827929, 0.0264492482, 0.0244747046, 0.0137737263, 0.0213059112, 0.0166462827, 0.0254797414, 0.0276374537, 0.024840707, 0.0137456423, 0.0232040398, 0.0194282234, 0.0261732545, 0.0271621514, 0.0248980857, 0.0142848464, 0.0217551403, 0.0172315016, 0.0260814745, 0.0271228999, 0.025259966, 0.0146560771, 0.0246407092, 0.0180651117, 0.0262290146, 0.0263847765, 0.0245362334, 0.0136872316, 0.0209425576, 0.016376067, 0.025028035, 0.0274748951, 0.0251044016, 0.0136196893, 0.0228750426, 0.0191996135, 0.0260041896, 0.0270685237, 0.0250465069, 0.0144761931, 0.0218777712, 0.0174172428, 0.0260508712, 0.0268423352, 0.0256150812, 0.0151208621, 0.0243848301, 0.0182038769, 0.0258661881, 0.0263169967, 0.0244905669, 0.0137493331, 0.0210202858, 0.0164190754, 0.0251304563, 0.0276128612, 0.0255434848, 0.0139124552, 0.0232224818, 0.0191281587, 0.0256124865, 0.0271077529, 0.0254571605, 0.0147626018, 0.0218472164, 0.0174769405, 0.0258590709, 0.0269067958, 0.0256290212, 0.0151339471, 0.0246932171, 0.0181079265, 0.0258519109, 0.0264684595, 0.0248051342, 0.0138988635, 0.0212913454, 0.0164560452, 0.0247362666, 0.0274508502, 0.0254182704, 0.013920852, 0.0232086834, 0.0192037057, 0.0256159734, 0.0271377619, 0.0255829208, 0.0147562223, 0.0216804892, 0.0174051039, 0.0257621631, 0.0271311328, 0.0256524161, 0.0150067881, 0.0240873862, 0.0180912521, 0.0255625695, 0.0263774227, 0.0247246604, 0.013738825, 0.0207758024, 0.0162934959, 0.0245989021, 0.0276643373, 0.0255177543, 0.0138790151, 0.0228489712, 0.0189525243, 0.0254831519, 0.027172422, 0.0254003815, 0.014582538, 0.0215485319, 0.0172371473, 0.0256800652, 0.0268299356, 0.025485659, 0.0151521675, 0.0244147852, 0.0178879369, 0.0255874135, 0.0261696279, 0.0244014282, 0.0138672534, 0.0209965091, 0.0162511412, 0.0245480929, 0.027049724, 0.0250124019, 0.0139028691, 0.0227837581, 0.0188915674, 0.02514988, 0.0265926886, 0.0247959718, 0.014507765, 0.0212884061, 0.0170956831, 0.0253493413, 0.0265906099, 0.024850307, 0.0149250915, 0.0238543414, 0.0176775139, 0.0252717044, 0.0263924897, 0.0240231603, 0.0142003549, 0.0204768609, 0.016166633, 0.0242101625, 0.0274072941, 0.0249813795, 0.0140898135, 0.02290719, 0.0188083649, 0.0251156501, 0.0267423168, 0.0247534253, 0.0148491263, 0.0218608584, 0.0171426423, 0.0254008044, 0.0270830244, 0.0253413431, 0.0157389343, 0.0253826473, 0.0178688038, 0.0252103936, 0.0268045589, 0.0243833791, 0.0147186397, 0.0225022081, 0.0165862329, 0.0234969426, 0.028048167, 0.025453778, 0.0149787413, 0.0253345314, 0.0193068497, 0.0243143495, 0.0276968889, 0.0251635984, 0.0159817897, 0.0234464109, 0.0177449659, 0.0242165439, 0.0278787725, 0.0253811162, 0.0161691587, 0.0262901671, 0.0181819033, 0.0245738309, 0.0270641055, 0.0249298885, 0.0162281189, 0.0239638928, 0.0172602236, 0.0243146084, 0.0288649276, 0.0265255868, 0.015877679, 0.0259551015, 0.020042032, 0.0250919107, 0.0279275645, 0.0273369271, 0.0177301038, 0.0239594318, 0.0183534622, 0.0254073944, 0.0284667965, 0.0279422589, 0.0178310778, 0.0275296047, 0.0189281106, 0.0252945572, 0.0273181442, 0.0265086498, 0.0161570404, 0.0233638659, 0.016995497, 0.0241915639, 0.0282865297, 0.0277315397, 0.0160498898, 0.0252497364, 0.0196010228, 0.0255062915, 0.0275395513, 0.0281374101, 0.016945906, 0.0235048719, 0.0179857221, 0.0254024602, 0.0278389119, 0.0283640269, 0.0169330258, 0.0258571114, 0.0187902562, 0.0246642996, 0.0267698523, 0.0272762161, 0.015364564, 0.0218823496, 0.0169478673, 0.0234924927, 0.0277757589, 0.02812564, 0.015316519, 0.0243192427, 0.0197989419, 0.0242761187, 0.0273950323, 0.0283776131, 0.0162339434, 0.0224456135, 0.0181520935, 0.0243130121, 0.0277395491, 0.0280465093, 0.0167736113, 0.025708694, 0.0186675414, 0.0240145531, 0.0266494583, 0.0271726977, 0.0152280293, 0.0219529122, 0.0171431825, 0.0235350151, 0.0274725202, 0.0285939369, 0.015512391, 0.0247459598, 0.0200909004, 0.0243499745, 0.0268867537, 0.0281916279, 0.0163525492, 0.0230258331, 0.0183311421, 0.024353588, 0.0270611066, 0.0283561572, 0.0171570554, 0.0259956587, 0.0186563227, 0.0241790172, 0.0265553016, 0.0279007144, 0.0160093047, 0.022107698, 0.0170451012, 0.0233606342, 0.0273618251, 0.0285948515, 0.0161215067, 0.0250896215, 0.0196745433, 0.0242576152, 0.0261538811, 0.0287611093, 0.0167480726, 0.0225871671, 0.0179486945, 0.0241962541, 0.0268663727, 0.0290278047, 0.0173289366, 0.0255631711, 0.0185630806, 0.0237841588, 0.0263977703, 0.0283369496, 0.0161367152, 0.0223111194, 0.0173276812, 0.0227953494, 0.0272941682, 0.0287732948, 0.0161853544, 0.0248904768, 0.0200220756, 0.0239990503, 0.0265027937, 0.0284433458, 0.016782973, 0.02296458, 0.0181863289, 0.0242901705, 0.0270244833, 0.0283893142, 0.0171884019, 0.0263318717, 0.0184597429, 0.024102008, 0.0263298173, 0.0271925777, 0.0156971496, 0.022180127, 0.0167781096, 0.0230868012, 0.0269138534, 0.0278865993, 0.0158649236, 0.0247906111, 0.0194864608, 0.0242264159, 0.0261581484, 0.0276593938, 0.0166699495, 0.0226019565, 0.0180358924, 0.0244426895, 0.0269128159, 0.028058067, 0.0170380492, 0.0258009247, 0.018492749, 0.0240206104, 0.0263909288, 0.0274867229, 0.0159142837, 0.0223436002, 0.0171729904, 0.0231150389, 0.0273732115, 0.0285597052, 0.0156540349, 0.0249150023, 0.0201758295, 0.0243686549, 0.027318079, 0.0291557722, 0.0163099673, 0.0228436459, 0.0184918158, 0.0244146176, 0.0277797394, 0.0294868834, 0.0164752826, 0.0259509142, 0.0190914162, 0.0246147029, 0.0270587951, 0.0284463074, 0.0152211431, 0.0224471595, 0.0173440073, 0.0239459034, 0.02804658, 0.0292640384, 0.0153978961, 0.024811212, 0.0204318836, 0.0247256961, 0.026983792, 0.0289073959, 0.0160607882, 0.0228742752, 0.0184409954, 0.0247078724, 0.0270762425, 0.0293314941, 0.0165745281, 0.0261535421, 0.0191105343, 0.024629578, 0.0265641492, 0.028058162, 0.0152720679, 0.0222129393, 0.0174266882, 0.0236542057, 0.0274004731, 0.0288244709, 0.0155950114, 0.0244114716, 0.0201794915, 0.0243748967, 0.0264912695, 0.0285889842, 0.0163071994, 0.0224364419, 0.0183982179, 0.0246489551, 0.0268323775, 0.0290690809, 0.0167784952, 0.0256824382, 0.0190221034, 0.0246210098, 0.0262391716, 0.0279089548, 0.0154619049, 0.0222456362, 0.017503079, 0.0238768347, 0.0272949655, 0.028891651, 0.0157145616, 0.0244886521, 0.0204521585, 0.0249144472, 0.0265126061, 0.0285808444, 0.0164881218, 0.022657292, 0.0189042296, 0.0251717623, 0.0268129576, 0.0289344937, 0.0170634612, 0.0259054378, 0.0193058159, 0.0248752125, 0.0262360703, 0.0279583521, 0.0156134395, 0.0223997682, 0.0178993978, 0.024129536, 0.0274618156, 0.0289119165, 0.0159486048, 0.0246985536, 0.0207016412, 0.0250586197, 0.0265910346, 0.0288053248, 0.0166952834, 0.0227226783, 0.0188507326, 0.0251755174, 0.0269452594, 0.0293815304, 0.0172273759, 0.0258463938, 0.019430276, 0.0249993801, 0.0263947174, 0.028181769, 0.0157473255, 0.0222572386, 0.0177935716, 0.0241562296, 0.0274651498, 0.0287823044, 0.0158415679, 0.0244504232, 0.0205649249, 0.0248851646, 0.0265352372, 0.0288245771, 0.0165504999, 0.0226061977, 0.0187432431, 0.0251686741, 0.0269856937, 0.029198315, 0.0169828404, 0.0257439483, 0.0191245377, 0.0249351729, 0.0263760649, 0.0280450191, 0.0154895196, 0.0221350547, 0.017612474, 0.0239821188, 0.0274301115, 0.028920386, 0.0156584363, 0.0244648904, 0.020436177, 0.024741834, 0.0266332477, 0.0287334919, 0.0163987093, 0.0226113889, 0.0184931457, 0.0247866623, 0.0269215349, 0.0290341359, 0.0168766826, 0.0255899429, 0.0189375486, 0.0246313084, 0.0262407809, 0.0278615188, 0.0154129639, 0.0219809767, 0.017291829, 0.023725329, 0.0272456612, 0.0286693238, 0.0155669702, 0.024292361, 0.0200683922, 0.0247092713, 0.0265368875, 0.0287206154, 0.0163852647, 0.0224315152, 0.0183197297, 0.0248463247, 0.0268777553, 0.0290244017, 0.0168986581, 0.0255040321, 0.0187451039, 0.0246889126, 0.0263291467, 0.0279342458, 0.0155983707, 0.0220033042, 0.0172997471, 0.02393304, 0.0274577402, 0.0288123731, 0.0156941675, 0.0243987087, 0.020089332, 0.0248658694, 0.0264834352, 0.028703792, 0.0165386219, 0.0226448346, 0.0184346847, 0.0250036567, 0.0269182492, 0.0290079359, 0.0169951841, 0.0256624185, 0.0188852921, 0.0247717258, 0.0262036119, 0.0280698165, 0.0155751631, 0.0219966527, 0.0173503309, 0.0238906313, 0.0273524895, 0.0286674034, 0.0157827325, 0.0244863648, 0.0201764032, 0.024812147, 0.0265515614, 0.0287922882, 0.0166897979, 0.0226519648, 0.0184651557, 0.0249882191, 0.0269901976, 0.0292366352, 0.017169198, 0.0256758314, 0.0189081635, 0.0248626228, 0.0262223091, 0.0281237401, 0.0156778321, 0.0221092589, 0.0174270123, 0.023952201, 0.0273263697, 0.0289234016, 0.0157522373, 0.0244229268, 0.0201978199, 0.0248250309, 0.0264758281, 0.0287719425, 0.0165643804, 0.0225068629, 0.0185170714, 0.0247766636, 0.0269313846, 0.0290637128, 0.0170763042, 0.025647901, 0.0188847855, 0.0246529039, 0.0262875278, 0.0279939584, 0.0156371742, 0.0221280809, 0.0174168255, 0.0238183402, 0.027353771, 0.0289259981, 0.0157620423, 0.0244907439, 0.020226473, 0.0246473141, 0.0268117432, 0.0290596206, 0.0166659318, 0.0226982869, 0.0189773533, 0.0255037155, 0.0276826229, 0.0298122503, 0.0174241792, 0.0254947208, 0.0191305149, 0.024671182, 0.0265900102, 0.0280788485, 0.0157577023, 0.0218845773, 0.0172727983, 0.0239433292, 0.0276617184, 0.0288447123, 0.0157715641, 0.0244072881, 0.0197938345, 0.024817368, 0.0266723819, 0.0287823193, 0.0166068301, 0.022427978, 0.0182275269, 0.0248319078, 0.0267631244, 0.0290418658, 0.0168896224, 0.0255135875, 0.0185880885, 0.0243365429, 0.0256940816, 0.0279906783, 0.0156747829, 0.0220293254, 0.0170883704, 0.0235017352, 0.0269420594, 0.0287509952, 0.0157439727, 0.0243834201, 0.0199289694, 0.0244453587, 0.0261703301, 0.0287519004, 0.0166015606, 0.0226598363, 0.0183488522, 0.0246868748, 0.0267580561, 0.029195115, 0.0171093009, 0.0259030443, 0.0187806971, 0.0244952366, 0.0261175204, 0.0279891063, 0.015756147, 0.0223752316, 0.0172276255, 0.0237440113, 0.027492458, 0.0289253294, 0.0159360953, 0.0244944897, 0.0200359412, 0.0245517064, 0.026635861, 0.0287866537, 0.0167581812, 0.022532111, 0.0184312966, 0.0248816162, 0.02707652, 0.0291575249, 0.0172327925, 0.0256433673, 0.0187899061, 0.024751341, 0.0263332967, 0.0281353202, 0.0158236194, 0.0220225025, 0.0173449088, 0.023904644, 0.0276146214, 0.0288708918, 0.0158695858, 0.0243059732, 0.0200738516, 0.024720164, 0.0267154202, 0.0287413485, 0.0167323407, 0.0225972999, 0.0184693392, 0.024729602, 0.0270030871, 0.0291679595, 0.0172807481, 0.0255231317, 0.0187970661, 0.0244940184, 0.0261833612, 0.0279433485, 0.0158583354, 0.0220070388, 0.017281225, 0.0236227978, 0.0274265353, 0.0289350227, 0.0159336068, 0.0244705919, 0.0200663526, 0.0245533939, 0.0265458003, 0.0288083088, 0.0167798474, 0.0226169713, 0.0184643473, 0.0247300342, 0.0269832741, 0.0292377062, 0.0172534622, 0.0255649071, 0.0188490953, 0.0244631879, 0.026289206, 0.0279674642, 0.0158138499, 0.0219396818, 0.0173101425, 0.023626091, 0.0274815708, 0.0288428031, 0.0159395132, 0.0244539287, 0.0201101135, 0.0244584773, 0.0265284311, 0.0287270956, 0.0168018583, 0.0226318464, 0.0185225252, 0.0246917065, 0.0268712696, 0.0290790815, 0.0172909796, 0.0256231688, 0.0189405531, 0.0244973898, 0.0261790473, 0.0279109236, 0.0158714261, 0.0220800806, 0.017389534, 0.0237818658, 0.0273744073, 0.0287964661, 0.0160709508, 0.0244861413, 0.0202176776, 0.0246325359, 0.0265026093, 0.0287594087, 0.0169040002, 0.0226306971, 0.0185485706, 0.0249714646, 0.0268314481, 0.0290850811, 0.0174511671, 0.0256465282, 0.0189947374, 0.0246936232, 0.0262407735, 0.0278846938, 0.0159571394, 0.0221009087, 0.017368298, 0.0238817986, 0.0274958871, 0.0285958443, 0.0160936676, 0.0245667342, 0.020184936, 0.0247976612, 0.0264833868, 0.0286003333, 0.0169828404, 0.0227183029, 0.0185772553, 0.0249831118, 0.0267641321, 0.0288994107, 0.0174700227, 0.025747411, 0.0189566202, 0.0247864462, 0.0260483008, 0.0277796891, 0.0160170514, 0.0222370792, 0.0173851606, 0.0240134187, 0.0272673685, 0.0286082197, 0.0160738379, 0.024545528, 0.0201936513, 0.0247452464, 0.0263375007, 0.0284319352, 0.0169862434, 0.022764666, 0.0186174549, 0.0250206459, 0.0266878698, 0.028976012, 0.0174509361, 0.02578515, 0.0190021899, 0.0247700159, 0.0260250755, 0.0278577842, 0.0160091184, 0.0222248062, 0.017462831, 0.0239544827, 0.0272616018, 0.028723795, 0.0160566978, 0.02455795, 0.0201455429, 0.0248422958, 0.0263265669, 0.0286967214, 0.0169034842, 0.0227333754, 0.0185007378, 0.0250604972, 0.0267002601, 0.0290589109, 0.0173775591, 0.0257383045, 0.0189005826, 0.0247349627, 0.0260722116, 0.0279699396, 0.015919026, 0.0221273806, 0.0173742566, 0.0240786169, 0.0272399876, 0.0287541728, 0.0160606001, 0.0246201474, 0.0202637017, 0.0248052198, 0.0264518894, 0.0286750663, 0.0169264637, 0.0227756798, 0.0186093505, 0.025183877, 0.0268682335, 0.0290909316, 0.0174293239, 0.0256477352, 0.019035222, 0.0249210093, 0.0262532048, 0.027936127, 0.015962949, 0.0220236424, 0.0174771529, 0.0240251161, 0.0274330061, 0.0287978388, 0.0160876364, 0.0245540254, 0.0202698354, 0.0248334184, 0.0265679937, 0.02869213, 0.0169105213, 0.0226127692, 0.0186865106, 0.0250846688, 0.0268994197, 0.0290121548, 0.0174520556, 0.0256404486, 0.0190376528, 0.0248111505, 0.0262075383, 0.0278068855, 0.0160263516, 0.0220350418, 0.0175240245, 0.0240894947, 0.0273865201, 0.0286268666, 0.016057061, 0.0245622341, 0.020376645, 0.0249580275, 0.0266226232, 0.0285473205, 0.0169669837, 0.0227718242, 0.0187154673, 0.0251944494, 0.0268852562, 0.0288066957, 0.0174743608, 0.0257762764, 0.0190878995, 0.0247496143, 0.0261055212, 0.0277724378, 0.0159605145, 0.0221501365, 0.0175443087, 0.0239871517, 0.0275655407, 0.028682705, 0.0160655901, 0.0245872289, 0.0204100963, 0.0248404704, 0.0267505795, 0.0285493862, 0.0169166494, 0.0227435566, 0.0186671074, 0.0249052625, 0.027096102, 0.0289425105, 0.0175108872, 0.0258171055, 0.0190918073, 0.0247271676, 0.0263348911, 0.0276981965, 0.0160329249, 0.0221013259, 0.01755118, 0.0239701569, 0.0274506733, 0.028474072, 0.0160658434, 0.0245906543, 0.0203765612, 0.0248322356, 0.0263819471, 0.0286694057, 0.0170077439, 0.0226500481, 0.0187302791, 0.0251608118, 0.0267731566, 0.0288755447, 0.0175487865, 0.0256738681, 0.019069666, 0.0249027126, 0.0261192191, 0.0277201887, 0.0160646252, 0.0220909212, 0.0175077692, 0.0240966734, 0.0275047328, 0.028728012, 0.0161855519, 0.024771791, 0.0204298403, 0.0249196962, 0.0265883058, 0.028733287, 0.0170440879, 0.0228891131, 0.0187406689, 0.0252682529, 0.0268532336, 0.0290297549, 0.0175759532, 0.025892958, 0.0190636236, 0.025020292, 0.0261205528, 0.0277206134, 0.016028516, 0.0221427195, 0.0174285974, 0.0241326615, 0.0274815932, 0.0285454094, 0.0161356181, 0.0245657843, 0.0203042962, 0.0250504538, 0.0264791027, 0.0284737609, 0.0169103555, 0.0226717778, 0.0183803178, 0.0252376925, 0.0268396214, 0.0289195571, 0.017330505, 0.0256250035, 0.018740749, 0.0248603653, 0.0260963403, 0.0277945139, 0.0159162693, 0.0221509077, 0.0174141508, 0.0244184416, 0.0276255757, 0.0286942516, 0.0160083435, 0.0245643128, 0.0203569811, 0.0253172722, 0.0265942384, 0.0287087522, 0.0168378707, 0.0227078423, 0.0187039226, 0.0255515091, 0.0272500105, 0.0291497316, 0.0173224192, 0.0257997159, 0.0191354174, 0.0252481159, 0.0264776237, 0.0279778428, 0.0158173814, 0.0221402366, 0.0174743012, 0.0245326031, 0.0275587793, 0.028857721, 0.0158560574, 0.0246385261, 0.0203428715, 0.0253736097, 0.0267434418, 0.0289110262, 0.0167149194, 0.0227636565, 0.01873032, 0.0256621484, 0.0271895789, 0.0293486472, 0.0172793642, 0.0258875303, 0.0191745088, 0.0252596717, 0.0264907945, 0.0281100962, 0.0158360619, 0.0223040935, 0.0174541585, 0.0244705807, 0.0275751799, 0.028970493, 0.0159249958, 0.0247902405, 0.0203774963, 0.0253066942, 0.0266863611, 0.0288269818, 0.016747348, 0.0229710024, 0.018698303, 0.0256154686, 0.0270560384, 0.0292051267, 0.0172723774, 0.0260799285, 0.0190852992, 0.0252270028, 0.0264193248, 0.0280450974, 0.015821144, 0.0223477166, 0.0174298473, 0.0245206263, 0.0276533626, 0.0289669875, 0.0158676039, 0.0247845016, 0.0203131624, 0.0251638405, 0.0267931167, 0.0291116349, 0.0167689025, 0.0228498131, 0.0185970366, 0.0252989531, 0.0270663891, 0.0292003155, 0.0172169581, 0.0257036835, 0.0190932993, 0.0248278584, 0.026369147, 0.0277979542, 0.0158029869, 0.0221120995, 0.0174277332, 0.0241962057, 0.0274859816, 0.0287483167, 0.0158744175, 0.024585668, 0.0203039926, 0.025011003, 0.0266651288, 0.0287596639, 0.0167805031, 0.0227342099, 0.0186863933, 0.0254037324, 0.0269031953, 0.0288963392, 0.017176412, 0.0256810002, 0.019040335, 0.0250794552, 0.0263522323, 0.0278022848, 0.0156807434, 0.0220593493, 0.0173972361, 0.0242722519, 0.0275595449, 0.0286048241, 0.0157681238, 0.0244691968, 0.0202559587, 0.0251447, 0.0267303083, 0.0286328346, 0.0166361444, 0.0226312671, 0.0186833721, 0.0254875105, 0.0271070097, 0.0289166272, 0.0171739142, 0.0256940965, 0.0189692751, 0.0252062064, 0.0264264327, 0.0277234521, 0.0157278981, 0.0221369769, 0.0173887257, 0.0243816543, 0.0275459513, 0.0286896918, 0.0157936681, 0.0245819706, 0.0202844534, 0.0253702607, 0.0267867837, 0.0288118999, 0.0166852996, 0.0228116773, 0.0187385827, 0.0256382022, 0.0271129888, 0.0292821545, 0.0171386264, 0.0258266348, 0.0191216618, 0.0253199842, 0.0264416318, 0.0280985516, 0.0156903062, 0.0223260727, 0.0174415521, 0.0244950596, 0.0275366139, 0.0290238, 0.0157665033, 0.024729237, 0.0203713365, 0.0252347309, 0.026567718, 0.0288729016, 0.0166502092, 0.0227573756, 0.0187730584, 0.0255896542, 0.0268897358, 0.0289685149, 0.0170918796, 0.0258540735, 0.0192556083, 0.0253026728, 0.0261857323, 0.02780989, 0.0157021675, 0.0222777799, 0.0175489094, 0.0246419068, 0.0278369635, 0.0290081631, 0.0157584548, 0.0249816347, 0.0203189552, 0.0258287136, 0.0271271188, 0.0288943537, 0.0167089049, 0.0232723989, 0.018753808, 0.0260618199, 0.0275637265, 0.0294921119, 0.0172616784, 0.0264797807, 0.0191282276, 0.0259429161, 0.0271602347, 0.0285909586, 0.015809048, 0.0228460915, 0.017592337, 0.0250126701, 0.0284369942, 0.0293213371, 0.0158648565, 0.0254518371, 0.0203737821, 0.0256570261, 0.0272550266, 0.029269442, 0.0167369545, 0.0234976504, 0.0187262408, 0.0258159284, 0.0272760224, 0.0291527212, 0.0170654152, 0.0263478849, 0.0191369653, 0.0255299564, 0.0266343784, 0.028013451, 0.0156286098, 0.0227071941, 0.0174131226, 0.0245453957, 0.0278157182, 0.0289087407, 0.0157222636, 0.0253122207, 0.0204068087, 0.0257056523, 0.0271610729, 0.0291184988, 0.0166566744, 0.0235041995, 0.0187873133, 0.0260702595, 0.0275253188, 0.0296599548, 0.0171439033, 0.0266626813, 0.0191968232, 0.0257358458, 0.0270180125, 0.028744597, 0.0157066714, 0.0228806715, 0.0175016038, 0.0249045528, 0.0284886099, 0.0297013167, 0.0157744177, 0.0254203659, 0.0203362778, 0.0258945823, 0.0276331361, 0.0297854971, 0.0167187005, 0.0235441271, 0.0188683495, 0.026132185, 0.027898103, 0.0299700201, 0.0172851365, 0.0268078577, 0.0191399287, 0.0258772094, 0.027102679, 0.0285768434, 0.0158000309, 0.0229807869, 0.0174772199, 0.024872439, 0.028080916, 0.0291109551, 0.015727222, 0.0254677087, 0.020233551, 0.0258340761, 0.0273507331, 0.0292988271, 0.016668627, 0.0233738385, 0.0186365675, 0.0261266418, 0.0277375802, 0.0296517536, 0.0170840919, 0.0266505387, 0.0190856382, 0.025813641, 0.026820723, 0.0285083, 0.0155948279, 0.0227856059, 0.0174140446, 0.0249733068, 0.027879592, 0.0293183383, 0.015688261, 0.0253707916, 0.0203121025, 0.0259358566, 0.0269963015, 0.0295246728, 0.016523527, 0.0235235933, 0.0186973661, 0.0260482244, 0.0274244472, 0.0296084676, 0.0169889014, 0.0266081113, 0.0190594085, 0.0258123688, 0.0266265664, 0.028548535, 0.0155395623, 0.0228218548, 0.0173582342, 0.0248218253, 0.0278132632, 0.029070871, 0.0156293157, 0.025383953, 0.0202781986, 0.0258177742, 0.0269044638, 0.028962696, 0.0165565852, 0.023291219, 0.0187387839, 0.0262382273, 0.0273245182, 0.0292910337, 0.0169567037, 0.0266232137, 0.019088231, 0.0261308663, 0.026722461, 0.0282169972, 0.0155798877, 0.0229089968, 0.0175125469, 0.0251951199, 0.0279067811, 0.0290789008, 0.0156375263, 0.0255009662, 0.0203606095, 0.026101077, 0.0271323435, 0.0290967301, 0.0166173484, 0.0234403685, 0.0187961143, 0.0264308695, 0.0277384724, 0.0294003114, 0.017077161, 0.0267850757, 0.019227108, 0.0262180343, 0.0271400567, 0.0282861628, 0.0155992284, 0.0228550564, 0.0174280424, 0.0252402741, 0.0282159392, 0.0290059913, 0.0156222666, 0.0256148204, 0.0202799924, 0.0261132158, 0.0273304507, 0.0290272627, 0.0165758263, 0.0234915949, 0.018719798, 0.0263475738, 0.0278038438, 0.0293791443, 0.0170079507, 0.0268746112, 0.0191423278, 0.0261073727, 0.0270034689, 0.0282638837, 0.0155696599, 0.0230740607, 0.0174781196, 0.0251682866, 0.0281160362, 0.0289579891, 0.0157079268, 0.0256858412, 0.0204136744, 0.0261590928, 0.0272511225, 0.0289419685, 0.0166046135, 0.0235097036, 0.0188150518, 0.0264146924, 0.0277972352, 0.029325692, 0.0171184689, 0.0267971773, 0.0192734525, 0.026173614, 0.0270433966, 0.028110683, 0.015669914, 0.0230687354, 0.0175810028, 0.025259668, 0.028234968, 0.0289012808, 0.0157108288, 0.0256036352, 0.0204324275, 0.0261342619, 0.0272710081, 0.0289727021, 0.0166023392, 0.0234640948, 0.0188805182, 0.0263864398, 0.0276708994, 0.0292483401, 0.0170884654, 0.0268127639, 0.019269526, 0.0262403786, 0.0269654244, 0.0280769076, 0.0156521685, 0.023019081, 0.0176099483, 0.0252787527, 0.0281016976, 0.0288274623, 0.0156987496, 0.0255535096, 0.0205504913, 0.0262191817, 0.0271677207, 0.0289234929, 0.016625423, 0.0233937893, 0.0189976674, 0.0264295675, 0.0277080759, 0.029237641, 0.0171397254, 0.026773816, 0.0193937775, 0.0261392165, 0.0269133039, 0.0281432439, 0.0156506989, 0.0229690168, 0.0176505391, 0.0251191743, 0.0280045848, 0.0289678238, 0.0157411825, 0.0255457982, 0.0205662493, 0.0260091946, 0.0271450169, 0.0289283711, 0.0166351777, 0.0234489813, 0.018983718, 0.0262637492, 0.0276858546, 0.0292493179, 0.0171478819, 0.0267737359, 0.0193909947, 0.0260815695, 0.0269546378, 0.0281602405, 0.015654536, 0.0229269173, 0.0177262332, 0.0251997877, 0.0280679818, 0.0288906861, 0.0156730767, 0.0254854411, 0.0206139553, 0.0261400882, 0.027251754, 0.028987186, 0.0165834073, 0.023395678, 0.0190530103, 0.0263551231, 0.0276218094, 0.029270282, 0.0170675758, 0.0266715139, 0.0194722358, 0.0261395667, 0.0269846879, 0.0281494148, 0.0156111261, 0.0228472501, 0.0178011302, 0.0253417101, 0.02827329, 0.0289954208, 0.0156371742, 0.0253959876, 0.0207312349, 0.0262163375, 0.0274334792, 0.029155232, 0.0165790524, 0.0233855136, 0.019132182, 0.0265809055, 0.027855983, 0.0294125918, 0.0169946365, 0.0265603196, 0.0194728579, 0.0264236853, 0.027037451, 0.0283131823, 0.0155418534, 0.0228145886, 0.0177771114, 0.025390584, 0.0281114355, 0.0290865283, 0.0155827617, 0.0253513325, 0.020673994, 0.0263350848, 0.0272601675, 0.0291709322, 0.0164916776, 0.0232893806, 0.0191103723, 0.0265750419, 0.0275940727, 0.0294991899, 0.0169950984, 0.0265535545, 0.0194128044, 0.0264393464, 0.0269455779, 0.0285038725, 0.0155092021, 0.0227239393, 0.017669104, 0.025528593, 0.0282384362, 0.0293819364, 0.0156026101, 0.0251532346, 0.0205453448, 0.0264759269, 0.027370654, 0.029387068, 0.0164778717, 0.0231599435, 0.019022258, 0.0265870094, 0.0278406981, 0.0297141857, 0.016932223, 0.0264067184, 0.0193148479, 0.0263460297, 0.02710074, 0.0285778362, 0.0154892318, 0.0226232, 0.0175196845, 0.0253347084, 0.0280971956, 0.0293096099, 0.0155367553, 0.0251943488, 0.0205191039, 0.0263311621, 0.0270391684, 0.0292084347, 0.0164106786, 0.0230861865, 0.018989848, 0.0265694205, 0.0275487863, 0.0295930877, 0.0168619007, 0.0262997001, 0.0193250291, 0.02626702, 0.0269021522, 0.0284687895, 0.0154365702, 0.0225804802, 0.017612474, 0.0252561793, 0.0279745813, 0.0291288532, 0.0155253299, 0.0250576995, 0.0205004886, 0.0261869952, 0.0271393433, 0.0294254739, 0.0163919255, 0.0230546631, 0.0189712457, 0.0263676401, 0.0277548172, 0.0295893941, 0.0169383381, 0.0264205132, 0.0193245877, 0.0261509474, 0.0269351732, 0.0285956655, 0.0155489882, 0.0227752514, 0.0176421162, 0.0251549575, 0.0279856399, 0.0293654613, 0.0155238276, 0.0252947826, 0.0205595475, 0.0261267386, 0.0272040833, 0.0293997265, 0.0164377876, 0.0231922958, 0.0190152396, 0.026464656, 0.0277190506, 0.0297501124, 0.0169074778, 0.0264206566, 0.0193262119, 0.0262354556, 0.0269200467, 0.0287053622, 0.015475384, 0.0226849839, 0.0175827798, 0.0253008157, 0.028083235, 0.0295010116, 0.0155266486, 0.0251115859, 0.0204414297, 0.0262081437, 0.027335329, 0.0295958184, 0.0164389834, 0.0231050532, 0.0190846547, 0.0264381971, 0.0279506017, 0.0297779813, 0.0168654751, 0.0263722558, 0.0194817539, 0.026116183, 0.0272234734, 0.0285784043, 0.0153852003, 0.0226783715, 0.0176980775, 0.0252032913, 0.0283596851, 0.0293052457, 0.0156001076, 0.0252720732, 0.0205730479, 0.0261744745, 0.0274414215, 0.0294056665, 0.0164190959, 0.0231775586, 0.0190334469, 0.0264239497, 0.0278413072, 0.0296391025, 0.0168034732, 0.0264294706, 0.019300621, 0.0260783974, 0.0271046571, 0.0285240356, 0.0154246539, 0.0228147227, 0.0175993443, 0.0251957122, 0.0281788185, 0.0293457359, 0.0154710244, 0.0252889954, 0.0205664691, 0.0260731857, 0.0273922682, 0.0294430871, 0.0164353587, 0.0231939815, 0.0189634729, 0.026256714, 0.0278887041, 0.0297743883, 0.0169140734, 0.0264039077, 0.0192500595, 0.0260614119, 0.0272119772, 0.0285062641, 0.0154101197, 0.0227301102, 0.0176142715, 0.0251132902, 0.028286133, 0.0293511134, 0.0155334519, 0.0252032224, 0.020545274, 0.025897745, 0.0274257958, 0.0294997543, 0.0164499581, 0.0232408829, 0.0188927129, 0.0259858016, 0.0276437998, 0.029476719, 0.0168782026, 0.0264893677, 0.0191955958, 0.0258649141, 0.0269947313, 0.0284444895, 0.0154579636, 0.0227750782, 0.017525807, 0.024920851, 0.0280501507, 0.0291647203, 0.0155463843, 0.025223894, 0.0203933101, 0.0257845167, 0.0272776168, 0.0293338578, 0.0164730418, 0.0231372509, 0.0188436266, 0.0261984989, 0.027567355, 0.02961923, 0.0169466995, 0.0263185855, 0.0192606952, 0.0258956365, 0.0268168189, 0.0284925029, 0.0154420054, 0.0225975458, 0.0175268818, 0.0248773564, 0.027825417, 0.0291047804, 0.0155700604, 0.0251025725, 0.0203872006, 0.0257722791, 0.0271421224, 0.0292871539, 0.0164881889, 0.0231127981, 0.0188660398, 0.0259982236, 0.0274228826, 0.0295567252, 0.0169227421, 0.0263345428, 0.0192567054, 0.0257368628, 0.0267171934, 0.0283742473, 0.0154830087, 0.0226615258, 0.0175299048, 0.0248168036, 0.0277851634, 0.0291099958, 0.0155739943, 0.0251003224, 0.0204480235, 0.0257505383, 0.0270230137, 0.0292787943, 0.0165062025, 0.0231332537, 0.0189051591, 0.0259956103, 0.0274923313, 0.029575672, 0.0169673022, 0.0262967832, 0.0192776807, 0.0257022846, 0.0267559439, 0.0284576472, 0.015526169, 0.0226308778, 0.0175527167, 0.0248325989, 0.0278076921, 0.0291887894, 0.0155594004, 0.0251275729, 0.0204535406, 0.025765324, 0.0270780511, 0.0292587541, 0.0165011492, 0.0231017657, 0.0188392624, 0.0259572715, 0.0273742471, 0.0295431986, 0.0169311687, 0.0263090376, 0.0192566346, 0.0256512146, 0.026677072, 0.0283452757, 0.0154366363, 0.0226164944, 0.0176118482, 0.0247470569, 0.0276971813, 0.0291490499, 0.0155169815, 0.0250682794, 0.0205293875, 0.0256738327, 0.0269346535, 0.0292420071, 0.0163406953, 0.02302121, 0.0189505871, 0.0258775912, 0.027267579, 0.0295430813, 0.0168345887, 0.0262220465, 0.0193793625, 0.0255866237, 0.0266788565, 0.0284097902, 0.0153799485, 0.0225267876, 0.0176576935, 0.0247823447, 0.0278947596, 0.0293012727, 0.0154905664, 0.0252112839, 0.0206234697, 0.0258275419, 0.027173331, 0.0294328704, 0.0164394472, 0.0230860487, 0.019038694, 0.0260821935, 0.0276778918, 0.0296817981, 0.0169056226, 0.0263134819, 0.0193911921, 0.0258741323, 0.0268705301, 0.0285989586, 0.015443638, 0.0226296112, 0.0176900942, 0.0248766728, 0.0279580783, 0.0293936785, 0.015478638, 0.0251912866, 0.0206271205, 0.0257416945, 0.0271483567, 0.029382661, 0.0164023414, 0.0230871569, 0.0190244745, 0.0260760896, 0.0275244489, 0.0295190942, 0.016873952, 0.0261712428, 0.0193447098, 0.0257819425, 0.0267879535, 0.0284458119, 0.0153583307, 0.0225113407, 0.0176962279, 0.0248669498, 0.0279647, 0.0292145442, 0.0154510848, 0.025000846, 0.0205992423, 0.0257290564, 0.0271868184, 0.0292664096, 0.0163552351, 0.0230328701, 0.0190493297, 0.0261217318, 0.0276220404, 0.0295235179, 0.0167931598, 0.0262011103, 0.0194935426, 0.0256638322, 0.0268824622, 0.0284284595, 0.0153355403, 0.0225669555, 0.0177486651, 0.0248804204, 0.0279738121, 0.0291535296, 0.0154720275, 0.025136305, 0.0206883103, 0.0258531328, 0.0273276605, 0.0293244589, 0.0164418072, 0.0231827386, 0.0191484001, 0.0261323936, 0.0275898818, 0.0296109617, 0.0168673098, 0.0263466854, 0.0195191875, 0.0258674119, 0.0268773977, 0.0283396803, 0.0153844291, 0.0226180386, 0.0177433379, 0.0249569006, 0.0278919749, 0.0290332437, 0.0154348677, 0.0251073763, 0.0206893813, 0.0258609336, 0.0272008348, 0.0291710552, 0.0162798818, 0.0230708048, 0.0191523936, 0.0260789301, 0.0276542753, 0.0294220652, 0.0168199632, 0.0262252055, 0.0194815341, 0.0258553158, 0.0268664975, 0.0283783507, 0.015359588, 0.0226516463, 0.0178535618, 0.0249993, 0.0280077402, 0.0290708859, 0.0154278968, 0.0251661818, 0.0207804684, 0.0258318614, 0.0270989444, 0.0291860085, 0.0164063722, 0.0232007001, 0.0192582142, 0.0261557717, 0.0275228918, 0.0294849798, 0.01690262, 0.026464656, 0.0195500087, 0.0259880293, 0.0268072914, 0.0284253731, 0.0153801665, 0.0227439273, 0.017875934, 0.0251335986, 0.0279827174, 0.0291337892, 0.0154936882, 0.0251716506, 0.0208238792, 0.0259190351, 0.0272908676, 0.0292290244, 0.0164099429, 0.0232286472, 0.0192712191, 0.0262908265, 0.0276950095, 0.0295044798, 0.0168740936, 0.0264674947, 0.0195975136, 0.0260248352, 0.0269386284, 0.0283882897, 0.0154257109, 0.0226769894, 0.0178991631, 0.0252108481, 0.0280830786, 0.0290403347, 0.0155716054, 0.0252375584, 0.0208155662, 0.0260117669, 0.0272516273, 0.0292016976, 0.0164797958, 0.0232343655, 0.0192971639, 0.0263031013, 0.027666023, 0.029404968, 0.0169382896, 0.0264301505, 0.01964771, 0.0260640904, 0.0269379765, 0.0283542201, 0.015474977, 0.0226982031, 0.0179217085, 0.0252434127, 0.0279911589, 0.0289912708, 0.0155593054, 0.0251868423, 0.0208773818, 0.026085671, 0.0273306891, 0.0291769598, 0.0164818577, 0.0231823139, 0.0192699954, 0.0264357962, 0.0277202651, 0.0295254923, 0.0170364603, 0.0264221076, 0.0196393747, 0.0261698831, 0.0271199662, 0.0283228215, 0.0155087858, 0.0226683021, 0.0179352518, 0.0251906496, 0.0281818006, 0.0290981848, 0.0156090287, 0.025175197, 0.0208619386, 0.0260616727, 0.0274734441, 0.0291729569, 0.0165549796, 0.0232380331, 0.0193303917, 0.0264048297, 0.0277870689, 0.0293635596, 0.0169867501, 0.0264529195, 0.019686304, 0.0261012223, 0.0269876681, 0.0282738991, 0.0154606653, 0.0226745363, 0.0179297924, 0.0251482837, 0.0280951578, 0.0289115906, 0.0155580128, 0.025232384, 0.0208512358, 0.0260620639, 0.027281221, 0.0290367454, 0.0165257584, 0.0231765565, 0.0193250068, 0.0263436455, 0.0276267733, 0.0293485858, 0.0170102175, 0.0262748264, 0.0195777342, 0.0259884745, 0.0269823652, 0.0281542726, 0.0154905096, 0.0225519165, 0.0178524666, 0.0250822268, 0.0280423164, 0.0288379025, 0.0155589702, 0.0250936616, 0.0207701158, 0.0258965679, 0.0272263959, 0.0289270878, 0.0164604839, 0.0230506398, 0.0192031879, 0.0262537301, 0.0276827887, 0.0292423628, 0.016989667, 0.0262592509, 0.019612303, 0.025938822, 0.0269251913, 0.0282880384, 0.0154996747, 0.0225114264, 0.0178677812, 0.0250630472, 0.0280532092, 0.0288891066, 0.0155591406, 0.024986973, 0.0207932442, 0.0259661581, 0.0271824934, 0.0290172361, 0.0164837539, 0.0229995437, 0.0191959757, 0.0262576416, 0.027545331, 0.0291851964, 0.0169205684, 0.0261918679, 0.019522503, 0.0259729754, 0.0268198755, 0.0281814672, 0.015476984, 0.0224952046, 0.0178466402, 0.0251136515, 0.028029196, 0.0288066156, 0.0155598978, 0.0249330085, 0.0206944253, 0.0259304475, 0.0272643622, 0.0289823897, 0.0165102351, 0.0229323674, 0.0191577505, 0.0262949765, 0.0275686588, 0.0292790607, 0.0169417746, 0.026150614, 0.0195274223, 0.0260044299, 0.0267547127, 0.0281587951, 0.0155084319, 0.0224808175, 0.0177306831, 0.0250277333, 0.0278450549, 0.0288764425, 0.0156083032, 0.0249207001, 0.0207272787, 0.0258844215, 0.0271372367, 0.0290618166, 0.0165291708, 0.0229776464, 0.0191143677, 0.0261802804, 0.0275146607, 0.029266566, 0.0169089045, 0.026081359, 0.0194881745, 0.0258056484, 0.0268197898, 0.0281943884, 0.0154749127, 0.0224859118, 0.0178221688, 0.0249309409, 0.0279324129, 0.0288993176, 0.0155777242, 0.0250102337, 0.0207735337, 0.0258044563, 0.0271112118, 0.0290909056, 0.0165681876, 0.022947358, 0.0191404019, 0.0260867812, 0.0275633, 0.0292747635, 0.0169744529, 0.026172908, 0.0195296314, 0.0258583743, 0.0269158967, 0.0282788575, 0.0155484341, 0.0225229487, 0.0177780669, 0.0249354187, 0.0281065404, 0.028879093, 0.0156231532, 0.0250940006, 0.0206388943, 0.0257343408, 0.0271716211, 0.0290009007, 0.0164996218, 0.0229855869, 0.0189936776, 0.0260270368, 0.0274760667, 0.0291339029, 0.0169746503, 0.0260759499, 0.0193115808, 0.0257713664, 0.026621785, 0.0281382743, 0.0154477283, 0.0223837066, 0.0176436715, 0.024822982, 0.0277169347, 0.0287353899, 0.0155663146, 0.0247843377, 0.0204966795, 0.0256877355, 0.0268943217, 0.0288253129, 0.0165025722, 0.0228579845, 0.0189829562, 0.025952125, 0.0273940284, 0.0290685967, 0.0169339851, 0.0259832963, 0.0193192754, 0.0257233679, 0.0266689993, 0.0280145165, 0.0154381646, 0.0223494191, 0.0176949669, 0.0248020459, 0.0276892167, 0.0287345462, 0.015496444, 0.0247958209, 0.0205651261, 0.0257972237, 0.0269193538, 0.0287979189, 0.0164836049, 0.0228519402, 0.0190357566, 0.0260609146, 0.0274242051, 0.0290170405, 0.0169784501, 0.0260125045, 0.0194243994, 0.0257905498, 0.0267090481, 0.0279419832, 0.0154210497, 0.0223719291, 0.017689947, 0.0247171018, 0.0276981294, 0.0287318379, 0.0156608764, 0.0248319879, 0.0205741972, 0.0257735476, 0.0269749705, 0.0288158227, 0.0165897794, 0.022884503, 0.0190904867, 0.0261104852, 0.0273876376, 0.0290646795, 0.0170525741, 0.0260110479, 0.0194466785, 0.0257560071, 0.0267673433, 0.0279354248, 0.0154871717, 0.0222396944, 0.0177453402, 0.0248127859, 0.0276416708, 0.0285497308, 0.0155503033, 0.0246914271, 0.0207055416, 0.0256846752, 0.0269042645, 0.0287177358, 0.0164855234, 0.0227999538, 0.0190999135, 0.0259620715, 0.0273764338, 0.0289879907, 0.0168957431, 0.0258639865, 0.019440297, 0.0256798547, 0.026572654, 0.0279076602, 0.0154609755, 0.0222830512, 0.0177137107, 0.0248025712, 0.0276717898, 0.0286213774, 0.0155883515, 0.0247482136, 0.0206222273, 0.025599556, 0.0268804096, 0.0287327562, 0.0165141076, 0.0227522682, 0.0190437082, 0.0259463955, 0.0273584854, 0.0289531201, 0.0170506742, 0.0260116458, 0.019425733, 0.0256391447, 0.0266186465, 0.0278419256, 0.015499007, 0.0222931486, 0.0176927876, 0.0248286445, 0.0276601426, 0.0286044553, 0.01555824, 0.0248308275, 0.0206839181, 0.025616819, 0.0267843567, 0.0286851469, 0.0165181719, 0.0228739344, 0.0190685429, 0.0259252321, 0.0272036493, 0.0290203188, 0.0170006119, 0.0260060728, 0.0194938648, 0.025704151, 0.026553221, 0.0279015601, 0.0155468006, 0.0223545581, 0.0177486911, 0.0248894338, 0.0275426507, 0.0285787228, 0.0155809205, 0.0247601122, 0.0206293445, 0.0256483089, 0.0267600585, 0.0287250336, 0.0165136196, 0.0228284374, 0.018978646, 0.025897745, 0.0272304546, 0.0289963391, 0.0169420075, 0.025930481, 0.0193685479, 0.0256509073, 0.02655017, 0.0279813185, 0.0154688535, 0.0222918335, 0.0176613163, 0.0249262191, 0.027570501, 0.0285954978, 0.0155881969, 0.0247405693, 0.0205466878, 0.0257426202, 0.0267848764, 0.0287390724, 0.0164878741, 0.0228175856, 0.0189011116, 0.0260565113, 0.0271980073, 0.0290244315, 0.016969528, 0.025963122, 0.0192714538, 0.025698619, 0.0264406949, 0.0278660115, 0.015468657, 0.0223759301, 0.0175975058, 0.0248751678, 0.0276432987, 0.028607741, 0.0155979693, 0.0250241142, 0.0207204074, 0.0257341731, 0.0270228386, 0.029208241, 0.0167735331, 0.0233563371, 0.0192252509, 0.0262824018, 0.0276692528, 0.0295368582, 0.017210301, 0.0271530673, 0.0198015254, 0.0262418948, 0.0270721912, 0.0282959118, 0.0158269238, 0.0231311619, 0.017871432, 0.0253028963, 0.0282017682, 0.0290720277, 0.0158840138, 0.0256355125, 0.0208113063, 0.0260843243, 0.0274386611, 0.0292032622, 0.0169014223, 0.0236517005, 0.0192166809, 0.0263945498, 0.0279082395, 0.0294809509, 0.0173166804, 0.0270399451, 0.0196865294, 0.0260907561, 0.0270776451, 0.0283903982, 0.0158139672, 0.0232720524, 0.0177779105, 0.0251396764, 0.0282339882, 0.0291083828, 0.0159742795, 0.0258676708, 0.0207119472, 0.0258988179, 0.0273476541, 0.0291770492, 0.0169028267, 0.0239056684, 0.0190773178, 0.0262391269, 0.0279318895, 0.02932401, 0.0173306186, 0.027148569, 0.0195710175, 0.0260130446, 0.027114952, 0.02830703, 0.0157306641, 0.02324217, 0.0176807344, 0.0251663905, 0.0281176623, 0.0290039349, 0.0159086902, 0.0258227084, 0.0206469577, 0.0259647854, 0.0272362083, 0.0289218444, 0.0168402791, 0.0237963162, 0.0189865064, 0.0261284374, 0.0277781151, 0.0291803237, 0.0172801875, 0.0271867868, 0.0194549263, 0.0258691702, 0.0269250814, 0.0281094033, 0.0157927182, 0.0232768226, 0.0175573062, 0.0249523167, 0.0279908571, 0.0288913008, 0.0159190856, 0.0258275662, 0.0204474945, 0.0257481243, 0.027137477, 0.0289711896, 0.0169511009, 0.0238606874, 0.0188131984, 0.0260731429, 0.0277021769, 0.0291004553, 0.0173283536, 0.027176762, 0.0192490574, 0.0258694496, 0.0269495603, 0.0279300027, 0.0158476904, 0.0232097358, 0.017492339, 0.0250951555, 0.0280768182, 0.0287710987, 0.0159261562, 0.0258224234, 0.0204147045, 0.0259406883, 0.0271440893, 0.0289088991, 0.0169456657, 0.0238269251, 0.0187812038, 0.026217049, 0.027687937, 0.0289725382, 0.017303234, 0.0271661319, 0.0192151535, 0.0259597506, 0.0270168092, 0.0279029142, 0.0158483721, 0.0232971758, 0.0174940508, 0.0251866058, 0.0281061474, 0.0285978504, 0.0159342866, 0.025940923, 0.0203969274, 0.0259470548, 0.0272067524, 0.0287026055, 0.0168505926, 0.0238619633, 0.0188046731, 0.0263117105, 0.0277454518, 0.0289029889, 0.0173304882, 0.0273042619, 0.0192569811, 0.0260239542, 0.0270516146, 0.0278088059, 0.0158565268, 0.0233241096, 0.0175357703, 0.025181042, 0.0280647185, 0.0286057405, 0.0159311164, 0.0259213094, 0.0204104986, 0.0259904116, 0.0271341093, 0.0288068559, 0.0169914961, 0.0238223635, 0.018796308, 0.0262723994, 0.0277899653, 0.0290036369, 0.0173686147, 0.0272544082, 0.0193029307, 0.0259549227, 0.0271241367, 0.0280515607, 0.0159093924, 0.0233567264, 0.0176007301, 0.02524901, 0.02819518, 0.0288052037, 0.0159745924, 0.026024675, 0.0204681326, 0.026032934, 0.0272090361, 0.0290484708, 0.0169451516, 0.023918068, 0.0188156497, 0.0263163969, 0.0277554709, 0.0291754287, 0.0173905045, 0.0272707995, 0.0192772765, 0.0259719603, 0.0270030871, 0.0280021615, 0.0159913097, 0.0233950391, 0.0175490398, 0.0253538191, 0.0279592331, 0.0287076142, 0.0160935763, 0.0260381829, 0.0204500332, 0.0261864886, 0.027141843, 0.0289008021, 0.0170709006, 0.0240242779, 0.0188704189, 0.0264425147, 0.027610939, 0.0291202925, 0.0173690226, 0.0274204295, 0.0193313248, 0.0262269359, 0.0269094184, 0.0280401092, 0.0158635452, 0.0235479567, 0.0175410621, 0.0253126882, 0.0279266052, 0.0288137067, 0.0159661099, 0.0260717962, 0.0204696208, 0.0261425041, 0.0270908587, 0.0288867, 0.0169417672, 0.0239707343, 0.0187846627, 0.026308408, 0.0275587905, 0.028946178, 0.0173630025, 0.0273957513, 0.0192782935, 0.0261703376, 0.0268087257, 0.0279069785, 0.0158815943, 0.0234718099, 0.0175108705, 0.0252824053, 0.0279324073, 0.0287226252, 0.0159708969, 0.0260075871, 0.0204048995, 0.0261157919, 0.0270775184, 0.028859077, 0.0169329625, 0.0239288509, 0.0188548621, 0.0263968352, 0.0276382715, 0.0289846305, 0.0173050724, 0.0272120778, 0.0192802139, 0.026125513, 0.0269426145, 0.0279497337, 0.0158804748, 0.0233521573, 0.0174709465, 0.0252957232, 0.0279434528, 0.0286823716, 0.0159416012, 0.0259589665, 0.0203819256, 0.0260013603, 0.0270330813, 0.0289252512, 0.0169599708, 0.023925215, 0.0187711567, 0.0262914971, 0.0275788046, 0.0290634185, 0.0174216665, 0.027268488, 0.0192147046, 0.0260451958, 0.0267649479, 0.0279683713, 0.0158978626, 0.0234020986, 0.0174625013, 0.0253156945, 0.0278909057, 0.028826613, 0.0159760341, 0.0260944683, 0.0204267893, 0.0261050798, 0.0270586926, 0.0289159305, 0.0169883911, 0.0239847638, 0.0188495778, 0.0264415462, 0.0275182053, 0.0292054806, 0.0173977241, 0.0274211019, 0.019288592, 0.0261869729, 0.026867548, 0.0281387307, 0.0158598535, 0.0234678742, 0.017560767, 0.0253539011, 0.0279618688, 0.0288562439, 0.0159693398, 0.0261113886, 0.0204569269, 0.0262236726, 0.0270852111, 0.028979985, 0.0168836601, 0.0240423586, 0.0188451968, 0.026522154, 0.027573714, 0.0291284248, 0.0173744448, 0.0274350103, 0.0192894507, 0.0262402482, 0.0268469583, 0.028105434, 0.0158691164, 0.0235172026, 0.0175776985, 0.0253851619, 0.0278638043, 0.0288269017, 0.0159158818, 0.0261851624, 0.0205170829, 0.0262893718, 0.0269696545, 0.0289694946, 0.0169346686, 0.0241171382, 0.018883314, 0.0264891274, 0.0275200214, 0.029126171, 0.0173739046, 0.0275338404, 0.0193864238, 0.0261856969, 0.0268388223, 0.0281688049, 0.0158895031, 0.023633901, 0.0175625365, 0.0253488887, 0.0278519485, 0.028931452, 0.0159556866, 0.0261733197, 0.0204943158, 0.0260633472, 0.0270655863, 0.0290962011, 0.0169265419, 0.0240780506, 0.0188868567, 0.0263681915, 0.0275007151, 0.0292195305, 0.0173524916, 0.0274502244, 0.0193348769, 0.0261083152, 0.0267892163, 0.0281867571, 0.0158619676, 0.0235178173, 0.0175940525, 0.0254194401, 0.0278288629, 0.0288981926, 0.015965391, 0.0262101367, 0.0205245484, 0.0262158122, 0.0270367265, 0.0289964806, 0.0169768091, 0.0240897536, 0.0189774688, 0.0265505444, 0.0275438949, 0.0292081479, 0.0174095724, 0.0275071301, 0.0194391441, 0.0261838473, 0.0267698597, 0.0281602293, 0.0158805624, 0.0235401373, 0.0176180024, 0.0253949594, 0.0278509464, 0.0289419293, 0.0159394983, 0.0261530802, 0.0205969624, 0.0261341557, 0.0269614868, 0.0291454662, 0.0169553533, 0.0240593646, 0.0189926848, 0.0264446624, 0.0275074467, 0.0293024629, 0.0174037237, 0.0274370108, 0.0194522925, 0.0262607131, 0.0267549492, 0.0282905735, 0.0159499664, 0.0235412419, 0.01774312, 0.0254886467, 0.0277301744, 0.0292690489, 0.0160214789, 0.026150737, 0.0207894091, 0.0262350198, 0.0268951152, 0.0293773282, 0.0169745032, 0.0240992047, 0.0190926101, 0.0264717024, 0.0273627043, 0.0293978956, 0.0174285471, 0.0274650548, 0.0195356384, 0.0263065584, 0.02671507, 0.0283456016, 0.0159493145, 0.0235919617, 0.0177913606, 0.0254673548, 0.0277129896, 0.029067507, 0.0159976818, 0.0261999592, 0.0208356567, 0.0262757279, 0.0269519798, 0.0291421134, 0.0170202497, 0.0240665693, 0.0191391241, 0.0265218448, 0.0274444614, 0.0293562058, 0.0174704548, 0.0274987184, 0.019556595, 0.0261859633, 0.0267043132, 0.028310284, 0.0159560312, 0.0234736577, 0.0177726634, 0.0253801085, 0.0276935119, 0.0290452428, 0.0160760395, 0.0261504166, 0.0207820721, 0.0261786561, 0.0267591849, 0.0292441435, 0.0170283802, 0.0240063444, 0.019096002, 0.026537288, 0.0273406208, 0.0295031127, 0.0174687058, 0.0273633841, 0.0195495393, 0.0262792557, 0.0266011097, 0.0284415856, 0.0159528609, 0.023429567, 0.0178455375, 0.0254966579, 0.0275490507, 0.0292050615, 0.0160003845, 0.0260797795, 0.0208800044, 0.0262293648, 0.0267364159, 0.0293246452, 0.0170052331, 0.0239957701, 0.0192035008, 0.026597837, 0.0272654463, 0.029560335, 0.017418623, 0.0274104457, 0.0196940582, 0.0263342243, 0.0266402271, 0.0285873022, 0.0159337185, 0.0234642364, 0.0178481694, 0.0254472252, 0.0276010968, 0.02932119, 0.0159730725, 0.026071107, 0.0208935179, 0.026341375, 0.0267763007, 0.0294168964, 0.0169431642, 0.0239770934, 0.0191770941, 0.0265442468, 0.0273365974, 0.02967971, 0.0174001064, 0.0273741391, 0.0196633209, 0.0262957569, 0.0264946241, 0.0285554938, 0.0158826374, 0.0234710425, 0.0178297665, 0.0253862794, 0.0275684912, 0.0292933304, 0.0159295239, 0.0260717068, 0.0208395664, 0.0263095926, 0.0266717169, 0.0293893255, 0.0169332735, 0.0240003429, 0.0191584826, 0.0265285056, 0.0273485314, 0.0295865834, 0.0173161048, 0.0273292735, 0.0196430646, 0.0261348803, 0.0265666936, 0.0286167804, 0.0158502776, 0.0234410968, 0.017864611, 0.0253234264, 0.0275548063, 0.0292906109, 0.0158763155, 0.0260221194, 0.020896798, 0.0261375103, 0.0266411919, 0.0293112677, 0.0169046316, 0.0239527952, 0.0192012228, 0.0263978802, 0.0271712746, 0.0295812022, 0.01734755, 0.0272870399, 0.019670859, 0.0261837319, 0.0264347717, 0.0285725929, 0.0158050358, 0.0233484805, 0.0177676808, 0.0253164694, 0.0273613799, 0.0291752145, 0.0158917978, 0.0260197911, 0.0208222959, 0.0261741858, 0.0264691766, 0.029345829, 0.0169173572, 0.023962643, 0.0191024318, 0.0263343193, 0.0270150993, 0.0294809677, 0.0172668491, 0.0272682868, 0.0196119677, 0.0260568727, 0.0262658671, 0.0284665432, 0.0157717727, 0.0234631784, 0.0177023876, 0.0253259148, 0.0273026917, 0.0291158874, 0.0158718415, 0.0260520913, 0.020730013, 0.0260272659, 0.026398398, 0.0291466732, 0.0169083327, 0.0239755604, 0.0190228671, 0.0263685659, 0.0270888004, 0.029440809, 0.0172528327, 0.0273542628, 0.0194726381, 0.0261045955, 0.026315799, 0.0282146186, 0.0157766137, 0.0234886277, 0.017663667, 0.0252352338, 0.027300097, 0.0289800148, 0.0158509854, 0.0260448046, 0.0206489582, 0.0261356458, 0.026423404, 0.0292533655, 0.0169274621, 0.0239519607, 0.0190145411, 0.026381636, 0.0270829089, 0.0294425823, 0.0173032414, 0.0273878444, 0.0194991287, 0.0261905249, 0.0263240803, 0.0285393372, 0.0158803947, 0.023483118, 0.0177088007, 0.0252906941, 0.0273479521, 0.0294506606, 0.0159726217, 0.0261060987, 0.020729186, 0.0261112731, 0.0265762657, 0.0294547938, 0.0169630013, 0.0240330715, 0.0190898608, 0.0263791624, 0.0272424351, 0.0298061687, 0.017411679, 0.0274207275, 0.0195327606, 0.0260942206, 0.0265156515, 0.028657699, 0.0158552323, 0.0235486645, 0.017775137, 0.0252839327, 0.0274356995, 0.0295019802, 0.0159946047, 0.0261464696, 0.0206757262, 0.0261873379, 0.0265685301, 0.0296379626, 0.0170022771, 0.023982808, 0.0190457497, 0.0264164787, 0.0271699633, 0.0297918916, 0.0173763894, 0.0274233222, 0.019489238, 0.0261249561, 0.0263652075, 0.0286779627, 0.0158924833, 0.0235426649, 0.0176544935, 0.0252693202, 0.0274323132, 0.0294868574, 0.0159883462, 0.0261311866, 0.020585008, 0.0261011738, 0.0268201586, 0.0295056347, 0.0170867685, 0.0241838489, 0.0188930165, 0.0263205767, 0.0273619257, 0.0297970138, 0.0175486635, 0.0275292117, 0.0193483606, 0.0260949433, 0.0266287811, 0.028724866, 0.0160489473, 0.023658663, 0.0175429024, 0.0251977891, 0.0275409315, 0.0293892696, 0.0160844363, 0.0263009053, 0.0205128454, 0.0260212719, 0.0267505534, 0.0294730645, 0.0171502437, 0.0242710598, 0.018937489, 0.0263242293, 0.027354354, 0.0297838803, 0.0175421275, 0.0277011115, 0.0194097906, 0.026140485, 0.0266362429, 0.0286562778, 0.0160904285, 0.0237118639, 0.0175706744, 0.0252329484, 0.0275579076, 0.0293363426, 0.0161736179, 0.0263946541, 0.0205171965, 0.0260690991, 0.0268568341, 0.0295416117, 0.0172048341, 0.0243963543, 0.0187180918, 0.0262994431, 0.0273371302, 0.0295864865, 0.0175927989, 0.027867401, 0.0191076472, 0.0258870292, 0.0265165251, 0.0283955578, 0.0160716064, 0.0239027254, 0.0174374934, 0.0252437871, 0.0274240132, 0.0291587412, 0.016122831, 0.0264313053, 0.020437859, 0.0260704421, 0.0267822444, 0.0293434784, 0.0172166489, 0.0243220869, 0.0187750477, 0.0263957921, 0.0273257252, 0.0294996612, 0.0176423732, 0.0277724005, 0.019198589, 0.0261131525, 0.0264671892, 0.0284039043, 0.0161199197, 0.0237945653, 0.017415138, 0.0253454745, 0.0274472889, 0.0290291887, 0.0161394142, 0.0264545362, 0.0203550197, 0.026141705, 0.0267222077, 0.0291607492, 0.0171767883, 0.0242697783, 0.0186975487, 0.0263954941, 0.0272237528, 0.0293478332, 0.0176077541, 0.0276765823, 0.0191727746, 0.0261260904, 0.0266060587, 0.0282134805, 0.0160318539, 0.0237303674, 0.0173813496, 0.0252356678, 0.0275040939, 0.0289597455, 0.0160426181, 0.0263296161, 0.0203574393, 0.0260454174, 0.0267599523, 0.0291573349, 0.0171051174, 0.0242405497, 0.0186620168, 0.0263913628, 0.0272778366, 0.0293597411, 0.0175057035, 0.0277241338, 0.019137539, 0.0260308255, 0.0264452398, 0.0281558167, 0.0160260871, 0.0237573069, 0.017371228, 0.025195526, 0.0274972636, 0.0288868789, 0.0160641726, 0.0264280438, 0.0203531496, 0.0259695426, 0.0267027859, 0.0291161351, 0.0170791931, 0.0243258271, 0.0186998751, 0.0263899583, 0.0273522604, 0.0294463784, 0.0174690504, 0.0276799407, 0.0192379449, 0.0260841139, 0.0266440362, 0.0283062439, 0.0160335861, 0.0237161312, 0.0174454674, 0.0252787694, 0.0276077017, 0.0289759189, 0.0160673521, 0.0264457129, 0.0204052068, 0.0260144547, 0.0268070083, 0.0291450787, 0.017111918, 0.0242958032, 0.018717099, 0.0263374113, 0.0273379348, 0.0293821972, 0.0174994376, 0.0277129803, 0.019195281, 0.0261810012, 0.0265983958, 0.0283039622, 0.0160536692, 0.023854997, 0.0174222216, 0.0253052767, 0.0276699048, 0.0290813502, 0.0161317214, 0.0264482442, 0.0204162654, 0.0260975696, 0.0268428847, 0.0291859321, 0.0171652026, 0.0244199503, 0.0187048893, 0.0263779275, 0.0273522679, 0.0293846317, 0.0175232049, 0.0277604461, 0.0192093533, 0.026199257, 0.0267064199, 0.0283092335, 0.0160981696, 0.0237842798, 0.0174778234, 0.0253599007, 0.0277381912, 0.0291451849, 0.0161556024, 0.0264463499, 0.0205223821, 0.0261786133, 0.026811393, 0.0292876028, 0.0171658788, 0.0243253373, 0.0188617092, 0.0264731366, 0.0274029914, 0.029417254, 0.0175655764, 0.0277404226, 0.0193171334, 0.0261995681, 0.0267507173, 0.0283534564, 0.0160895903, 0.0238286834, 0.0175669231, 0.0252633113, 0.0277240537, 0.0290595256, 0.0161347631, 0.026570227, 0.0204895847, 0.0261331946, 0.0269548334, 0.0292231441, 0.0171854068, 0.0244685784, 0.0187644735, 0.0263322983, 0.0275197886, 0.0294612031, 0.0175700672, 0.0278225858, 0.0193765964, 0.0261433367, 0.0267947856, 0.0283721182, 0.0160855819, 0.0239050183, 0.0179480147, 0.025355516, 0.0277833827, 0.0292969011, 0.0161214564, 0.0265702326, 0.0208764169, 0.0261763837, 0.0269918647, 0.0294279382, 0.0171813853, 0.0243878439, 0.0190738086, 0.0264741071, 0.027507402, 0.0295067988, 0.0175242648, 0.0278341155, 0.0196466483, 0.0262324661, 0.0266899783, 0.0284282863, 0.0160546713, 0.0237718355, 0.018030243, 0.0252633225, 0.0277118105, 0.0290415455, 0.0160806868, 0.0264528915, 0.0209540166, 0.0260676593, 0.0269064792, 0.0289456807, 0.0171319786, 0.0242797304, 0.0191173479, 0.0263028685, 0.0274580028, 0.0293422807, 0.0175718274, 0.0276777316, 0.0197379775, 0.0259724557, 0.0264506135, 0.0281971451, 0.0161044151, 0.023804415, 0.0178427044, 0.0251619574, 0.0275622029, 0.0288811084, 0.0160731953, 0.0265349727, 0.0208411142, 0.0259309914, 0.0267356671, 0.0289624967, 0.0171994083, 0.0244591646, 0.0190247875, 0.0265469849, 0.027447274, 0.029234007, 0.0175916608, 0.0279684812, 0.0193905346, 0.0262007564, 0.0265716296, 0.0281289686, 0.0160943102, 0.0240036715, 0.017835563, 0.0253282338, 0.0275584012, 0.0287370291, 0.0161474794, 0.02669915, 0.0207679365, 0.0261331592, 0.0267227367, 0.0288629271, 0.0171518698, 0.0246207844, 0.0190897863, 0.0264552049, 0.027250614, 0.0291353054, 0.0175377987, 0.0281654708, 0.0196057428, 0.0261576101, 0.026402846, 0.0281369649, 0.0160935558, 0.0241754856, 0.0179494843, 0.0255343486, 0.0275156964, 0.0288280081, 0.0162183922, 0.0269234087, 0.0209750701, 0.026333889, 0.0267167334, 0.0289512612, 0.0172097925, 0.0246354789, 0.0192451365, 0.0266450979, 0.0273061153, 0.0291225929, 0.0175627023, 0.0281613916, 0.0199033599, 0.0263089351, 0.0266095679, 0.0281359572, 0.0160371922, 0.0241735019, 0.0181096327, 0.025413394, 0.0276647285, 0.028726358, 0.0161288977, 0.027027769, 0.0210224837, 0.0263123047, 0.0267880224, 0.0289931595, 0.0172047447, 0.0247295033, 0.0193583164, 0.0265169926, 0.0272961929, 0.0292297732, 0.0175130125, 0.0282553416, 0.0197665431, 0.0262393225, 0.0265669264, 0.0282270759, 0.0160494819, 0.0243032873, 0.0180406887, 0.0254235622, 0.0275671203, 0.0288387984, 0.0161442608, 0.0272213724, 0.0211107414, 0.0262302253, 0.0267166123, 0.0289945453, 0.0172047205, 0.0249115173, 0.0193336103, 0.0264118817, 0.0272185691, 0.0291529894, 0.0175030455, 0.0285256524, 0.0198748093, 0.0263010599, 0.0265401937, 0.0281321742, 0.0160807315, 0.0245255753, 0.0181445032, 0.0255195219, 0.0275662541, 0.0288091898, 0.0162021052, 0.0273089521, 0.0211768914, 0.0262500513, 0.0266926456, 0.0289198495, 0.0172382537, 0.025008129, 0.0194778983, 0.0265507661, 0.0272054393, 0.0291220676, 0.0175826997, 0.0285584982, 0.0199574791, 0.0262921173, 0.0263936669, 0.0280512553, 0.01606711, 0.0244706962, 0.0182031859, 0.0254887901, 0.0274286252, 0.0287542995, 0.0161419902, 0.0270722248, 0.0211177208, 0.0262244008, 0.0265510641, 0.0289720315, 0.017184671, 0.0248514395, 0.0193230417, 0.0264833122, 0.027083952, 0.0291927606, 0.0175568853, 0.0284214374, 0.0198233277, 0.0261616129, 0.0262930971, 0.0281596817, 0.0161121096, 0.0244110655, 0.0181001648, 0.0252374411, 0.0274273735, 0.028750293, 0.0161473658, 0.0272155143, 0.0211785641, 0.0262908675, 0.0266252086, 0.0288652908, 0.0171537269, 0.0249468833, 0.019382989, 0.0265388135, 0.0270663407, 0.0290236063, 0.017516179, 0.0285818484, 0.019938672, 0.026322674, 0.0264243297, 0.0280050654, 0.0160715301, 0.0245586447, 0.0181812048, 0.025455106, 0.027504636, 0.0286095552, 0.016134385, 0.0273130257, 0.0212099124, 0.0263793878, 0.0266581718, 0.0288259815, 0.0171997808, 0.0250611659, 0.0194710288, 0.0265699383, 0.027003549, 0.0289398879, 0.0175511055, 0.0285962783, 0.0199912973, 0.0264209695, 0.0263616815, 0.0278173108, 0.016038714, 0.024583241, 0.0182474889, 0.0255448278, 0.0275104642, 0.028538743, 0.0161393899, 0.0272573102, 0.0212309621, 0.0264160316, 0.0267229602, 0.0286700577, 0.017166432, 0.0250251703, 0.0194979701, 0.0266291611, 0.0271717776, 0.0289519522, 0.0175323691, 0.0285231173, 0.0199239831, 0.0264185742, 0.0265003387, 0.0279047079, 0.0160326064, 0.0244781189, 0.0181447677, 0.0255658906, 0.027504649, 0.0286185872, 0.0161026772, 0.0272264779, 0.0211649034, 0.0262518805, 0.0268045086, 0.028759975, 0.017107401, 0.0250351727, 0.0194004979, 0.0265028011, 0.0272356011, 0.0289970934, 0.0175141208, 0.0285737924, 0.0198611245, 0.0263305753, 0.0264518149, 0.0280824136, 0.0160307419, 0.0245373994, 0.0181016363, 0.0254942272, 0.0276453346, 0.0288030412, 0.0160837173, 0.0272233859, 0.0210808255, 0.0262987167, 0.0268144011, 0.0290270019, 0.017073432, 0.0248883925, 0.0192991961, 0.0265471283, 0.0272076242, 0.0292394068, 0.0174461473, 0.0283717625, 0.0196271148, 0.0263171569, 0.0264933687, 0.0282256082, 0.0159710497, 0.0242971051, 0.0179424919, 0.0254712012, 0.0275737103, 0.0289101042, 0.0160209835, 0.0269407146, 0.0209519304, 0.0262534469, 0.0268008672, 0.0288858321, 0.0168646369, 0.0246243309, 0.0192226153, 0.0265767593, 0.0272291377, 0.0289659463, 0.017213285, 0.0280687418, 0.0196978562, 0.0263715461, 0.0265870728, 0.0279660635, 0.0157456659, 0.0241518561, 0.0179505013, 0.0254353322, 0.0276463348, 0.0286675505, 0.0158989355, 0.0267469473, 0.0209206771, 0.0262399688, 0.0267458614, 0.0287355836, 0.0168952756, 0.0245018527, 0.019200664, 0.026539959, 0.0272215735, 0.0289733578, 0.0172932222, 0.0279723555, 0.0196211673, 0.0262644812, 0.0265030526, 0.0277771764, 0.0157462042, 0.0240031108, 0.0179034639, 0.0254261848, 0.0275953747, 0.0285005216, 0.0158204697, 0.0266238414, 0.0209064558, 0.0262375586, 0.0267925579, 0.0285529848, 0.0168245509, 0.0245230235, 0.0191861596, 0.0264960099, 0.0272090938, 0.0287541151, 0.0172108728, 0.0279657189, 0.0196555927, 0.0262130015, 0.0265778806, 0.0276147611, 0.015726544, 0.0239604339, 0.0178963486, 0.0254337508, 0.0276058707, 0.0283666961, 0.0158465207, 0.026532894, 0.0209508166, 0.0263176225, 0.0268058311, 0.0285262931, 0.0168435257, 0.0243394729, 0.0192423649, 0.026525015, 0.0271570068, 0.0286345743, 0.0172249377, 0.027846992, 0.0197114795, 0.026306795, 0.0265431497, 0.0274540354, 0.0157716032, 0.0238771904, 0.0180676579, 0.0254961215, 0.0275832508, 0.0281730127, 0.0158886146, 0.0265288148, 0.0211532321, 0.0264451019, 0.0267228652, 0.0284100138, 0.0168586299, 0.0244320501, 0.0194246266, 0.026694065, 0.0271739718, 0.028650485, 0.0172537398, 0.0279036649, 0.0198940001, 0.026473444, 0.0264036581, 0.0274634175, 0.0157533828, 0.0238211025, 0.0181117114, 0.0255236011, 0.0274932869, 0.0283103734, 0.015870383, 0.0264169145, 0.0211322084, 0.0263420213, 0.0266367774, 0.0285459887, 0.0169514269, 0.0243945941, 0.0193242822, 0.0265616551, 0.0271396618, 0.0287024565, 0.0173528511, 0.0278692432, 0.0197584964, 0.0263124034, 0.0264250524, 0.0275408197, 0.0158615075, 0.0239441562, 0.01807102, 0.0255034473, 0.0274570435, 0.0282047503, 0.015948141, 0.0265186522, 0.0211818703, 0.0263116825, 0.0267431829, 0.0284672845, 0.0170032661, 0.0244352147, 0.0194030292, 0.0265725702, 0.0272100791, 0.0285377651, 0.017347591, 0.027875701, 0.0198239814, 0.0262948163, 0.0265519377, 0.0274466872, 0.0158234704, 0.0238304529, 0.0180747081, 0.0254647993, 0.0275789648, 0.0280495454, 0.015974367, 0.0264215246, 0.0211056825, 0.0263176803, 0.0267570615, 0.0283731036, 0.0170033835, 0.0243524704, 0.0193345323, 0.0264478363, 0.0272188894, 0.0285175182, 0.0173184089, 0.0277429111, 0.019772457, 0.0262601897, 0.0264984444, 0.0274403039, 0.0158902984, 0.0237727705, 0.0179831963, 0.0254635513, 0.0274796095, 0.0280975923, 0.0159920771, 0.0263591111, 0.020968236, 0.0262200702, 0.0266135894, 0.0282715745, 0.016966546, 0.0242865309, 0.0191083495, 0.0264838059, 0.0270562712, 0.0284536779, 0.0173175503, 0.0276565012, 0.0196950268, 0.0262275692, 0.0263309907, 0.0274619292, 0.0158448797, 0.0237138923, 0.0178905465, 0.0254019685, 0.0273570046, 0.0282049477, 0.0159664992, 0.0262650494, 0.0209067706, 0.0261594821, 0.0265687425, 0.0283579323, 0.0169783067, 0.0241999645, 0.0191436633, 0.0263852011, 0.0270385258, 0.028559491, 0.017360691, 0.0275471956, 0.019503545, 0.0262106098, 0.0262863208, 0.0275589842, 0.0158784259, 0.0236026235, 0.0178255234, 0.0253723394, 0.0274053011, 0.0281925593, 0.0159827583, 0.0261717103, 0.0208557565, 0.0262231603, 0.0266107395, 0.0283743329, 0.0169623792, 0.0242332891, 0.0190960951, 0.0263449419, 0.0270856973, 0.028572686, 0.017309105, 0.0276162904, 0.019584693, 0.026147278, 0.0263392087, 0.0275057442, 0.0158513431, 0.0235823374, 0.0178885218, 0.0252984744, 0.0274094697, 0.0282405466, 0.0159271024, 0.0261246953, 0.0209477935, 0.0261613633, 0.0265391283, 0.0284433309, 0.0169623792, 0.0241092574, 0.019174099, 0.0263362043, 0.0270313527, 0.0284942389, 0.0172823537, 0.0274998657, 0.0195958391, 0.0261806622, 0.0263149273, 0.0274110939, 0.015801698, 0.0234957412, 0.0178648122, 0.0251936689, 0.0273384657, 0.0280804615, 0.0159029067, 0.0260934848, 0.0209373645, 0.0261391662, 0.0265138373, 0.0282355882, 0.0169264711, 0.0241447836, 0.0191902313, 0.026415769, 0.0269448273, 0.0284234434, 0.0173381809, 0.0274365507, 0.0196310543, 0.0261615515, 0.0262611881, 0.0273218937, 0.0158783961, 0.0235664137, 0.0179372821, 0.0252332669, 0.0272982065, 0.0280021466, 0.0159630235, 0.026155971, 0.0211256053, 0.0261029471, 0.026538223, 0.0282912031, 0.0169222411, 0.0241587125, 0.019354593, 0.0262903851, 0.0269757621, 0.028527962, 0.0173295308, 0.0274647642, 0.0198576506, 0.0261477549, 0.0263282172, 0.0275621004, 0.0158357564, 0.0236685444, 0.0181346014, 0.0254194289, 0.0274099763, 0.0282205697, 0.0159627404, 0.0262858216, 0.0212275777, 0.0262219924, 0.0264893677, 0.0283750091, 0.0170072019, 0.0242039394, 0.019381918, 0.026441263, 0.0269523691, 0.0286920313, 0.0174292419, 0.0276455209, 0.0198654979, 0.0261360593, 0.0263218135, 0.0276690423, 0.0158744026, 0.0237332154, 0.0181091558, 0.0253659934, 0.027446676, 0.0282859858, 0.0159826465, 0.026239926, 0.0211656969, 0.026250029, 0.0266123842, 0.0285511725, 0.0169849116, 0.0242074151, 0.0194128398, 0.0264252983, 0.027044937, 0.028594492, 0.0173546392, 0.0276014749, 0.0198660623, 0.026300149, 0.0263803881, 0.0275017787, 0.0158082005, 0.0236721952, 0.0181303229, 0.0254647657, 0.0274301022, 0.028182881, 0.0159663577, 0.0262068156, 0.0212177206, 0.0262972526, 0.0265946276, 0.0283140428, 0.0169605035, 0.0240974538, 0.0193941742, 0.0263840761, 0.0270818826, 0.0283493344, 0.0173398461, 0.0275366362, 0.019854866, 0.0261789374, 0.0263894647, 0.0273603443, 0.0158075504, 0.0236882381, 0.0181456842, 0.025428893, 0.0273648482, 0.0279726982, 0.015924681, 0.0262107104, 0.0211379062, 0.0262718964, 0.0265853144, 0.0282679051, 0.0170228668, 0.0241714474, 0.0193844773, 0.026613012, 0.0271003153, 0.0284635387, 0.0173874889, 0.0276054591, 0.0198672302, 0.0264319368, 0.0265124813, 0.0274629965, 0.0158952065, 0.0236949101, 0.0181653332, 0.025669504, 0.0275592506, 0.0281783864, 0.0160603132, 0.0262581054, 0.0212237667, 0.026495032, 0.0267724004, 0.028450422, 0.0171048772, 0.024239691, 0.0194820873, 0.0266905278, 0.0271670651, 0.0285099521, 0.0173724815, 0.0276223868, 0.0199047513, 0.0264750756, 0.0264777932, 0.0275005661, 0.0159147903, 0.0236989204, 0.0181696787, 0.0256078411, 0.0275808163, 0.0281581283, 0.0159641765, 0.0262832772, 0.0212847572, 0.0264873616, 0.0268521924, 0.028403772, 0.0169538185, 0.0242574699, 0.0194921475, 0.0266068988, 0.0272788536, 0.028565269, 0.0173091386, 0.0276998356, 0.0199249722, 0.0265096817, 0.026639251, 0.027610302, 0.0158058945, 0.0238048304, 0.0182047822, 0.0256324038, 0.027637478, 0.0282702092, 0.0159615632, 0.0264040288, 0.0212885626, 0.0265071485, 0.0268154088, 0.028520437, 0.0169583578, 0.0242751893, 0.0195298921, 0.0267638527, 0.0272395816, 0.0287168361, 0.0173338521, 0.0276737288, 0.0199863687, 0.0265514087, 0.0266516414, 0.0276761912, 0.0158700589, 0.0238030385, 0.0182558335, 0.0256455168, 0.0276064463, 0.0283856876, 0.0159817152, 0.0263806991, 0.0213426296, 0.0265962463, 0.0268699825, 0.0286077037, 0.0170275196, 0.0242937915, 0.0195702128, 0.0268355273, 0.0273626391, 0.0287705734, 0.0174031891, 0.0277075656, 0.0200157985, 0.0265514813, 0.026673805, 0.0277703982, 0.0159094743, 0.0237652827, 0.018252762, 0.0257730931, 0.0276550651, 0.0284220334, 0.0160337649, 0.0263374373, 0.0213444792, 0.026590202, 0.0268938933, 0.0286440942, 0.0170567222, 0.0242411699, 0.01953586, 0.0267500337, 0.0272815246, 0.0287679825, 0.0173741076, 0.0276705939, 0.0200360492, 0.0264665857, 0.0266049244, 0.0277076606, 0.0158870704, 0.0237157494, 0.0182644762, 0.0255755223, 0.0276251156, 0.0284364801, 0.0159970503, 0.0263290256, 0.0213109702, 0.0264715627, 0.0268018413, 0.0286282878, 0.0170351975, 0.0242379047, 0.0195683483, 0.0265841242, 0.0272361226, 0.0288213901, 0.017422637, 0.0275930222, 0.0200215112, 0.0264535341, 0.0266114138, 0.0277082473, 0.015926782, 0.0236849729, 0.0182656813, 0.0256058611, 0.0275946669, 0.0285113659, 0.0160211474, 0.0262259375, 0.0213335603, 0.0264769215, 0.0268494952, 0.0286543146, 0.0170057435, 0.0242390595, 0.0195284095, 0.0266555399, 0.0272522867, 0.0288728867, 0.0173700303, 0.0277312621, 0.0199491978, 0.026300149, 0.0265432093, 0.0277927499, 0.015920205, 0.0237999205, 0.0182006266, 0.0256939735, 0.0275845397, 0.0284359287, 0.0160507169, 0.0263231844, 0.0213341564, 0.0264940243, 0.026879333, 0.0286077671, 0.0170142036, 0.0242631696, 0.0194982886, 0.0267244969, 0.0273146853, 0.0287343059, 0.0174345858, 0.0276496429, 0.0199564397, 0.026443664, 0.0266067404, 0.0277852006, 0.0159901846, 0.023707075, 0.0181873869, 0.0255959034, 0.027616417, 0.0284766369, 0.0160393491, 0.0263079349, 0.0213218424, 0.0264865365, 0.0269269906, 0.028792372, 0.0170187354, 0.0242675263, 0.0195474438, 0.026729608, 0.0273790155, 0.0288073383, 0.0174366683, 0.0276572984, 0.0199401435, 0.0265493263, 0.0266809613, 0.0278167296, 0.015966462, 0.0236901455, 0.0181670971, 0.0256185587, 0.0277099013, 0.0284525696, 0.0160648804, 0.0262921061, 0.0212352071, 0.0265421998, 0.026910454, 0.0286867432, 0.017064726, 0.0242398623, 0.0194561388, 0.0266942978, 0.0273911022, 0.0288738348, 0.0174107067, 0.0276483539, 0.0198773481, 0.0265564993, 0.026709687, 0.027773995, 0.0159269013, 0.0237179082, 0.0181087498, 0.0256581288, 0.0276282728, 0.0284815989, 0.0160289835, 0.0263011884, 0.0211442802, 0.0265562627, 0.0269175824, 0.0285990573, 0.0170292817, 0.0242172256, 0.0193110127, 0.0267041884, 0.0272846334, 0.0286867842, 0.017337108, 0.0277115386, 0.0197644997, 0.0265028179, 0.0265562627, 0.0277656391, 0.0158769507, 0.0237310957, 0.017957814, 0.0255718678, 0.0275806412, 0.02838674, 0.0160201769, 0.0263445955, 0.020987859, 0.0265097301, 0.0268221349, 0.0285474434, 0.016995918, 0.024279261, 0.0191805847, 0.0266515277, 0.0271949563, 0.0288071763, 0.0173581056, 0.0276852902, 0.0195971895, 0.0264880694, 0.0265105143, 0.0276600253, 0.0158471465, 0.0237145964, 0.017926693, 0.0256076921, 0.0275982302, 0.0284120776, 0.015979724, 0.0263196286, 0.0209536646, 0.0265387706, 0.0267830025, 0.0285911281, 0.0169360731, 0.024281932, 0.0191745684, 0.0267438535, 0.0271570347, 0.028826803, 0.0172905158, 0.0276127588, 0.0196007285, 0.0265037287, 0.0264301077, 0.0277833734, 0.0158221554, 0.0237315148, 0.0177927278, 0.0256146155, 0.0275310166, 0.0283452757, 0.0159199089, 0.0262876824, 0.0208292268, 0.0265779495, 0.0266873371, 0.0285934713, 0.0168663692, 0.0242203958, 0.0190724228, 0.0266529135, 0.0271256845, 0.0287278201, 0.0172347892, 0.0276467074, 0.0194828287, 0.0264591146, 0.0264630895, 0.0277561415, 0.0157973208, 0.0237583537, 0.0178193878, 0.0255701672, 0.0274696145, 0.0283249635, 0.0158813242, 0.0263720229, 0.0208535027, 0.0264616106, 0.0267775562, 0.0285767764, 0.0168248825, 0.0242874119, 0.0190490186, 0.0265788045, 0.027172422, 0.0286531989, 0.0171508957, 0.0276990756, 0.0194359981, 0.0263754167, 0.0264784675, 0.0276059471, 0.0156916343, 0.0237693004, 0.0177413598, 0.0255558696, 0.0275170244, 0.0282022767, 0.0158554558, 0.0263907257, 0.020860089, 0.0265475996, 0.0268092006, 0.0285183713, 0.0168480705, 0.0243110899, 0.0190281402, 0.0265392512, 0.0274241213, 0.0285496898, 0.0171870477, 0.0276511237, 0.0194426086, 0.0263215546, 0.0266815312, 0.0275455359, 0.0157222226, 0.0237110201, 0.0176905096, 0.0253023505, 0.027737299, 0.0282218233, 0.0158531647, 0.0263012275, 0.0207970254, 0.0262525156, 0.026939977, 0.0284205191, 0.0168864075, 0.0242159814, 0.0190750528, 0.026449943, 0.0272795949, 0.0285378192, 0.0172079857, 0.0276354365, 0.0194461811, 0.0262576696, 0.0266097579, 0.0275545865, 0.0157447346, 0.0237002689, 0.0177316405, 0.025382245, 0.0275983755, 0.0282029994, 0.0158864018, 0.0262508355, 0.0208677836, 0.026234718, 0.0268488899, 0.0284986105, 0.0169143435, 0.0242390782, 0.019079756, 0.0264002588, 0.0272395965, 0.0285899304, 0.0172167625, 0.027600918, 0.0194567759, 0.0262158941, 0.0265889354, 0.0275495294, 0.0157923196, 0.0236877184, 0.0178296492, 0.0253769606, 0.0276932679, 0.0283068493, 0.0159134548, 0.0262948964, 0.0208560657, 0.0262935366, 0.0268790834, 0.0285767298, 0.0168410111, 0.0242211465, 0.0190898608, 0.0263988134, 0.0272838473, 0.0286215506, 0.0171775129, 0.0276186522, 0.0195682067, 0.0263216142, 0.0265795961, 0.02759137, 0.0156928636, 0.0237836987, 0.0178273078, 0.0253904313, 0.027631253, 0.0283295605, 0.0158554334, 0.0263203159, 0.020921696, 0.0262426008, 0.0268742982, 0.0286113843, 0.0168700144, 0.0242595822, 0.0191303752, 0.0264879987, 0.0273151174, 0.0286454279, 0.0171826519, 0.0276281554, 0.0195610188, 0.0263253972, 0.0266505387, 0.0277095884, 0.0157202873, 0.0237218011, 0.0178272426, 0.0253885146, 0.0276251864, 0.0283621401, 0.0158815552, 0.0263302028, 0.0209427997, 0.0264004823, 0.0269246642, 0.0285772588, 0.0168612376, 0.0243356526, 0.0191806741, 0.02641486, 0.0272710677, 0.0287758578, 0.0171400346, 0.0277282801, 0.0195856579, 0.0262678862, 0.0265703574, 0.0276973266, 0.0157665331, 0.02383646, 0.0178393684, 0.0254135672, 0.0275747962, 0.0282645002, 0.0158849098, 0.0263593737, 0.0209144317, 0.0263669696, 0.0268634576, 0.0285136309, 0.0169359539, 0.0243308097, 0.0191994961, 0.0264750402, 0.0271972883, 0.028636517, 0.017173104, 0.0277373195, 0.0196413416, 0.0264209136, 0.026422089, 0.0276305061, 0.0157632269, 0.0237929393, 0.0179165825, 0.025475027, 0.0275131427, 0.0283540897, 0.0158919096, 0.0263400562, 0.0209977292, 0.0264307763, 0.026902711, 0.028666595, 0.0168492831, 0.0243472625, 0.0191969238, 0.0266387202, 0.0272899289, 0.0287543684, 0.0171946362, 0.0277387649, 0.0196466167, 0.0264439825, 0.0266225878, 0.0277872868, 0.0157656539, 0.0238219723, 0.0179331917, 0.0256045498, 0.0277018733, 0.0286059324, 0.0158572644, 0.0264208186, 0.0209966116, 0.0264648888, 0.0269157384, 0.0288413744, 0.0169362184, 0.0243678559, 0.0192371197, 0.0265629701, 0.0273865443, 0.0289140791, 0.0172731224, 0.0276993047, 0.019659372, 0.0264311694, 0.0267274957, 0.0279910509, 0.0158591401, 0.0237918925, 0.0179525092, 0.025570035, 0.0277460348, 0.028609246, 0.0159855112, 0.0263692327, 0.0210585799, 0.0265101772, 0.0269740485, 0.0288423505, 0.0170087181, 0.0243670791, 0.0192941856, 0.0266258996, 0.027413182, 0.0289406143, 0.0173272956, 0.0277493559, 0.0197249092, 0.0264281202, 0.0266651362, 0.0278449822, 0.0158804581, 0.0238779131, 0.0179906804, 0.025617402, 0.0278040897, 0.0286349971, 0.0159651134, 0.0264804605, 0.0211389419, 0.0264354721, 0.0271050911, 0.0287514776, 0.0169832222, 0.0243724976, 0.0193382371, 0.0266309064, 0.0274140835, 0.0291715153, 0.01733087, 0.0278452951, 0.0198211595, 0.0264774859, 0.0266952422, 0.0279095899, 0.0158698596, 0.0238902196, 0.018036969, 0.0256057344, 0.0277378503, 0.0287528783, 0.01600256, 0.0265989657, 0.0212028343, 0.0265014879, 0.0270190407, 0.0287817866, 0.0170750413, 0.024405146, 0.0193513781, 0.0267505534, 0.0274293441, 0.0289097559, 0.0173287671, 0.0278854538, 0.0197487287, 0.0265336167, 0.0267024282, 0.027862953, 0.0159035046, 0.0240015406, 0.0180326011, 0.0256053414, 0.0276399404, 0.0286744628, 0.0160055924, 0.0266080927, 0.0211531501, 0.0265636053, 0.0269798301, 0.0288153552, 0.0170205347, 0.0244951397, 0.019323295, 0.0266989712, 0.0274071973, 0.028981328, 0.0173390824, 0.0279015005, 0.0197648332, 0.0265258439, 0.0267352015, 0.0279077608, 0.0159320142, 0.0239570849, 0.0180559698, 0.0257417038, 0.0277368836, 0.0286916457, 0.0160325319, 0.026480861, 0.0211752243, 0.0266396422, 0.0269869175, 0.0289279837, 0.0170029309, 0.024452148, 0.0193721429, 0.0268371888, 0.0273433849, 0.0288992617, 0.0173747614, 0.0279380456, 0.0198139027, 0.0265801903, 0.0267094932, 0.0279825274, 0.0159349665, 0.0240501091, 0.0180896148, 0.0256997757, 0.0277381856, 0.0285781808, 0.0160134379, 0.0266535226, 0.021223465, 0.0266025644, 0.0270064957, 0.0288461037, 0.0170108862, 0.0245017689, 0.019458048, 0.0268549211, 0.0273557436, 0.0288007762, 0.0172987171, 0.0279104766, 0.0198726915, 0.0266394485, 0.0266748574, 0.0277736485, 0.0158307943, 0.0239951424, 0.0180376228, 0.0257723834, 0.0276503451, 0.028352689, 0.0159221478, 0.0264647137, 0.0211338717, 0.0266742241, 0.026850123, 0.0285836868, 0.016930731, 0.0244351439, 0.0193206668, 0.0267601367, 0.0272812098, 0.0286674518, 0.0172420349, 0.0278080478, 0.0197837632, 0.0266292598, 0.0265691485, 0.0277046245, 0.0158291087, 0.0239135697, 0.0180372354, 0.0258287881, 0.0275319051, 0.0283964202, 0.0159357823, 0.0264641996, 0.0211546849, 0.0266937595, 0.0268709771, 0.0287579242, 0.0169246048, 0.0244326834, 0.0194146372, 0.0267797466, 0.0272646509, 0.028834682, 0.0172106083, 0.027819762, 0.0198489185, 0.0265373979, 0.0265086368, 0.0276971534, 0.0158312842, 0.0239446387, 0.018025782, 0.0257046986, 0.0275912192, 0.0284758173, 0.0159820747, 0.0265046991, 0.0210751053, 0.0266792756, 0.0268661138, 0.0286116228, 0.0169692039, 0.0243840888, 0.0192410797, 0.0267973598, 0.0272898395, 0.0286983177, 0.0173281822, 0.027814338, 0.0196790174, 0.0266635045, 0.0266476404, 0.0276702605, 0.0158595406, 0.0238882285, 0.0180031769, 0.0257117599, 0.0276945978, 0.0283241905, 0.0159740616, 0.0264868848, 0.0210956391, 0.0267670322, 0.0268444438, 0.0285997372, 0.0169603471, 0.024416171, 0.0192685723, 0.0268262904, 0.0272320546, 0.028731795, 0.0173121765, 0.0278030839, 0.0196613986, 0.0266877245, 0.0265083779, 0.0276401434, 0.0158777572, 0.0239242744, 0.0179883242, 0.0257075615, 0.0274393652, 0.0283913743, 0.0159556326, 0.0264741313, 0.021011563, 0.0265432615, 0.0267285053, 0.0286615714, 0.016981855, 0.0244274195, 0.0192267578, 0.0266723484, 0.0270500258, 0.0286867972, 0.0172691979, 0.0278607104, 0.0196837932, 0.0265041571, 0.0264264923, 0.0276837181, 0.0158354007, 0.023990741, 0.0179662444, 0.0256950743, 0.0274282359, 0.0284002628, 0.0159532148, 0.0265699401, 0.0209766105, 0.0266064536, 0.0265839398, 0.0285381433, 0.0169348121, 0.0244931001, 0.0191702358, 0.0266979653, 0.0270355642, 0.0286369342, 0.0171896592, 0.027924858, 0.0195916519, 0.0265486445, 0.0263963155, 0.0277095363, 0.015827056, 0.0239938665, 0.017942315, 0.0256888419, 0.027400393, 0.0284014195, 0.0159338526, 0.02661057, 0.0209782962, 0.0265988559, 0.0266916938, 0.0285770539, 0.0169225521, 0.0245041884, 0.0191895869, 0.0267007072, 0.0270116888, 0.0287490562, 0.0172424074, 0.0279035103, 0.0196276326, 0.0264897309, 0.0263720863, 0.0277348608, 0.0158319958, 0.0239662342, 0.0179263595, 0.0256081261, 0.0273689497, 0.0284287352, 0.0159635581, 0.0264937207, 0.0209510438, 0.0265233722, 0.0266916826, 0.0285856184, 0.0169316046, 0.0244467165, 0.0191706978, 0.026711205, 0.0270254519, 0.0287209768, 0.0172514431, 0.0278722122, 0.0196085218, 0.0265112892, 0.0263659135, 0.027686663, 0.0158453397, 0.0239405613, 0.0178725533, 0.0255999546, 0.0273328442, 0.0283998158, 0.0159038082, 0.0265331063, 0.0209426228, 0.0264935046, 0.0266199932, 0.0286120549, 0.0169065725, 0.0244492013, 0.0191115085, 0.0266768262, 0.0270320047, 0.0286873132, 0.0172517262, 0.0278991424, 0.0195340756, 0.0264743678, 0.0262994934, 0.0276670977, 0.0158120319, 0.0239944998, 0.0178504083, 0.0255959593, 0.0273251757, 0.0284146611, 0.0159490518, 0.026505962, 0.0209280141, 0.0264978111, 0.0266558155, 0.0285677928, 0.016910363, 0.0244485848, 0.0191255864, 0.0266504604, 0.0269888695, 0.0286725555, 0.017209826, 0.0279102027, 0.0195351224, 0.0264568198, 0.0262856446, 0.0276543088, 0.0158391837, 0.0239396561, 0.0178103112, 0.0255784281, 0.0273465961, 0.0283842254, 0.015921684, 0.0265364181, 0.0208940357, 0.0265033338, 0.0266924407, 0.0286220033, 0.0168972798, 0.0245081726, 0.0190479774, 0.026653884, 0.0269633532, 0.0287962928, 0.0171891414, 0.0279123187, 0.0195123106, 0.0264641661, 0.0262976252, 0.0277727731, 0.0158363208, 0.0239598174, 0.0177789088, 0.0256202668, 0.0273385886, 0.0284674522, 0.0159320813, 0.0265752636, 0.0208401121, 0.0265084412, 0.0266007185, 0.0287225526, 0.0169055201, 0.0244679693, 0.0191100519, 0.0266583338, 0.0269825831, 0.0287740845, 0.0172565188, 0.0278583467, 0.0195074994, 0.0265455917, 0.0262819622, 0.0277472381, 0.0158752464, 0.0239572637, 0.0177644771, 0.0256573763, 0.0272893868, 0.0285626259, 0.015961973, 0.026573984, 0.020837279, 0.0265221633, 0.0266119391, 0.0286928508, 0.016963318, 0.0244715717, 0.0189978909, 0.0266465712, 0.0268808156, 0.0289050452, 0.0172279645, 0.0279191472, 0.0194268208, 0.0265288148, 0.0262645073, 0.0278683398, 0.0158065353, 0.0240268819, 0.0177667309, 0.0256307367, 0.0272845514, 0.0285851564, 0.0159597732, 0.026643848, 0.0208148435, 0.026543498, 0.0265474878, 0.0288094096, 0.0169326682, 0.0244659893, 0.0189925916, 0.0265942216, 0.0269087441, 0.0289044566, 0.0172363706, 0.0278320741, 0.0194141846, 0.0265712887, 0.0262930132, 0.0279148836, 0.0157825388, 0.0239164867, 0.017756084, 0.0256102253, 0.0273387674, 0.028557336, 0.015886914, 0.0265483521, 0.0207682885, 0.0265458003, 0.0265193079, 0.0287405998, 0.016918743, 0.0245023873, 0.0189799108, 0.026704276, 0.0269649774, 0.0288394708, 0.0172906611, 0.0279551558, 0.019445397, 0.0266011618, 0.0263597351, 0.0279043969, 0.0158229284, 0.0239894688, 0.0177714843, 0.025569478, 0.0273299534, 0.0286467765, 0.015949659, 0.0265542064, 0.0207937472, 0.0264308807, 0.0264076758, 0.0287535898, 0.0169109646, 0.0244836863, 0.0190568622, 0.0266002174, 0.0269146059, 0.0289548896, 0.0172001515, 0.0280230828, 0.0194668937, 0.0264713671, 0.0263337344, 0.0279756822, 0.0157782212, 0.0241026543, 0.0178235285, 0.02559896, 0.0274496712, 0.0285829399, 0.0158934705, 0.0266363341, 0.020853797, 0.0265652649, 0.026613038, 0.0288483333, 0.0168457739, 0.0245002564, 0.0190117303, 0.0265734885, 0.0269306321, 0.0288820993, 0.0171807837, 0.0279727336, 0.019468924, 0.026457645, 0.0262600556, 0.0278467108, 0.0157452729, 0.0240065847, 0.0176890362, 0.0255446266, 0.0273102708, 0.0286466721, 0.0158247985, 0.0265521165, 0.0207356792, 0.0264876913, 0.0265490469, 0.0288470145, 0.0168370195, 0.0244394746, 0.0189878419, 0.0265431739, 0.0268967617, 0.0289100502, 0.0171079859, 0.0279556625, 0.0194421541, 0.0265456885, 0.0263407212, 0.0278914627, 0.0157311484, 0.024019748, 0.0177433137, 0.0256807376, 0.0273488853, 0.0285525769, 0.0159020778, 0.026606122, 0.0207136385, 0.0265574083, 0.0265754759, 0.028756557, 0.0168860108, 0.0245034881, 0.0189397968, 0.0265510138, 0.026898833, 0.0288465861, 0.0171929114, 0.0279526897, 0.0193693489, 0.0265134126, 0.0262230858, 0.0278097987, 0.0157307666, 0.024070153, 0.0176778845, 0.0255656727, 0.0271996465, 0.0284497645, 0.015836658, 0.0265926886, 0.0207799729, 0.026413003, 0.026474867, 0.0287166797, 0.0168436654, 0.0245083887, 0.0189075433, 0.0263789743, 0.0267770346, 0.0288165305, 0.0171770807, 0.0279078633, 0.0193755124, 0.0264160875, 0.0261610374, 0.0278290901, 0.0157113615, 0.0239343736, 0.0176475067, 0.0254842788, 0.0272294115, 0.0285390504, 0.015841065, 0.0265402067, 0.0207417514, 0.0263886023, 0.0264623612, 0.0287560336, 0.0168861318, 0.0244290996, 0.0189088657, 0.0264412872, 0.0267749894, 0.0288369227, 0.0171954595, 0.027861394, 0.0193712171, 0.0263407975, 0.0261757821, 0.0278415456, 0.0157752, 0.0239892434, 0.0176835842, 0.0255231075, 0.0271457434, 0.0286591724, 0.0158717521, 0.0265695173, 0.0206985287, 0.0264286101, 0.0264327656, 0.0287806764, 0.0168074202, 0.0244634449, 0.0189175773, 0.0265155919, 0.0267854929, 0.0289731957, 0.0171135683, 0.0278878193, 0.0193955861, 0.0263217986, 0.0261390693, 0.027825499, 0.0157331079, 0.0239770506, 0.0176474061, 0.0254251566, 0.0270486157, 0.0285511222, 0.0157984141, 0.026548801, 0.0207316987, 0.0263814908, 0.0264076274, 0.0287185386, 0.0167998634, 0.0244536139, 0.0189777501, 0.0265281592, 0.0268088896, 0.0289136656, 0.0171679538, 0.0279012639, 0.0193996094, 0.0264071394, 0.0261186622, 0.027870506, 0.015741419, 0.0239786971, 0.0176658016, 0.0254925825, 0.0271928478, 0.0285098664, 0.0158181563, 0.0264778119, 0.0207514707, 0.0264720153, 0.0265056789, 0.0287770014, 0.01681743, 0.0244070366, 0.0189659987, 0.0265594497, 0.0267650783, 0.0289179869, 0.0171393342, 0.0278502461, 0.0194156822, 0.0264305491, 0.0262267888, 0.0278257821, 0.0157413073, 0.0239097308, 0.0177816823, 0.0256153792, 0.0272518713, 0.0285357237, 0.0158601664, 0.0265143849, 0.0207999963, 0.0264515299, 0.0265162811, 0.0287648384, 0.0168307219, 0.0244096555, 0.0190186277, 0.0266640093, 0.0269380081, 0.0289316382, 0.0171452947, 0.027885912, 0.0194398724, 0.0265336744, 0.0262418725, 0.0279134642, 0.0157272462, 0.0238974821, 0.0177668706, 0.0255711582, 0.0272125583, 0.0285739042, 0.0158155691, 0.026560111, 0.0207941122, 0.0265478473, 0.0264194943, 0.028740488, 0.0168239139, 0.0244495422, 0.0189901143, 0.0265821256, 0.0267688464, 0.0287632048, 0.0171234664, 0.0278442744, 0.0194622427, 0.0265821256, 0.0262355283, 0.027756637, 0.0157558527, 0.023932714, 0.0177381691, 0.0257280897, 0.0272064079, 0.0284612328, 0.015854286, 0.0265476443, 0.0207606461, 0.0265957937, 0.0265223291, 0.0287382603, 0.016865151, 0.0244517252, 0.0189928319, 0.026650928, 0.0268248189, 0.0288715195, 0.0171857029, 0.0279203486, 0.0194077753, 0.0265072957, 0.0261577312, 0.0277838092, 0.0157694034, 0.0239816308, 0.0177333355, 0.0255974717, 0.027073523, 0.0284838434, 0.0158450268, 0.0265287403, 0.0207710471, 0.026543485, 0.0264313109, 0.0286169015, 0.0168501418, 0.0244479552, 0.0189770479, 0.026681887, 0.0267611947, 0.0287741646, 0.0171724427, 0.0278718844, 0.0194322877, 0.0265562888, 0.0261775386, 0.0277657304, 0.0157502946, 0.0239827987, 0.017693758, 0.0256840382, 0.027162157, 0.028517982, 0.0158246048, 0.0265213326, 0.0207697842, 0.0265476909, 0.0264239963, 0.0286834203, 0.0168286934, 0.0244508255, 0.0189801715, 0.0267252903, 0.0267458111, 0.0287952088, 0.0171617083, 0.0278636944, 0.0193644799, 0.026472535, 0.0260396637, 0.0277372915, 0.0157732461, 0.0239711422, 0.0176852252, 0.0256231632, 0.0270789433, 0.0284657869, 0.0158588346, 0.026503427, 0.0208154637, 0.0265713427, 0.0264270324, 0.0286605284, 0.0168821346, 0.0244945865, 0.0189861003, 0.0267148465, 0.0267387759, 0.0288586412, 0.0172144622, 0.0279557016, 0.0193908978, 0.0265485346, 0.0260956027, 0.0277004279, 0.0158270486, 0.0240090359, 0.0176938083, 0.0257329121, 0.0270972271, 0.0284694918, 0.015879238, 0.0265571456, 0.0207662266, 0.0266421083, 0.0263674203, 0.0286867842, 0.0168750286, 0.0245177932, 0.0190033019, 0.0266480595, 0.0267834608, 0.0287734568, 0.0172111634, 0.0279481728, 0.0194016211, 0.0265571214, 0.0261318088, 0.0277294256, 0.0157826059, 0.0239585694, 0.0176890679, 0.0256633144, 0.0270968415, 0.0284356643, 0.0158732124, 0.0265852027, 0.0207486097, 0.0265044291, 0.0263888519, 0.0286819153, 0.0168356951, 0.0244884938, 0.0189482886, 0.0266809165, 0.0267202426, 0.0288252514, 0.0171931069, 0.027984187, 0.0193491485, 0.0264703147, 0.0260929894, 0.0277700815, 0.0157719869, 0.024055507, 0.0176329371, 0.0255798176, 0.0271079466, 0.0283866711, 0.015896637, 0.0265764184, 0.0207268558, 0.0264566708, 0.0263795909, 0.0285437182, 0.0168467555, 0.0244567804, 0.0189457834, 0.0266714152, 0.0267530009, 0.0288262349, 0.0171654094, 0.0278350096, 0.0193671156, 0.0264536459, 0.0261365734, 0.0277145784, 0.0157851912, 0.0239411946, 0.0176251847, 0.0255741123, 0.0271029808, 0.0283304378, 0.0158909187, 0.0265318006, 0.0207060371, 0.0265051685, 0.0263175182, 0.0285980366, 0.0168456957, 0.0244121179, 0.0189332813, 0.0265352298, 0.0267809797, 0.0286146123, 0.0171598215, 0.0279354565, 0.0193753783, 0.0263993889, 0.0261459108, 0.0276571363, 0.0157876424, 0.0240092594, 0.0176853146, 0.0254974794, 0.027148867, 0.0283745695, 0.0159085188, 0.0265638083, 0.0207483768, 0.0263586324, 0.0264185574, 0.028600283, 0.016850397, 0.0244946778, 0.0189478621, 0.0265150592, 0.026816953, 0.028775109, 0.0171882249, 0.0279234573, 0.0194054954, 0.0263466816, 0.0261583384, 0.0277778469, 0.0158315301, 0.024010675, 0.0176910069, 0.0255064014, 0.0271035079, 0.0284262002, 0.0158681758, 0.0265410747, 0.0207606275, 0.0264540575, 0.0263826717, 0.0286445096, 0.0167624783, 0.0244453028, 0.0189646799, 0.0264581665, 0.0268047322, 0.0286927745, 0.0171222165, 0.0278770234, 0.0193936639, 0.0263373479, 0.0261084735, 0.0277295448, 0.0157174543, 0.0239423756, 0.0177070573, 0.0254553873, 0.0271257721, 0.0285144709, 0.015865704, 0.026591165, 0.0207706094, 0.0263671968, 0.0264427066, 0.0286097303, 0.016831683, 0.0244784262, 0.018997971, 0.0264470689, 0.0267562605, 0.0288044829, 0.0171714295, 0.0278885402, 0.0194352213, 0.0263313148, 0.0261233188, 0.0277258419, 0.0157574266, 0.023919804, 0.0177000985, 0.0254376028, 0.0271512643, 0.0285062864, 0.0158917475, 0.0264940243, 0.020735275, 0.0263628978, 0.0263787024, 0.0286517199, 0.0168523863, 0.0244274437, 0.0189852361, 0.0264555924, 0.0268152785, 0.0288194455, 0.0171688367, 0.0278666262, 0.0193974413, 0.0263247695, 0.0261713862, 0.0278351083, 0.0157140885, 0.023998104, 0.0176973883, 0.0253794566, 0.0271088779, 0.0285537262, 0.015838135, 0.0265777428, 0.0207883548, 0.0263366885, 0.0264084283, 0.0287252273, 0.0168117546, 0.0245554261, 0.0189673416, 0.0264616981, 0.0267937146, 0.0288106445, 0.0171568617, 0.0279562213, 0.0194150116, 0.0264020395, 0.0261056628, 0.0277600158, 0.0157434996, 0.0240063276, 0.0177165307, 0.0254536383, 0.0270874053, 0.0284477212, 0.0158360004, 0.0265977364, 0.0208045132, 0.0264291875, 0.0264056828, 0.0286376644, 0.0168371778, 0.024533432, 0.0190019682, 0.0265231971, 0.0268591084, 0.0287888795, 0.01715835, 0.0279023964, 0.0194679145, 0.0264165513, 0.0262711681, 0.0278158709, 0.0157328118, 0.0239890218, 0.0177534707, 0.0255318694, 0.0271650013, 0.0284832604, 0.0158514157, 0.0265580863, 0.0208158083, 0.0264206305, 0.0264289919, 0.0285998341, 0.0168225579, 0.0244701654, 0.0189899765, 0.0264465902, 0.026747888, 0.0288526658, 0.0171197597, 0.0278348736, 0.0194615219, 0.0263000932, 0.0261259042, 0.0277758259, 0.0156760514, 0.0239540786, 0.0177006386, 0.0253765453, 0.0270732213, 0.0284673907, 0.0158130713, 0.0264421217, 0.0207600314, 0.0263532251, 0.0264121499, 0.0287685636, 0.0167739894, 0.0243692882, 0.0189621914, 0.0264175702, 0.0266990829, 0.0288957041, 0.0171486381, 0.0278988983, 0.0194268581, 0.0263355318, 0.0261229668, 0.0278430507, 0.0157316457, 0.0239652265, 0.0177698005, 0.0254098792, 0.0271455348, 0.0285066757, 0.0158496983, 0.0265471078, 0.0207717065, 0.0263298415, 0.0263924524, 0.0287546683, 0.0168020707, 0.0244457144, 0.0190058276, 0.026402602, 0.0267339982, 0.0288736206, 0.0171352942, 0.0278744306, 0.0194630716, 0.0262715928, 0.0260925945, 0.0277716666, 0.0157008432, 0.0239840541, 0.0177255366, 0.0254194848, 0.0271361042, 0.0284370333, 0.0158353262, 0.0265341215, 0.0207998902, 0.0263315756, 0.0263910517, 0.0287206657, 0.0168177243, 0.0244589671, 0.0190408081, 0.0264284257, 0.0268138684, 0.0287700314, 0.0171664655, 0.0278824884, 0.0194264036, 0.0263384264, 0.0261806622, 0.0278175045, 0.0157606211, 0.0240189172, 0.0177378524, 0.0254644509, 0.0271805637, 0.0285213068, 0.0158763304, 0.0265956633, 0.0208303034, 0.0262877308, 0.0264699273, 0.0287771206, 0.0168488789, 0.0245051347, 0.0190683119, 0.0263812579, 0.0268251691, 0.0288771372, 0.0171868391, 0.0280088447, 0.0194984637, 0.0263060033, 0.0261493176, 0.0277062263, 0.0157628637, 0.0239905939, 0.0177862961, 0.025382068, 0.0271470714, 0.0284794327, 0.0158772413, 0.0266565401, 0.0208558831, 0.0263464786, 0.0265392959, 0.028726235, 0.0168806445, 0.0245243143, 0.0190625489, 0.0264386646, 0.0268077739, 0.028823724, 0.0171714798, 0.0280088, 0.0195120089, 0.0263678003, 0.0262229852, 0.027818229, 0.0157481637, 0.0240693521, 0.0177672133, 0.0253609996, 0.0271775071, 0.0284445677, 0.0159337036, 0.0267113429, 0.0208593551, 0.0264125075, 0.0264115278, 0.0287599899, 0.0169570222, 0.0245679021, 0.0190974995, 0.0265076179, 0.0268349964, 0.0288317576, 0.0172347557, 0.0280090757, 0.0195527561, 0.0263645016, 0.0262443554, 0.0278602149, 0.0158096347, 0.0240873396, 0.0178590827, 0.0254183076, 0.0272694658, 0.0285552014, 0.0159399249, 0.0267585795, 0.0209281854, 0.0263576657, 0.0265602265, 0.0287818015, 0.0169385504, 0.0246198755, 0.0191188846, 0.0264137574, 0.0269292165, 0.0289730877, 0.0172224175, 0.0280134287, 0.0195622817, 0.0262747426, 0.0263147354, 0.0278782751, 0.0158255566, 0.0240566079, 0.0178843997, 0.0254277121, 0.0273840707, 0.0286306199, 0.0159357395, 0.026647009, 0.0209743623, 0.0263944771, 0.0266177617, 0.0288038142, 0.0168798696, 0.0245364085, 0.0191207714, 0.0264513977, 0.0269688312, 0.0289368313, 0.0171902869, 0.0280391984, 0.0196530204, 0.0262678917, 0.0263367612, 0.0278520901, 0.0157777928, 0.0241217539, 0.0179119594, 0.0253320355, 0.0273342263, 0.0286168139, 0.0158965494, 0.0267569367, 0.0209793095, 0.0262790304, 0.026600305, 0.0288695693, 0.0168475285, 0.0245923717, 0.0191498771, 0.0262953099, 0.0268806275, 0.0289400518, 0.0171946213, 0.0281142443, 0.0196025185, 0.0263455063, 0.026320437, 0.0279825423, 0.0158005785, 0.02414589, 0.017829081, 0.0253979843, 0.0273168646, 0.0288309194, 0.0159100872, 0.0267068464, 0.0209610593, 0.026347464, 0.0265929624, 0.0290489979, 0.0168855842, 0.0245641731, 0.019131247, 0.0264040716, 0.0269842017, 0.0292099677, 0.01724522, 0.028090192, 0.0195867252, 0.0263290945, 0.026373513, 0.0280651357, 0.0158325601, 0.0240428224, 0.0177931208, 0.0253726207, 0.027379876, 0.0287098959, 0.0159918442, 0.0266636107, 0.0209659617, 0.0263397582, 0.0266974419, 0.0289701056, 0.0169263259, 0.0246524643, 0.0191918481, 0.0264235679, 0.0269665383, 0.0291308556, 0.0172917657, 0.0280844923, 0.0196594018, 0.0263249651, 0.0264491215, 0.0280501861, 0.0158542357, 0.0241480973, 0.0179089569, 0.0253718775, 0.0274582226, 0.0286743883, 0.0159881804, 0.0267363563, 0.0210294649, 0.0263516698, 0.0267240778, 0.028947426, 0.0169599224, 0.02458461, 0.0191881321, 0.0264858194, 0.0271227788, 0.0290015209, 0.0173037108, 0.028030768, 0.0196160469, 0.0263870023, 0.0264675189, 0.0280246325, 0.0158457793, 0.024126146, 0.0178545564, 0.0253697522, 0.0274426006, 0.0286913961, 0.0160079151, 0.0267050602, 0.0209411904, 0.0263858512, 0.026730191, 0.0290128067, 0.0169674531, 0.0246153641, 0.0191359371, 0.0264358874, 0.0270440597, 0.0291217621, 0.0172936991, 0.0280480497, 0.0195874106, 0.0264463238, 0.0264223423, 0.0280035399, 0.0158105902, 0.0240660608, 0.0178721286, 0.0254417993, 0.0273778383, 0.0287102573, 0.0159274079, 0.0267297011, 0.0209787786, 0.0263714343, 0.0267631523, 0.028943073, 0.0169229563, 0.0246128999, 0.0191639159, 0.0264339969, 0.0270621497, 0.028983837, 0.0172683708, 0.0280876085, 0.0196102988, 0.0263651442, 0.0263880752, 0.0280180871, 0.0158335734, 0.0241568144, 0.0178848375, 0.0253786929, 0.0274435952, 0.028619444, 0.0159946941, 0.0267615691, 0.0209408626, 0.0263535697, 0.0267434027, 0.0289239828, 0.0169451814, 0.0246376544, 0.0191451311, 0.0264220722, 0.0270580389, 0.0290003363, 0.0172485001, 0.0280600674, 0.0195992738, 0.0263256114, 0.0263551828, 0.0279237051, 0.015823137, 0.0241214521, 0.0178567246, 0.0254063141, 0.027369475, 0.0286336187, 0.0159499068, 0.0266884174, 0.0209100414, 0.0263972152, 0.026639089, 0.028913768, 0.0169258844, 0.024588583, 0.0191413555, 0.0265075732, 0.0270522647, 0.0290102046, 0.0173412263, 0.0279835612, 0.0195475835, 0.026368266, 0.026395021, 0.0279883407, 0.0158095229, 0.0240478106, 0.0178238135, 0.0254021864, 0.0274098013, 0.0287117716, 0.0159787145, 0.0266268402, 0.0209359452, 0.0263734404, 0.0266721454, 0.0289897751, 0.0169559885, 0.0245925989, 0.0190576464, 0.0264561884, 0.0270712953, 0.0290498286, 0.0172964893, 0.0280171204, 0.0195490159, 0.0263179112, 0.0263424609, 0.0278240778, 0.0158072598, 0.0240973011, 0.0178183541, 0.0254590884, 0.0274089128, 0.0286560617, 0.0159943495, 0.0267612711, 0.0208736993, 0.0263175108, 0.0266700964, 0.0288724974, 0.0169382561, 0.0246049371, 0.0190753024, 0.026396919, 0.0270451251, 0.0289056599, 0.0172553137, 0.0280737597, 0.0195141435, 0.0262148362, 0.0263224468, 0.027954692, 0.0158030018, 0.0241808053, 0.0178124476, 0.0253558215, 0.0273964871, 0.0285954066, 0.0159568898, 0.0267749652, 0.0208487343, 0.0262848381, 0.0266775806, 0.0288926531, 0.0169645585, 0.024655113, 0.0190605633, 0.0264616348, 0.0270888507, 0.0289352704, 0.0172330774, 0.0280767381, 0.0195037164, 0.0262682494, 0.0263788067, 0.0278099682, 0.0157969669, 0.024139313, 0.0177579951, 0.0253555831, 0.0273824446, 0.0286521763, 0.0159512144, 0.0267721694, 0.0208356325, 0.0263578501, 0.0266869664, 0.0289242044, 0.0169581026, 0.0245918445, 0.0190545768, 0.0264296271, 0.0270273276, 0.0289503559, 0.0172412526, 0.0280346759, 0.0194792673, 0.0263858121, 0.0263107438, 0.0278643724, 0.0158072319, 0.0241630971, 0.0177373551, 0.0253632423, 0.0273191854, 0.0286778826, 0.0159308985, 0.026758993, 0.0208224691, 0.0263454504, 0.0266346987, 0.0289084371, 0.0168842003, 0.0246703289, 0.0190251339, 0.0264901109, 0.0269976631, 0.0289458018, 0.0171764921, 0.0281189494, 0.0194384251, 0.0263121706, 0.0263441615, 0.0279064439, 0.0157859158, 0.0242699683, 0.0177456643, 0.0254128631, 0.0273957457, 0.0286662038, 0.0159237757, 0.0268506147, 0.0208067242, 0.0264061317, 0.0266569853, 0.0289272517, 0.0168924984, 0.0246848483, 0.018999828, 0.0264380295, 0.0269354898, 0.0289663188, 0.017165387, 0.0281277727, 0.0194133297, 0.0263051149, 0.0263617281, 0.0278885122, 0.0157448947, 0.0242335126, 0.0176903438, 0.0253301263, 0.0273849573, 0.028697107, 0.0159242861, 0.0267997198, 0.020768946, 0.026398968, 0.0267465338, 0.0288999509, 0.01687604, 0.0246340465, 0.0189750139, 0.0264675878, 0.0271042977, 0.0288824849, 0.0172519535, 0.0281333327, 0.0194150228, 0.0263544302, 0.0264158119, 0.0278305747, 0.0158040561, 0.024181338, 0.0177026279, 0.0253985617, 0.0274544545, 0.0286759976, 0.0160371214, 0.0268441066, 0.0207944363, 0.0264233351, 0.0266697574, 0.0288782753, 0.0169588439, 0.0247557946, 0.0190117937, 0.0265075415, 0.027060885, 0.028895529, 0.0172737595, 0.0281046201, 0.0194859691, 0.0264813583, 0.0265287254, 0.0279424433, 0.0158880558, 0.0242232159, 0.0177468378, 0.0254681427, 0.0275951456, 0.028769115, 0.0159948133, 0.0269210078, 0.0208150204, 0.0264364034, 0.0268224087, 0.0288990494, 0.0169494189, 0.0247439984, 0.0190420281, 0.0266308207, 0.0272147786, 0.0290377457, 0.0173137356, 0.0281951912, 0.0195066575, 0.0265064556, 0.0265797321, 0.0279862117, 0.0158934556, 0.0243050065, 0.0177188311, 0.025515927, 0.0275378283, 0.0287739895, 0.0160079077, 0.0269428585, 0.0208413899, 0.0265213102, 0.02682437, 0.0290196911, 0.0170039088, 0.0248341355, 0.0190016758, 0.0266412031, 0.0272753648, 0.0289672129, 0.0173105411, 0.028277304, 0.0194698777, 0.0263873581, 0.0265668277, 0.0280159507, 0.0158615559, 0.0243302416, 0.0177608393, 0.0254182834, 0.0276535377, 0.0288357046, 0.016050823, 0.026993297, 0.0208701603, 0.0263099577, 0.0268803909, 0.0291063357, 0.0170240309, 0.0248907376, 0.0190285724, 0.0264321957, 0.0272253584, 0.0290979128, 0.017327128, 0.0283365939, 0.0194739681, 0.0262425765, 0.0265244655, 0.0280871913, 0.015941076, 0.0244124532, 0.0177162588, 0.025222512, 0.0275889207, 0.0289514847, 0.0160489324, 0.0270076673, 0.0208412502, 0.0262871999, 0.0268240031, 0.0291134566, 0.017044574, 0.0249132998, 0.0190820787, 0.0263459198, 0.0272565261, 0.0291502438, 0.017351836, 0.0283854492, 0.0195622351, 0.0262724403, 0.0265615005, 0.0280797854, 0.0159001965, 0.0243917536, 0.0177713688, 0.0252765529, 0.0275545623, 0.0289775748, 0.0160334799, 0.0269179177, 0.0207853038, 0.026200315, 0.0267264377, 0.0291539356, 0.017015608, 0.024826508, 0.0189984124, 0.0263397321, 0.0271064248, 0.0292995479, 0.0173646025, 0.0281921215, 0.0194520988, 0.0261739548, 0.0264324769, 0.0281874221, 0.0158632845, 0.0242952276, 0.0176746082, 0.0252644662, 0.0274708308, 0.0289565213, 0.0160014424, 0.0268801544, 0.0207596868, 0.0262470357, 0.0267287027, 0.0291683413, 0.0169848315, 0.0247646756, 0.0189509075, 0.0263403561, 0.0271451939, 0.0291608796, 0.0173336994, 0.0282129347, 0.0194036644, 0.0261932835, 0.0264046174, 0.0281326957, 0.0158896279, 0.0243308526, 0.0176348705, 0.025269758, 0.0274965819, 0.0289350692, 0.015928261, 0.0269483533, 0.0207214616, 0.0262829755, 0.0267112534, 0.0290400572, 0.016953906, 0.0247660447, 0.0189810041, 0.026288433, 0.0271704923, 0.0291517675, 0.01729922, 0.0281990077, 0.0194428526, 0.0263770912, 0.0265366565, 0.0282258037, 0.0158990789, 0.0242940634, 0.0177002046, 0.0252639651, 0.027551841, 0.0289938394, 0.0160655137, 0.0269084014, 0.0208228864, 0.0263359714, 0.026833808, 0.0292388368, 0.0170228668, 0.0248107966, 0.0190745555, 0.0264302418, 0.0272616465, 0.0292481109, 0.0173241235, 0.0282326229, 0.0195198897, 0.0263301954, 0.0266526211, 0.028115157, 0.01591116, 0.0242866743, 0.0178128965, 0.0253392477, 0.0275453068, 0.028949637, 0.0161146559, 0.0269793551, 0.0208873656, 0.0263547283, 0.0268779974, 0.0291965175, 0.0171142109, 0.0248968117, 0.0190818906, 0.026530426, 0.0272960681, 0.029299492, 0.0173780657, 0.0282699335, 0.0195801891, 0.0263100918, 0.0266329329, 0.028164601, 0.015963465, 0.0242928192, 0.0177762266, 0.0253919605, 0.0276498478, 0.0289871544, 0.0161205456, 0.026841417, 0.02084665, 0.0263527334, 0.0268642679, 0.0291971937, 0.0172152072, 0.0247732773, 0.0190092046, 0.0263893288, 0.0271577165, 0.0292330347, 0.0175347105, 0.0281444043, 0.0195098724, 0.0262253415, 0.0265688449, 0.0282156002, 0.0160233136, 0.0242655389, 0.0177293047, 0.0252615232, 0.0275984854, 0.0289269667, 0.01614004, 0.026830459, 0.0208637957, 0.0262574591, 0.0268096477, 0.0291739851, 0.0171451904, 0.0247540902, 0.0190445464, 0.026360603, 0.0271499995, 0.0291968994, 0.0174050778, 0.0282060783, 0.0194608662, 0.0262099504, 0.0264911018, 0.0281815398, 0.0160270631, 0.0242441054, 0.0176573135, 0.0252043586, 0.0276173651, 0.0288748927, 0.0161793791, 0.0268198755, 0.0208252482, 0.0261926781, 0.0268335696, 0.0292216539, 0.0171683561, 0.0248011593, 0.0190078355, 0.0262859184, 0.0271935388, 0.0291762296, 0.0174568426, 0.0281639975, 0.0194658134, 0.0261265691, 0.0265230518, 0.0282304417, 0.0159697123, 0.0242453106, 0.0176824573, 0.0252126884, 0.0275558978, 0.0288289245, 0.0161616057, 0.0267572775, 0.0206861831, 0.0261285007, 0.0267136339, 0.0290657729, 0.017143622, 0.0246789679, 0.0189261362, 0.0262046959, 0.0270825159, 0.0290041361, 0.0173766669, 0.0281465817, 0.0193516631, 0.0259817299, 0.0263810251, 0.0280496832, 0.0159064233, 0.0241953768, 0.0176099744, 0.025008725, 0.0274285562, 0.0287789684, 0.0160030872, 0.0267227422, 0.0206607003, 0.0260146856, 0.0266944245, 0.0291210786, 0.0170686934, 0.0246521998, 0.0189064331, 0.026097456, 0.0270814113, 0.0292270798, 0.0173501931, 0.0280304868, 0.0194111336, 0.0260462128, 0.0263986904, 0.0281438529, 0.0159211159, 0.024152955, 0.0176715106, 0.0250525977, 0.0273955632, 0.0288725644, 0.0160910878, 0.0267564971, 0.0207627267, 0.0259495117, 0.0266701318, 0.0291756168, 0.0170691907, 0.024619719, 0.018896481, 0.026013162, 0.0270262379, 0.0290829688, 0.0173769835, 0.0279308204, 0.0193657484, 0.0259514935, 0.0263349321, 0.0280483421, 0.0159173962, 0.0239967704, 0.0175762754, 0.02498799, 0.027342882, 0.0288151745, 0.016021885, 0.0266078431, 0.0206957553, 0.0260077827, 0.0265143495, 0.0290932078, 0.0170301609, 0.0245131999, 0.0188615452, 0.0260501243, 0.0269812811, 0.029065473, 0.0173253249, 0.0279336236, 0.0193411056, 0.0258108806, 0.0263376664, 0.0281293839, 0.0158709474, 0.0240815766, 0.0176027715, 0.0248735622, 0.0273783058, 0.0289651193, 0.0160407573, 0.0266742129, 0.0207040925, 0.0258281939, 0.0266155582, 0.0291831549, 0.017013168, 0.0245330725, 0.0189392082, 0.025961455, 0.0270273034, 0.0291452184, 0.0173106138, 0.0279404502, 0.0194224436, 0.0259042196, 0.0263043903, 0.0282052662, 0.0158589464, 0.0240633152, 0.0176559649, 0.0248654429, 0.0272457264, 0.0289643873, 0.0159958042, 0.0266728234, 0.0207179319, 0.0258496366, 0.0264284015, 0.0292534716, 0.0169566497, 0.0246194638, 0.0189222768, 0.0260561239, 0.0267793573, 0.0290691741, 0.0172689464, 0.0279682986, 0.0194103979, 0.0259440504, 0.0260791779, 0.0280955732, 0.0158648491, 0.0241046455, 0.0176200252, 0.0250599626, 0.0271704867, 0.0288145673, 0.0160525329, 0.0267196111, 0.0207597706, 0.0260655172, 0.0262476597, 0.0290791355, 0.0170008745, 0.0246656053, 0.018896427, 0.0262118503, 0.0265904162, 0.0290199202, 0.0172192156, 0.0280082095, 0.0194151904, 0.0260097068, 0.0258709341, 0.0281220451, 0.015826894, 0.024101384, 0.0176773295, 0.0250310935, 0.0268760268, 0.0288047735, 0.0159166884, 0.0267125517, 0.0207034908, 0.0259498712, 0.0261979196, 0.0290309973, 0.0169840995, 0.0246068556, 0.0188721232, 0.0259647947, 0.0265666004, 0.0289791729, 0.017259514, 0.0279498249, 0.019376101, 0.0257109832, 0.0259594247, 0.0279293507, 0.0158273838, 0.0242039058, 0.0176351778, 0.0247461013, 0.0270079095, 0.0287036505, 0.0160090625, 0.0268352311, 0.0207441431, 0.0256377868, 0.0263298042, 0.0289918557, 0.0170009285, 0.0246829744, 0.018929014, 0.0257818457, 0.0265968125, 0.0291229896, 0.0172564872, 0.0280215386, 0.0193515886, 0.025735978, 0.0259795189, 0.0280913711, 0.0158684663, 0.0241393577, 0.0176125485, 0.0246854965, 0.0269781277, 0.0289349016, 0.0160056166, 0.0267248936, 0.0207528397, 0.0256445277, 0.0263042729, 0.0291782599, 0.0170608554, 0.0247674063, 0.0189623572, 0.0256978925, 0.0266347621, 0.0291973818, 0.0173273552, 0.0280771758, 0.0194366276, 0.0256806072, 0.0259973761, 0.0280572157, 0.0158415679, 0.0242300462, 0.0176789444, 0.0246361196, 0.0269489661, 0.028836675, 0.0159797426, 0.0268462319, 0.0207256433, 0.0256222598, 0.0262149684, 0.029039314, 0.0170335211, 0.0248230528, 0.0189196728, 0.0256326906, 0.0264889859, 0.0291595664, 0.0173160732, 0.0281772818, 0.0193425622, 0.025606608, 0.0260320827, 0.0280754771, 0.0158936027, 0.0243606307, 0.0176213197, 0.0246369932, 0.0269443151, 0.0288755931, 0.0159735586, 0.0269423891, 0.0206937604, 0.0256257579, 0.0262909885, 0.0291569997, 0.0170105267, 0.0248318072, 0.0189194772, 0.0256740451, 0.0266707614, 0.0291200243, 0.0172999017, 0.0281856209, 0.0193466991, 0.0256130341, 0.0259548277, 0.0281396192, 0.0158954225, 0.0243533961, 0.017633114, 0.0245764945, 0.0269579701, 0.0290276911, 0.0160145722, 0.0270881765, 0.0207521133, 0.0256028604, 0.0262588616, 0.0292568039, 0.0171180516, 0.0250715706, 0.0188900195, 0.0255476143, 0.0265267622, 0.0294153895, 0.0173825622, 0.0283074416, 0.0193262566, 0.0254503265, 0.0258451942, 0.0281520225, 0.0159424394, 0.0243441351, 0.0175885223, 0.0244638491, 0.026840508, 0.0289423317, 0.0162687823, 0.0269919056, 0.0207283404, 0.0256349463, 0.0261643417, 0.0292271078, 0.0172921419, 0.0248568319, 0.0189239532, 0.0257425234, 0.0265092421, 0.0291760098, 0.0176441502, 0.0283325687, 0.0193557087, 0.0256603342, 0.0258572754, 0.0281095505, 0.0161881037, 0.0245328844, 0.0175432712, 0.0245447718, 0.0268608052, 0.0289896205, 0.0163688622, 0.0270772614, 0.0206450131, 0.0257167723, 0.0262124166, 0.0292870179, 0.0174167696, 0.0249211136, 0.0188469086, 0.0257846992, 0.0264563486, 0.0293944385, 0.0177208893, 0.0285307523, 0.0193480346, 0.0257855281, 0.025957929, 0.0283921305, 0.0163022187, 0.024626147, 0.0175552554, 0.0247834623, 0.0267661512, 0.0290252734, 0.0163948666, 0.0273142532, 0.0206879266, 0.0257157572, 0.0259984881, 0.0293442234, 0.0174560081, 0.0251933783, 0.0188434161, 0.0259891357, 0.0263604578, 0.0291794538, 0.0178205501, 0.028571371, 0.0192278903, 0.0257199313, 0.0258249268, 0.0282189455, 0.0163874924, 0.0246267449, 0.0174778402, 0.0246956684, 0.0267148986, 0.0289018322, 0.0164510775, 0.0272762217, 0.0206308868, 0.0255985986, 0.0259757377, 0.0292110778, 0.0174957085, 0.0251715239, 0.0187892932, 0.0258636437, 0.0263404604, 0.0291603524, 0.0177104399, 0.0284712296, 0.0192569755, 0.0256898198, 0.0256227981, 0.0280274022, 0.016273858, 0.0245268699, 0.017536385, 0.0247520991, 0.0265753642, 0.0288552511, 0.0164344497, 0.0270817745, 0.0206606779, 0.0257690661, 0.0258821789, 0.0291424226, 0.0174496453, 0.02489632, 0.0188725479, 0.0258933939, 0.0261482839, 0.0289585404, 0.0177717004, 0.0283755474, 0.0193449762, 0.0259271022, 0.0255478304, 0.0280302856, 0.0163317639, 0.0243767407, 0.0175273251, 0.0248886328, 0.0265700892, 0.0288133007, 0.0164035112, 0.0270367078, 0.0206503719, 0.0259147603, 0.0259850956, 0.029259244, 0.0174188185, 0.024969615, 0.0188901965, 0.026146546, 0.0263877735, 0.0292028617, 0.0177318659, 0.0283349678, 0.019398341, 0.0258994903, 0.02559104, 0.0282246973, 0.0161804873, 0.0243544374, 0.0175467469, 0.0249093007, 0.0264773127, 0.029013712, 0.0163469911, 0.0269516036, 0.0207037143, 0.0259268433, 0.0258101244, 0.0292692129, 0.0173879303, 0.0249572545, 0.0188879911, 0.0261133183, 0.0260707475, 0.0291618183, 0.0177437365, 0.0283557028, 0.0192891732, 0.0260534845, 0.0255069416, 0.0280875452, 0.0162302721, 0.0243450459, 0.0174972173, 0.0250545423, 0.0264301505, 0.0288014151, 0.016407989, 0.0269584358, 0.0206426401, 0.0260867812, 0.0258294363, 0.0292251185, 0.0174708478, 0.0249289237, 0.0188775882, 0.0262201037, 0.0262696538, 0.0292823836, 0.0177872702, 0.0282790661, 0.0193281434, 0.0260439515, 0.02552462, 0.0283399541, 0.016320521, 0.0244212206, 0.0175372642, 0.0250975117, 0.0265360195, 0.0290984679, 0.0164363254, 0.0268983841, 0.0206983499, 0.0261032339, 0.0257668439, 0.0294213593, 0.0174833424, 0.0248605479, 0.0188681912, 0.0263008736, 0.0261384156, 0.0295346286, 0.0178175606, 0.0282396227, 0.0193144884, 0.0261000022, 0.025433654, 0.0283458717, 0.0162882768, 0.0243113115, 0.0175583828, 0.0250761677, 0.0263833888, 0.0291589685, 0.0164600369, 0.0269141197, 0.0206953008, 0.0262628663, 0.0257699676, 0.029481208, 0.0175287221, 0.024837384, 0.0188898593, 0.0262760762, 0.0261627901, 0.029493222, 0.017839497, 0.0281239022, 0.0192767363, 0.0261638165, 0.0254759435, 0.0284103546, 0.0163086895, 0.0242210701, 0.0175481699, 0.0251005087, 0.0265384689, 0.0292159319, 0.016472755, 0.0268352069, 0.0206211973, 0.0262077693, 0.0258095078, 0.029540984, 0.0174770616, 0.0248765461, 0.0189023167, 0.026302157, 0.0262350198, 0.0295017902, 0.0178105533, 0.0283241533, 0.0193273481, 0.0262038559, 0.0255892444, 0.0285509825, 0.0163410157, 0.024367867, 0.0175301507, 0.0251693856, 0.0266234893, 0.0293099359, 0.0164887402, 0.026917588, 0.0206458196, 0.0262604114, 0.0258931704, 0.0295469463, 0.017488284, 0.0248727966, 0.0189065766, 0.0263403505, 0.0261974577, 0.029582873, 0.0178653337, 0.0283533931, 0.0193675682, 0.0262518525, 0.0255727712, 0.0285656061, 0.0163813811, 0.0243350565, 0.0175798964, 0.0251588374, 0.0264464319, 0.0293895286, 0.016423963, 0.0268163364, 0.0207013562, 0.0261492021, 0.0257426277, 0.0295508411, 0.0174444057, 0.0248229578, 0.0188472886, 0.0261712912, 0.0259642787, 0.0295016468, 0.0177607741, 0.0280669201, 0.019260101, 0.025912581, 0.025307823, 0.0283807199, 0.0161191113, 0.024140602, 0.0174003746, 0.0249257535, 0.0263185948, 0.0291822236, 0.0162241161, 0.0267191343, 0.0205727629, 0.0258629136, 0.0256126281, 0.0292849392, 0.0171834417, 0.024730267, 0.0187360886, 0.02600554, 0.0259537939, 0.0293536801, 0.0174877942, 0.0279889889, 0.0192480981, 0.0260096807, 0.025429802, 0.0282125212, 0.0160017796, 0.0241960119, 0.0174534898, 0.024849575, 0.0264404416, 0.0290451832, 0.0161258485, 0.0266590603, 0.0206007045, 0.0259355213, 0.0257461555, 0.0291953404, 0.0171296075, 0.0247471556, 0.0187337771, 0.0260074083, 0.0261104275, 0.0293192714, 0.0174593925, 0.0280406475, 0.0191771779, 0.0260271318, 0.0254031792, 0.0282260999, 0.0160392523, 0.024186654, 0.0174165163, 0.0248887148, 0.0264116116, 0.0290136263, 0.0161264166, 0.0266935565, 0.0205681045, 0.0258331317, 0.0256960988, 0.0291660354, 0.0172124803, 0.0247463118, 0.0187404659, 0.0259701628, 0.0260521173, 0.0293539539, 0.0175414961, 0.0281046703, 0.0191987865, 0.0260167625, 0.0254644454, 0.0281921718, 0.0160542484, 0.0241902787, 0.0174603034, 0.0249757282, 0.026503237, 0.0290403869, 0.016170593, 0.0266571511, 0.0206090808, 0.0259882063, 0.0257987622, 0.0291412789, 0.0171928406, 0.0247215815, 0.0188074298, 0.0261010919, 0.0260992479, 0.0293324962, 0.0174932163, 0.0280481856, 0.019263532, 0.0259864274, 0.0254764762, 0.0282155219, 0.0160177499, 0.0242221318, 0.0174516961, 0.0249764938, 0.0265126359, 0.0290464144, 0.0161369368, 0.0266785994, 0.0205904208, 0.0260151103, 0.0257967599, 0.0292432494, 0.0171271767, 0.0247821752, 0.0187648069, 0.0260968264, 0.0261084568, 0.0292630997, 0.0174939781, 0.028068861, 0.0192133319, 0.0260736085, 0.025531549, 0.02812366, 0.0160633437, 0.0242104027, 0.0174697358, 0.0250451788, 0.0265624337, 0.0289914738, 0.0161318723, 0.0266603623, 0.0205949415, 0.0260704774, 0.0258020144, 0.0292177517, 0.017186163, 0.024694683, 0.0187717285, 0.0261531901, 0.026093239, 0.0293286797, 0.0175225083, 0.0280537512, 0.0192081463, 0.0260038562, 0.0255053695, 0.0282115992, 0.0160453636, 0.0241048783, 0.0174246058, 0.0250193384, 0.0265368447, 0.0288791154, 0.0161621273, 0.0266917385, 0.0205820072, 0.0260470547, 0.0258692391, 0.0291631818, 0.0171954744, 0.0246670693, 0.0187396631, 0.0261174012, 0.02610223, 0.0292847827, 0.017489735, 0.0280175954, 0.0191996042, 0.0260608029, 0.025457317, 0.0282211564, 0.0160552133, 0.0240867659, 0.0174587555, 0.0250019245, 0.0264474154, 0.0289441142, 0.0161423068, 0.0266496744, 0.0205515493, 0.0260213073, 0.0257604048, 0.0291153733, 0.0171128847, 0.024675468, 0.0187521111, 0.0261068009, 0.026039103, 0.0292391703, 0.0174581409, 0.0280408878, 0.0192049202, 0.0260259844, 0.0254437141, 0.0281067155, 0.0160322785, 0.0241850112, 0.0174433347, 0.0250617191, 0.0264292061, 0.0289285462, 0.0161596108, 0.02671027, 0.0205603912, 0.0259908456, 0.0257329047, 0.0291708242, 0.017180074, 0.0247721672, 0.0187773481, 0.0260842536, 0.0261472668, 0.0292885229, 0.0174826309, 0.0281250551, 0.0192575995, 0.0260896999, 0.0255716909, 0.0282248966, 0.0160599817, 0.0241605584, 0.0174940433, 0.0249742977, 0.0264183264, 0.0289653093, 0.0161261894, 0.0267139878, 0.0206227116, 0.0259612147, 0.0258021839, 0.0291243363, 0.0171805266, 0.0247356798, 0.0188169423, 0.0261151064, 0.0260892157, 0.0292639006, 0.0175438132, 0.0280608628, 0.019250527, 0.0259753875, 0.0253856163, 0.0281571355, 0.016087221, 0.0241860915, 0.0174994543, 0.0249638986, 0.0264694728, 0.0289595574, 0.0161634106, 0.0266822614, 0.0206243638, 0.0259103905, 0.0256826356, 0.029081976, 0.01712838, 0.0246761963, 0.0187579039, 0.0259911716, 0.0260342397, 0.0292087011, 0.0175332967, 0.0280642342, 0.019289054, 0.025956789, 0.0254456196, 0.028171951, 0.016081281, 0.0241872277, 0.0174695738, 0.0250078663, 0.0265031289, 0.0289511122, 0.0161506664, 0.0266977008, 0.0205813553, 0.0260047559, 0.0257418249, 0.0291485842, 0.0171397347, 0.0246844515, 0.0188106298, 0.026042724, 0.0261001606, 0.0292653367, 0.0174359884, 0.0280275363, 0.0192880407, 0.0258913822, 0.0255344901, 0.0282329116, 0.0159926172, 0.0241444465, 0.0174401812, 0.0248164739, 0.0264349524, 0.0289510824, 0.0161016807, 0.0266302191, 0.0205225013, 0.0258127693, 0.0257297382, 0.0291131623, 0.0170920789, 0.0246209502, 0.0187751707, 0.0259775352, 0.0261262488, 0.0292730685, 0.017455101, 0.0280491654, 0.0192442089, 0.0259069614, 0.0255699735, 0.0281580053, 0.0160159916, 0.0241139624, 0.0174372476, 0.0248904899, 0.0264848694, 0.0290230997, 0.0161176138, 0.026602732, 0.0205606446, 0.0259646401, 0.0258132666, 0.0292235091, 0.0171104725, 0.0246249866, 0.0188095458, 0.0260621253, 0.0261473488, 0.0293207671, 0.0174759738, 0.0280060153, 0.0192744713, 0.0259647239, 0.0255035404, 0.0282557644, 0.0160008781, 0.0240502153, 0.0174546503, 0.024898557, 0.0265677292, 0.0290176999, 0.0160766672, 0.0265802294, 0.0205996837, 0.0259360727, 0.0258199964, 0.0292320456, 0.0170503333, 0.024605358, 0.0187785365, 0.0260048714, 0.0262164455, 0.0293709021, 0.0174234211, 0.0278654955, 0.0192702319, 0.0259068888, 0.0255914424, 0.0283332337, 0.0160005782, 0.0240818094, 0.0174496789, 0.024846511, 0.0266120825, 0.0291336961, 0.0160789136, 0.0265434533, 0.0206040181, 0.0259238482, 0.0258454289, 0.029304985, 0.0171075389, 0.0245481897, 0.0188376959, 0.0260072928, 0.026234597, 0.0294340476, 0.017455738, 0.0279218368, 0.0192564074, 0.0259563699, 0.0255851783, 0.0284180809, 0.0160332769, 0.024063237, 0.0175035466, 0.0249407403, 0.0265639946, 0.0291753486, 0.0160970669, 0.0265575573, 0.0205999427, 0.0259832069, 0.0258724429, 0.0294610318, 0.0170550365, 0.0245586056, 0.018830318, 0.0260254275, 0.0261914562, 0.0295188483, 0.0174233802, 0.0279669184, 0.0192842782, 0.0259651039, 0.0255464427, 0.0283747651, 0.0159836374, 0.0241327379, 0.0174618457, 0.0249157995, 0.0265538227, 0.0290833507, 0.0160475094, 0.0266148392, 0.0205586255, 0.0259633176, 0.0258158706, 0.0292413291, 0.0170278233, 0.0245685745, 0.0187810566, 0.0259879958, 0.026143482, 0.0294086784, 0.017371837, 0.0279016737, 0.0191786308, 0.0259082429, 0.0255087819, 0.0283110701, 0.0159650985, 0.0240500905, 0.0173891839, 0.0248336438, 0.0264931135, 0.0290860552, 0.0160377454, 0.0265538022, 0.0205018297, 0.0258620065, 0.0257892851, 0.029381061, 0.0170420986, 0.0245515127, 0.0187537465, 0.0259949155, 0.026130572, 0.0294935554, 0.0173573401, 0.0279050432, 0.0192206651, 0.0259372052, 0.0255577061, 0.0284492485, 0.0159583855, 0.0240767598, 0.017415911, 0.0248442926, 0.0265828446, 0.029207509, 0.0160107985, 0.026591206, 0.0205043312, 0.0259639882, 0.0257999729, 0.0292372834, 0.0169894844, 0.0245770533, 0.018762242, 0.0260695461, 0.0261809807, 0.029374985, 0.0173497945, 0.0279444754, 0.0192586333, 0.0259925351, 0.0255757291, 0.0283153597, 0.015914768, 0.024088081, 0.0174607914, 0.024929205, 0.0266049057, 0.029121615, 0.0160098616, 0.0266285222, 0.0205888152, 0.0258700717, 0.0258297846, 0.0293179713, 0.0169754885, 0.0246471353, 0.0187436026, 0.02588352, 0.0262889732, 0.0292821396, 0.0173082687, 0.0280350316, 0.0191642959, 0.0258509144, 0.025682589, 0.0282164682, 0.0159248933, 0.0242714845, 0.0173756015, 0.0248885807, 0.0266663525, 0.0291570369, 0.0160532165, 0.0268020052, 0.0205010511, 0.0259063002, 0.0260224864, 0.0293503609, 0.0170694608, 0.0247637853, 0.0187117402, 0.0260021836, 0.0263500921, 0.0293689482, 0.0173924267, 0.0280984268, 0.0191984642, 0.0260189269, 0.0257148724, 0.0283110421, 0.0159807336, 0.0242241044, 0.0173975211, 0.0249959994, 0.0267069302, 0.0290752985, 0.0160226356, 0.0266900249, 0.0205448605, 0.0260447375, 0.026012959, 0.0293730069, 0.017051328, 0.0246387199, 0.0187386535, 0.0260992609, 0.0263402108, 0.0294932071, 0.0174356699, 0.0280495714, 0.0192214809, 0.0260358751, 0.0257038865, 0.0283928551, 0.0159634799, 0.0241539478, 0.0174123142, 0.0249639638, 0.0267076958, 0.0291011017, 0.0160318874, 0.0267075822, 0.0206144173, 0.0260002948, 0.0259539299, 0.0294682086, 0.0170888901, 0.024706129, 0.0187695865, 0.0260731373, 0.0262389462, 0.0295421053, 0.0174633116, 0.0281053446, 0.019255193, 0.0260380022, 0.0256413724, 0.0285174828, 0.015998356, 0.0242567174, 0.0174213238, 0.025024103, 0.026662549, 0.0292811953, 0.0160929374, 0.0268039349, 0.0205587968, 0.0259525813, 0.0259070769, 0.0294315871, 0.0171047971, 0.0247417819, 0.018786218, 0.026092127, 0.0263006296, 0.0294352174, 0.0174709056, 0.0281455312, 0.0192095023, 0.0260172822, 0.025686685, 0.0284359008, 0.0160134751, 0.0242018998, 0.0173851345, 0.0249926373, 0.0265749954, 0.0290697534, 0.0161391031, 0.0267285649, 0.0205771364, 0.0258552823, 0.0258733016, 0.0294389166, 0.0170864798, 0.0246694554, 0.0187846087, 0.0260379538, 0.0262831952, 0.029500138, 0.0174856614, 0.028149806, 0.0192319788, 0.0259054191, 0.0256808009, 0.0284825321, 0.0160341356, 0.0242660977, 0.017376909, 0.0248515587, 0.0266460869, 0.0292611253, 0.0161447972, 0.0268026702, 0.0205856133, 0.0258954372, 0.0259588324, 0.0294741262, 0.0171479471, 0.0247373562, 0.0187418927, 0.0259983912, 0.0262248889, 0.029514512, 0.0174969118, 0.0281533878, 0.0192673802, 0.0259430129, 0.0256457571, 0.0284873378, 0.0160657465, 0.0242845062, 0.0174243115, 0.0249158703, 0.0266375411, 0.0291932821, 0.0160356779, 0.0268171281, 0.0205146614, 0.0259587169, 0.0258545745, 0.0294471327, 0.0170575138, 0.0247852672, 0.0186874904, 0.0259876251, 0.0261321627, 0.0294717029, 0.0173852406, 0.0281549711, 0.019243829, 0.0258927904, 0.0255605578, 0.0284137893, 0.0159898698, 0.0242404435, 0.0174182951, 0.0248761512, 0.0265209973, 0.0291470941, 0.0160681903, 0.0267475452, 0.0205656141, 0.0259276554, 0.0258309767, 0.0294396281, 0.0169959981, 0.0247007683, 0.0187653266, 0.0260479935, 0.0261653624, 0.0295420028, 0.0174203832, 0.0281143114, 0.0191751961, 0.0259390604, 0.0257497542, 0.0285478421, 0.0159946047, 0.0242606737, 0.0174231287, 0.0250013229, 0.0268460009, 0.0293158274, 0.0161323119, 0.0267400797, 0.0205416214, 0.0260199755, 0.0260508116, 0.0294749551, 0.0170148108, 0.0247958153, 0.0187522639, 0.0261479449, 0.0263627637, 0.0297361519, 0.017481396, 0.0281703901, 0.019158531, 0.0260873362, 0.0257869847, 0.0285683069, 0.015986532, 0.0243136827, 0.0173759907, 0.0249501448, 0.0267333034, 0.0293581765, 0.0160231926, 0.0268351398, 0.0205391925, 0.0259945393, 0.026001893, 0.0295870993, 0.017044872, 0.0248071905, 0.0187532529, 0.0261062067, 0.0263436958, 0.0296495687, 0.0173800793, 0.0282288417, 0.019186141, 0.0260551423, 0.0257709119, 0.0286289658, 0.0159784406, 0.0243269708, 0.0174127631, 0.0250684302, 0.0266188309, 0.0292944759, 0.0159840155, 0.0268414356, 0.0205384512, 0.0260989275, 0.0259267464, 0.0295553114, 0.0169624127, 0.0247779079, 0.0187277924, 0.0262240153, 0.026274832, 0.0295799952, 0.017316319, 0.0281612799, 0.0191897135, 0.0260124989, 0.0256535225, 0.0285563301, 0.0159498155, 0.0242857244, 0.0173574202, 0.0250359364, 0.026592968, 0.029183371, 0.0159992967, 0.0268938784, 0.0204750597, 0.0259926803, 0.0259115156, 0.0295246802, 0.0170007069, 0.0248764735, 0.0187634546, 0.0261419211, 0.026204709, 0.0294781644, 0.0174206533, 0.0282251053, 0.0191818606, 0.026076192, 0.0256024804, 0.0285332203, 0.0160407722, 0.0243402235, 0.0173561927, 0.0250832234, 0.0265906509, 0.0292666517, 0.0161167439, 0.0269017536, 0.0204917882, 0.0261815265, 0.0260177795, 0.0295871571, 0.0170896184, 0.0248882715, 0.0186770875, 0.0262029748, 0.0261954721, 0.0296291206, 0.0174896438, 0.0282583851, 0.0191404056, 0.0262027625, 0.0256100725, 0.0284187607, 0.0160214864, 0.0243916307, 0.0173898861, 0.0250963382, 0.0265871976, 0.029214358, 0.0160577651, 0.0268655345, 0.0204813313, 0.0261313338, 0.0259459242, 0.029507786, 0.0170830842, 0.0248839837, 0.018705951, 0.0262451358, 0.0262345839, 0.0295525584, 0.0174125489, 0.0282899067, 0.0191674121, 0.0262215361, 0.0256921481, 0.0284601767, 0.0160103068, 0.024409309, 0.0173250586, 0.0251374096, 0.026731573, 0.029210601, 0.0160585213, 0.0269637629, 0.0204538163, 0.0261578541, 0.0258829407, 0.0296194907, 0.0170502234, 0.0248902068, 0.0186572578, 0.0262085889, 0.0262727402, 0.0295516197, 0.017381642, 0.0282351654, 0.0191237312, 0.0260868911, 0.0256672781, 0.0284431092, 0.0159884673, 0.0243771635, 0.0173088051, 0.0251224749, 0.0266875364, 0.0291286241, 0.0160208624, 0.0269016977, 0.0203984138, 0.0260570068, 0.0259596221, 0.0293980855, 0.0169736259, 0.0248710178, 0.0186044239, 0.0260815341, 0.0262396373, 0.0295122508, 0.0173407812, 0.0282932948, 0.019067524, 0.0260063931, 0.0256777536, 0.0284758061, 0.0159475114, 0.0243736897, 0.0172837749, 0.0250207055, 0.0266751088, 0.029125914, 0.0159749221, 0.0268204231, 0.0204169061, 0.0261176713, 0.0260016527, 0.0294410624, 0.0169206951, 0.0248021744, 0.0186213534, 0.0261996575, 0.0262443442, 0.0295465346, 0.0172645748, 0.0282035917, 0.0191239119, 0.0261171702, 0.0257603582, 0.0284939092, 0.015862735, 0.0243219305, 0.0173833054, 0.0251516066, 0.0268197749, 0.0291750692, 0.0158890393, 0.0268276166, 0.0204529241, 0.0261623003, 0.0261320341, 0.0295543857, 0.0168860201, 0.024842089, 0.0186579302, 0.0262134895, 0.0263771042, 0.0296583846, 0.0171969663, 0.0283113066, 0.019079119, 0.0261899754, 0.0258273371, 0.0285197794, 0.015791703, 0.0243402496, 0.0173342675, 0.0250625964, 0.0267711449, 0.0293121655, 0.0158718098, 0.0268834531, 0.0204123463, 0.0261331759, 0.0260627661, 0.0294912811, 0.0168176442, 0.0247659292, 0.0186241716, 0.0262376424, 0.0264113862, 0.0295094382, 0.0171900932, 0.0282461029, 0.0190990213, 0.0260518398, 0.0257681236, 0.0285640452, 0.0158284307, 0.0242910329, 0.0173236858, 0.024996819, 0.0267027393, 0.0292643476, 0.0159178469, 0.026886424, 0.0204302277, 0.0259893481, 0.0261136014, 0.0295476969, 0.0169196576, 0.0248850472, 0.0186045263, 0.0260552019, 0.026302997, 0.0295554213, 0.0172956791, 0.0282896403, 0.0190829206, 0.0259620603, 0.0257418137, 0.0285126995, 0.0158835165, 0.0243260823, 0.0173001867, 0.0249301679, 0.0267775301, 0.0292505082, 0.0159839187, 0.0268549211, 0.0204299279, 0.0259497035, 0.0260981824, 0.0295702666, 0.0169810429, 0.0249271281, 0.0185684338, 0.0260825008, 0.0263601877, 0.0296402127, 0.0173422266, 0.0282560401, 0.0190587416, 0.0260220189, 0.025687607, 0.0285167098, 0.0159405004, 0.0243960321, 0.0172878429, 0.0249825213, 0.026710609, 0.0292412993, 0.0159931611, 0.0269825328, 0.0204244945, 0.0259431042, 0.0259635374, 0.0295747202, 0.0170117933, 0.0249556471, 0.0186713878, 0.0260329228, 0.0262537375, 0.0296099111, 0.0173269659, 0.0283456296, 0.0191352554, 0.0258729458, 0.0257968828, 0.0285852551, 0.0159432013, 0.0244096741, 0.0173185393, 0.0249225665, 0.0267345961, 0.0293005649, 0.0159829147, 0.0269330107, 0.0205105375, 0.0259792358, 0.026092669, 0.0296120141, 0.0169728864, 0.0248823632, 0.0186724029, 0.0260023382, 0.0263804607, 0.0297513865, 0.0173572339, 0.0282904897, 0.0191419162, 0.0259819161, 0.0258482918, 0.0287205111, 0.0159295108, 0.0243880935, 0.017311383, 0.0250393935, 0.0268198885, 0.0294426512, 0.0160310902, 0.0270283073, 0.0205265917, 0.0260302592, 0.0260939896, 0.0296973903, 0.0170698632, 0.0250187982, 0.0187116433, 0.0260863546, 0.0264410321, 0.029677134, 0.0173766259, 0.0284421071, 0.0191899035, 0.026014613, 0.0259006936, 0.0286393873, 0.0160045438, 0.0244746804, 0.0173606407, 0.024991408, 0.0268603619, 0.0293516349, 0.0160129275, 0.0270931553, 0.0204951596, 0.0260268487, 0.0262235403, 0.0296639074, 0.0169982463, 0.0250091106, 0.0187363774, 0.0261982065, 0.0264840145, 0.0296884924, 0.0173856486, 0.0284698214, 0.0191995334, 0.0260859672, 0.0258319322, 0.0285448991, 0.0159976594, 0.024444988, 0.0173767395, 0.0250333585, 0.026859967, 0.0292880088, 0.0160495266, 0.0270511471, 0.0205280185, 0.0260354858, 0.0261425041, 0.0295215081, 0.0170252621, 0.0249576941, 0.0187109653, 0.0261404663, 0.0264323466, 0.0297107771, 0.0173503552, 0.0283645671, 0.0191840865, 0.0260762237, 0.0259109922, 0.0286245458, 0.0159304496, 0.0244265944, 0.017414894, 0.0250468217, 0.0268528182, 0.0293206219, 0.0160011966, 0.027085023, 0.0205819923, 0.0260771308, 0.0262404084, 0.0295380857, 0.0170270074, 0.0250157211, 0.0188181642, 0.0261917394, 0.0265385415, 0.0296181813, 0.0173950922, 0.0284435023, 0.0192551017, 0.0261180662, 0.0259058829, 0.0286868215, 0.0160443764, 0.0244944561, 0.0174244996, 0.0251503568, 0.0268951617, 0.0294086933, 0.016093608, 0.0270856209, 0.0205859207, 0.0261199828, 0.0262131542, 0.0296210181, 0.0170747824, 0.0249398183, 0.018780563, 0.0261519849, 0.0264635775, 0.0296436287, 0.0173860732, 0.0283660535, 0.0192124937, 0.026141474, 0.0258747097, 0.028571533, 0.0159808472, 0.0243229251, 0.0174156446, 0.025110824, 0.0269577205, 0.0293216333, 0.0160474926, 0.0269854758, 0.0205499753, 0.0261313152, 0.0262092762, 0.0295969415, 0.0170730557, 0.024931306, 0.0187495798, 0.026204329, 0.0264165383, 0.0295989048, 0.0174071044, 0.0283412505, 0.0191780291, 0.0261241905, 0.0258231014, 0.0284437798, 0.0159802083, 0.0243885592, 0.017396519, 0.0251327343, 0.0267964769, 0.0292292982, 0.0160505287, 0.0269883648, 0.020619696, 0.0261541735, 0.0260833893, 0.0294768028, 0.0171085317, 0.0248815436, 0.0188195202, 0.0262348894, 0.0264801178, 0.0296601057, 0.0173972603, 0.0283234417, 0.0192932822, 0.0262250956, 0.0258848537, 0.0284972619, 0.0160219893, 0.0243606139, 0.0174747296, 0.0251411926, 0.0269100685, 0.0292011127, 0.0160477106, 0.02704948, 0.0206194445, 0.0261654221, 0.0261719469, 0.0295277275, 0.0170275904, 0.0249040816, 0.018832406, 0.026182564, 0.0264652092, 0.0296290461, 0.0174714215, 0.0283757914, 0.0192846153, 0.0261718314, 0.0258413553, 0.0285504609, 0.0160422083, 0.0244237799, 0.0174598191, 0.0251037721, 0.0269106813, 0.0292238463, 0.0160936825, 0.0269813463, 0.0206073429, 0.0261759274, 0.0261927731, 0.0294933803, 0.0171112567, 0.0250029657, 0.0187814422, 0.0262535214, 0.0264678784, 0.0295665581, 0.0174687784, 0.0284369942, 0.0192826409, 0.0261260141, 0.0258866828, 0.0284782834, 0.016024448, 0.0244859885, 0.0174900126, 0.0250415038, 0.026924517, 0.0292138793, 0.0161381718, 0.027057657, 0.0206207614, 0.0261560939, 0.0262273494, 0.0294543765, 0.0171204451, 0.0250438172, 0.0188428964, 0.026163552, 0.026539309, 0.0295192841, 0.0174514931, 0.0284119733, 0.0192716625, 0.0261397865, 0.0259741396, 0.028507378, 0.0160280596, 0.0244943425, 0.0174476989, 0.0250520911, 0.0269812457, 0.0291641541, 0.0160981398, 0.0270382464, 0.0206474587, 0.0261472389, 0.0263080765, 0.0294977892, 0.0170965809, 0.0249968991, 0.0187987108, 0.0261597913, 0.026519727, 0.0295990724, 0.0175004788, 0.0283556655, 0.01929597, 0.0261427835, 0.0259710383, 0.0285530407, 0.0160591379, 0.0244301241, 0.0174634922, 0.0250452105, 0.0269646868, 0.0292683169, 0.0161108766, 0.0271028914, 0.0206315722, 0.0260938667, 0.0262960996, 0.0295048691, 0.0171280522, 0.0250758249, 0.0188241657, 0.0261686072, 0.0265533719, 0.0295438208, 0.0174902994, 0.0285205487, 0.0193096921, 0.0260511376, 0.0259353407, 0.0284179263, 0.0160202906, 0.0244445, 0.0175131094, 0.0250080526, 0.0269521736, 0.0292067397, 0.0160949435, 0.0271015726, 0.020643549, 0.0260000713, 0.0261801649, 0.0293132197, 0.0170900822, 0.0249802582, 0.0187804326, 0.0260267667, 0.0264522023, 0.0294176973, 0.0174589027, 0.0283876415, 0.019200556, 0.0259750355, 0.025960166, 0.0284196753, 0.0160280503, 0.0244098287, 0.0174362753, 0.0249042381, 0.0270293206, 0.0292286202, 0.0162049495, 0.0270125121, 0.0205604788, 0.0259916428, 0.0262611266, 0.0293566622, 0.0171098877, 0.0249879323, 0.0187395178, 0.0259956922, 0.0264393799, 0.0293746218, 0.0174393635, 0.0284073576, 0.0191793963, 0.0259637833, 0.0258410051, 0.0283059943, 0.015960088, 0.0243734848, 0.0173939914, 0.0249277335, 0.0268204436, 0.0290780701, 0.0161495619, 0.0270605963, 0.0205736551, 0.0259709973, 0.0261747129, 0.0292900447, 0.0170950666, 0.0249824859, 0.018736409, 0.025958458, 0.0264488868, 0.0294220094, 0.017466411, 0.028339522, 0.0191720631, 0.0259726476, 0.0259758923, 0.0282969493, 0.0159929302, 0.0243869312, 0.017393399, 0.0248447321, 0.026865989, 0.0290612653, 0.0161555931, 0.0270398669, 0.0205090139, 0.0258744303, 0.0261534583, 0.0292755682, 0.0171686262, 0.0249716155, 0.0187170133, 0.0258611776, 0.0264516864, 0.0292612128, 0.0175323114, 0.0282806456, 0.0191736706, 0.0257594604, 0.0258788075, 0.0281713344, 0.0160149094, 0.0242983866, 0.0173147172, 0.0247428063, 0.0268836226, 0.0289743245, 0.0161822792, 0.026881706, 0.0205306448, 0.0258406978, 0.0261398032, 0.02924826, 0.0171663947, 0.0248804204, 0.0186850596, 0.0258637518, 0.0264576524, 0.0293198042, 0.0174996108, 0.028251281, 0.0191215239, 0.0259209275, 0.0257885009, 0.0281939041, 0.0160380844, 0.0241490528, 0.0173745397, 0.0247580875, 0.0269074086, 0.0289837401, 0.0161693338, 0.0267614648, 0.0204895977, 0.0258251168, 0.0261618625, 0.0291489698, 0.0172255263, 0.0247666072, 0.0186695941, 0.0258200783, 0.026439704, 0.0292910188, 0.0174782425, 0.028145371, 0.0191578139, 0.0257983804, 0.0258724634, 0.0281777922, 0.0160456058, 0.0242010672, 0.0173703972, 0.0247493722, 0.0268687941, 0.0288969856, 0.016130399, 0.0268547293, 0.0204853397, 0.0257664938, 0.0261715278, 0.0291696899, 0.0171990376, 0.0247938838, 0.0186538175, 0.0258533955, 0.0264273286, 0.0291694049, 0.0174617488, 0.0281940661, 0.0190854203, 0.0258021075, 0.0258496534, 0.0281258374, 0.015989786, 0.0241572242, 0.0173132494, 0.0248256195, 0.0269876029, 0.0289005209, 0.0161569268, 0.0269266069, 0.0204356723, 0.0258638915, 0.026221944, 0.0291007962, 0.017206125, 0.0249363929, 0.0186435916, 0.0257341769, 0.0265208222, 0.0290714223, 0.0174926836, 0.0282431971, 0.019009335, 0.0256616324, 0.0260314662, 0.0280912407, 0.0159759484, 0.0242720768, 0.0172767639, 0.0247157663, 0.0269979592, 0.0288373213, 0.016178377, 0.0269020293, 0.0203868672, 0.0258405488, 0.0262943823, 0.0290983412, 0.0171758477, 0.0248345491, 0.0186187439, 0.02584433, 0.0264660437, 0.0290933028, 0.0174836703, 0.0282391701, 0.0190153383, 0.0257487036, 0.0259936154, 0.0281820297, 0.0160050839, 0.0242870562, 0.0172539819, 0.0247297231, 0.0269427225, 0.0289803501, 0.0161305256, 0.0268486775, 0.0204174556, 0.0259177815, 0.0262850244, 0.0292147249, 0.0171072576, 0.0248098336, 0.0185727421, 0.025906181, 0.0265019797, 0.0292467587, 0.0174704082, 0.0282150526, 0.0189893395, 0.0258886367, 0.0259271972, 0.0282718465, 0.0159545317, 0.0241719354, 0.0172048118, 0.0248201843, 0.0269320775, 0.0289933793, 0.0161717534, 0.0268709268, 0.0203064848, 0.0259503759, 0.0262268782, 0.0291727427, 0.0171326827, 0.0247610342, 0.0185127631, 0.025923878, 0.026466351, 0.0292030666, 0.0174226277, 0.028187817, 0.0189427193, 0.0258475915, 0.0258782022, 0.0281657018, 0.0159476902, 0.0242005903, 0.0171981994, 0.0247698929, 0.0268602427, 0.0290166847, 0.0160610676, 0.0268404018, 0.0203209687, 0.02586638, 0.0262184925, 0.0291587189, 0.0171269272, 0.024838876, 0.0184980892, 0.0258438159, 0.0264125913, 0.0291583333, 0.0173943192, 0.0282692164, 0.0189253613, 0.025820896, 0.0258947406, 0.0281908065, 0.0159267653, 0.0242584273, 0.0171724111, 0.0247310568, 0.0269091688, 0.0289555341, 0.0161111187, 0.0268917754, 0.0202877168, 0.0258526653, 0.0262798946, 0.0291773044, 0.0171230845, 0.024864275, 0.018496342, 0.0258164462, 0.0263938364, 0.0291361138, 0.0173854195, 0.0282566827, 0.0189269856, 0.0258891527, 0.0257803984, 0.0281396955, 0.0159295611, 0.0242756661, 0.0172199998, 0.0247419961, 0.0268007293, 0.0289012957, 0.0160980392, 0.0269716121, 0.0203612503, 0.0258259829, 0.0261399057, 0.0291086268, 0.0171092544, 0.0249019414, 0.018576853, 0.0258432049, 0.0263273828, 0.0292626284, 0.0173772108, 0.0282584559, 0.0189580377, 0.0257828888, 0.0258716568, 0.0282090753, 0.0159085393, 0.0242941864, 0.0172180608, 0.0247742329, 0.0269072335, 0.0289351214, 0.0160530806, 0.0269393735, 0.0203566011, 0.0258266646, 0.0262560286, 0.0291212779, 0.0170336738, 0.0248680729, 0.0185586903, 0.0258618873, 0.0264551509, 0.0292427912, 0.0173790269, 0.0282119904, 0.018996736, 0.025768118, 0.025869811, 0.0281497389, 0.015937211, 0.0242752675, 0.0172293372, 0.0247952733, 0.0269072428, 0.0288661364, 0.0160617158, 0.0269793719, 0.0203358009, 0.0259584766, 0.0262394827, 0.029060835, 0.0170852281, 0.0249311589, 0.0185635574, 0.0258325618, 0.0264333319, 0.0290598702, 0.0173825063, 0.0282454919, 0.0190312918, 0.0258817524, 0.0258993339, 0.0280192848, 0.0158718247, 0.0242988802, 0.0172515064, 0.024819674, 0.0269340277, 0.0287991203, 0.0160730518, 0.0269666389, 0.0204035062, 0.0259274021, 0.026244916, 0.0290858969, 0.0170762166, 0.0248893127, 0.0186223425, 0.0259064436, 0.0264933053, 0.0290773343, 0.0174367093, 0.028363632, 0.0190633126, 0.0259812754, 0.0259488113, 0.0279884823, 0.015950596, 0.0242859945, 0.0173228756, 0.0249065273, 0.0268262979, 0.0287869815, 0.0161084738, 0.0269609373, 0.0204031188, 0.0258965008, 0.0262125563, 0.0288669486, 0.0170914605, 0.0249601137, 0.0186461117, 0.0259783193, 0.026471328, 0.0290842447, 0.0174130648, 0.0283477828, 0.0190691575, 0.0259419717, 0.0259041805, 0.0279678702, 0.0159104615, 0.0243681539, 0.0172712263, 0.0249253698, 0.0269163772, 0.0287067574, 0.0161237642, 0.0269356519, 0.0204481725, 0.0260494389, 0.0262287632, 0.0288942456, 0.0170860942, 0.0248966161, 0.0186050404, 0.0260871537, 0.0264814254, 0.0289611649, 0.0173837095, 0.0282999873, 0.0190478582, 0.0259931292, 0.0259244498, 0.0277882144, 0.0159081314, 0.0242995042, 0.0172696579, 0.0250035357, 0.0269067287, 0.0286721587, 0.0160290282, 0.026973879, 0.020383507, 0.0261120107, 0.0262097437, 0.0288939234, 0.0170118436, 0.0248989128, 0.0185799282, 0.0261572357, 0.0264994819, 0.0289267097, 0.0173542406, 0.0282801371, 0.0189988986, 0.0260564126, 0.0259066541, 0.027893547, 0.0158933047, 0.0242936686, 0.0172329079, 0.0250189211, 0.0270119831, 0.028643569, 0.0160990376, 0.0268930476, 0.0203683954, 0.0260840226, 0.0263210628, 0.0288588498, 0.0171037633, 0.0248954166, 0.0185961816, 0.0261902325, 0.0266025141, 0.0289524216, 0.017431261, 0.0282534752, 0.0189699717, 0.0260489136, 0.026021136, 0.0279130116, 0.0159353036, 0.024264792, 0.0172666311, 0.025040336, 0.0270114951, 0.028612081, 0.0160462596, 0.0269577894, 0.0203328822, 0.0261120237, 0.0262685195, 0.0288297571, 0.017060088, 0.0248813331, 0.018538041, 0.0261108764, 0.0265484434, 0.0289819613, 0.0173595864, 0.028252475, 0.0189986248, 0.0261131432, 0.02595062, 0.0279476643, 0.0158797894, 0.0242566913, 0.0172528177, 0.0251159649, 0.0269986149, 0.0287204422, 0.0160490759, 0.0268733874, 0.0203764606, 0.0261685681, 0.0263811704, 0.0289626103, 0.0170751754, 0.0248234496, 0.0185898654, 0.0261827912, 0.0265114196, 0.0290336926, 0.0174205471, 0.028230371, 0.0190146491, 0.0259863064, 0.0259815007, 0.0278229564, 0.0159198456, 0.024328595, 0.0172631033, 0.025006203, 0.0270547271, 0.0287029296, 0.0161383059, 0.0270243492, 0.0204427578, 0.026220398, 0.0263079293, 0.0290405508, 0.0171462279, 0.0249726512, 0.0186043009, 0.0261766277, 0.0265383963, 0.0289711449, 0.0174250808, 0.0282755867, 0.018957302, 0.0259830114, 0.0258306954, 0.0277079046, 0.0158434585, 0.0242286753, 0.0171876587, 0.0249649771, 0.0269444529, 0.0284999683, 0.0160322096, 0.0269018505, 0.020340208, 0.026082417, 0.0262616538, 0.0286794584, 0.0170315169, 0.0248978306, 0.0185499918, 0.0261320677, 0.0264787041, 0.0288715735, 0.0173153188, 0.0281173754, 0.0190104824, 0.026049953, 0.0259799715, 0.0278402604, 0.015920924, 0.0243446771, 0.0172501095, 0.0251216386, 0.0269842111, 0.0285723973, 0.0161322355, 0.0270216744, 0.0204450786, 0.026099382, 0.0263040047, 0.0288412273, 0.0170802884, 0.0249193739, 0.0185924228, 0.0260617621, 0.0265317746, 0.0290186144, 0.0173732564, 0.0282890629, 0.0189686436, 0.0260043927, 0.0260032006, 0.0279221013, 0.0159236211, 0.0243664552, 0.0172413662, 0.0250610765, 0.0270616431, 0.0286476556, 0.0161303896, 0.0270875301, 0.0203807596, 0.0261199959, 0.0263393782, 0.0288545359, 0.0171087012, 0.0249870699, 0.0186029188, 0.0260042585, 0.0265657324, 0.02889755, 0.017424278, 0.0282821059, 0.0190268401, 0.0259414613, 0.0260667447, 0.0278146751, 0.0159629341, 0.0243307967, 0.0172675215, 0.0249502622, 0.0270668268, 0.028620217, 0.0161681809, 0.0270053223, 0.0203694385, 0.0260168854, 0.026351897, 0.0287192035, 0.0171257239, 0.0249058902, 0.0185116492, 0.0260201208, 0.0265735164, 0.0288340636, 0.017399665, 0.0282464065, 0.0189630818, 0.0259487052, 0.0259337742, 0.0276796203, 0.0159392226, 0.0243269298, 0.0172046646, 0.0249519572, 0.0269626528, 0.0284631196, 0.0161030646, 0.0269441903, 0.0202655289, 0.0260531958, 0.026198674, 0.0286705717, 0.0170847345, 0.0248502512, 0.0184653625, 0.0259291362, 0.0264906455, 0.0286870208, 0.0173841994, 0.0281645674, 0.018869089, 0.025918493, 0.0259000827, 0.0276467241, 0.0159332454, 0.0242229123, 0.0171608273, 0.0249237642, 0.0269217342, 0.0284468886, 0.0160803553, 0.0268858541, 0.0202714261, 0.026042575, 0.026213374, 0.028618427, 0.017061526, 0.0248822998, 0.0184797104, 0.0259843767, 0.0264807306, 0.0287423469, 0.0174107719, 0.0282395408, 0.0189156644, 0.0259473938, 0.0259593483, 0.0276840311, 0.0159142837, 0.0243338421, 0.0171783362, 0.0249204915, 0.0269433819, 0.0284592602, 0.0160965361, 0.0269317459, 0.020275984, 0.0260167439, 0.0262492225, 0.0285822283, 0.0170985591, 0.0249030981, 0.0184952151, 0.0259203687, 0.0264866762, 0.0288349222, 0.017431628, 0.0282513537, 0.0189329199, 0.025951257, 0.0259470027, 0.0278158337, 0.0159378313, 0.0243169684, 0.0171884093, 0.0249543022, 0.0269892327, 0.0285131484, 0.0161197446, 0.0270086639, 0.0202748366, 0.026129771, 0.0263214335, 0.0287967324, 0.017132042, 0.0248904712, 0.0185204409, 0.02614416, 0.0265807956, 0.0289209764, 0.0174296983, 0.0282569863, 0.01893471, 0.0261231605, 0.0259848274, 0.0278437119, 0.0159358438, 0.0243542269, 0.0172201693, 0.0251215566, 0.0269983392, 0.0285292137, 0.016136907, 0.0269602481, 0.020312909, 0.0261483938, 0.0263044257, 0.0287450925, 0.0170969889, 0.0248660613, 0.0185336024, 0.0260682926, 0.0264955778, 0.0288532265, 0.0174045004, 0.028277358, 0.018949816, 0.026082404, 0.0259900168, 0.0277379937, 0.0159140807, 0.0242777113, 0.017221177, 0.0249623191, 0.0269390531, 0.0285631604, 0.0161505379, 0.0269585159, 0.0203284305, 0.0261495523, 0.0262580793, 0.0286028106, 0.0171548352, 0.0249552242, 0.018565461, 0.0261529498, 0.0265977029, 0.0288270079, 0.0174519997, 0.0283240285, 0.0190374572, 0.0260376316, 0.0260282755, 0.0277588796, 0.0159627181, 0.0243717451, 0.0172343198, 0.0250579435, 0.0270562954, 0.0284622479, 0.0161252972, 0.0269958228, 0.0204006713, 0.0261775497, 0.0262892265, 0.0287671965, 0.0171397831, 0.0249259248, 0.0185987577, 0.0261687655, 0.0266615618, 0.0289336201, 0.0174238533, 0.0283049699, 0.0190557688, 0.0261243004, 0.026173871, 0.0277615581, 0.0159935318, 0.0243374519, 0.0172458794, 0.0251023881, 0.0270686373, 0.0285575092, 0.0161290132, 0.0269396957, 0.0203981251, 0.0261264034, 0.0264666546, 0.0286150537, 0.0170925763, 0.0248719398, 0.0185783934, 0.0261951275, 0.0266343784, 0.0286919661, 0.0173629839, 0.0282409824, 0.0189811252, 0.0261020679, 0.0261178967, 0.0276403241, 0.0158782173, 0.0243879631, 0.017253235, 0.0250930302, 0.0271764733, 0.0285063852, 0.0160755143, 0.0270245112, 0.0203998089, 0.0262036826, 0.0264169797, 0.0286323838, 0.0170896035, 0.0249346606, 0.0186072476, 0.0261270795, 0.0266797431, 0.0288206264, 0.0173812024, 0.0283490513, 0.0190660786, 0.0261087641, 0.026195664, 0.0277523976, 0.015896095, 0.0243193936, 0.0172748212, 0.025100464, 0.0271191038, 0.0284637306, 0.0161103252, 0.0270654969, 0.0203742553, 0.0261867102, 0.0265388861, 0.0287342072, 0.0171026234, 0.0250013918, 0.0186035987, 0.0261270665, 0.0267468672, 0.0289014336, 0.0174093377, 0.0283793174, 0.0190452524, 0.0260606743, 0.0261880923, 0.0277015846, 0.0158795137, 0.0244247429, 0.0172702409, 0.025037745, 0.0272077806, 0.0284567177, 0.0160642471, 0.0270985458, 0.0203898866, 0.0260645635, 0.0265026689, 0.0286282469, 0.0171096399, 0.0249608867, 0.0185672771, 0.0260464065, 0.0268153828, 0.028678963, 0.017349463, 0.0283593908, 0.019034693, 0.0260073654, 0.0262378678, 0.027666878, 0.0158381574, 0.024450738, 0.017278593, 0.02503624, 0.0272336323, 0.0285322946, 0.0160863772, 0.0270834658, 0.0204148386, 0.0261382498, 0.0264452267, 0.0287503079, 0.0170899872, 0.024965696, 0.0186012387, 0.0261455048, 0.0266790446, 0.0288459286, 0.0173045136, 0.0283230674, 0.0190462377, 0.0260689259, 0.0261707269, 0.0278019756, 0.0158623103, 0.0243946351, 0.0172794517, 0.025066223, 0.0272597745, 0.0286220275, 0.0160334799, 0.0270730983, 0.0204071514, 0.0261777323, 0.0265024696, 0.0288037304, 0.0170349814, 0.0250046439, 0.0186430197, 0.0260822959, 0.0268303454, 0.0289978441, 0.0173365567, 0.0283575431, 0.0190375913, 0.0259992126, 0.0261952206, 0.0277709439, 0.0158452727, 0.02435771, 0.0173276961, 0.0249743462, 0.0272830911, 0.028595468, 0.016063977, 0.0270163585, 0.0204382781, 0.026026601, 0.0264683049, 0.0287853591, 0.0170599688, 0.0249556229, 0.0186569542, 0.0260559656, 0.0267827138, 0.0289471, 0.0173246767, 0.0283900388, 0.0190881304, 0.0260086916, 0.0262358263, 0.0278328024, 0.0158578157, 0.0244178697, 0.0173424874, 0.0251105521, 0.0273259003, 0.0287062284, 0.0159962382, 0.0270241387, 0.0204507895, 0.0261297785, 0.0265501514, 0.0288205612, 0.0170907881, 0.0250123832, 0.0186804477, 0.0261192545, 0.026868023, 0.0290004835, 0.0173304323, 0.0283586103, 0.0190825053, 0.0261203721, 0.026342107, 0.0278950837, 0.0158616118, 0.024405079, 0.0173501931, 0.0250210259, 0.0274218637, 0.0286808982, 0.0160773601, 0.0270387456, 0.0204290599, 0.0261761043, 0.026635861, 0.0289140996, 0.0171155911, 0.0250116922, 0.0186698083, 0.0260937456, 0.0269803777, 0.0290514417, 0.0173277128, 0.0284389425, 0.0191045702, 0.0259742867, 0.0264261682, 0.0279195253, 0.0158384927, 0.0244491119, 0.0173337292, 0.0249880757, 0.0273801312, 0.0287279245, 0.016038714, 0.0271744132, 0.0204560645, 0.0260656178, 0.0266850851, 0.0289456006, 0.0170636792, 0.0250623636, 0.0187117867, 0.0260253679, 0.0269207079, 0.0290777218, 0.0173290428, 0.0284404252, 0.0191204064, 0.0259547159, 0.0263381563, 0.0279349051, 0.0158559754, 0.0244545061, 0.0173599105, 0.0248587132, 0.0273998845, 0.0286161564, 0.0160265155, 0.0270718224, 0.0203973167, 0.0259029418, 0.0265553016, 0.0288564079, 0.0170941446, 0.0250761993, 0.0186946262, 0.0258890111, 0.0268839598, 0.0290727559, 0.0173516143, 0.0284503475, 0.0191558376, 0.0258673299, 0.0264112875, 0.0280411355, 0.0158763472, 0.024464827, 0.0173909515, 0.0248929411, 0.0274847038, 0.0287779272, 0.0160826184, 0.0271213558, 0.0205254052, 0.0259203557, 0.0266623665, 0.0289043766, 0.0171130057, 0.0251070969, 0.0187503677, 0.0259145685, 0.0269945189, 0.0291133914, 0.0173773803, 0.0285124443, 0.0191551074, 0.0258248188, 0.0264408886, 0.0279025678, 0.0159308016, 0.0244690944, 0.0173670035, 0.0248066839, 0.0275446791, 0.0287870243, 0.0161401406, 0.0271896888, 0.0205034688, 0.0259084199, 0.0267764777, 0.0289232396, 0.0171891265, 0.0251435377, 0.018740017, 0.0259130392, 0.0269955713, 0.0289861057, 0.0174132437, 0.0285382885, 0.0191734172, 0.0258853976, 0.0264279004, 0.0280256998, 0.0159835592, 0.0245912634, 0.0174101219, 0.0248318557, 0.0275621414, 0.0287279692, 0.016180139, 0.0273646768, 0.0205601808, 0.0260418709, 0.0268303547, 0.0289945807, 0.0172135532, 0.0252762325, 0.0187788419, 0.0259136055, 0.0270341821, 0.0291794948, 0.0174693111, 0.0287105162, 0.0191887151, 0.0258793589, 0.0264801774, 0.0279392172, 0.0159683656, 0.0246592406, 0.0174258538, 0.0249163434, 0.0275436249, 0.0287637431, 0.0161992013, 0.0274755899, 0.0205604695, 0.0260305982, 0.0267916098, 0.0290027503, 0.0172248017, 0.0254477467, 0.0187870264, 0.0260086972, 0.0270309485, 0.0290609673, 0.0175378472, 0.0288070645, 0.0192006286, 0.0258048493, 0.0264909361, 0.0280545428, 0.0160078555, 0.0247600153, 0.0174377281, 0.0248191021, 0.0275259446, 0.0288458336, 0.016184723, 0.0274720527, 0.020533761, 0.0259618424, 0.0267834086, 0.029102765, 0.0171879027, 0.0253539551, 0.0188062564, 0.0258596577, 0.02706654, 0.0291373245, 0.0175015535, 0.0287757181, 0.0192517415, 0.0257637892, 0.0264750645, 0.0280197486, 0.0160178114, 0.0247775279, 0.0174735356, 0.0247419961, 0.0275871102, 0.028793877, 0.0162352156, 0.0274995472, 0.0205999911, 0.0258920342, 0.0267743282, 0.0289799925, 0.0172251333, 0.025421394, 0.0188177526, 0.025997702, 0.027116444, 0.0291235689, 0.0175551921, 0.0289200675, 0.0192355905, 0.0258091204, 0.0265134256, 0.0280950535, 0.0160548128, 0.024881186, 0.0174935758, 0.0248004813, 0.027702149, 0.0288820919, 0.0162805468, 0.027639946, 0.0206178464, 0.0260308012, 0.0269448273, 0.0290772114, 0.017298393, 0.0256121494, 0.0188958105, 0.0259913895, 0.0272504799, 0.0292142853, 0.017640613, 0.0289881229, 0.0194004178, 0.0259933062, 0.0266689435, 0.0281555615, 0.0161674209, 0.0248643719, 0.0176085476, 0.0250137504, 0.0276841596, 0.0288523175, 0.0164133739, 0.0276412927, 0.0207265504, 0.0261175558, 0.0269436017, 0.0291217249, 0.0173892919, 0.0254577007, 0.0189382005, 0.0260789059, 0.0272689369, 0.0291898549, 0.0176288746, 0.0288733263, 0.0193732362, 0.0259794164, 0.0266736615, 0.0280037168, 0.0160965286, 0.0248018634, 0.0175957661, 0.0250148419, 0.027773764, 0.028834885, 0.0162982121, 0.0275816992, 0.0207280535, 0.0261426251, 0.0270098038, 0.0290502124, 0.0173367001, 0.0254812986, 0.0189616252, 0.0260863788, 0.0273563582, 0.0292681288, 0.0175723955, 0.0288927406, 0.0193510037, 0.0259530526, 0.0267314594, 0.0281044561, 0.0160427969, 0.0248510651, 0.0176226813, 0.024953384, 0.027825214, 0.0288828686, 0.016255904, 0.0275813043, 0.020760186, 0.026118502, 0.0269793775, 0.0290917419, 0.0172700137, 0.0254526604, 0.0190236252, 0.0261237379, 0.0273064282, 0.0291776564, 0.017560713, 0.0288560893, 0.0193830859, 0.0259898808, 0.0267202556, 0.0280455798, 0.0160363317, 0.024840232, 0.0175833646, 0.024979176, 0.0278574228, 0.0288240295, 0.0162556749, 0.0275552552, 0.0207603481, 0.0261343103, 0.0270740632, 0.0289862938, 0.0172803346, 0.0254697241, 0.0189842116, 0.0260785185, 0.0273479242, 0.0292010196, 0.0175724048, 0.0288319327, 0.0193953179, 0.0259724557, 0.026698688, 0.0279815663, 0.0160515979, 0.0247934032, 0.0176170524, 0.0249218009, 0.0277698319, 0.0287748966, 0.0163058899, 0.0275055692, 0.0207478795, 0.0260779187, 0.0269733407, 0.0289216042, 0.0172817688, 0.0254955422, 0.0189922154, 0.0260678865, 0.0272841956, 0.0290887207, 0.0175537765, 0.028839374, 0.0194045436, 0.0259037111, 0.0267032329, 0.0280067027, 0.0160200503, 0.0247907545, 0.0175865367, 0.0248982646, 0.0278031603, 0.0287459623, 0.0162444022, 0.0275348574, 0.0207459461, 0.0260941945, 0.0270341486, 0.0289470274, 0.0172352269, 0.0254951771, 0.0189497955, 0.0260280389, 0.0272718854, 0.0291159004, 0.0174917672, 0.0287579447, 0.0193795189, 0.0259656645, 0.0267486442, 0.0279594716, 0.0159680583, 0.0248257574, 0.017617343, 0.0249336697, 0.0277613103, 0.0287530404, 0.0162132978, 0.0274909269, 0.0207136944, 0.0260754824, 0.0269320477, 0.0289257038, 0.0172906313, 0.0255057272, 0.0189399142, 0.0260216687, 0.0272623468, 0.0290788226, 0.0175811648, 0.0288431738, 0.0193584226, 0.0259566233, 0.0267200693, 0.0279576387, 0.0160473436, 0.0248419903, 0.0175903775, 0.0250097048, 0.0277146231, 0.0286851469, 0.0163093321, 0.027500635, 0.0207188465, 0.0261163078, 0.0269705541, 0.0289167333, 0.0173249841, 0.0255118031, 0.018931007, 0.0260810163, 0.0272321925, 0.0291406121, 0.0175355952, 0.0288448799, 0.0193487704, 0.0259385537, 0.0266568121, 0.0279294178, 0.0160578601, 0.0247877631, 0.0175654516, 0.0249044318, 0.0276814643, 0.0287478417, 0.0162864365, 0.0274869334, 0.0206684545, 0.0260623638, 0.0269043632, 0.0289436057, 0.0173083749, 0.0254789311, 0.0189242736, 0.0259731207, 0.0271749906, 0.0290338509, 0.0175603051, 0.028843753, 0.0192958247, 0.0259184856, 0.0265982561, 0.0279724021, 0.0160424504, 0.0248240866, 0.0175273344, 0.0249132738, 0.0277290195, 0.0287642963, 0.0162515212, 0.0275238063, 0.0206557196, 0.0261546355, 0.0269575939, 0.0289063025, 0.0173251461, 0.025455419, 0.0189040508, 0.0260787252, 0.0272021834, 0.0291749276, 0.0175498556, 0.0289215669, 0.0193304308, 0.0259691961, 0.0266355239, 0.0280139055, 0.0160405673, 0.0248197336, 0.0175253004, 0.0250242483, 0.0277156793, 0.0287507959, 0.0162862446, 0.0275193509, 0.0206602141, 0.026124943, 0.0270185303, 0.0289699771, 0.0173373111, 0.0254503768, 0.018897159, 0.0260918383, 0.0272915866, 0.0290520769, 0.0175846163, 0.0288282502, 0.0193036981, 0.0259734448, 0.0267414935, 0.0279935822, 0.0160796139, 0.0248584431, 0.0175773855, 0.0249553788, 0.0278153438, 0.0287475903, 0.0163005982, 0.0275256168, 0.020676801, 0.0261000916, 0.0269691553, 0.0289270729, 0.0172810722, 0.0254828352, 0.0188966133, 0.0260611624, 0.0273009054, 0.0291477516, 0.0175345447, 0.0288431775, 0.0193137415, 0.0259114653, 0.0266820379, 0.0279533155, 0.0160174854, 0.024818128, 0.0175250527, 0.0250335857, 0.027759565, 0.0288074277, 0.0162393954, 0.0274661295, 0.0206642915, 0.0261484664, 0.0269267317, 0.0289658606, 0.0172932558, 0.0254165139, 0.0188837387, 0.0260327607, 0.0272140838, 0.0290742554, 0.0175122004, 0.0287585109, 0.0192792602, 0.0259759426, 0.0266164914, 0.0279700179, 0.0160374176, 0.0247293469, 0.0175529793, 0.0249769725, 0.027689103, 0.0287088137, 0.0162679665, 0.0274809487, 0.0206429157, 0.0261403434, 0.0269025974, 0.0288920626, 0.0172529537, 0.0253884215, 0.0188224129, 0.0260841567, 0.0271553714, 0.0290003996, 0.0175328869, 0.0287415665, 0.0192348752, 0.0259269997, 0.0265329126, 0.0279332604, 0.0160175245, 0.0247194078, 0.0174734108, 0.0249937568, 0.0276001394, 0.0287065189, 0.0162780564, 0.0274252873, 0.0205880553, 0.0261443257, 0.0267741643, 0.028862875, 0.0172744095, 0.025423076, 0.0188758522, 0.0260318182, 0.0271301772, 0.0289995335, 0.0175505765, 0.0287464652, 0.0192488469, 0.0257921815, 0.0265128072, 0.0279508494, 0.0160801709, 0.0247119647, 0.0174466204, 0.0248219892, 0.027608851, 0.028658716, 0.0163282845, 0.0274231564, 0.0205299631, 0.0259229876, 0.0267963409, 0.0288094636, 0.0173314065, 0.0253915004, 0.0187969673, 0.0259581506, 0.027108347, 0.0288923569, 0.0176336486, 0.0287018772, 0.0191628151, 0.0258035008, 0.0265523996, 0.0279091001, 0.0161006898, 0.0247573648, 0.0174457207, 0.0248199776, 0.0276870523, 0.028687207, 0.0163064096, 0.0274716504, 0.0204734299, 0.0259827767, 0.026729431, 0.0287924018, 0.0173512232, 0.0255007111, 0.0187689234, 0.0259535424, 0.0271026716, 0.0288814697, 0.0176196452, 0.0288238097, 0.0191243496, 0.0258058477, 0.0265723914, 0.0277938955, 0.0161251519, 0.0247980393, 0.017404696, 0.02482027, 0.0276232138, 0.0285989046, 0.0163446665, 0.0274615716, 0.0205023941, 0.0258927904, 0.0267638043, 0.0288622566, 0.0173075479, 0.0254070256, 0.0187787767, 0.0258560963, 0.0270097982, 0.0288940556, 0.017539788, 0.0287580993, 0.0191723481, 0.0257770065, 0.0265239011, 0.0277983937, 0.0160565097, 0.0247522201, 0.0173941944, 0.0247755367, 0.0275457911, 0.0285268109, 0.016281439, 0.0273986217, 0.0205057394, 0.0258921888, 0.0268025137, 0.0287469905, 0.0172863919, 0.0254725572, 0.0188329015, 0.0259275362, 0.0270967688, 0.0289377347, 0.0175632704, 0.028757669, 0.0191620532, 0.0257527772, 0.0264805946, 0.0277949944, 0.0159850754, 0.0247594044, 0.0174137335, 0.024790654, 0.0275302436, 0.028591726, 0.0162888356, 0.0273973849, 0.020472819, 0.0260409527, 0.0266582221, 0.0288077034, 0.0172838345, 0.025381878, 0.0187295917, 0.0259527639, 0.0269599706, 0.0289182439, 0.0175166223, 0.0287436619, 0.0191365406, 0.0257183257, 0.0264165886, 0.027773723, 0.015995685, 0.0247684661, 0.0173125044, 0.0247690268, 0.0275283828, 0.0285657607, 0.0162412319, 0.0274760369, 0.0204601008, 0.0258536972, 0.0266571902, 0.0287890062, 0.017321324, 0.0254670065, 0.0187427253, 0.0258544534, 0.0269473903, 0.0288690776, 0.0175063349, 0.0288335457, 0.0191289317, 0.0257304367, 0.0264031347, 0.027757341, 0.0160286445, 0.0247945413, 0.0173484124, 0.0246903878, 0.027503334, 0.0286031906, 0.0162493549, 0.0273513533, 0.0204131696, 0.0258982275, 0.0266515054, 0.0288133249, 0.0172458421, 0.0253216531, 0.0186825786, 0.0258942451, 0.0270491801, 0.028871648, 0.0175357033, 0.028654689, 0.0190542676, 0.0256739743, 0.0264372099, 0.0278201289, 0.0160262231, 0.0247066189, 0.0172938053, 0.0247374848, 0.0275974367, 0.02858725, 0.0162354149, 0.0273985583, 0.0203764252, 0.0258731693, 0.0266762916, 0.0288814176, 0.0172253493, 0.0253911447, 0.0186742991, 0.0259192251, 0.0270358678, 0.0290125851, 0.01746675, 0.0287237763, 0.0190529414, 0.0257609319, 0.0263831355, 0.0278489534, 0.0159996934, 0.0247146394, 0.0172995068, 0.0247645006, 0.0274037719, 0.0286800563, 0.0161582921, 0.0273549128, 0.020350568, 0.0258964654, 0.0266446546, 0.0288528427, 0.0172199439, 0.0253699142, 0.018605208, 0.0258887447, 0.0269425418, 0.0289439149, 0.0175135601, 0.0287406147, 0.0190505944, 0.0258384608, 0.0264373496, 0.0279474463, 0.0160079151, 0.0247248281, 0.0172855183, 0.0247669276, 0.0274651498, 0.028665591, 0.0162389707, 0.027467506, 0.0203527827, 0.0259483773, 0.0266461, 0.0289286524, 0.017261453, 0.0253916234, 0.0186535753, 0.0259582736, 0.0269853026, 0.0289507005, 0.0175180249, 0.0287261605, 0.0190478172, 0.0258017275, 0.0264487639, 0.0279022027, 0.0160013977, 0.0248276573, 0.0173038412, 0.024793895, 0.0274957716, 0.0287188701, 0.0162896905, 0.0275714844, 0.0203468427, 0.0260017551, 0.0267369878, 0.0289806705, 0.0173089337, 0.02553951, 0.0186450128, 0.0259890854, 0.0269878432, 0.0290328395, 0.0175290257, 0.0288493074, 0.0190703701, 0.025911089, 0.0263776015, 0.0278794225, 0.0161027312, 0.0248457268, 0.0173101593, 0.0248697698, 0.0275144875, 0.0286332257, 0.0162824076, 0.0275102351, 0.0203796029, 0.0259883087, 0.0265876092, 0.028868312, 0.0173247829, 0.0254613087, 0.0186704583, 0.0258760918, 0.0270383861, 0.0290765744, 0.0176067501, 0.0287632532, 0.0190204717, 0.0257514007, 0.0263374578, 0.0278809853, 0.016071083, 0.0247146282, 0.0172677543, 0.0247313771, 0.0274682604, 0.0287185665, 0.0163261183, 0.0274035223, 0.0203668587, 0.0259587318, 0.0267153531, 0.0289530419, 0.0173262022, 0.0253086817, 0.0186559502, 0.0258567818, 0.0270127635, 0.0289710369, 0.0175953135, 0.0286558699, 0.0190088674, 0.0257930607, 0.0264210775, 0.0279352795, 0.0160695612, 0.0246748328, 0.0172433928, 0.024798058, 0.027521342, 0.0287283603, 0.0163136758, 0.0273372624, 0.0203522705, 0.0258608833, 0.02665185, 0.0289084371, 0.0172501802, 0.0253169667, 0.0185702909, 0.0258456264, 0.0270825028, 0.0290001631, 0.0174836479, 0.0286053382, 0.0190150123, 0.025683647, 0.0264575891, 0.0278318431, 0.0159785673, 0.0246727262, 0.0172889195, 0.0247746706, 0.0275335889, 0.0286393091, 0.0162241384, 0.0273811091, 0.0203273203, 0.0258550551, 0.0267021377, 0.0289146099, 0.0172393359, 0.0252967458, 0.0186233185, 0.0258380771, 0.0270474404, 0.028987756, 0.0174538642, 0.0286341887, 0.0190341007, 0.0255936291, 0.0264017992, 0.0279113483, 0.0159671139, 0.0247262102, 0.0172481276, 0.0246272422, 0.0274337009, 0.0286593307, 0.0161823705, 0.0273874197, 0.0202851165, 0.0257607028, 0.0265506674, 0.0287412796, 0.0172038395, 0.0252804738, 0.0185490046, 0.0258127991, 0.0269832741, 0.0288652647, 0.0174705386, 0.0285780728, 0.0189628713, 0.025637703, 0.0263302773, 0.0277016405, 0.0159473158, 0.0245354641, 0.0172219928, 0.0247609857, 0.0273828059, 0.0284972228, 0.0162282642, 0.0272428952, 0.0203474406, 0.0259192884, 0.0265408214, 0.0287521984, 0.0171731599, 0.0252431761, 0.0185091645, 0.025896512, 0.0268637072, 0.0288698971, 0.0174229797, 0.0285573192, 0.0189093649, 0.0255769882, 0.0261788275, 0.02769842, 0.0159311537, 0.0245167557, 0.0171650406, 0.0246438198, 0.0271915235, 0.0285208579, 0.0161442831, 0.0271924436, 0.0202110559, 0.0257687923, 0.0263243131, 0.0286864657, 0.0171513073, 0.025221698, 0.0184992403, 0.0257966034, 0.0268279687, 0.0286574364, 0.0174647346, 0.0285303779, 0.0189672541, 0.025696449, 0.0262768995, 0.0276700389, 0.0160314869, 0.0247198343, 0.0172469076, 0.0246711038, 0.0272362512, 0.0284737609, 0.0162975714, 0.0273033101, 0.0202557687, 0.025823595, 0.026453251, 0.0285733752, 0.0173087977, 0.025273785, 0.0186228901, 0.0258470569, 0.0268183462, 0.0287101623, 0.0175059233, 0.0285356827, 0.0190357659, 0.0257175472, 0.0262425654, 0.0275437348, 0.0159656163, 0.0245853849, 0.0172539484, 0.0246885829, 0.0273928437, 0.0283307843, 0.0162387025, 0.0273714084, 0.020321086, 0.0257645752, 0.0265708528, 0.0286645312, 0.0172839053, 0.0254481602, 0.0186123159, 0.0258066021, 0.02699068, 0.0288367793, 0.0175696295, 0.0287538972, 0.0189541224, 0.0255767629, 0.026463626, 0.0277005527, 0.0160398241, 0.0248412844, 0.0172386412, 0.024707092, 0.0274423752, 0.0284073986, 0.0162868071, 0.0275281426, 0.0203096922, 0.0258300565, 0.0266925804, 0.0287249051, 0.0173549745, 0.0254731849, 0.0185993072, 0.0258701406, 0.0271121766, 0.0288231485, 0.0175909866, 0.0287759155, 0.0190330334, 0.0256930776, 0.0264860988, 0.0276187677, 0.0160865039, 0.0247314125, 0.0172175933, 0.0246499665, 0.0274406038, 0.0284002088, 0.0162994415, 0.0274814684, 0.0203231405, 0.0258376673, 0.0266069733, 0.0286529232, 0.0172963515, 0.0254396293, 0.01861565, 0.0257014949, 0.0268654637, 0.0286565926, 0.0175349228, 0.0287186392, 0.0189981163, 0.0255842283, 0.0264402945, 0.0276143346, 0.0160311013, 0.0247294363, 0.0172246955, 0.0246060379, 0.0274625123, 0.0283606332, 0.0162425824, 0.0274312943, 0.0202705879, 0.0257875882, 0.0266329199, 0.0285758711, 0.0172943827, 0.0254338719, 0.0186188333, 0.0258175358, 0.0270102099, 0.0287686475, 0.0175134633, 0.0287019908, 0.0189597309, 0.0256126039, 0.0263870172, 0.027676478, 0.0160185099, 0.0247997232, 0.0172459632, 0.024597276, 0.0274885818, 0.0285041817, 0.0162214376, 0.0275082327, 0.0202969778, 0.0257306714, 0.0266468003, 0.0286868475, 0.0172668416, 0.0254244264, 0.0186418109, 0.0257517546, 0.0270594843, 0.0287795607, 0.017507188, 0.0288019422, 0.01903232, 0.0256232079, 0.0264144391, 0.027710937, 0.0160158034, 0.0247982144, 0.0172810387, 0.0246604588, 0.02755473, 0.0283768531, 0.0162120648, 0.0275185518, 0.0203646049, 0.0259183701, 0.0267010406, 0.0286331717, 0.0172874387, 0.0253958553, 0.0186850633, 0.0258280318, 0.0270422976, 0.0288918503, 0.0175052676, 0.0288105868, 0.0190640371, 0.025715258, 0.0264836438, 0.0278424975, 0.0160293132, 0.0247559454, 0.0173088051, 0.0246488303, 0.027482247, 0.0285277721, 0.0162357334, 0.0274374764, 0.0203130897, 0.0257911775, 0.0266762339, 0.0287142415, 0.0172763746, 0.0254093464, 0.0186930876, 0.0258160848, 0.0270312391, 0.028861789, 0.0175100993, 0.0287265275, 0.0190598369, 0.0255731568, 0.0263886135, 0.0277082119, 0.0159947108, 0.0246795602, 0.0172980297, 0.0246644896, 0.027530374, 0.0284853373, 0.0162326265, 0.0273597483, 0.0203556288, 0.0257435609, 0.0267653018, 0.0286186896, 0.0172942132, 0.0253281593, 0.0186427478, 0.0257510841, 0.0269669238, 0.0287913028, 0.0175095908, 0.0285722092, 0.0190175846, 0.0255356655, 0.0264226738, 0.0276021194, 0.0160190426, 0.0245886594, 0.0172597375, 0.0246606972, 0.0275068413, 0.0283972602, 0.0162120052, 0.0272711497, 0.0203118455, 0.0257084873, 0.0266623199, 0.0286530126, 0.0172886923, 0.0252549872, 0.0186726116, 0.0256954525, 0.0270612296, 0.028778594, 0.0175380874, 0.0285636801, 0.0190925319, 0.0255568195, 0.0265688691, 0.0276575778, 0.0159952659, 0.0245827921, 0.0173381735, 0.0246565361, 0.0276452545, 0.0284992848, 0.0163199455, 0.027293304, 0.0204144716, 0.0257132202, 0.0268198755, 0.0286817383, 0.0173195396, 0.0252364501, 0.018758785, 0.0258370917, 0.0270097461, 0.0288008805, 0.0175240096, 0.0285341032, 0.0190642085, 0.0256900378, 0.026567908, 0.0276997481, 0.0159110054, 0.0245892555, 0.0173543319, 0.0246757269, 0.0275396947, 0.0284693222, 0.016210299, 0.0273085665, 0.0204478297, 0.0258649569, 0.0268380512, 0.0286427159, 0.0172857121, 0.0254047532, 0.0188372824, 0.0258212425, 0.0271205269, 0.0287860949, 0.0175526608, 0.028660357, 0.0191694442, 0.025635317, 0.0265987609, 0.0277238246, 0.0159954075, 0.0246484969, 0.0174133647, 0.0246039238, 0.0275343414, 0.0285085384, 0.0162981972, 0.0273452103, 0.0205086637, 0.0257885884, 0.0268073119, 0.0287185032, 0.0173384398, 0.0253226962, 0.0188292693, 0.0258005969, 0.0270626433, 0.0287978686, 0.0176042654, 0.0286644418, 0.0191940125, 0.0256075691, 0.026559772, 0.027627714, 0.0160196964, 0.0247028936, 0.0174791329, 0.0246332958, 0.027608905, 0.0283717774, 0.0162583925, 0.0274920054, 0.0205326788, 0.0258776993, 0.0268305931, 0.0286383014, 0.0173542816, 0.0254541766, 0.0188647602, 0.0259090923, 0.027223995, 0.0288359318, 0.0175655931, 0.0286717005, 0.0192360133, 0.0257297475, 0.0266541597, 0.0277496763, 0.016070731, 0.0246576574, 0.0174633022, 0.0248135589, 0.0277391616, 0.0284578893, 0.0163017679, 0.0274386816, 0.0204661135, 0.0258626491, 0.0268326476, 0.0287780222, 0.0173910316, 0.0254039131, 0.0188515354, 0.0258660279, 0.0272087473, 0.0288304128, 0.017595496, 0.0287410207, 0.0192184113, 0.0257244483, 0.0267348848, 0.027774306, 0.0160807315, 0.0247277543, 0.0174812153, 0.0248047225, 0.0277116429, 0.0284856074, 0.0163203739, 0.0273550134, 0.0205270015, 0.0259264894, 0.0269226469, 0.0287765861, 0.0173815619, 0.025494745, 0.0188481677, 0.0259187706, 0.0272114966, 0.0288500022, 0.0176384728, 0.028751608, 0.0191879608, 0.0256887041, 0.0266535953, 0.0277350862, 0.0160883758, 0.0247920807, 0.0174604971, 0.0247691497, 0.0276827775, 0.0285179615, 0.016332129, 0.0276068673, 0.0205214527, 0.0259567648, 0.0269531328, 0.0286300723, 0.0174231138, 0.0256248489, 0.0188366231, 0.0259486921, 0.0272978339, 0.0287597291, 0.01767998, 0.0289334748, 0.0192090683, 0.0256858878, 0.0267716423, 0.0277189314, 0.0161318555, 0.0249543451, 0.0174836479, 0.0248090718, 0.0277585816, 0.0284957848, 0.016422946, 0.0277374014, 0.0205721501, 0.0259880573, 0.0270145535, 0.0286687315, 0.0174679514, 0.0256496351, 0.0189078785, 0.0259259213, 0.0274638049, 0.0287783742, 0.0177206229, 0.0290352721, 0.0192714352, 0.0258541983, 0.0268351659, 0.0277178921, 0.0161819439, 0.0249881074, 0.017532682, 0.0248609912, 0.0278741196, 0.0283947811, 0.0164108668, 0.0277058762, 0.0206085145, 0.0260903407, 0.027115792, 0.028653685, 0.0175046362, 0.0255898479, 0.0188775547, 0.0261314251, 0.0273100175, 0.0287698042, 0.0177565068, 0.0289102308, 0.019201519, 0.0259164199, 0.0267031658, 0.0276821051, 0.0162254851, 0.0249222908, 0.0174612999, 0.0248760339, 0.0277179219, 0.028462695, 0.0164398625, 0.0277047101, 0.0205838941, 0.0259658266, 0.0268912707, 0.028738698, 0.0175032839, 0.0256336071, 0.0189036503, 0.0260758847, 0.0273767225, 0.0288291425, 0.0177688096, 0.02899695, 0.0192293134, 0.0258947406, 0.0267677922, 0.0278000943, 0.0161922891, 0.0249035228, 0.0174484197, 0.0249355659, 0.0276835058, 0.0285375286, 0.0164375883, 0.0276002605, 0.0205519069, 0.0260669012, 0.0269369781, 0.0286435951, 0.0174882915, 0.0256984085, 0.0188878179, 0.02600432, 0.0271910951, 0.0287859607, 0.0177642275, 0.0289435834, 0.0192416068, 0.0258605983, 0.0267136339, 0.0278078411, 0.0162750948, 0.0248893779, 0.0175015051, 0.024839228, 0.0277332962, 0.0284841862, 0.0165483039, 0.0276914462, 0.0205828547, 0.0260260813, 0.0270263366, 0.0286493506, 0.0175994206, 0.025781054, 0.0188506991, 0.0260022152, 0.0273174737, 0.0287501067, 0.0178466141, 0.0290696062, 0.0192273781, 0.0259231757, 0.0266964547, 0.0277140439, 0.0163231846, 0.0251170658, 0.017468445, 0.0249608569, 0.027740879, 0.0284283534, 0.0165336747, 0.0278352909, 0.020601226, 0.0260762535, 0.026928056, 0.0286561269, 0.017649103, 0.0257579274, 0.0189280398, 0.0260546654, 0.0271796566, 0.0287330635, 0.0179304555, 0.0289826281, 0.0193060916, 0.0259556677, 0.0266005639, 0.0276713036, 0.0163608361, 0.0249621551, 0.0175256263, 0.0248737391, 0.0275692493, 0.0283972807, 0.0165512748, 0.0277103707, 0.0205563828, 0.0260801725, 0.0269042384, 0.0285842549, 0.0176541954, 0.0255989488, 0.018916389, 0.0261090919, 0.0272593535, 0.0287155081, 0.0178101026, 0.0290049408, 0.019278001, 0.0259604901, 0.0266713426, 0.0276154969, 0.0162696764, 0.0248701591, 0.0175116491, 0.0248631649, 0.0276591945, 0.0283023864, 0.016477162, 0.0276979636, 0.0205800775, 0.0260116532, 0.0270611066, 0.0285265371, 0.0175863374, 0.0256904569, 0.0189407878, 0.0259994492, 0.0274055414, 0.0286744162, 0.0177884195, 0.0288942754, 0.0192450751, 0.0258939564, 0.0268828738, 0.0275369212, 0.0162024014, 0.0249304678, 0.0175810847, 0.0249493457, 0.0279892236, 0.028272409, 0.0164559856, 0.027729718, 0.0205847658, 0.0261112228, 0.0272233263, 0.0284848437, 0.0175784882, 0.0257850681, 0.0189728178, 0.0260339901, 0.0275937077, 0.0286876336, 0.0177756287, 0.0290138405, 0.0193045828, 0.0259311944, 0.0269926619, 0.027496526, 0.0162088163, 0.0250732321, 0.0175703634, 0.0248838793, 0.0280195288, 0.0282509886, 0.0164569486, 0.0277895927, 0.0205544345, 0.0260466542, 0.027259687, 0.0284750815, 0.01752441, 0.025767507, 0.0189074725, 0.0260392055, 0.0275844205, 0.0285777152, 0.0177557729, 0.0291241854, 0.0192450844, 0.0258639418, 0.027037818, 0.0274450071, 0.0161951594, 0.0250019673, 0.0174972992, 0.0249257404, 0.0280392114, 0.0281302892, 0.0164242256, 0.0277813878, 0.0206064284, 0.0259336364, 0.0272066891, 0.0283690803, 0.0174873415, 0.0257955957, 0.0189336184, 0.0259695351, 0.027561238, 0.028459385, 0.0177492891, 0.029068483, 0.0193045456, 0.0258800667, 0.0270576309, 0.0273937527, 0.0161881484, 0.0250461921, 0.0175588336, 0.0249496736, 0.0279858001, 0.0281443652, 0.016360864, 0.0276928395, 0.0206430983, 0.0260574352, 0.0271894801, 0.0283948779, 0.0173558742, 0.0258061234, 0.0190024842, 0.0260913651, 0.0273351129, 0.0285033882, 0.0173480883, 0.02881453, 0.0192340631, 0.0255222153, 0.0262607764, 0.0274335165, 0.0158287268, 0.0247530956, 0.0175613593, 0.0247372333, 0.0277691297, 0.0281315837, 0.016006887, 0.0276920237, 0.0206256751, 0.0259618778, 0.0269379653, 0.028360201, 0.0170847196, 0.0258133803, 0.0189690441, 0.0258619245, 0.0272138454, 0.0285288971, 0.0174003169, 0.0288385749, 0.0192140564, 0.0255645383, 0.0262889676, 0.0272569116, 0.015561169, 0.0246415678, 0.0174332857, 0.0246584043, 0.0276331808, 0.0281359423, 0.0158143844, 0.0272251368, 0.0204890296, 0.0256848745, 0.0263236091, 0.0282640681, 0.0164570417, 0.0252260268, 0.0189271569, 0.0259190593, 0.0270816777, 0.0284090918, 0.0166519936, 0.0281211864, 0.0191797297, 0.0256051458, 0.0263397582, 0.0273259506, 0.015235953, 0.0243605729, 0.0175437313, 0.0246719178, 0.0271580927, 0.0281005744, 0.015287959, 0.0272006784, 0.02049358, 0.0256961938, 0.0259393174, 0.0283175819, 0.0167637374, 0.0254314151, 0.0190181099, 0.0258870684, 0.0267621074, 0.0283835959, 0.0170537736, 0.028505113, 0.0193237495, 0.0258054249, 0.0259751994, 0.0272470005, 0.0152702527, 0.0244791042, 0.0176324677, 0.0249522664, 0.0273236185, 0.0281315483, 0.0153732076, 0.0271266587, 0.0207143035, 0.0260735191, 0.0264486149, 0.0284185074, 0.0163255185, 0.0252583884, 0.0190344714, 0.0260179006, 0.0267631151, 0.0285974331, 0.0165322628, 0.0281877201, 0.0193079412, 0.0257704556, 0.0256513879, 0.0274473131, 0.0150290281, 0.0243853033, 0.0175689328, 0.0248731691, 0.0269096699, 0.0282691885, 0.0152637372, 0.0269691478, 0.020552719, 0.0259918347, 0.0259939507, 0.0284647513, 0.0161322057, 0.0251242369, 0.0189385992, 0.0259288121, 0.0268034954, 0.0286476258, 0.0163705684, 0.0280687753, 0.0192078929, 0.025762355, 0.0260348395, 0.0275332928, 0.015041301, 0.0241901018, 0.0174354985, 0.0246872567, 0.0270116348, 0.0282466672, 0.0153844776, 0.026842406, 0.0204646662, 0.0259881802, 0.0260999259, 0.0283976942, 0.016188154, 0.0248744208, 0.0187724214, 0.0257660076, 0.0264578387, 0.0284171216, 0.0163886845, 0.0279101525, 0.0190935582, 0.0257979836, 0.0256596114, 0.0274352711, 0.0149719045, 0.024282407, 0.0174677651, 0.0247929953, 0.0268157311, 0.0281663034, 0.0152159836, 0.0269391146, 0.020328518, 0.0261272322, 0.025987912, 0.0284442548, 0.0162055418, 0.0250878949, 0.0188875012, 0.0261076503, 0.0263099372, 0.0285579246, 0.0165398996, 0.0280015282, 0.0191622917, 0.0259836353, 0.0255340822, 0.0274691246, 0.0150712198, 0.0242347009, 0.0174323712, 0.0250378102, 0.0268150102, 0.028153196, 0.0152642382, 0.0267973263, 0.0203845631, 0.0260278191, 0.0257672202, 0.0283847079, 0.0161730479, 0.0249759723, 0.0188429747, 0.025999479, 0.026445793, 0.0284880046, 0.0164108425, 0.0280260108, 0.0191810299, 0.0259179622, 0.0256811231, 0.0273587871, 0.0150682544, 0.0242523346, 0.0174460877, 0.0250088312, 0.0268255398, 0.0281592235, 0.0152598331, 0.0268010702, 0.0204652939, 0.026190402, 0.0259224288, 0.0282383729, 0.0162095297, 0.0250798818, 0.0188870504, 0.0261075199, 0.0264003463, 0.0284316391, 0.0164809469, 0.0280115064, 0.0191414282, 0.025991559, 0.0256958064, 0.0273085814, 0.0150399515, 0.0242687333, 0.0175622832, 0.0249605216, 0.0268897116, 0.0280021969, 0.0152512211, 0.0269070826, 0.0205374341, 0.0261829011, 0.025961034, 0.0283330493, 0.0161153376, 0.0250544306, 0.0189434756, 0.0260974616, 0.0264422148, 0.0284837373, 0.0165301617, 0.0280513298, 0.0192448925, 0.0260176007, 0.0256617647, 0.0274406783, 0.0151285687, 0.0243591219, 0.0175944883, 0.0250312965, 0.0268835835, 0.0281772111, 0.0152744558, 0.0268832985, 0.0205671713, 0.0261701252, 0.0260679238, 0.0283853635, 0.016276475, 0.0251675099, 0.0189912748, 0.0261703655, 0.02651597, 0.0285405703, 0.0165664405, 0.0282267332, 0.0193729233, 0.0260693636, 0.025988793, 0.0275412109, 0.0150804091, 0.0244125668, 0.0177084412, 0.0252358504, 0.0271522459, 0.0282079671, 0.0152181201, 0.0268996581, 0.020699475, 0.0262664557, 0.0261405744, 0.028437119, 0.0161843058, 0.0252032354, 0.0189860389, 0.0261459947, 0.0265248977, 0.0286047328, 0.0164422225, 0.0282458235, 0.019306317, 0.026089618, 0.0258683078, 0.027611088, 0.0150381448, 0.0244125165, 0.0176301971, 0.0252230987, 0.0269639883, 0.0282866806, 0.0152656352, 0.0270013642, 0.0205997806, 0.0263688769, 0.0261592194, 0.028554786, 0.0162281655, 0.025214931, 0.0188999102, 0.0263218228, 0.026560314, 0.0286825709, 0.0165060703, 0.0282750707, 0.0192205813, 0.0262259487, 0.0259416886, 0.0275267232, 0.0150028067, 0.0243533961, 0.0175731946, 0.0252492465, 0.0269775763, 0.0283044484, 0.015240483, 0.0270390045, 0.0205137804, 0.0264580995, 0.0260182377, 0.0285390615, 0.01620063, 0.0252134688, 0.0188670605, 0.0261942428, 0.0263371002, 0.0286570601, 0.0165864658, 0.0283711627, 0.0193079636, 0.0260282625, 0.0257798806, 0.0276732389, 0.0151727023, 0.0245100427, 0.0176184401, 0.0250779446, 0.0269510355, 0.0284381397, 0.0154209398, 0.0271153525, 0.0205715057, 0.0261273459, 0.0260740723, 0.0286183618, 0.0163380131, 0.0251414273, 0.0189449508, 0.0261837989, 0.0265993066, 0.0287321787, 0.0166649707, 0.0282102898, 0.0192870256, 0.0260083303, 0.025824951, 0.0275276043, 0.0152236531, 0.0244353823, 0.0175652858, 0.0250711795, 0.0269726273, 0.0282772202, 0.0153885884, 0.0269837994, 0.0205133054, 0.0261608064, 0.0259163063, 0.0284907557, 0.0163196158, 0.0251398385, 0.0188812334, 0.0262113288, 0.0263950843, 0.0287565272, 0.0166173708, 0.0282499008, 0.0192515906, 0.0261563286, 0.02579928, 0.0276147611, 0.0151308635, 0.0243503973, 0.0177205577, 0.0252680741, 0.026872173, 0.0282659922, 0.0153436353, 0.0270398073, 0.0207980778, 0.0263901316, 0.0259669349, 0.0285570659, 0.0163150169, 0.0252404734, 0.0191748459, 0.0263566151, 0.0263927039, 0.0287037008, 0.0166272633, 0.0282344986, 0.019464137, 0.0261842106, 0.0256754551, 0.0274823979, 0.0151576269, 0.0244473834, 0.0177754592, 0.0251101721, 0.0267323852, 0.0281779617, 0.0153897796, 0.0270312671, 0.0207886975, 0.026240943, 0.0259702001, 0.0284709372, 0.0163740925, 0.025196813, 0.0191493221, 0.0261653438, 0.0262444522, 0.028699141, 0.0167037938, 0.0282670334, 0.0195282064, 0.0260438062, 0.0255390462, 0.0275659747, 0.0152718956, 0.0243562609, 0.017753046, 0.0250877105, 0.0265416298, 0.028279217, 0.015453211, 0.0269672088, 0.0207904186, 0.0262568984, 0.0257702675, 0.028374549, 0.0164330397, 0.025052011, 0.0191644095, 0.0262901932, 0.0261381045, 0.0287679005, 0.0167328771, 0.0281999465, 0.0194957536, 0.0261250716, 0.0255147815, 0.027657412, 0.0152626988, 0.0243644603, 0.0177930873, 0.0252989475, 0.026704859, 0.0283085834, 0.0154513987, 0.0270012282, 0.0207341313, 0.0261852108, 0.0258250702, 0.0284621157, 0.0164400022, 0.0251313169, 0.0190768223, 0.0262638722, 0.0261343662, 0.0286347214, 0.0167398918, 0.0282136127, 0.0194523446, 0.0260533299, 0.0255104769, 0.0275159813, 0.0153635526, 0.0243577138, 0.0177371986, 0.0251462609, 0.0267058872, 0.0281576328, 0.0155078042, 0.0270938259, 0.020841144, 0.026137298, 0.0258784033, 0.0283437446, 0.0165750105, 0.0252844095, 0.0191698428, 0.0262399595, 0.0263338368, 0.0287050977, 0.016874807, 0.028510103, 0.0195091255, 0.0261629447, 0.0257852487, 0.0275840908, 0.0154009638, 0.0245785229, 0.0178184882, 0.0251569524, 0.0269061476, 0.0282301083, 0.0155738471, 0.0272700302, 0.0208061468, 0.026183242, 0.0260182135, 0.0284045637, 0.0165148918, 0.0253846049, 0.0191916414, 0.0261837132, 0.0263709668, 0.0286983661, 0.0168650951, 0.028529346, 0.0194773767, 0.0260008648, 0.0256552957, 0.0276702754, 0.0154194832, 0.0246028714, 0.0178136397, 0.0250454135, 0.026656948, 0.0282968879, 0.0156481601, 0.0271845087, 0.0208128467, 0.0261908639, 0.0259221774, 0.0284844805, 0.0165826548, 0.0252966173, 0.0191713739, 0.0261684712, 0.0262850076, 0.0288010556, 0.0169148408, 0.0284357145, 0.0195351113, 0.0260755327, 0.0257948767, 0.0276237261, 0.0153760072, 0.0245844591, 0.0178035218, 0.0251245592, 0.0268887002, 0.0283349864, 0.0155779514, 0.0272517875, 0.0209338069, 0.0261695497, 0.0260982923, 0.0284987818, 0.016584916, 0.025420608, 0.0192594603, 0.0262144934, 0.0263958052, 0.028806841, 0.0168494787, 0.028509384, 0.01955227, 0.026064476, 0.0257080048, 0.0276740864, 0.0154057862, 0.0246300139, 0.0178183205, 0.025118459, 0.0268189069, 0.028356174, 0.0155861638, 0.0272537395, 0.0209271517, 0.0262131151, 0.0260963012, 0.0284760427, 0.0166042, 0.0254178755, 0.0192382801, 0.0262294393, 0.0264270585, 0.028843306, 0.0168984532, 0.0286066607, 0.0195812862, 0.0260872152, 0.0259414855, 0.0278319754, 0.0153990984, 0.0246625207, 0.0179153141, 0.025190806, 0.0271325149, 0.0284284595, 0.0156384204, 0.0273704194, 0.0208859798, 0.0261931643, 0.0262995437, 0.0285919253, 0.0166444629, 0.0256088637, 0.0193277616, 0.0263004079, 0.0266139023, 0.0289508812, 0.0169500206, 0.0286613163, 0.0196914375, 0.0260750409, 0.0259706471, 0.0276969206, 0.0154550979, 0.0247735586, 0.0179969929, 0.0251291897, 0.0270068571, 0.028398104, 0.0157205667, 0.0274108294, 0.0210214034, 0.0262340996, 0.0261759833, 0.028481964, 0.0166606959, 0.0256102923, 0.0193777587, 0.0261948891, 0.0265340172, 0.0288001411, 0.016952388, 0.0287171975, 0.0196997598, 0.0259678382, 0.0260316022, 0.0276430324, 0.0154269999, 0.024699254, 0.0179561432, 0.0250272267, 0.0270787552, 0.0283433963, 0.0156222964, 0.027432736, 0.0209942199, 0.0260900129, 0.0263568945, 0.0285866782, 0.0165852197, 0.025555294, 0.0193644259, 0.0261605363, 0.0266348124, 0.0287737641, 0.0169068687, 0.0287202056, 0.0196969677, 0.0260946434, 0.0259296112, 0.0276564043, 0.0154171661, 0.0247713607, 0.0180072468, 0.025167387, 0.0271785483, 0.0283890311, 0.0156737082, 0.0274495017, 0.0210579876, 0.0261904653, 0.0262827184, 0.0285995528, 0.016644774, 0.0256485082, 0.0194356628, 0.0263926275, 0.0265120082, 0.0287935715, 0.0169043727, 0.0286815818, 0.019705724, 0.0262528006, 0.0260939393, 0.0276706964, 0.0154507887, 0.0247936118, 0.0180096105, 0.0252114926, 0.0273005255, 0.0285246149, 0.0157136396, 0.0275494698, 0.021073157, 0.0263931453, 0.0264626909, 0.0287900362, 0.016706476, 0.025744522, 0.0194903892, 0.0264528915, 0.0268032104, 0.0289842281, 0.0170270167, 0.0289675165, 0.0197684523, 0.0261439681, 0.0261997655, 0.0280389395, 0.0155763039, 0.0249648429, 0.018048903, 0.0253036041, 0.0273073483, 0.0286409259, 0.0157720614, 0.0276742335, 0.0211433806, 0.0263725612, 0.0264160205, 0.028773604, 0.0168007314, 0.0258405004, 0.0194636248, 0.0264348555, 0.0268024094, 0.0291060172, 0.0171156358, 0.0289702322, 0.0197746344, 0.0262423754, 0.0261390563, 0.0279779769, 0.0156018129, 0.0249959566, 0.0180913527, 0.0252835695, 0.0272667874, 0.0287269354, 0.0157559495, 0.0276308339, 0.0211453717, 0.0263241082, 0.0264219604, 0.0287982393, 0.0167681314, 0.0258564092, 0.0195705555, 0.0262568481, 0.0267943628, 0.0290751103, 0.0170045476, 0.0289966445, 0.0198653843, 0.026114786, 0.0261735506, 0.0279798582, 0.0155222174, 0.0250423104, 0.0181406401, 0.0252360553, 0.0272688866, 0.0285921972, 0.0157226175, 0.0276902635, 0.0211179554, 0.0262679905, 0.0265392251, 0.0287862141, 0.016695058, 0.0258145314, 0.0195359886, 0.0263618696, 0.0268025063, 0.0289723035, 0.0169688929, 0.0289156735, 0.0198576748, 0.0262522027, 0.0261781141, 0.0278730541, 0.0154589741, 0.0249583758, 0.0181081798, 0.0251902901, 0.0272819195, 0.0285832491, 0.0156397745, 0.0276560429, 0.0211878978, 0.0263519231, 0.026414711, 0.0287465211, 0.0166487098, 0.0257967114, 0.0195621476, 0.0264491923, 0.0268772673, 0.0289897285, 0.0169743262, 0.0289281625, 0.0199073702, 0.0263549872, 0.0262086317, 0.02785125, 0.0154481931, 0.0250395387, 0.0181562379, 0.0253590215, 0.027335085, 0.0284794327, 0.0156395081, 0.0277046449, 0.0212275051, 0.0264732577, 0.0264791455, 0.0287560746, 0.0166497715, 0.0258670654, 0.0195909776, 0.026512865, 0.0269132517, 0.0290753059, 0.0169349965, 0.0289774109, 0.0198929422, 0.0264213178, 0.0262455735, 0.0279970467, 0.0154009918, 0.0250535291, 0.0181888938, 0.0254217237, 0.0273001622, 0.028728161, 0.0156629812, 0.0276665539, 0.0212323479, 0.0265896656, 0.0264735743, 0.0287549682, 0.0166118722, 0.025997499, 0.0196069442, 0.0264236927, 0.0268241558, 0.0290762521, 0.0168534145, 0.0290322639, 0.0198358074, 0.0261757858, 0.0262142736, 0.0280532837, 0.0153555693, 0.0250616726, 0.0181509051, 0.0253893696, 0.0272657871, 0.0286378376, 0.0155805526, 0.0276734252, 0.0211895369, 0.0264283046, 0.0264987722, 0.0288135521, 0.0166346487, 0.0258675888, 0.0195755158, 0.0263074655, 0.0269132778, 0.0290620588, 0.0169064067, 0.0289300308, 0.0198843889, 0.0262451861, 0.0262993947, 0.0280472692, 0.0154166771, 0.0249255262, 0.0180563424, 0.0251994133, 0.0272037163, 0.0286054499, 0.0155667355, 0.0275806207, 0.0210300442, 0.0263085235, 0.0263437796, 0.028817879, 0.0165447798, 0.0257621575, 0.0193943493, 0.0263662767, 0.0269112922, 0.0289984439, 0.0168446694, 0.028938666, 0.0197707675, 0.0261888821, 0.0261348337, 0.0280188099, 0.0153826876, 0.025019031, 0.0180959757, 0.0252908934, 0.0271339398, 0.0285649318, 0.0155672049, 0.0275245924, 0.0211101603, 0.026335435, 0.0262961779, 0.0286560133, 0.0164918434, 0.0258624237, 0.0194551628, 0.0263269879, 0.0267270152, 0.0289208684, 0.0168006141, 0.0289140996, 0.0197500121, 0.0261766389, 0.0259835981, 0.0278298259, 0.015332019, 0.02502249, 0.0180821195, 0.0252823122, 0.0271937046, 0.0285946503, 0.0155918486, 0.0277298912, 0.0211711209, 0.0264027901, 0.0263388027, 0.0287564807, 0.0165583249, 0.0258310009, 0.0195402727, 0.0264531858, 0.0267638583, 0.0290353615, 0.0168654677, 0.0290132202, 0.0198195539, 0.0262445044, 0.0260327067, 0.0279417224, 0.0153422458, 0.0250449106, 0.0181485899, 0.0252923071, 0.0272927452, 0.0285508074, 0.0155346189, 0.0277732313, 0.0211304557, 0.0264400002, 0.0264243931, 0.0287537351, 0.0164643601, 0.0260536633, 0.0195191521, 0.0264998544, 0.0268783569, 0.0289783031, 0.0168275815, 0.0291325189, 0.0198107772, 0.0263289493, 0.0262011029, 0.027798349, 0.0153442696, 0.0251738057, 0.0180164371, 0.0253160466, 0.0272514112, 0.028593421, 0.0155449975, 0.0276814718, 0.0210276898, 0.0264209006, 0.0264672861, 0.0287111737, 0.0164612811, 0.0259544831, 0.0194627997, 0.026409233, 0.026846014, 0.0289776232, 0.0167542156, 0.0289650988, 0.019828245, 0.0263995137, 0.0261715092, 0.0277983155, 0.0153258089, 0.0250784773, 0.0179987717, 0.0253146831, 0.0273247845, 0.0284600724, 0.0154783409, 0.0277666971, 0.0210342743, 0.0265503936, 0.026552368, 0.0285515431, 0.0164975114, 0.025991153, 0.0195252132, 0.0266733076, 0.0270379018, 0.0287315901, 0.0167921353, 0.0289729889, 0.0198185612, 0.0263534933, 0.0263401736, 0.0277322624, 0.0152888941, 0.0251505394, 0.0181682669, 0.0254073571, 0.0275001805, 0.0283550452, 0.0155494874, 0.0279626455, 0.0211120378, 0.0266657323, 0.0266428608, 0.0284868479, 0.0165306814, 0.0258642696, 0.0195317697, 0.026439853, 0.0269837864, 0.0288194381, 0.0167775434, 0.0290260091, 0.0198013764, 0.0263215192, 0.0264106523, 0.0277202651, 0.0153165786, 0.0250101164, 0.0180794187, 0.0253696516, 0.027377503, 0.0283009466, 0.0154777439, 0.0277800653, 0.0210626833, 0.0265098326, 0.0265445989, 0.0284678917, 0.0164615046, 0.0259436499, 0.0194937848, 0.0264316257, 0.0270114075, 0.028784601, 0.0167380553, 0.0291368794, 0.0198503416, 0.0262917392, 0.0263510942, 0.0276688114, 0.0152955847, 0.025197722, 0.0181676149, 0.025402192, 0.0274688937, 0.0282760095, 0.0154502746, 0.0278794635, 0.0210933387, 0.0266177505, 0.0266309064, 0.0284341145, 0.0164989829, 0.0260418095, 0.0195300113, 0.0265488178, 0.0269555543, 0.0287017934, 0.0167404469, 0.0291459691, 0.0198282804, 0.0264904629, 0.0263823122, 0.0276444145, 0.0153131979, 0.0251967218, 0.0181011092, 0.0255580954, 0.0275355931, 0.0282731317, 0.0154688163, 0.0280077998, 0.0210700911, 0.0266836341, 0.0267270394, 0.0284252837, 0.0164835453, 0.0261067823, 0.0195389092, 0.0266901497, 0.0271123741, 0.0286097042, 0.0167395081, 0.0292352773, 0.0197743159, 0.0265486576, 0.0264075715, 0.0276598614, 0.0153226769, 0.0252487939, 0.0180646125, 0.0256202221, 0.0275481101, 0.0283034258, 0.0155364415, 0.0279316232, 0.0210580248, 0.0266798344, 0.0267051067, 0.028410593, 0.0164632127, 0.0261317827, 0.0194790829, 0.0266356505, 0.0271192044, 0.0286650807, 0.0167510863, 0.0292599257, 0.0197890997, 0.0264727473, 0.0263508148, 0.0276303925, 0.0152721107, 0.0252861287, 0.018065026, 0.0256082639, 0.0276084952, 0.0283265505, 0.0154922754, 0.0280560981, 0.0210368969, 0.026652934, 0.0267341472, 0.0284607429, 0.0164896529, 0.0262238421, 0.0195033252, 0.0266488604, 0.027137937, 0.0287078675, 0.0167832393, 0.0292863287, 0.0197980367, 0.0265078954, 0.0264609456, 0.0276643503, 0.0153365545, 0.0252956357, 0.0180944335, 0.0255910289, 0.0276779477, 0.0282844491, 0.0155000761, 0.0280609094, 0.0211062431, 0.0266296584, 0.0268253144, 0.0284950789, 0.0165176485, 0.0262309443, 0.0195023585, 0.0266211797, 0.0271138828, 0.0286903959, 0.0167804789, 0.0292530097, 0.0197695829, 0.0264396444, 0.0265249722, 0.0275681354, 0.0153286494, 0.0253150519, 0.0181284305, 0.0255046319, 0.0275334734, 0.0283246301, 0.015544015, 0.0280291345, 0.0211201645, 0.0266778264, 0.0267249811, 0.0284131169, 0.0165148117, 0.0261841156, 0.0195270795, 0.0265928376, 0.0269934312, 0.028703792, 0.0167628732, 0.0293478034, 0.0198229961, 0.0263829492, 0.0263995267, 0.0276112854, 0.0153394649, 0.0252966341, 0.0180981886, 0.0254731849, 0.0275243334, 0.0282154884, 0.0155185405, 0.0280374959, 0.0210908018, 0.0266717039, 0.026757922, 0.0284385253, 0.0165276267, 0.0261619166, 0.0195895806, 0.0266415384, 0.02700473, 0.0286764875, 0.0167596806, 0.0293127745, 0.0198716428, 0.0264930502, 0.0264443308, 0.0276591294, 0.0153068146, 0.025250325, 0.0181630589, 0.0255390964, 0.0275759026, 0.0282979514, 0.0155410133, 0.0280179195, 0.0211644731, 0.0267353989, 0.0267112311, 0.0284720417, 0.0164894909, 0.0262684934, 0.0195949953, 0.0266338829, 0.0270966217, 0.0286147781, 0.0169058833, 0.0294043589, 0.0198648442, 0.0263847634, 0.0263889488, 0.0274103843, 0.0154361343, 0.02542077, 0.0181639213, 0.0254919082, 0.0276081376, 0.028186027, 0.0156424325, 0.0281720478, 0.0211291164, 0.0264522433, 0.0268474575, 0.0283352751, 0.016633736, 0.0262493659, 0.0195478443, 0.0264308862, 0.027149193, 0.0286039785, 0.0168935563, 0.0294634774, 0.0198336821, 0.0263483915, 0.0265541952, 0.027492879, 0.0154311005, 0.025418466, 0.0181215238, 0.0254098289, 0.0275998935, 0.0281567182, 0.0156338718, 0.0281423815, 0.0210841578, 0.0265105497, 0.0268251766, 0.0283004865, 0.0165939014, 0.0263742823, 0.0195867755, 0.0266216844, 0.0271428693, 0.0285534002, 0.0168812796, 0.0295162201, 0.019819174, 0.0264807586, 0.0265093762, 0.0274860077, 0.0154198818, 0.0253868271, 0.0181205273, 0.0255863126, 0.0276755504, 0.0281067155, 0.0156180942, 0.0281310435, 0.0211162809, 0.0266669337, 0.0268511567, 0.0282030944, 0.0166231636, 0.0262709167, 0.0195326526, 0.0265659243, 0.027149437, 0.0285255536, 0.0168456957, 0.0293951929, 0.0197395459, 0.0264442712, 0.0264211223, 0.0273755733, 0.0153301042, 0.0253022499, 0.0180398859, 0.0254793521, 0.0275546387, 0.0280513857, 0.0154865626, 0.0280539729, 0.0210433584, 0.0265726876, 0.0267186575, 0.0282132812, 0.0164277386, 0.026279591, 0.0195191298, 0.0265623666, 0.0271020681, 0.0285583027, 0.016708361, 0.0293241311, 0.0197834969, 0.0263715461, 0.0265228394, 0.0274300445, 0.0152661456, 0.0253244899, 0.0180957634, 0.0255653448, 0.027658578, 0.0280529317, 0.015491928, 0.0280071683, 0.0210368, 0.0267055649, 0.0268374253, 0.0281945225, 0.0165108405, 0.0262676608, 0.0195200555, 0.0268007293, 0.0272232238, 0.0285115242, 0.0167532228, 0.0293876473, 0.01978915, 0.026555242, 0.0265636835, 0.0274787806, 0.0152392089, 0.0252763554, 0.0181133263, 0.0256641991, 0.0277105644, 0.0280474778, 0.0154012954, 0.0279780775, 0.0211211909, 0.0266827308, 0.0268685576, 0.0282770488, 0.0163485706, 0.0261954796, 0.0195567515, 0.0267422646, 0.0272201076, 0.028554799, 0.0165956058, 0.0293077696, 0.0197923258, 0.0266340058, 0.026550496, 0.0274484437, 0.0151338689, 0.0252895691, 0.0181929655, 0.0257099494, 0.0276958663, 0.0280032884, 0.0153596438, 0.0279271696, 0.0210839473, 0.0267317798, 0.0268482305, 0.0281997696, 0.0163354166, 0.0262145139, 0.0196099244, 0.0267896876, 0.0272333045, 0.0284384489, 0.0166527387, 0.0293849185, 0.0198170785, 0.0266920105, 0.0265233591, 0.027448928, 0.0151740564, 0.0253138039, 0.0181279387, 0.025808569, 0.0277265869, 0.028053483, 0.0154456692, 0.0280136336, 0.0210955329, 0.0269407965, 0.0269018728, 0.0282619093, 0.0163918026, 0.026216045, 0.019614609, 0.0269227456, 0.0271764044, 0.028512368, 0.0166589301, 0.0293276068, 0.0198469087, 0.0267127417, 0.0264899153, 0.0275138263, 0.0151490578, 0.0253342763, 0.0181693155, 0.0258846134, 0.0276745111, 0.0281579569, 0.0153734665, 0.0279404856, 0.0210950878, 0.0268490911, 0.026873121, 0.0283359643, 0.0163575504, 0.0262903925, 0.0195772704, 0.02685952, 0.0271812528, 0.0285815019, 0.0166140981, 0.0293963943, 0.0198393445, 0.0266704634, 0.0265502613, 0.0275349822, 0.015139997, 0.02535161, 0.0181519538, 0.0257045049, 0.0276596565, 0.0281537063, 0.0153815169, 0.0279804245, 0.0210359823, 0.0267685112, 0.0268355478, 0.0283764433, 0.0163397305, 0.0262108482, 0.0195759144, 0.026961172, 0.0271475948, 0.028565459, 0.0166367143, 0.0293540843, 0.0198347531, 0.0266995281, 0.026471477, 0.0275482908, 0.015203963, 0.0253466498, 0.0181063414, 0.0257218741, 0.0276469197, 0.0282041561, 0.0154090915, 0.0281252116, 0.0211093612, 0.0267323107, 0.0268630814, 0.0283725113, 0.0163114183, 0.026282737, 0.0196110997, 0.0268367715, 0.0271725301, 0.0286266562, 0.016563829, 0.0293332823, 0.0199033879, 0.0266693477, 0.0264760852, 0.0275572818, 0.0151401833, 0.0253050234, 0.0181058496, 0.0257159825, 0.027572494, 0.0281616263, 0.0153616844, 0.0280713309, 0.0210764185, 0.0267276578, 0.0268496983, 0.0284179766, 0.0163399763, 0.0262827706, 0.019617144, 0.026828004, 0.0272636898, 0.0286686812, 0.0166251808, 0.0294072721, 0.0198656525, 0.0266873762, 0.0266483277, 0.0276130643, 0.0151519403, 0.0253744964, 0.0181297921, 0.0257611331, 0.0278731771, 0.0282714292, 0.0153416963, 0.0281403288, 0.0211567115, 0.0268007219, 0.0269868728, 0.028523216, 0.0163065325, 0.0264050346, 0.0196622815, 0.0269226599, 0.0272847787, 0.0287431497, 0.0165665261, 0.029509915, 0.0198696628, 0.0266395286, 0.0266307443, 0.0276518222, 0.015163335, 0.0254006106, 0.0181705859, 0.0257557482, 0.0277343076, 0.0283135902, 0.0153758787, 0.0281612258, 0.0211681575, 0.0269453414, 0.0269702692, 0.0285152607, 0.0163661093, 0.0263321791, 0.0196844731, 0.0269809812, 0.027267471, 0.0286554396, 0.0166629776, 0.0294591375, 0.0199076682, 0.0267303772, 0.0265737381, 0.0275903791, 0.0151609723, 0.0254117046, 0.0181596987, 0.0257815514, 0.0276781507, 0.0282691736, 0.0153975571, 0.0282340478, 0.0211950056, 0.0269426033, 0.0268655661, 0.028424738, 0.0163297784, 0.0263174977, 0.0196962822, 0.0269607119, 0.027120376, 0.0287173968, 0.0165795125, 0.0293720011, 0.0198977608, 0.0267033372, 0.0264776684, 0.0276001934, 0.0151625741, 0.0253943671, 0.0181871634, 0.0257249102, 0.0275913067, 0.0282299053, 0.0153463958, 0.0281169545, 0.0211926233, 0.0268455781, 0.0267647952, 0.028498929, 0.0163798165, 0.0263397321, 0.0196622815, 0.0268039759, 0.0270131715, 0.0286277831, 0.0165921059, 0.0293874536, 0.0199068245, 0.0266906079, 0.026389556, 0.0276588369, 0.015147564, 0.0253831204, 0.018147951, 0.0257452819, 0.0276042968, 0.0282934569, 0.0153812421, 0.0280860383, 0.0211940575, 0.0268968474, 0.0268292688, 0.0284343716, 0.0163548496, 0.0262293648, 0.0197295584, 0.0270224866, 0.0270779971, 0.0287292227, 0.0166529473, 0.0294149071, 0.0199462902, 0.0268045217, 0.0264756661, 0.0277670119, 0.0152010359, 0.025450781, 0.0182160754, 0.0257999636, 0.0275676884, 0.0283168424, 0.0153982304, 0.0281818397, 0.0212289337, 0.026981907, 0.0267858263, 0.0285914298, 0.0164133906, 0.0264141448, 0.0197676886, 0.0270704702, 0.0271617342, 0.0287330411, 0.016657589, 0.0294136535, 0.0199729968, 0.0268424135, 0.0265830997, 0.027756298, 0.0152546009, 0.0254049599, 0.0182857104, 0.0258648414, 0.0276860874, 0.0283410344, 0.0154111683, 0.0280165374, 0.0213091001, 0.0270046778, 0.0268769842, 0.0284765027, 0.0163730867, 0.0263913143, 0.0198451579, 0.0272279605, 0.0272703506, 0.0286669526, 0.0166521054, 0.02948552, 0.0200970173, 0.0270546284, 0.0266693123, 0.0276831724, 0.0152717801, 0.0254615713, 0.0183844771, 0.0260456298, 0.0279059671, 0.0284626633, 0.0155118378, 0.0282090101, 0.0213531964, 0.0270733833, 0.0270031448, 0.0285969041, 0.0164838992, 0.0264985915, 0.0198685601, 0.0272782966, 0.027199313, 0.0287909452, 0.0166986659, 0.0296133514, 0.0201442875, 0.0269235652, 0.0267944932, 0.0278041866, 0.0152355665, 0.0254877359, 0.0183628369, 0.0259498544, 0.027856674, 0.0283476375, 0.0154483952, 0.0282504633, 0.021355072, 0.0270623397, 0.0271837935, 0.0285886507, 0.0163954645, 0.02648874, 0.0198428556, 0.027167039, 0.0273000319, 0.0288125873, 0.0166366044, 0.0294449516, 0.0200873483, 0.0269083083, 0.0267519206, 0.0277096499, 0.0152535783, 0.0254316404, 0.0183363575, 0.0259323772, 0.0278909877, 0.0283791851, 0.0154373543, 0.0282112602, 0.021355439, 0.0271283649, 0.0271855332, 0.0285194758, 0.016375592, 0.0263852943, 0.0198502094, 0.0271967147, 0.0273510553, 0.0287228227, 0.016628135, 0.0293792393, 0.0199906342, 0.0266640875, 0.0267748926, 0.0277772713, 0.0152793843, 0.0253353864, 0.0181287266, 0.0257648081, 0.0276466683, 0.0285999756, 0.0154856462, 0.0280093867, 0.0211256165, 0.026702268, 0.0270131417, 0.0286558699, 0.0164077505, 0.026170088, 0.0196310543, 0.0266295727, 0.0271129888, 0.0288269669, 0.0166636351, 0.0288869273, 0.0198645853, 0.0263716318, 0.0267121587, 0.0278296657, 0.0153488945, 0.0253873784, 0.0182277877, 0.0254468843, 0.027882481, 0.0284653194, 0.0155311767, 0.0279574879, 0.0211698953, 0.0265676063, 0.0268213321, 0.0285745785, 0.016387593, 0.0260938667, 0.0197526831, 0.0268429536, 0.0271186009, 0.0287172589, 0.0166900642, 0.0292025749, 0.0200624038, 0.0266599897, 0.0268450659, 0.0279250946, 0.0152307451, 0.0250260159, 0.0182205141, 0.0255149249, 0.027949864, 0.0284779277, 0.0154976146, 0.0277504828, 0.0212157629, 0.0265366938, 0.0272224043, 0.0286519602, 0.0163810346, 0.026015481, 0.0196703915, 0.0265642647, 0.0274229776, 0.0288382247, 0.0166907515, 0.029048223, 0.0199113749, 0.0263604801, 0.0269338526, 0.0277614258, 0.0151898786, 0.0250494704, 0.0181896463, 0.0253537502, 0.0279586874, 0.0286248848, 0.0154681113, 0.0276408251, 0.021151185, 0.0265242457, 0.0272594783, 0.0286634378, 0.0163420588, 0.0259598345, 0.01967334, 0.0267623197, 0.0274761803, 0.0288183186, 0.0167377982, 0.028989505, 0.0198760573, 0.0265218951, 0.0268062092, 0.0277350992, 0.0151524013, 0.0249738358, 0.0181156825, 0.0254609585, 0.0279376339, 0.0284874421, 0.0154172666, 0.0277266242, 0.0211487412, 0.0266714282, 0.0272292178, 0.0285800602, 0.0163516589, 0.025947731, 0.019650327, 0.0267224815, 0.0272127725, 0.0288545974, 0.0166176595, 0.0290032644, 0.0199292395, 0.0265237484, 0.0267504938, 0.0278079733, 0.0151396338, 0.024885511, 0.0181214549, 0.0254510678, 0.0277574826, 0.0284644421, 0.0154071087, 0.0276167914, 0.0211796425, 0.0266120713, 0.0269827154, 0.0285638012, 0.0163650867, 0.025912974, 0.0196889527, 0.0267915446, 0.0271447971, 0.0288998783, 0.0167023931, 0.0289223101, 0.0199480988, 0.0265872963, 0.0267553609, 0.0279019773, 0.0151749263, 0.0249962006, 0.018146202, 0.0254287384, 0.0278938767, 0.028525481, 0.0154269775, 0.0276907515, 0.0211518947, 0.0265746005, 0.0271849912, 0.0286433212, 0.0163738783, 0.0259021558, 0.0196423475, 0.0266682785, 0.0272509567, 0.0288771521, 0.0166130941, 0.0288104657, 0.0199114867, 0.0264730472, 0.0268648546, 0.0278279074, 0.0151828388, 0.0247932207, 0.0181799773, 0.0253510848, 0.0277525354, 0.0285015814, 0.0154352598, 0.027547203, 0.0211654119, 0.0265272614, 0.0271061994, 0.0285288841, 0.0164317992, 0.0258213878, 0.0196395833, 0.0267219301, 0.0272451751, 0.0287364759, 0.0166933611, 0.0289820172, 0.0199971944, 0.026563216, 0.0266742427, 0.0278199613, 0.0151921734, 0.0248614829, 0.0182406027, 0.0255480576, 0.0277377497, 0.02843461, 0.0153959962, 0.0275434498, 0.021267876, 0.0265902206, 0.0270796679, 0.0285270624, 0.0163423214, 0.0258462299, 0.019668974, 0.0268395729, 0.0273271408, 0.0287906397, 0.0165433213, 0.0288769677, 0.0199411418, 0.0265141372, 0.0270655975, 0.0279047415, 0.0151403174, 0.0248859338, 0.0181774274, 0.0253758859, 0.0280098133, 0.0283975061, 0.0154036582, 0.0275322627, 0.021179311, 0.0265550837, 0.0273972135, 0.0285994522, 0.016336374, 0.0258236192, 0.0196997449, 0.0268558916, 0.0275719948, 0.0288390238, 0.0166133102, 0.0288366675, 0.0199060664, 0.0265834276, 0.0267358832, 0.0278144144, 0.015095653, 0.0247532818, 0.0181662571, 0.0256056208, 0.0280999262, 0.0283694882, 0.015361635, 0.0275927261, 0.0211726576, 0.02659739, 0.027418267, 0.0285329018, 0.016326746, 0.0258855354, 0.0196685381, 0.0266374256, 0.0276240539, 0.0287850667, 0.0165317301, 0.029080255, 0.01989308, 0.0265399162, 0.0271372944, 0.0278352834, 0.0150589366, 0.0248946398, 0.0180928633, 0.0254159439, 0.0281314887, 0.0283964835, 0.0152497608, 0.0276051238, 0.0211498719, 0.0264663026, 0.0274174772, 0.0285549387, 0.0162072051, 0.0258622896, 0.0196522288, 0.0266608223, 0.0275949724, 0.0287894253, 0.0165248848, 0.0287489276, 0.0199068747, 0.0264162552, 0.027009489, 0.0278806407, 0.0150727769, 0.0248801783, 0.0182151981, 0.0253304299, 0.0282085668, 0.02846458, 0.0153286206, 0.0277312119, 0.0212588832, 0.0264837649, 0.0274548717, 0.0285592303, 0.0162186977, 0.0258339811, 0.0197390765, 0.0266646203, 0.0275921766, 0.0287507735, 0.0165461842, 0.0289027411, 0.0200492553, 0.026594175, 0.0271978006, 0.0277738292, 0.0150282653, 0.024881186, 0.0182534996, 0.025468722, 0.0282311067, 0.028411895, 0.0153075177, 0.027720863, 0.021375753, 0.0266517717, 0.0275845472, 0.0284308288, 0.0162388869, 0.0260322839, 0.0198597498, 0.0267754085, 0.0277965572, 0.0287511218, 0.0165347569, 0.0290463641, 0.020099381, 0.0265179686, 0.0271930117, 0.0277642403, 0.0150224082, 0.0249386597, 0.0183283892, 0.025403427, 0.0282663088, 0.0283223409, 0.0153063685, 0.0277782362, 0.0214058794, 0.0265801903, 0.0275745541, 0.0285305865, 0.0161757823, 0.026023116, 0.0198647715, 0.0268052127, 0.0278185438, 0.0287831482, 0.0165381003, 0.029064836, 0.0201402083, 0.0264424458, 0.027194133, 0.0278241932, 0.0150417686, 0.0250337981, 0.0183931701, 0.0253195856, 0.0283595398, 0.028382292, 0.0152869401, 0.0278194584, 0.021512175, 0.0266097691, 0.0275898632, 0.0284936912, 0.0162487775, 0.026174197, 0.0199713297, 0.0267647244, 0.0277644955, 0.0287818387, 0.016613882, 0.0292611327, 0.0202711131, 0.0265864879, 0.0272101071, 0.0277857166, 0.0151018491, 0.0251391642, 0.0184483584, 0.0255202316, 0.0281887446, 0.0284304917, 0.0153583307, 0.0279053729, 0.0215165168, 0.0265956633, 0.0275399741, 0.0284835473, 0.0163369197, 0.0261488501, 0.0200267211, 0.0267882105, 0.0277586523, 0.0287592169, 0.0166273173, 0.0292446185, 0.0202525333, 0.0265658051, 0.0271965321, 0.0277465601, 0.0151304714, 0.0251424853, 0.0184620395, 0.0254827049, 0.0282027051, 0.0283528287, 0.0153872017, 0.0279736407, 0.0214838143, 0.026598487, 0.0275820214, 0.0286207441, 0.0163206197, 0.0262345187, 0.0200172067, 0.0268487353, 0.0277792476, 0.0289006345, 0.0166253522, 0.0292119663, 0.0202751104, 0.0265438706, 0.0270746853, 0.0278473143, 0.0151374517, 0.02512566, 0.018501671, 0.0255194604, 0.0280901846, 0.0284504499, 0.0154061252, 0.0279880799, 0.021581525, 0.0265707504, 0.02742506, 0.028643053, 0.0163186342, 0.0262521673, 0.0200444758, 0.026665831, 0.0275548939, 0.0287563652, 0.0166413169, 0.0292808134, 0.0202974398, 0.0264589693, 0.0270055737, 0.027801929, 0.015133257, 0.0252316929, 0.0184804723, 0.0253537595, 0.0280030202, 0.0285142567, 0.0153462356, 0.0279893726, 0.0215945449, 0.0264747962, 0.0274089426, 0.0286141858, 0.0163460542, 0.0262717046, 0.020058522, 0.0266379956, 0.0276844427, 0.0288131945, 0.016637668, 0.029254321, 0.0202643331, 0.0263411887, 0.0270638801, 0.0278281122, 0.0151353199, 0.0252242144, 0.0184866693, 0.025294302, 0.0280718077, 0.0284982268, 0.0154376952, 0.0280081443, 0.02153356, 0.026422577, 0.027477419, 0.028637711, 0.0163725335, 0.0263155103, 0.0200215969, 0.0266156066, 0.0276274439, 0.028879784, 0.0167027302, 0.0292590931, 0.0203181021, 0.0264325868, 0.0269879065, 0.0277758259, 0.0151983676, 0.0252376515, 0.018517483, 0.0254215412, 0.0280869026, 0.0284774434, 0.0154483803, 0.02811254, 0.0215320587, 0.0267526526, 0.0274842996, 0.0286244024, 0.0163872931, 0.0262854192, 0.0199942607, 0.0269455127, 0.0275966451, 0.0288254842, 0.0166853927, 0.0293224156, 0.020283144, 0.0267241113, 0.0270646177, 0.0278971605, 0.0152286012, 0.0252875257, 0.0185273755, 0.0257409699, 0.0282348637, 0.0285772346, 0.0154402079, 0.0281641763, 0.0215741973, 0.0269501284, 0.0275857244, 0.0286133979, 0.0164118819, 0.0263857096, 0.0199836493, 0.0271126069, 0.0277316011, 0.028873384, 0.0167451985, 0.0295407865, 0.020206403, 0.0268144943, 0.027235413, 0.0278209317, 0.0152539629, 0.0253373068, 0.0184576083, 0.0256205071, 0.0279153585, 0.028363226, 0.0154664209, 0.0281820763, 0.0214638859, 0.0268285163, 0.0275183134, 0.0285715461, 0.0163859632, 0.0263542403, 0.019948706, 0.0270667877, 0.0275450833, 0.0289152972, 0.0166551266, 0.0294432621, 0.0202455744, 0.0267213099, 0.0269741695, 0.0276935715, 0.0151767498, 0.0252804942, 0.0184044763, 0.0257589668, 0.0279882886, 0.028432887, 0.01544121, 0.0282234848, 0.0215302706, 0.0267827641, 0.0273385383, 0.0284990408, 0.0163545515, 0.0263845958, 0.0200002752, 0.0270647835, 0.0275598243, 0.0287965722, 0.0167921484, 0.0294679571, 0.0202396084, 0.02674729, 0.0270806588, 0.0276659187, 0.0152161419, 0.0252970234, 0.0183691662, 0.0256403107, 0.0279548746, 0.0283778999, 0.0154463593, 0.0281206556, 0.0213843174, 0.0267373603, 0.0273805782, 0.0283532608, 0.0163386576, 0.0263768435, 0.0198644996, 0.0268895477, 0.0274102446, 0.0285390504, 0.0166805517, 0.0292896554, 0.0203010533, 0.0268823579, 0.027129963, 0.0276488662, 0.0152192209, 0.0252893921, 0.018516073, 0.0256968923, 0.0279159229, 0.0282528345, 0.0154723106, 0.0281052887, 0.0214761477, 0.0267353989, 0.0272700638, 0.0284565352, 0.0164243728, 0.0262373816, 0.019952951, 0.0271103103, 0.0274518151, 0.0286508128, 0.0167563502, 0.0292955749, 0.020183228, 0.026784081, 0.0269097444, 0.0276192948, 0.015219749, 0.0251421295, 0.0184252076, 0.0255919676, 0.0278957896, 0.0281715449, 0.0154000372, 0.0279880278, 0.0214078277, 0.0267175771, 0.0273300428, 0.0283845291, 0.0163950659, 0.0261010639, 0.0198616311, 0.0269929729, 0.0274857152, 0.0286059156, 0.0166881867, 0.0291654225, 0.0200819764, 0.0267004594, 0.026889611, 0.0275759101, 0.0152095342, 0.0250968523, 0.0182929877, 0.0255364943, 0.0280131139, 0.028254522, 0.0154912584, 0.0279593039, 0.0213518329, 0.0266738981, 0.0273235906, 0.0283773057, 0.0164231695, 0.0262361541, 0.0198905654, 0.0270696804, 0.0274555869, 0.0286289714, 0.0167189501, 0.0292890463, 0.0200960096, 0.0267104246, 0.0267953072, 0.0275043938, 0.015216535, 0.0251781773, 0.0182605069, 0.0255743377, 0.0278198626, 0.028168438, 0.0154924225, 0.0280794371, 0.0212807637, 0.0266090725, 0.0272921808, 0.0283262134, 0.0163826812, 0.0263349451, 0.0198426973, 0.0268695485, 0.0273344181, 0.028581826, 0.0167468786, 0.0293255169, 0.0200136732, 0.0265359692, 0.026774602, 0.0275231563, 0.0152000738, 0.0251894649, 0.0182362646, 0.0255032871, 0.027716333, 0.0280936752, 0.0154284053, 0.0280278418, 0.0213082824, 0.0265654586, 0.0271237157, 0.0282258708, 0.0163517073, 0.0262168478, 0.0197970867, 0.026833266, 0.0272613745, 0.0284563266, 0.0166577902, 0.0292325262, 0.0200147703, 0.0264817439, 0.0267505795, 0.0273489598, 0.0151783386, 0.0251232609, 0.0182014853, 0.0254239161, 0.0276186671, 0.0280438252, 0.0154662188, 0.0278750621, 0.0212432202, 0.0264562573, 0.0270056538, 0.0282404777, 0.0163348876, 0.0261359904, 0.0197963808, 0.0268829111, 0.0271697734, 0.028334979, 0.0166617986, 0.0291731786, 0.0199873988, 0.0265517402, 0.0266163554, 0.0274034962, 0.0151757933, 0.0251557752, 0.0182883013, 0.0254893005, 0.0277331211, 0.0280923843, 0.0154999215, 0.0279899165, 0.0212690588, 0.0265928917, 0.0270976797, 0.0283205025, 0.0164133068, 0.0262369253, 0.0197766665, 0.0268636644, 0.0271419082, 0.0283615049, 0.0167289469, 0.0293013807, 0.0199266225, 0.0265755113, 0.0265508164, 0.0272546913, 0.0151952328, 0.0251695141, 0.0181488618, 0.0253866557, 0.0275849476, 0.0278863385, 0.0154792191, 0.0279566683, 0.0212617442, 0.0265374072, 0.0271121357, 0.0281028077, 0.0163683575, 0.026305398, 0.0197936967, 0.0268359464, 0.0272384845, 0.0283429772, 0.0167115517, 0.0293629467, 0.0199526958, 0.0265777316, 0.0265704244, 0.0272020102, 0.0152017949, 0.0252669342, 0.0182292443, 0.0255641434, 0.0276208632, 0.0278893765, 0.0154514406, 0.0280571468, 0.0212732106, 0.0265814234, 0.0270622224, 0.0280720834, 0.0164135378, 0.0263320655, 0.0198146645, 0.0269731414, 0.0272256769, 0.0282914583, 0.0166896954, 0.0293024424, 0.0200086031, 0.0265801772, 0.0267334953, 0.0272962078, 0.015183622, 0.0251335297, 0.0181316119, 0.0255721062, 0.027549414, 0.0279284846, 0.0154488366, 0.0279911291, 0.0212063156, 0.0266300719, 0.0268855076, 0.0281763375, 0.0164098609, 0.026275225, 0.01981082, 0.0270013344, 0.0271555874, 0.0284041017, 0.0167065077, 0.029346386, 0.0200027265, 0.0267324373, 0.0265802499, 0.0274399817, 0.0152038354, 0.0252198502, 0.0182462577, 0.0256170277, 0.0277273133, 0.0282031763, 0.0155261746, 0.0281356592, 0.0213063341, 0.0266645122, 0.0270048417, 0.0283327363, 0.0164437033, 0.0263222083, 0.0198579747, 0.0270625241, 0.0272691436, 0.0284486432, 0.0167574976, 0.0294137765, 0.0200165175, 0.026757272, 0.0266511478, 0.0274591222, 0.0152300103, 0.0252934899, 0.0183068365, 0.0257136784, 0.027708482, 0.0281038377, 0.0155365076, 0.0281953998, 0.0213339087, 0.0266831722, 0.027076913, 0.0281563401, 0.0164634958, 0.0264527202, 0.0198872965, 0.0271126255, 0.0272917543, 0.0283088405, 0.0168379918, 0.0294936858, 0.0200266782, 0.0267487001, 0.0268373918, 0.0272325464, 0.0152489226, 0.0253625456, 0.0182469357, 0.0256097969, 0.0277979933, 0.0279093385, 0.0156014999, 0.0282019284, 0.0213681776, 0.0266210679, 0.0270681027, 0.0281817447, 0.0165052209, 0.0263916459, 0.0198905207, 0.0269926898, 0.0272220578, 0.0283426661, 0.0168099981, 0.0294208955, 0.0200525057, 0.0266253054, 0.0266119763, 0.0273541808, 0.0152691714, 0.0254075285, 0.0182864368, 0.0255415495, 0.0274920538, 0.0279279649, 0.0155787757, 0.0282245371, 0.0213587191, 0.026571691, 0.0269897282, 0.0281894095, 0.0164732188, 0.0265248176, 0.0199528076, 0.0269788168, 0.0270834081, 0.0283432174, 0.0167700499, 0.0296094306, 0.0200259965, 0.0266152136, 0.0264515504, 0.0273264833, 0.0152610643, 0.0255537424, 0.0182650369, 0.0253980085, 0.0273665115, 0.0279418994, 0.0155777736, 0.0285292938, 0.0213795491, 0.0265759081, 0.0268110167, 0.0280807987, 0.0166458134, 0.026732577, 0.0201326571, 0.0270569492, 0.0269144382, 0.0283034258, 0.0169007257, 0.029902989, 0.0203903038, 0.0266016461, 0.0263818558, 0.0271707959, 0.015376904, 0.0256646909, 0.0185811538, 0.0254747123, 0.0275494512, 0.0279648826, 0.0156595036, 0.0284926631, 0.0215952657, 0.0265946649, 0.0268251281, 0.0279670469, 0.0164913628, 0.0265674517, 0.0199043863, 0.0269532446, 0.0270364806, 0.0280779731, 0.0166735835, 0.0294849947, 0.0200495441, 0.0265731048, 0.0264399499, 0.026997393, 0.0151862614, 0.0255497172, 0.018362144, 0.0254702009, 0.0273739249, 0.0278845355, 0.0156164104, 0.0285851434, 0.0212848205, 0.0265645459, 0.0272241291, 0.0280621704, 0.0165091977, 0.0267578438, 0.0198693015, 0.0268019624, 0.0270845406, 0.0281553902, 0.016928399, 0.0299331117, 0.0200231187, 0.0265679359, 0.0266540423, 0.0270932205, 0.0153659042, 0.0257686619, 0.0182388965, 0.0254764054, 0.0275807548, 0.0279109608, 0.0156616624, 0.0288694557, 0.0212624297, 0.026655985, 0.0272999033, 0.0281330645, 0.0166150425, 0.0269803703, 0.0199454986, 0.0270467829, 0.027181197, 0.0280718207, 0.0168833211, 0.0300782267, 0.0200031288, 0.0266329087, 0.0266516674, 0.0269829687, 0.0153667983, 0.0259483214, 0.0182533655, 0.0255982205, 0.0275173411, 0.027844049, 0.0156456754, 0.0290003996, 0.0212854538, 0.0266754273, 0.0269934386, 0.0277715642, 0.0164949279, 0.0267823339, 0.0198953301, 0.027098367, 0.0271823611, 0.0280652288, 0.0168526694, 0.0301044174, 0.0198925771, 0.0268124714, 0.0264957696, 0.0270773005, 0.0154130869, 0.0258837491, 0.018149972, 0.0257190764, 0.0272387993, 0.0277429186, 0.0157479495, 0.0290907193, 0.0211072173, 0.0267062467, 0.0269141626, 0.0281621199, 0.0167492479, 0.0271542948, 0.0198781639, 0.0271664821, 0.0268622488, 0.0281694829, 0.0169989243, 0.0303699002, 0.0199995209, 0.0267142057, 0.0264844447, 0.027275946, 0.0154594164, 0.0260541979, 0.0182039868, 0.0255843587, 0.0273854546, 0.0277965926, 0.0156673696, 0.0289458446, 0.0212012008, 0.0267601255, 0.0271050427, 0.0287450589, 0.0169663094, 0.0271059684, 0.0197083242, 0.0271313228, 0.0269708131, 0.0282352902, 0.0169178862, 0.0301977564, 0.0198120866, 0.0266783386, 0.0264578275, 0.0271683261, 0.0153947445, 0.0260538477, 0.0180861689, 0.0255536884, 0.027308479, 0.0277988836, 0.0157770962, 0.0288933013, 0.0210996643, 0.0265771542, 0.0267731268, 0.0280134398, 0.0166200455, 0.027034143, 0.019806115, 0.027047094, 0.0271136072, 0.0282745883, 0.0169339795, 0.0301313959, 0.0198356863, 0.0266523771, 0.0265035573, 0.0270985793, 0.0154357534, 0.025861349, 0.0182046276, 0.0256396178, 0.0276310723, 0.0278521869, 0.0157766063, 0.0288531408, 0.0211694036, 0.0266357567, 0.0269122012, 0.027983373, 0.0166575965, 0.0270699859, 0.0197675694, 0.0270307232, 0.0268802494, 0.0279943198, 0.0170517899, 0.030149335, 0.019914126, 0.0267726965, 0.0266135205, 0.0269063618, 0.0155219426, 0.0259374119, 0.0182369985, 0.0258290768, 0.0272369534, 0.0277164839, 0.0158777256, 0.0292119365, 0.0211311579, 0.0267049577, 0.0270170923, 0.0280872826, 0.016682867, 0.0271056574, 0.0194491893, 0.0267143305, 0.02674729, 0.028122142, 0.0170191098, 0.030455457, 0.0197890867, 0.0266096611, 0.026615927, 0.0268436465, 0.0154838357, 0.0260903221, 0.0180820022, 0.0253520552, 0.0273358803, 0.0276211686, 0.0157963596, 0.0291552562, 0.0210414119, 0.0263879113, 0.0268359855, 0.0277691968, 0.0166786741, 0.0272642709, 0.0197317898, 0.0268093925, 0.0268020872, 0.02779557, 0.0169078652, 0.0307484157, 0.0197892934, 0.0263719615, 0.0263721328, 0.0266048983, 0.0152838323, 0.0265072156, 0.0181741938, 0.0252277628, 0.0272544213, 0.0272072442, 0.0157009903, 0.0296335667, 0.0210714396, 0.0264523122, 0.0267710332, 0.0275111143, 0.0166127682, 0.027588103, 0.0196192395, 0.026607642, 0.0266190898, 0.0277013853, 0.0169245917, 0.0307292249, 0.0198813267, 0.0262664836, 0.0261080656, 0.0263818093, 0.0154635012, 0.0265208352, 0.0182153266, 0.0252952091, 0.0270668175, 0.0272131097, 0.0158102065, 0.0296228714, 0.0212021675, 0.0266039241, 0.0265268162, 0.0274987947, 0.0166494511, 0.0275592413, 0.0197633877, 0.0269549116, 0.02666956, 0.0276764855, 0.0169653147, 0.030692067, 0.0199646782, 0.0267077442, 0.0262507536, 0.0265899468, 0.0154079339, 0.0264946185, 0.0183549505, 0.0254474767, 0.027272163, 0.0272824485, 0.0157572497, 0.0293323603, 0.0210202131, 0.0265628956, 0.0269434284, 0.0274032988, 0.0167893786, 0.027568711, 0.0197992343, 0.0267926827, 0.0268781651, 0.0275993701, 0.0170553233, 0.0309980195, 0.0198809132, 0.0265728682, 0.0264063403, 0.026411429, 0.0154966908, 0.0264942925, 0.018106401, 0.0253948569, 0.0272064991, 0.0271275211, 0.0158934984, 0.0295576062, 0.0209785104, 0.0266393498, 0.0270833932, 0.0272951573, 0.0167439412, 0.0274857655, 0.0195659231, 0.0271720048, 0.0267887358, 0.0274229702, 0.0170662794, 0.0308044497, 0.0197512023, 0.0269689783, 0.0266823918, 0.0262975395, 0.0155556342, 0.026574593, 0.018102495, 0.0257222615, 0.0274392832, 0.0270715505, 0.015898332, 0.0292048529, 0.0208031796, 0.0266510583, 0.0270218719, 0.0273709428, 0.0167603735, 0.0274081528, 0.0195199605, 0.0271721426, 0.0271088649, 0.027577661, 0.0170192588, 0.03070914, 0.0196410641, 0.0267709717, 0.0266316012, 0.0264771171, 0.0155054601, 0.0263365544, 0.0178813338, 0.0254670233, 0.0276785661, 0.0271559115, 0.0158366803, 0.029395001, 0.0208543316, 0.0266962145, 0.0271491371, 0.0274764635, 0.0168046076, 0.0275850389, 0.019524904, 0.0271401424, 0.0271826591, 0.0276355799, 0.0172314141, 0.0307914801, 0.0196496304, 0.026663173, 0.0266654249, 0.0266232565, 0.0156009272, 0.0263883304, 0.0178130306, 0.0255283341, 0.0275486354, 0.0273664352, 0.0159238372, 0.029463131, 0.0207925849, 0.026668109, 0.0272536129, 0.0275615398, 0.0169506166, 0.0275177062, 0.0195470061, 0.0271360986, 0.0272763427, 0.02776438, 0.0172710083, 0.0307263322, 0.0196606088, 0.0267860573, 0.0269733164, 0.02652427, 0.0156682003, 0.0263458937, 0.0178861339, 0.0254935995, 0.0280676428, 0.0272056609, 0.0159693919, 0.0293757599, 0.0208521504, 0.0266953073, 0.0271631461, 0.0273591094, 0.0168090221, 0.0275643431, 0.0194830876, 0.0270625968, 0.0272986013, 0.0275078882, 0.0171592012, 0.0306912027, 0.0196731109, 0.0269172005, 0.02683926, 0.0264976025, 0.0155836763, 0.0264079366, 0.0179945063, 0.0257111397, 0.0277588964, 0.0273024365, 0.0159790255, 0.0293620154, 0.0208823588, 0.0268799085, 0.0272963531, 0.027409343, 0.01691515, 0.027588604, 0.0196623839, 0.0272002295, 0.0275043678, 0.0276384074, 0.0171690006, 0.0307805426, 0.0197551455, 0.0269446801, 0.0270828567, 0.0265573747, 0.0155900037, 0.0265415683, 0.018082954, 0.0255929995, 0.0280135814, 0.0272282753, 0.0159342438, 0.0295136031, 0.0212647021, 0.0269206539, 0.0277132336, 0.0275931749, 0.0168813895, 0.0276414901, 0.0198564623, 0.0271837059, 0.0274835359, 0.0275388677, 0.0171298571, 0.0310307909, 0.020048663, 0.0270251725, 0.0270240996, 0.0264675077, 0.0156200361, 0.0265544336, 0.0182348751, 0.0257754736, 0.0278115682, 0.0273405332, 0.0158941709, 0.0295406431, 0.0211248696, 0.0269645881, 0.0274233092, 0.0273460988, 0.0168749746, 0.0275104903, 0.0197316799, 0.0272656493, 0.0276152082, 0.0277240966, 0.0171016045, 0.0307725649, 0.0198374745, 0.0269456413, 0.0269685183, 0.026665315, 0.0156125296, 0.026436355, 0.017972488, 0.0255913921, 0.0277662892, 0.0271186233, 0.0159436967, 0.0295564551, 0.0209340341, 0.0267235525, 0.0273335371, 0.0272238329, 0.0168449376, 0.0275828112, 0.0196455959, 0.0271848347, 0.0271651242, 0.0275901631, 0.0172025356, 0.0308706891, 0.0197144002, 0.0268049464, 0.0267677177, 0.0265800152, 0.0156833567, 0.0266572218, 0.0180094577, 0.0255564079, 0.0276916567, 0.0272044167, 0.0159789659, 0.0297456812, 0.0208935682, 0.0269080214, 0.0271709617, 0.0274994057, 0.016977014, 0.027706271, 0.0197919775, 0.0273405667, 0.0271936916, 0.0275757797, 0.0172326639, 0.0308118574, 0.0197964739, 0.027133055, 0.0267549269, 0.0265372004, 0.0157158449, 0.0265874378, 0.0180130079, 0.025901163, 0.0282360669, 0.0274120774, 0.0160846338, 0.029601844, 0.0211047325, 0.0272657573, 0.027800018, 0.0275919717, 0.0170131978, 0.027509436, 0.0196811985, 0.0273922645, 0.0276195444, 0.027756637, 0.0173469801, 0.0308919474, 0.0198484641, 0.0270357449, 0.0272083022, 0.0268689301, 0.0157463383, 0.026213197, 0.0180453416, 0.0258764345, 0.0278947819, 0.0275541283, 0.0161002371, 0.0290918052, 0.0208670925, 0.0266271159, 0.0273333136, 0.0275821984, 0.0169928204, 0.0272362977, 0.0197405256, 0.0273721684, 0.0278503876, 0.0277085714, 0.0172892995, 0.0305178259, 0.0199820008, 0.0270325691, 0.0278497133, 0.0267253481, 0.0156855509, 0.0261657313, 0.0181839857, 0.0260596909, 0.028866956, 0.0275339875, 0.0160537139, 0.0288903434, 0.0211400855, 0.0272035785, 0.0284063295, 0.0276486054, 0.0170233678, 0.0273425151, 0.0198269654, 0.0274939034, 0.0281959027, 0.0278006028, 0.017097326, 0.0305138491, 0.0201119501, 0.0273885392, 0.0278391168, 0.0267285053, 0.0155709097, 0.0262710638, 0.0182783995, 0.0257532373, 0.0289228298, 0.0276525132, 0.0159839801, 0.0292722546, 0.0212507974, 0.0272398889, 0.028622428, 0.0277440753, 0.0170554016, 0.0277112443, 0.0203447416, 0.0280335918, 0.0286886413, 0.02804593, 0.0172744654, 0.0311417803, 0.0205426533, 0.0276263691, 0.0282630064, 0.0269353166, 0.0157029051, 0.0266546961, 0.0186862685, 0.0262710936, 0.0292390008, 0.0275133215, 0.0159774031, 0.0297312234, 0.0216703694, 0.027477432, 0.0286375172, 0.0276546944, 0.0169806685, 0.0276442375, 0.0204118378, 0.0278311446, 0.028648451, 0.0278086141, 0.0172446854, 0.03109801, 0.0204901751, 0.027666131, 0.02828376, 0.0268202294, 0.0158519503, 0.0266756788, 0.0185803846, 0.0263220798, 0.0291683264, 0.0274681542, 0.0161130931, 0.029666299, 0.0216572676, 0.0273985639, 0.0285823923, 0.0275909882, 0.0171314292, 0.027545359, 0.0203823, 0.0279249474, 0.0284412112, 0.0276732817, 0.0174133517, 0.0309037641, 0.0204700045, 0.0276532546, 0.028102966, 0.026751237, 0.0158756468, 0.0265223552, 0.0185933504, 0.0261673927, 0.0291412529, 0.0275444053, 0.0161556229, 0.0296373423, 0.0215524547, 0.0273916908, 0.0283900574, 0.0275685899, 0.0171834156, 0.0276331417, 0.0201605912, 0.0277580228, 0.0283979736, 0.0277980603, 0.0174111798, 0.030938467, 0.0204581786, 0.0275975578, 0.0281947386, 0.0267394688, 0.0158361942, 0.0265976489, 0.0186945833, 0.0261966847, 0.0290378593, 0.0273791216, 0.0161270294, 0.0297491699, 0.021614274, 0.0274285246, 0.0284110755, 0.027555557, 0.017161943, 0.0277187303, 0.0203641132, 0.027668057, 0.0282880049, 0.0277389437, 0.0173154399, 0.0313189328, 0.0206775013, 0.0274026338, 0.0280236211, 0.0265038516, 0.0157999545, 0.0269214083, 0.0187462289, 0.0260169804, 0.0288993027, 0.0272318404, 0.0161161683, 0.0298750158, 0.0218033437, 0.0271593984, 0.0284295045, 0.0275930837, 0.0172062926, 0.0278225187, 0.020381989, 0.0277660023, 0.0281454735, 0.0276998356, 0.0174581259, 0.0313318484, 0.0205380358, 0.0277251732, 0.0279566273, 0.0266764313, 0.0159191005, 0.0267839283, 0.0188075323, 0.0263777673, 0.0290111657, 0.0274464395, 0.0162871629, 0.0300573148, 0.0217965469, 0.0274746008, 0.0285162404, 0.0274635013, 0.0173382219, 0.0280397795, 0.0204799529, 0.0279017854, 0.0283718333, 0.027638562, 0.0175529066, 0.0314263664, 0.0206549708, 0.0275999773, 0.0278999675, 0.0267000664, 0.0160147585, 0.0269023832, 0.0189554077, 0.0263162404, 0.0291112494, 0.0275005624, 0.0163397081, 0.0300886687, 0.0219503641, 0.0276040938, 0.0287191533, 0.0276243072, 0.017361952, 0.0280110464, 0.0206270497, 0.02795038, 0.0287897736, 0.0277390331, 0.0175127089, 0.0313763432, 0.0207046233, 0.0277065169, 0.0284022614, 0.0268229246, 0.0159716774, 0.0270793699, 0.0190042201, 0.0265261661, 0.0294338334, 0.0275787525, 0.0163367186, 0.0301367268, 0.0219653863, 0.0275656786, 0.0288902652, 0.0276700631, 0.017346926, 0.0280875303, 0.020641325, 0.0279942546, 0.0288109109, 0.0277952477, 0.0175037012, 0.0314768776, 0.0208036061, 0.0279480349, 0.0285147596, 0.0267899595, 0.0159413237, 0.0267399866, 0.018974619, 0.0266786609, 0.0292786304, 0.0275817066, 0.016305957, 0.0300009511, 0.0220234916, 0.0277429335, 0.0288876053, 0.0276511684, 0.0173787922, 0.0280110389, 0.0206606779, 0.0279953983, 0.0286911, 0.027819002, 0.0176100992, 0.0314623006, 0.0207483005, 0.0276404396, 0.0281472746, 0.0268326271, 0.0159957614, 0.026828615, 0.0189245511, 0.0263424665, 0.0289808381, 0.0274524484, 0.0162488911, 0.0297639091, 0.0218945704, 0.0274993572, 0.0284493025, 0.0275814198, 0.0172176193, 0.0278127734, 0.0206697304, 0.0280306041, 0.0282061342, 0.0277318265, 0.0174492039, 0.0313983373, 0.020854326, 0.0279309992, 0.0281670392, 0.0268372633, 0.0159544125, 0.0266830176, 0.0189578235, 0.0264529195, 0.0291072857, 0.0274453312, 0.01625669, 0.0296575185, 0.022022076, 0.0279294588, 0.0287072733, 0.0277662147, 0.0173311308, 0.0278115738, 0.0207030755, 0.028476309, 0.0285237171, 0.027993273, 0.0173581764, 0.0311883502, 0.0208455473, 0.028247308, 0.0281997584, 0.0267786998, 0.015692709, 0.0268949773, 0.0191968568, 0.0267722383, 0.0302561689, 0.0277196337, 0.0163939968, 0.0310458895, 0.0227158386, 0.0284243878, 0.0296451598, 0.0276439693, 0.0173211377, 0.0290161911, 0.0213175919, 0.0288744271, 0.0296378173, 0.0276598092, 0.0175807793, 0.0322345309, 0.0215517934, 0.0287893303, 0.0290517937, 0.0270553585, 0.0161197092, 0.0277602151, 0.0196762402, 0.0276045464, 0.0302511696, 0.0275195986, 0.0163058583, 0.0307735782, 0.0224622563, 0.0286941919, 0.0291754752, 0.0275821611, 0.0173113421, 0.028782567, 0.0211096033, 0.0287575126, 0.0292297676, 0.0277413223, 0.0175055377, 0.032318525, 0.0213536769, 0.0287720039, 0.028920792, 0.0268518813, 0.0160404015, 0.0275529586, 0.0191449784, 0.0269924421, 0.029407911, 0.0274976622, 0.0162063912, 0.030570101, 0.022248324, 0.028263662, 0.0290924869, 0.0276452191, 0.0172693823, 0.0286029372, 0.0208960101, 0.0286630709, 0.0287574511, 0.0278077498, 0.0174780693, 0.0319933631, 0.0209513176, 0.0284836162, 0.028372217, 0.0269318037, 0.0160520747, 0.027465893, 0.0190974269, 0.0269242804, 0.0292488839, 0.0275124591, 0.0162828919, 0.0305503365, 0.0221453086, 0.028169727, 0.0289537776, 0.0275118444, 0.0172270276, 0.0287390035, 0.0208660774, 0.0283769947, 0.0286905281, 0.0278301816, 0.0174137428, 0.0321819335, 0.021078838, 0.0282313079, 0.0285142399, 0.0268612411, 0.0160081033, 0.0276099797, 0.019257931, 0.0267953854, 0.0295403674, 0.0275462214, 0.0161937624, 0.030777894, 0.022204591, 0.0280752499, 0.0290278681, 0.0275174566, 0.0171725545, 0.0286115762, 0.0209888574, 0.0285332315, 0.0289352424, 0.0277749579, 0.0174042489, 0.032198824, 0.0210615285, 0.0282201506, 0.02843008, 0.0268180706, 0.0158781279, 0.02751147, 0.0191677362, 0.0269907974, 0.0294171106, 0.0274957083, 0.0161895752, 0.0304772705, 0.0222443417, 0.0280045085, 0.0291108843, 0.0275389273, 0.0171429813, 0.0284810103, 0.0209247377, 0.0284891333, 0.0289610997, 0.0278376937, 0.0173355546, 0.0319517888, 0.0211168751, 0.0284342784, 0.0285891239, 0.0269132145, 0.015847519, 0.0274777729, 0.019311808, 0.0270139258, 0.0295554101, 0.0276441183, 0.0160765387, 0.0306561422, 0.0223787297, 0.0281627867, 0.0291751996, 0.0275935829, 0.0170349348, 0.0285614654, 0.0210495852, 0.0285962932, 0.0290028565, 0.0279497486, 0.0171808638, 0.0321704112, 0.0211808868, 0.028507838, 0.0286900178, 0.0270138513, 0.015763361, 0.0275786016, 0.0193478297, 0.0269805547, 0.0296408497, 0.0276940558, 0.0160444975, 0.0306858495, 0.0224288031, 0.0281060841, 0.0292473417, 0.027851833, 0.0170787051, 0.0286480449, 0.0211465843, 0.0284046195, 0.0291597508, 0.027998684, 0.0171882249, 0.0323520191, 0.0212533064, 0.0283027962, 0.0287460983, 0.0270918906, 0.0157537963, 0.0277483966, 0.0193598978, 0.0269299541, 0.0297106393, 0.0277498141, 0.01600389, 0.030790614, 0.0224037841, 0.028052235, 0.0292626359, 0.0278661549, 0.0170356873, 0.0287150815, 0.0210962724, 0.0284955464, 0.02907837, 0.028031012, 0.0172284003, 0.0323392637, 0.0212155171, 0.0283927899, 0.0287428237, 0.0270656366, 0.0157706533, 0.0277004428, 0.0193221401, 0.0269669369, 0.0296974424, 0.0277345981, 0.0160395168, 0.0307414737, 0.0223918576, 0.0281709377, 0.0292941649, 0.0278920718, 0.0170821548, 0.0286560953, 0.0211214069, 0.0285793506, 0.0291916449, 0.0281270035, 0.0172076635, 0.0322807133, 0.0212758314, 0.0284810178, 0.0289322417, 0.0271043554, 0.0157866348, 0.0277086478, 0.0193525497, 0.0270765796, 0.0299044233, 0.0278003011, 0.0161530916, 0.0308039635, 0.0224231333, 0.0282736681, 0.0294514075, 0.0277591348, 0.0170737039, 0.0286528692, 0.0210624132, 0.0286017675, 0.0291811936, 0.0279561616, 0.0172395948, 0.0321918502, 0.0212083124, 0.0284401551, 0.0288783684, 0.0269556604, 0.0157834794, 0.0275934823, 0.0192714781, 0.0269314218, 0.0297846664, 0.0276440792, 0.0160678215, 0.0306460466, 0.0223524235, 0.0282725766, 0.0294568725, 0.0278148782, 0.0171177387, 0.0286358669, 0.0210834239, 0.0286491215, 0.0292652268, 0.027979888, 0.0173101425, 0.0322006494, 0.0212765075, 0.0284258183, 0.0290586147, 0.0270450488, 0.0158211831, 0.0275109764, 0.0193663649, 0.0269567445, 0.029965058, 0.027723046, 0.0161220375, 0.0305903945, 0.0224701315, 0.0282290094, 0.0295194052, 0.0278024003, 0.0170659516, 0.0284732189, 0.0211066734, 0.0284955334, 0.0292697549, 0.0279976111, 0.0172571912, 0.0320183039, 0.0212537777, 0.0284538139, 0.0288850944, 0.0269993041, 0.0157564655, 0.0274645425, 0.0193085857, 0.0270598046, 0.0299516153, 0.0276185721, 0.0160853211, 0.0305366144, 0.0222692601, 0.0281288866, 0.0294877924, 0.0277726315, 0.017034065, 0.0284051504, 0.0209568609, 0.0283165667, 0.0292237904, 0.0279522985, 0.0172398929, 0.0319037288, 0.0210625771, 0.0280671604, 0.0289382841, 0.0269768313, 0.0158248823, 0.0272610728, 0.0192088615, 0.02683869, 0.0298803337, 0.0276994463, 0.0160554927, 0.0303489715, 0.0222683847, 0.0282279905, 0.0294818226, 0.0277335104, 0.0170732234, 0.0284009259, 0.0211204346, 0.0287339874, 0.0291623566, 0.027960388, 0.0171919633, 0.0318329856, 0.0211107302, 0.0282527413, 0.0289471354, 0.0271611661, 0.0157807376, 0.0273333322, 0.0192521494, 0.0268914755, 0.0299403816, 0.0278094076, 0.0161509421, 0.0306835007, 0.0223665144, 0.0281855427, 0.0296641141, 0.0279692374, 0.0171055086, 0.0286703669, 0.0210873615, 0.0284832045, 0.0293867886, 0.0281346943, 0.0173329171, 0.0323537551, 0.0211681575, 0.0283404756, 0.0290036127, 0.0271675233, 0.0158755053, 0.0275096092, 0.0191679876, 0.0266596563, 0.0300851967, 0.027674621, 0.0161047317, 0.0306337532, 0.0223176684, 0.0281133316, 0.0296955314, 0.0276498217, 0.0170918796, 0.0285055134, 0.0209760405, 0.0285160001, 0.0294333324, 0.0280429795, 0.0173339248, 0.0319625475, 0.0211156905, 0.028388856, 0.0292570181, 0.026986273, 0.0157695599, 0.0276974048, 0.0193604175, 0.0271085743, 0.0302287862, 0.0277902912, 0.0161098409, 0.0308180023, 0.0223648325, 0.0283786114, 0.029707199, 0.0278932955, 0.0170168746, 0.0286533386, 0.021215139, 0.029005684, 0.0297396388, 0.0282299835, 0.0173075143, 0.0323087648, 0.0214187633, 0.028789157, 0.0294947196, 0.0272720587, 0.0158334393, 0.0277559292, 0.0194931626, 0.027187828, 0.0304689538, 0.0280134659, 0.016148312, 0.0308213234, 0.0226566177, 0.0286352895, 0.0299896337, 0.0281349178, 0.0171325561, 0.0286150966, 0.0213754494, 0.0291169696, 0.0296628643, 0.028407868, 0.0172908343, 0.0323452838, 0.02142304, 0.0289707687, 0.0294211414, 0.0275183506, 0.0159568992, 0.0276223365, 0.0195963047, 0.0275808051, 0.0303546619, 0.0281625073, 0.016157208, 0.0306485593, 0.022555165, 0.0288178492, 0.0297884103, 0.0282117315, 0.0170275904, 0.0285071731, 0.0213009305, 0.0292712525, 0.0296448898, 0.0284572709, 0.0171658378, 0.0320011862, 0.02145206, 0.0290989075, 0.0294752792, 0.0275954586, 0.0157641713, 0.0274976678, 0.0196044836, 0.0275658518, 0.0304446407, 0.0284866896, 0.0161898732, 0.0309457947, 0.0227059107, 0.0288306773, 0.0298026651, 0.0283593591, 0.017026227, 0.0290500689, 0.0211501885, 0.0291368105, 0.0295116156, 0.0284377709, 0.017112622, 0.0323882699, 0.0213509835, 0.028865546, 0.029271692, 0.0276432447, 0.015756879, 0.0279819909, 0.0194329638, 0.0273639355, 0.0302450694, 0.0283197146, 0.0159971491, 0.0306026936, 0.0223630834, 0.0286546592, 0.0297213737, 0.0281106718, 0.0171192233, 0.0283377972, 0.021066444, 0.0290355552, 0.0296843257, 0.0284811072, 0.0172168277, 0.0326457806, 0.0213055685, 0.0288897734, 0.0292401388, 0.0275297929, 0.015889205, 0.0278765503, 0.0193622038, 0.0272801481, 0.0303855482, 0.0280883573, 0.0162195191, 0.0308887754, 0.0223426726, 0.0284905303, 0.0297921356, 0.0280317664, 0.0170078389, 0.027893018, 0.0207757764, 0.0287371986, 0.029396411, 0.0283200573, 0.0172107946, 0.0320795663, 0.0210888181, 0.0288027357, 0.0291644223, 0.0274657086, 0.0157378931, 0.0274201054, 0.0192529615, 0.0272017289, 0.0302222054, 0.0281144083, 0.0160783399, 0.0301590916, 0.0222160779, 0.028428128, 0.0295413788, 0.0282927789, 0.0169971678, 0.0281202663, 0.0209452026, 0.0287450999, 0.0293915961, 0.0285938401, 0.0171698518, 0.0317521952, 0.0211490802, 0.0286460817, 0.0288539715, 0.0275167916, 0.015703341, 0.0272124801, 0.018713057, 0.0270125847, 0.0301955268, 0.0286830906, 0.0163981877, 0.031671565, 0.0222017262, 0.0283740498, 0.0298041347, 0.0283099432, 0.0173629764, 0.0288879741, 0.0209280998, 0.0289144348, 0.0294237845, 0.0288449023, 0.0174140204, 0.032998018, 0.0211767908, 0.0286009964, 0.0291765798, 0.0277432799, 0.0159006976, 0.027542796, 0.019025784, 0.0270421207, 0.0303373523, 0.0283722728, 0.0162080098, 0.0309237074, 0.0223251395, 0.0284992922, 0.0299481098, 0.0285851751, 0.0172858331, 0.0282641985, 0.0210076682, 0.0289163962, 0.0294583216, 0.0287195127, 0.0174143221, 0.0325507708, 0.0212417692, 0.0285728537, 0.0295301434, 0.0278670993, 0.015900854, 0.0279219281, 0.0192819741, 0.0270181987, 0.0301031787, 0.0283730738, 0.0161967482, 0.0318170041, 0.0225402769, 0.0284051225, 0.0298227891, 0.0284144729, 0.0170608331, 0.0295916405, 0.0213248953, 0.0287319496, 0.0294805169, 0.0286144465, 0.0171871688, 0.0333889052, 0.0214799549, 0.0283586662, 0.0293064117, 0.0276456028, 0.0158455614, 0.028656166, 0.0195361692, 0.0268875286, 0.0299562532, 0.0281258263, 0.0161795467, 0.0318805352, 0.0226033702, 0.0282104984, 0.0294805542, 0.028361734, 0.0171374865, 0.0295268595, 0.0214795098, 0.0285144821, 0.0294274874, 0.0287308469, 0.017304467, 0.0334029384, 0.0215661973, 0.0283843968, 0.0290476158, 0.0275228601, 0.0157890227, 0.0283613745, 0.0196343493, 0.0271861386, 0.0298451614, 0.027937457, 0.0160170589, 0.0315410383, 0.0228531919, 0.0286927223, 0.0293611456, 0.0280955937, 0.0169652104, 0.0292950384, 0.0215658713, 0.0289278794, 0.029039342, 0.0282988586, 0.0170451254, 0.0336115845, 0.0218813177, 0.0290188845, 0.0289670527, 0.0274810102, 0.0157417357, 0.0286674518, 0.0198550131, 0.0272056405, 0.0298690777, 0.0279953368, 0.0159505196, 0.0318381861, 0.0228375979, 0.0286257528, 0.0294290092, 0.0281337555, 0.0169839412, 0.0293417256, 0.0217139553, 0.0290931966, 0.0292014312, 0.0283582658, 0.0170203224, 0.0332616083, 0.0220547244, 0.0291553978, 0.0289593562, 0.0273364373, 0.0156175224, 0.0285706334, 0.0200531203, 0.0276319459, 0.0296809599, 0.0278389901, 0.0158605222, 0.0320949666, 0.0231289547, 0.0290243942, 0.0295071546, 0.0284436457, 0.017087521, 0.0297225956, 0.0218823384, 0.0292752162, 0.0296516959, 0.0287108142, 0.017251499, 0.0339873992, 0.0221320651, 0.0293333773, 0.0292997584, 0.0276530907, 0.0157329217, 0.0287549607, 0.0199432969, 0.0273391958, 0.0303406194, 0.0282245111, 0.0162216052, 0.0316928588, 0.0228518508, 0.028634375, 0.0298065748, 0.0282985307, 0.0172272865, 0.0291471519, 0.0215870049, 0.0290529504, 0.0298296772, 0.0285633318, 0.0172066018, 0.0335172638, 0.0218976028, 0.0289180167, 0.0300379861, 0.027847752, 0.0159655772, 0.0287025124, 0.0198435243, 0.0275178738, 0.0315762162, 0.0285964124, 0.0163655933, 0.0319475941, 0.0230111685, 0.0288528763, 0.0308703911, 0.0286906362, 0.0172983296, 0.0295935888, 0.021716876, 0.0292219669, 0.0310647637, 0.0290472992, 0.0175625551, 0.0337311924, 0.0221294649, 0.0288071297, 0.0309546385, 0.0279952567, 0.0160267875, 0.0286669191, 0.0199865904, 0.0273269322, 0.0315021351, 0.0286990348, 0.016493883, 0.0317897908, 0.0232656021, 0.0289847739, 0.0311310906, 0.0287542865, 0.0175782163, 0.0294530764, 0.0219859444, 0.029262932, 0.0305490997, 0.0291220043, 0.0175389163, 0.0336740501, 0.0220987294, 0.0288338289, 0.0302208159, 0.028274782, 0.016090339, 0.0290764049, 0.0200869665, 0.0275267679, 0.0309669282, 0.0289542694, 0.0165398791, 0.032365568, 0.0232401285, 0.028762348, 0.0301269647, 0.0289299786, 0.0175731555, 0.0301582422, 0.0218374319, 0.0291140378, 0.0304804891, 0.0292941574, 0.0175934825, 0.0340372249, 0.0220614728, 0.0286678001, 0.0302855931, 0.0286855493, 0.0162791722, 0.0295856055, 0.0202382896, 0.0276221558, 0.0307299849, 0.0292267948, 0.0163443908, 0.0332761481, 0.0234210044, 0.0287786331, 0.0303417537, 0.0290129855, 0.0174297895, 0.0302547142, 0.0220141374, 0.0288756806, 0.0302934125, 0.0293123797, 0.0175011288, 0.0343892276, 0.0220889263, 0.0288748778, 0.0306107607, 0.0284063146, 0.0161863696, 0.029601926, 0.0200943928, 0.0273216143, 0.0313824601, 0.029245764, 0.0166907851, 0.0328891315, 0.0233030021, 0.0285946801, 0.0314803198, 0.0291883033, 0.0175375585, 0.0305476375, 0.0220699161, 0.0288040824, 0.0309692733, 0.0294489264, 0.0178149175, 0.0343189426, 0.0220951028, 0.028442448, 0.0304698832, 0.0281059202, 0.0161539186, 0.0291938297, 0.0202114619, 0.0269582458, 0.0314420573, 0.0288177505, 0.0165791791, 0.0327198356, 0.0232012738, 0.0284257922, 0.030466862, 0.0287886821, 0.0176668428, 0.0301532969, 0.0220501684, 0.0289384965, 0.0302696899, 0.028970141, 0.0179258883, 0.0343384221, 0.0222466197, 0.0289227217, 0.0304317456, 0.0282740239, 0.0164244175, 0.029171668, 0.0204506647, 0.0276719052, 0.031669803, 0.0289275348, 0.0167409275, 0.0325616449, 0.0236236993, 0.0292246472, 0.0311410259, 0.029045539, 0.0177195203, 0.030088637, 0.0224101543, 0.0297890082, 0.0310961474, 0.0293220282, 0.0178955588, 0.0342751965, 0.0226248298, 0.0296517015, 0.0310945697, 0.0283418391, 0.0163846724, 0.0291635524, 0.0206878521, 0.0281068683, 0.0319653042, 0.0287390109, 0.0166296959, 0.0324495062, 0.0235772971, 0.0294276252, 0.0313548148, 0.0286794361, 0.0176103543, 0.0299108978, 0.0223036353, 0.0297767445, 0.0311500318, 0.0289341025, 0.0178006887, 0.0335645527, 0.0224876665, 0.0289461091, 0.0311480016, 0.028034538, 0.0163610131, 0.028836295, 0.0206820592, 0.0275561064, 0.0320963673, 0.028766688, 0.0167346336, 0.0323208198, 0.0238604508, 0.0289708339, 0.0316935256, 0.0288929194, 0.0178180952, 0.0297093242, 0.0224643927, 0.0292515289, 0.0314761437, 0.0294547528, 0.0180853885, 0.0335103571, 0.0226007216, 0.0289622657, 0.0314815529, 0.0283836611, 0.0165729914, 0.0290519986, 0.0208922494, 0.0275242478, 0.0322338976, 0.0292053781, 0.0169431251, 0.0324330963, 0.0241606049, 0.0287872367, 0.0318421684, 0.0290447753, 0.0178040471, 0.0300734043, 0.0227399264, 0.0289175157, 0.0318797641, 0.0297492184, 0.0181298181, 0.0340978578, 0.0228716545, 0.0289023351, 0.0319476314, 0.0288090054, 0.0167056136, 0.0292626675, 0.0208882522, 0.0274356548, 0.032992404, 0.0295795798, 0.0170505196, 0.0325894728, 0.0241130758, 0.0291287396, 0.0321385525, 0.0291984789, 0.0178912617, 0.0302332174, 0.0229550935, 0.0294992663, 0.031870652, 0.0296863727, 0.0181152672, 0.0336763188, 0.0227937344, 0.0291301906, 0.0316513442, 0.0285685435, 0.0165967122, 0.0289719384, 0.020797031, 0.0280143991, 0.0327747501, 0.0294879619, 0.0170456953, 0.0324922577, 0.0240971185, 0.0297616348, 0.0322050564, 0.0293531213, 0.0181470942, 0.0300633814, 0.0228468422, 0.0301584434, 0.0321703665, 0.0299132634, 0.0182857607, 0.033967305, 0.0231707469, 0.030214237, 0.0319934376, 0.0288712159, 0.0166526698, 0.0289278533, 0.0212133955, 0.0287164394, 0.0328068659, 0.0293708239, 0.0169237573, 0.0319889449, 0.0241568405, 0.0301518999, 0.0323326066, 0.0292726792, 0.0180770364, 0.0297770593, 0.0231758915, 0.0305154901, 0.0323155858, 0.0297846217, 0.0181922764, 0.0342452154, 0.0232044011, 0.0304909721, 0.0322719626, 0.0287713837, 0.0166495368, 0.0291728079, 0.0210074689, 0.0289282352, 0.0332554653, 0.0293784644, 0.0168974083, 0.0321020409, 0.0242120009, 0.0302776117, 0.0326247066, 0.0292291772, 0.0178665183, 0.0299612395, 0.0229697842, 0.030676296, 0.0325378813, 0.0296404455, 0.0181676336, 0.0341763794, 0.0232752897, 0.030977305, 0.0326638669, 0.0286097936, 0.0163410325, 0.0292288195, 0.0214298982, 0.0296482109, 0.0337926671, 0.0296027698, 0.016637018, 0.0317673087, 0.0246097967, 0.0305909421, 0.0328627825, 0.0294717588, 0.0178091116, 0.0295581296, 0.0231277887, 0.0308495238, 0.0326775759, 0.0297641139, 0.0178343356, 0.0334903039, 0.0230632555, 0.0305517949, 0.0326789394, 0.0286813136, 0.0163881052, 0.0281971842, 0.0208748672, 0.0290843584, 0.0340216719, 0.0295082629, 0.0168467481, 0.0323876031, 0.0241320226, 0.0301340576, 0.0325890742, 0.0292851124, 0.0179580003, 0.0301107876, 0.0228461213, 0.0312328804, 0.0323878974, 0.0296855457, 0.0185235944, 0.0344283506, 0.0230636839, 0.0311524123, 0.032837946, 0.0287605748, 0.0167817231, 0.0291066244, 0.0210467465, 0.0294774286, 0.0336875468, 0.0292162988, 0.0171479713, 0.0321634375, 0.0242317654, 0.0308209956, 0.0333593488, 0.0290133674, 0.018383773, 0.0303164553, 0.0231459476, 0.0314873941, 0.0335282907, 0.0295801908, 0.0187362004, 0.0345346704, 0.0230595972, 0.0315651633, 0.0334693417, 0.0285356119, 0.0169950407, 0.029969357, 0.0212986507, 0.03017544, 0.0345433168, 0.0292057525, 0.0174184013, 0.033366818, 0.0244570263, 0.0316843167, 0.0339266323, 0.0291192885, 0.0185684338, 0.0304499511, 0.023246536, 0.0318954885, 0.0337046646, 0.0295741633, 0.018851677, 0.0355398543, 0.0233401489, 0.0323370174, 0.0338306464, 0.0288933478, 0.017193187, 0.0305560324, 0.0215234347, 0.0308056511, 0.034700051, 0.0296500083, 0.0177939776, 0.0338961966, 0.0250550453, 0.0325433239, 0.0341480784, 0.0294922777, 0.0188542455, 0.0315576419, 0.0238320436, 0.033482451, 0.0326082967, 0.0296900943, 0.0187391937, 0.0361766554, 0.0237686317, 0.0328528024, 0.0337168612, 0.0285912063, 0.0170582794, 0.0308264215, 0.0217198692, 0.0313451365, 0.0346545391, 0.0291776992, 0.0172592513, 0.0340919942, 0.0249201246, 0.0325698033, 0.0340013728, 0.0291470941, 0.0184118096, 0.0313038677, 0.0238228478, 0.0333055705, 0.0333565138, 0.0299364477, 0.0187263116, 0.0352788493, 0.0240173582, 0.0331732519, 0.0336218737, 0.0293098055, 0.0171917528, 0.0302492995, 0.0217170808, 0.0316268429, 0.0342218205, 0.029672116, 0.0174822453, 0.0334958918, 0.0249502789, 0.032505054, 0.0337320454, 0.0295239352, 0.0186055601, 0.0313507766, 0.0233928151, 0.032834243, 0.0333572365, 0.0300868936, 0.0187490992, 0.035617426, 0.0234224666, 0.0328133851, 0.0334173366, 0.0287461523, 0.0171198342, 0.0303604677, 0.0212235935, 0.0315895081, 0.0343451165, 0.0296222866, 0.0175356045, 0.0336750932, 0.0246627722, 0.0330340825, 0.0341485254, 0.0295517929, 0.0186400414, 0.0310345348, 0.0229454599, 0.0336354896, 0.0334219933, 0.0300394669, 0.0187433343, 0.0351729505, 0.023086708, 0.0332434252, 0.0335786343, 0.0288909264, 0.0169602185, 0.0306937806, 0.0212386269, 0.0312859342, 0.0344507508, 0.0296829026, 0.0173526164, 0.0339700915, 0.0243672729, 0.0321483985, 0.0341212861, 0.0295860879, 0.0183606111, 0.031608317, 0.0230916105, 0.0329346173, 0.0338075384, 0.0297242049, 0.0186304655, 0.0357397981, 0.0230852086, 0.0330699049, 0.0339726396, 0.0287097767, 0.0172133744, 0.031318333, 0.0214220919, 0.0318142809, 0.0357346497, 0.0297704767, 0.0174652189, 0.0347477719, 0.0249210354, 0.0335604958, 0.0351720229, 0.0298584085, 0.0186843593, 0.0317153037, 0.0236245636, 0.0340282992, 0.0344383903, 0.0303375032, 0.0190303531, 0.0362397507, 0.0235691909, 0.0337781869, 0.0348815136, 0.0296656843, 0.0171700213, 0.0308460593, 0.0215967447, 0.0316630974, 0.0358994901, 0.0305333864, 0.0174621977, 0.0332608968, 0.0242149103, 0.0331102274, 0.0343063623, 0.0304641258, 0.0185560193, 0.0315312855, 0.0232115854, 0.0342129804, 0.0337197073, 0.0305134989, 0.0187705718, 0.037394926, 0.0237266701, 0.034357205, 0.0344918966, 0.0290540941, 0.0166128688, 0.0315541588, 0.0217348617, 0.0324213393, 0.0345219262, 0.030172823, 0.01732211, 0.0345433168, 0.0240207724, 0.0334811211, 0.0357553288, 0.0322657116, 0.0189891998, 0.03318578, 0.0234720986, 0.0341412351, 0.0344764069, 0.0302903894, 0.0190406106, 0.0364401378, 0.0232322589, 0.033051338, 0.0336510688, 0.0280714557, 0.0168459266, 0.0306451116, 0.020577291, 0.0311310701, 0.0342028663, 0.0280911084, 0.0167370271, 0.0326286145, 0.0233387463, 0.0322466157, 0.0340869278, 0.0276078917, 0.0181546472, 0.0309348144, 0.0225980897, 0.0328965969, 0.0335967839, 0.0279319286, 0.0183038749, 0.0354783833, 0.0224931706, 0.0332627147, 0.0338343047, 0.0267409608, 0.0166556276, 0.0306009203, 0.0206446461, 0.0312709808, 0.034761209, 0.0278006736, 0.0169714782, 0.0339127444, 0.0236031618, 0.0325008035, 0.0341367126, 0.0276254937, 0.0178657994, 0.03132971, 0.0225167256, 0.032479737, 0.0335003547, 0.028222587, 0.0180959068, 0.0353697389, 0.022339467, 0.031444978, 0.03351558, 0.0269759875, 0.0163124055, 0.0298485104, 0.0203985535, 0.0295601394, 0.0345415361, 0.0284729116, 0.0160313733, 0.0337089933, 0.0238008481, 0.0332124606, 0.0342700146, 0.0283300709, 0.0175933037, 0.0317298174, 0.0226353705, 0.0346389711, 0.0339762345, 0.028877914, 0.0180760417, 0.0366840549, 0.0226357281, 0.0333388671, 0.033844348, 0.0282206256, 0.0165110882, 0.0323705859, 0.0212204102, 0.0320776477, 0.0345752649, 0.0295645334, 0.0169709753, 0.0355872139, 0.0242480543, 0.034907788, 0.0346395001, 0.0297620893, 0.0183624085, 0.0327768885, 0.022993207, 0.0346331075, 0.0345271342, 0.0303676054, 0.0183863956, 0.0374888517, 0.0228303354, 0.0333068781, 0.0343550146, 0.0301517602, 0.01647407, 0.0311253704, 0.0210359711, 0.0305253081, 0.0350566022, 0.0303739663, 0.016385287, 0.0351113267, 0.0230057016, 0.031926699, 0.0348547287, 0.0293332543, 0.0176797323, 0.0316087268, 0.0212205052, 0.0321227238, 0.0338882655, 0.0311386064, 0.018469058, 0.0371825881, 0.0208733771, 0.0306911599, 0.0335162655, 0.0305512045, 0.0169299226, 0.0325274169, 0.0191861261, 0.0288250707, 0.0342701338, 0.0306858961, 0.0173194185, 0.0355907269, 0.0224444848, 0.0301953051, 0.0336070471, 0.0294752661, 0.0188031439, 0.0326889083, 0.021389218, 0.0311446823, 0.0336605199, 0.0302870907, 0.0190172866, 0.0370489322, 0.0217494201, 0.0307875294, 0.0347078443, 0.0304998886, 0.0176560059, 0.0324660949, 0.0195629504, 0.0294830985, 0.0351789966, 0.0307949129, 0.0177898966, 0.0369256958, 0.0224485807, 0.0324805975, 0.0375615507, 0.0302402787, 0.0188872442, 0.0333871916, 0.021860864, 0.0325073786, 0.0344917998, 0.0309344493, 0.0197319463, 0.0373296179, 0.0213949587, 0.0313666016, 0.0332047865, 0.0295077562, 0.0172923785, 0.0311445706, 0.0191470739, 0.0294210594, 0.0332049876, 0.0299296081, 0.0172147043, 0.0358050242, 0.0225818418, 0.0316280834, 0.0330809876, 0.0287483279, 0.0180566385, 0.0325147025, 0.0207526311, 0.0311010852, 0.0322330818, 0.0289270952, 0.0187721308, 0.037024226, 0.0211437382, 0.0314454697, 0.0330602974, 0.0287090596, 0.0164137892, 0.0316045657, 0.0189108606, 0.0295805633, 0.0332621336, 0.0288596507, 0.0164904259, 0.0351210311, 0.0219011139, 0.0313104764, 0.0342871249, 0.0272367653, 0.0172507465, 0.0321242772, 0.0210581087, 0.0318395644, 0.0338693373, 0.0290357247, 0.0185572878, 0.0366587378, 0.0213886742, 0.0314452983, 0.0343231075, 0.0290360991, 0.0167557951, 0.0313037299, 0.0192861427, 0.0296083856, 0.0340308174, 0.0293024499, 0.0166487489, 0.034176264, 0.0217962041, 0.0317292251, 0.0333059467, 0.0298756696, 0.0183521304, 0.0315257944, 0.0205651652, 0.0328076854, 0.0322717316, 0.0303291008, 0.0189944766, 0.0360451117, 0.0213550404, 0.0320242904, 0.0324238949, 0.0298519991, 0.0177824162, 0.0308801606, 0.0190497823, 0.0310469326, 0.0319141075, 0.0302192848, 0.01693248, 0.0336649828, 0.0219806451, 0.0311402269, 0.0307813082, 0.0282996781, 0.0180738848, 0.0306224134, 0.0208721925, 0.0319103338, 0.0307796616, 0.030239623, 0.0192488488, 0.034144409, 0.0209624488, 0.0301932879, 0.0299860779, 0.0284661781, 0.0166661497, 0.0300588403, 0.0196688641, 0.027456712, 0.0307672024, 0.0283711553, 0.0177616533, 0.0339737795, 0.0230666157, 0.0284297373, 0.0302893147, 0.0285165142, 0.0186621398, 0.031161638, 0.0225162115, 0.0296625197, 0.0309007261, 0.0290707499, 0.0189967956, 0.0344059467, 0.0227938611, 0.0278827604, 0.0301442202, 0.0290886853, 0.0162038077, 0.031399779, 0.0205855072, 0.0276112035, 0.0314700082, 0.0301197655, 0.0168422926, 0.0346726738, 0.0244837441, 0.0277791079, 0.0303231291, 0.0283391811, 0.0165212192, 0.0303427801, 0.0227543358, 0.0296069719, 0.0300680287, 0.0273505598, 0.0179578923, 0.0356595181, 0.0223683938, 0.0290533658, 0.0287401751, 0.0267780889, 0.0155649604, 0.0310087483, 0.0203069802, 0.0282913875, 0.0302205794, 0.027517939, 0.0157339331, 0.0346021019, 0.0241608433, 0.0301727541, 0.0312322471, 0.029004436, 0.0162269473, 0.0311859623, 0.0233186688, 0.0321969576, 0.031586051, 0.0292761605, 0.0160593875, 0.0361459665, 0.0240632724, 0.0312598608, 0.0317004696, 0.0292052031, 0.0153243747, 0.032202892, 0.0213030316, 0.0301006716, 0.0319414809, 0.0297355056, 0.0150957163, 0.0351777971, 0.0239121802, 0.0314878933, 0.02992451, 0.0294584334, 0.0159236938, 0.0323260464, 0.0234110765, 0.0324428156, 0.0290047396, 0.0300727598, 0.0160483439, 0.0340052545, 0.0219810195, 0.0285013113, 0.0291979797, 0.0293897334, 0.0147301713, 0.0292198956, 0.0187690202, 0.0272149425, 0.02993422, 0.030219648, 0.0144035015, 0.032235641, 0.0219829865, 0.0280798115, 0.0283752903, 0.0291581936, 0.0153490473, 0.0286429767, 0.0207888745, 0.0295114163, 0.0290475562, 0.0297917593, 0.0161405485, 0.0324364901, 0.0208494756, 0.0284497421, 0.028848948, 0.028870862, 0.0146881882, 0.0283226259, 0.0185873471, 0.0284676012, 0.0303411372, 0.0279154256, 0.0147947744, 0.0301631838, 0.0208198335, 0.0294060111, 0.0288142674, 0.0270661339, 0.0163819045, 0.0286115892, 0.0201519486, 0.0310205296, 0.0299498364, 0.028430976, 0.0171455517, 0.0324527547, 0.0201944876, 0.0316058211, 0.0303941239, 0.0273643397, 0.0154580008, 0.0278131887, 0.0182537138, 0.030567823, 0.0312486999, 0.0288245771, 0.016179515, 0.0332807451, 0.0213359725, 0.0328179561, 0.0311203804, 0.028492637, 0.017061621, 0.031162167, 0.020651672, 0.0317026377, 0.0314217918, 0.0280342214, 0.0180294625, 0.0337434113, 0.020786494, 0.0311996564, 0.0308827218, 0.0282787029, 0.0165148824, 0.0282835681, 0.0188172814, 0.0293570906, 0.0320847109, 0.0282832216, 0.0159000419, 0.0311522968, 0.0217700191, 0.0304924939, 0.0305589698, 0.0278303493, 0.0170062948, 0.0275444444, 0.0206358954, 0.0296990592, 0.0299373288, 0.0296011455, 0.0166888125, 0.030428011, 0.0208504759, 0.029680375, 0.0308122206, 0.0289387759, 0.0150082335, 0.0254275389, 0.0176758822, 0.0279725455, 0.0320474133, 0.0283159092, 0.0153900562, 0.0287136976, 0.0206641164, 0.0303526297, 0.0299490094, 0.0262560099, 0.0162815154, 0.0276215523, 0.0204524975, 0.0299180057, 0.0290979836, 0.0263965949, 0.0163566992, 0.0268400274, 0.0212345775, 0.0269025266, 0.0289490446, 0.0271924287, 0.0131690111, 0.0226564258, 0.0192469303, 0.0248114355, 0.0288577937, 0.0292193778, 0.0135010136, 0.0258607697, 0.0230897367, 0.0274025612, 0.0285066683, 0.0281915795, 0.0151406797, 0.0248087849, 0.0221408997, 0.0275833122, 0.0287366677, 0.0295769181, 0.0151699297, 0.0272936113, 0.0213156492, 0.0287593119, 0.0298035759, 0.0280262195, 0.0138516193, 0.023244055, 0.0192741565, 0.0258808397, 0.0293699615, 0.0298252869, 0.0140984738, 0.0260206982, 0.0231672302, 0.0275703464, 0.0290144905, 0.0305966847, 0.0156974681, 0.0252214931, 0.0226104185, 0.026948614, 0.0289356317, 0.0334934853, 0.0164286699, 0.0273852702, 0.0223119762, 0.0283012465, 0.0287945047, 0.03053868, 0.0143397665, 0.0230408162, 0.0200111829, 0.0258573573, 0.0289789848, 0.0331575163, 0.01484292, 0.0262683854, 0.024059847, 0.027800018, 0.0277082995, 0.0318731405, 0.015606706, 0.0255440436, 0.0231416691, 0.0274143647, 0.0276037455, 0.0322786719, 0.0159975328, 0.0287956279, 0.0225381684, 0.0284015704, 0.0279689655, 0.032501854, 0.0147772692, 0.0243704394, 0.0197809618, 0.0263627116, 0.0292207599, 0.0352295116, 0.0149508771, 0.0271437112, 0.0235109758, 0.0273131933, 0.0284368489, 0.0345353559, 0.0158354007, 0.0254320838, 0.0223409459, 0.0282211304, 0.029610524, 0.0344455689, 0.0161043778, 0.0272846986, 0.0219201948, 0.0286209434, 0.0273721796, 0.0323139429, 0.0140138948, 0.0236751661, 0.0191714484, 0.0244493745, 0.0269655995, 0.031739898, 0.0149143692, 0.024704434, 0.0228866413, 0.0240114685, 0.0249380879, 0.0314215831, 0.0151480464, 0.0238860827, 0.0208317153, 0.0244437307, 0.026076315, 0.0318116359, 0.0152630638, 0.0256120209, 0.0205839891, 0.0255750287, 0.0265384093, 0.0302219242, 0.0139981303, 0.0229142681, 0.0183949098, 0.0241016559, 0.0273201261, 0.030833222, 0.0141496928, 0.0252943542, 0.0215912648, 0.0256237239, 0.0259639025, 0.0294400118, 0.0150447208, 0.0241737757, 0.0202342998, 0.0261192266, 0.0256125219, 0.0310062524, 0.0153580997, 0.027189821, 0.0200829301, 0.0270275436, 0.0257856045, 0.0291334298, 0.0141500589, 0.0220849514, 0.018005237, 0.0245132856, 0.0267303828, 0.0315424241, 0.0146999657, 0.0248714089, 0.0218065064, 0.0260417406, 0.0256808214, 0.0304168295, 0.0149566932, 0.0237667337, 0.0198686272, 0.0256367996, 0.0259288717, 0.0313635319, 0.0152448844, 0.0262634587, 0.0202327203, 0.0270900205, 0.0258877873, 0.0291171055, 0.0137075623, 0.0231213626, 0.0187396947, 0.0249085929, 0.0277423467, 0.0295341946, 0.0142556513, 0.026663525, 0.021977257, 0.0258765928, 0.025812272, 0.0287224911, 0.0154179633, 0.0267497394, 0.0211995635, 0.0272204503, 0.0264041815, 0.0306629129, 0.0161111727, 0.0284708403, 0.020451935, 0.0260748789, 0.0254100151, 0.0293510184, 0.0140257599, 0.0236740969, 0.017955495, 0.0236711632, 0.0262892731, 0.0295183528, 0.0141933151, 0.0256132502, 0.02193157, 0.024951553, 0.025321424, 0.0280185957, 0.0153981298, 0.0240089204, 0.0199573021, 0.0243360326, 0.0252360143, 0.0294811614, 0.0155677022, 0.0262191948, 0.0199273303, 0.0261583459, 0.0261826795, 0.0271724071, 0.0140854223, 0.0222514179, 0.0180153623, 0.0243821777, 0.0264787413, 0.0286431294, 0.0141999321, 0.0257717948, 0.0213677119, 0.026594637, 0.0249485206, 0.0280250832, 0.015160758, 0.0252736975, 0.0207198281, 0.0268408433, 0.0261285584, 0.0312540568, 0.0155922743, 0.0285909325, 0.0209618602, 0.0286024865, 0.0258438848, 0.0288625043, 0.0141361561, 0.0236058235, 0.0188894812, 0.0263828672, 0.0261228327, 0.0301005747, 0.0140931727, 0.0264613833, 0.0224189721, 0.0270110425, 0.0253415089, 0.0286833253, 0.0150986919, 0.0257910825, 0.0205224492, 0.0271442011, 0.0254040491, 0.0301739052, 0.0150979646, 0.0272304304, 0.0204659738, 0.0268896725, 0.0253906939, 0.0277340189, 0.0133434851, 0.0224564839, 0.018853249, 0.0267181117, 0.0270345397, 0.0289231855, 0.0137229972, 0.0270574, 0.0231911, 0.0278309528, 0.0257834513, 0.028079981, 0.0142554278, 0.0253853593, 0.0211409293, 0.0273922645, 0.0254928079, 0.0299923327, 0.0148647819, 0.0282452404, 0.0213234592, 0.0282171946, 0.0256128814, 0.0276838262, 0.013141565, 0.0244296826, 0.0190795418, 0.0254497342, 0.0261455402, 0.029014295, 0.0136466902, 0.0272949226, 0.0228054058, 0.0269759726, 0.0261839889, 0.0285264589, 0.0145394942, 0.0255115163, 0.0209978446, 0.0278242007, 0.0254840888, 0.0293499846, 0.0150655732, 0.0286662951, 0.0211758148, 0.0284902602, 0.0257881545, 0.0280228145, 0.0135831917, 0.0239857119, 0.0193439014, 0.0269491281, 0.0270651318, 0.0292637404, 0.0142804701, 0.0273310635, 0.0224721693, 0.0276470557, 0.0251192786, 0.0282494817, 0.0147622749, 0.0257893372, 0.0212262366, 0.0284920856, 0.0259328336, 0.030018162, 0.0155737763, 0.0290519074, 0.0214906558, 0.0287626237, 0.0255842917, 0.0274709873, 0.0139978724, 0.0250312965, 0.0194323845, 0.0272793379, 0.0267963, 0.0287791304, 0.014308284, 0.0276762862, 0.0224303436, 0.0288180243, 0.025613308, 0.0281690117, 0.0154631911, 0.0261490922, 0.0219255723, 0.0290323086, 0.0263232533, 0.0297903549, 0.0156009197, 0.0291702729, 0.0218199044, 0.0294686165, 0.025626123, 0.0275508314, 0.0141658317, 0.0250072945, 0.0193182379, 0.0273043755, 0.0266684815, 0.0282895789, 0.0147337634, 0.0278049987, 0.0234353282, 0.0286454819, 0.0254328623, 0.0274220053, 0.0151745547, 0.0259503704, 0.0221281629, 0.0290457122, 0.025579378, 0.0294748247, 0.0154131213, 0.0287383571, 0.0220836625, 0.0296961106, 0.0257841628, 0.0271758735, 0.0140779028, 0.0251379162, 0.0200562458, 0.0270167515, 0.0255195145, 0.0283876713, 0.0138814431, 0.0286190473, 0.0236951727, 0.0289926622, 0.0249037668, 0.0271437224, 0.0143548436, 0.0267245341, 0.0225772467, 0.0290830936, 0.0254522469, 0.0290350094, 0.0150815779, 0.030045405, 0.0221105162, 0.0298729688, 0.0253414363, 0.0274461657, 0.0137544172, 0.0257373415, 0.0207576323, 0.0277055651, 0.026185926, 0.0290615857, 0.014069519, 0.0287849624, 0.0238317549, 0.0284785163, 0.0260477252, 0.0281006265, 0.0145717077, 0.0262278188, 0.0232054722, 0.0283435546, 0.0264018383, 0.0298183896, 0.0152367689, 0.0295403153, 0.023029726, 0.0286904015, 0.0251938775, 0.0274276678, 0.0136311539, 0.0251906067, 0.0211749915, 0.0283014607, 0.0263270847, 0.0288473051, 0.0139353713, 0.0284510665, 0.0234795883, 0.0290593449, 0.0263246838, 0.028736243, 0.0147990705, 0.027017178, 0.0235579144, 0.030159669, 0.0269353632, 0.0307972319, 0.015888935, 0.0297585167, 0.0225981008, 0.0307691488, 0.0257096794, 0.0279031917, 0.0142154219, 0.0259020589, 0.0204281043, 0.0290486719, 0.0273671914, 0.0295257252, 0.0148103302, 0.0295178704, 0.02467403, 0.0311166365, 0.0269329306, 0.0285503622, 0.0156280603, 0.0274631456, 0.0221928041, 0.0306052566, 0.0263316724, 0.0293783098, 0.0159470476, 0.0316767395, 0.0231328122, 0.031036796, 0.026377216, 0.0269177593, 0.0140963262, 0.0269289799, 0.0208411701, 0.0297235195, 0.0288059078, 0.0304171685, 0.0150454976, 0.0308621489, 0.0256366078, 0.0311262477, 0.0285254996, 0.0297861826, 0.0156543087, 0.0295036789, 0.0236439779, 0.0313576944, 0.0279845018, 0.0318183117, 0.0164290871, 0.0334571674, 0.0243687816, 0.0332277864, 0.0278703403, 0.0290948786, 0.0146586038, 0.0294647831, 0.0224149581, 0.0308384206, 0.0291465111, 0.0298723206, 0.0147284344, 0.0315105207, 0.0262103751, 0.0315426216, 0.0283697844, 0.0292808861, 0.0154072093, 0.029258186, 0.0245939605, 0.0312590897, 0.0285479948, 0.0311770402, 0.0164230783, 0.0337774046, 0.0249861982, 0.0314175487, 0.0280406531, 0.0276867542, 0.0141349668, 0.0287960991, 0.022084713, 0.0289394744, 0.0291028079, 0.0295209773, 0.0144792693, 0.0311829858, 0.0261059813, 0.0304786414, 0.0291858017, 0.0294125658, 0.0151417684, 0.0295147132, 0.0243450683, 0.0311890133, 0.0289190542, 0.0311627071, 0.0156656504, 0.0327598341, 0.0248411987, 0.0317316465, 0.0281414874, 0.0282419827, 0.0142413909, 0.0283516552, 0.0227800161, 0.0289808493, 0.0289823059, 0.0291663967, 0.014347896, 0.0311034694, 0.0258976165, 0.0302041043, 0.0286660492, 0.0276709683, 0.0145969391, 0.0290347431, 0.0245684236, 0.0306212679, 0.0288755577, 0.0302965455, 0.0156961195, 0.0334752575, 0.0248910431, 0.0315148979, 0.0292681288, 0.0286214333, 0.0141756162, 0.0295395814, 0.0217349883, 0.0293576065, 0.0314499028, 0.0306029785, 0.0143577447, 0.0322386511, 0.0244577695, 0.0293478984, 0.0297492575, 0.0306498185, 0.0146271707, 0.0299663953, 0.0221064258, 0.029266106, 0.029837789, 0.0334984995, 0.0148919877, 0.034356229, 0.0247916747, 0.0312674679, 0.0288122874, 0.0291687921, 0.0138869286, 0.0299556274, 0.0227305591, 0.0298242532, 0.030190194, 0.0306410193, 0.0140387751, 0.0343373977, 0.0269720815, 0.0311577767, 0.0300849508, 0.0305058602, 0.0147359502, 0.0327144638, 0.0254104752, 0.0324661806, 0.0302126519, 0.0328354575, 0.0159547105, 0.0385861583, 0.0253570005, 0.0335780978, 0.0297719706, 0.0306041054, 0.014188597, 0.0319074057, 0.0229236521, 0.0314005986, 0.0308753774, 0.0313876458, 0.0143757667, 0.0356168188, 0.0263068937, 0.0313648805, 0.0294770058, 0.0297051333, 0.0148268072, 0.0322847553, 0.0249251258, 0.0312869661, 0.0290416125, 0.0316999443, 0.0158710591, 0.0364641026, 0.0250066705, 0.0312661491, 0.0287267473, 0.0293731373, 0.0141261844, 0.0313356668, 0.0227359403, 0.0288653821, 0.0300696027, 0.0306650978, 0.0142397918, 0.0344601795, 0.0263132583, 0.0295468587, 0.0288744699, 0.0296959337, 0.0147094177, 0.0314804949, 0.0247127749, 0.0308277067, 0.0290903281, 0.0315283053, 0.0156895351, 0.0361965336, 0.0250624996, 0.0307415128, 0.0289420895, 0.0294351615, 0.0141925067, 0.0312997922, 0.0228784047, 0.0289387628, 0.0298434589, 0.0305771083, 0.0144097777, 0.0345478877, 0.026552394, 0.0296045486, 0.0286857057, 0.0298436936, 0.0148572549, 0.032177899, 0.0247895177, 0.0301813912, 0.0287695676, 0.0319573954, 0.015835125, 0.0361068025, 0.0250500981, 0.0313442945, 0.0286501292, 0.0296597071, 0.0141090285, 0.0317247808, 0.0232162178, 0.0294617712, 0.0298229977, 0.0310094841, 0.0143358372, 0.0345588475, 0.0266053043, 0.0297368616, 0.0292320605, 0.0301930346, 0.0149750812, 0.0331007615, 0.0249032434, 0.0308363345, 0.029724, 0.032485228, 0.0161566176, 0.0377971977, 0.0251994841, 0.0310234465, 0.0294615161, 0.0299728606, 0.0146658253, 0.0329046659, 0.0229762886, 0.0293167792, 0.0306435451, 0.0306705106, 0.0146602858, 0.0356858447, 0.0267606955, 0.0300407559, 0.029696513, 0.0301079843, 0.0154211121, 0.0333894566, 0.0253264252, 0.0307934955, 0.0299682729, 0.0328090452, 0.0165008083, 0.0381274447, 0.0251844265, 0.0318960883, 0.0294309556, 0.0302641019, 0.0146545079, 0.0331731029, 0.0229646936, 0.0297864918, 0.0304001234, 0.0307706688, 0.0148910917, 0.0361757651, 0.0261724088, 0.0302607585, 0.0293472596, 0.0306980908, 0.0153781967, 0.0340166055, 0.0250159036, 0.0311033651, 0.0296673067, 0.0323157646, 0.0162025448, 0.0383561514, 0.0253485311, 0.0318561196, 0.0296043027, 0.0299764574, 0.0146716004, 0.0332610868, 0.0229902193, 0.029663207, 0.0313397311, 0.0313474089, 0.0148601085, 0.0362777188, 0.0269391928, 0.0308935363, 0.0306967925, 0.0305662341, 0.0154422764, 0.0334082097, 0.0253873393, 0.0316873193, 0.0308579672, 0.0326821469, 0.0160090122, 0.0376309827, 0.025088029, 0.0326857194, 0.029792076, 0.0298601724, 0.0143920314, 0.0330981314, 0.0234581586, 0.0308371484, 0.0308767222, 0.0310106575, 0.0146356951, 0.0366444029, 0.0269939993, 0.0314450637, 0.0299402494, 0.0302159954, 0.0151135139, 0.0339211449, 0.0256103314, 0.0324154347, 0.0307473391, 0.032426469, 0.0158628374, 0.0389498323, 0.0257907156, 0.0329573229, 0.0297114234, 0.0296879504, 0.0137475757, 0.0329730064, 0.0232852418, 0.0305044018, 0.0308921952, 0.0302062761, 0.014267087, 0.0362259559, 0.0266833268, 0.0304008629, 0.0293970387, 0.0295119602, 0.0146475285, 0.0349805057, 0.025841834, 0.031505052, 0.0298305936, 0.0323774554, 0.0158468783, 0.0396447331, 0.0252751112, 0.0313213691, 0.0301050916, 0.0299871564, 0.0139563074, 0.0351180099, 0.022731578, 0.0298479944, 0.0320291817, 0.0316180252, 0.0145160435, 0.0391914025, 0.0262345057, 0.0311196931, 0.030974824, 0.0311541446, 0.0152177624, 0.0355206318, 0.0242149234, 0.0332088135, 0.0308998451, 0.0336748771, 0.0163394231, 0.0433088839, 0.0255242996, 0.0340103917, 0.0309632588, 0.0313223079, 0.0146017512, 0.0362708755, 0.0234446432, 0.032022696, 0.0333852321, 0.0330275111, 0.0140161086, 0.0420421436, 0.0264641158, 0.032198824, 0.0324778594, 0.0318596214, 0.0147607569, 0.036952164, 0.0241956748, 0.0332728811, 0.0330931321, 0.0343549736, 0.0158856399, 0.0438013114, 0.0245787464, 0.0334992111, 0.0329676159, 0.0305766501, 0.014679661, 0.0396553688, 0.0225129258, 0.0317527018, 0.0342350304, 0.0316184461, 0.0146553358, 0.0448847078, 0.025982229, 0.0325680897, 0.0328671783, 0.03091098, 0.0149388378, 0.0406111255, 0.0246941745, 0.034135744, 0.0335531682, 0.03385536, 0.0161406398, 0.0470129475, 0.0249460377, 0.0349158496, 0.0326318219, 0.0313844979, 0.0140681565, 0.0411449857, 0.0226243176, 0.0318241119, 0.0336411372, 0.0318835378, 0.014807553, 0.0448982567, 0.026079243, 0.0329070687, 0.0337371752, 0.0307271015, 0.0152734872, 0.0413490012, 0.0248437691, 0.0334140547, 0.03147671, 0.0328669026, 0.0169471838, 0.0468663201, 0.0263669826, 0.0351412706, 0.03179444, 0.0306912716, 0.015441549, 0.0418555401, 0.0234461557, 0.0323742442, 0.0329140201, 0.0320075601, 0.0153183052, 0.0450958125, 0.026407579, 0.0334266648, 0.0317967609, 0.0313472673, 0.0156371742, 0.0418261215, 0.0253347978, 0.0350251459, 0.0330415554, 0.0342355147, 0.017162377, 0.048121646, 0.0252214931, 0.0365438983, 0.032372389, 0.0314866267, 0.0156945717, 0.0427664071, 0.0233990494, 0.0343479216, 0.03362111, 0.0317750424, 0.0150122521, 0.0459840074, 0.0272411071, 0.0355715603, 0.0326058455, 0.0309178215, 0.0155691179, 0.0420664027, 0.0255273115, 0.0365868993, 0.0333630815, 0.0332931876, 0.0173449889, 0.048418019, 0.026138952, 0.037232779, 0.0331110172, 0.0304675382, 0.0152949877, 0.042977944, 0.023754837, 0.0344862975, 0.0339182392, 0.0313266851, 0.0151992952, 0.0468867384, 0.0270727444, 0.0358680114, 0.0331638791, 0.0301264934, 0.0152309109, 0.0430390202, 0.0240192357, 0.0378800668, 0.0335446559, 0.0321572199, 0.0169217717, 0.0487973616, 0.0257548764, 0.0388898924, 0.0323401839, 0.0292962529, 0.0147925299, 0.0416790023, 0.0238544401, 0.0356290825, 0.0329350457, 0.0312768035, 0.0149122393, 0.0475598946, 0.0283346269, 0.0383360423, 0.0333067812, 0.0323533155, 0.0158543456, 0.0438404083, 0.0271251798, 0.0401157737, 0.0336096957, 0.0350030661, 0.0171702374, 0.0505669266, 0.0272708982, 0.0401877761, 0.032709647, 0.0322419554, 0.0150868986, 0.0436659604, 0.0255351085, 0.0360073969, 0.0336392447, 0.0326217525, 0.0151460711, 0.0489766523, 0.0289293528, 0.0376972593, 0.0330965221, 0.0323651619, 0.0157298222, 0.0451453999, 0.0278355442, 0.0391589217, 0.0341161899, 0.0347031951, 0.017371092, 0.0513990372, 0.0285500493, 0.0387454852, 0.0335507877, 0.0317642651, 0.0151239578, 0.0451875515, 0.0259190723, 0.0358565077, 0.0337019861, 0.0330099799, 0.0150216809, 0.0487628952, 0.0303049497, 0.0378343314, 0.033535406, 0.0325822346, 0.0152903507, 0.0456908904, 0.0292434953, 0.0392429642, 0.0333069488, 0.0342631787, 0.0165165849, 0.052974131, 0.02858047, 0.0390096307, 0.0332859047, 0.0304215141, 0.0148792891, 0.047987733, 0.0272648167, 0.0371533744, 0.0357727297, 0.0333157964, 0.0148354182, 0.0504110344, 0.0301566962, 0.0390830971, 0.0340001285, 0.0322813839, 0.0146728614, 0.0458856672, 0.028730806, 0.0396947674, 0.0344228372, 0.0336302072, 0.0160596818, 0.0520074069, 0.0292875879, 0.0408133455, 0.0347732566, 0.0318476968, 0.0144694336, 0.0479213372, 0.0280626547, 0.0395241342, 0.0343161412, 0.03265303, 0.014376956, 0.0499165803, 0.0294783171, 0.0390883982, 0.0326180942, 0.0315215774, 0.0149478642, 0.0448847562, 0.0272943284, 0.0391498357, 0.0328381844, 0.034149006, 0.0162657611, 0.0512999333, 0.0277408324, 0.0390768424, 0.0325660519, 0.0310994107, 0.0147972684, 0.0439446084, 0.025409719, 0.0385038666, 0.0329675898, 0.0326817743, 0.0150699243, 0.0492903516, 0.0282249562, 0.0393970236, 0.0321751721, 0.0314915851, 0.0157988183, 0.0430275127, 0.02685114, 0.0382477418, 0.0326292664, 0.0333439521, 0.0164088663, 0.0499755666, 0.02720429, 0.0392553508, 0.0324996933, 0.0310170092, 0.0149050616, 0.0424510837, 0.0242729038, 0.0363879502, 0.0323687978, 0.0324492641, 0.0146905761, 0.0464430675, 0.0294611622, 0.0386209227, 0.0329972059, 0.0318745486, 0.0162412859, 0.0476909168, 0.0279355254, 0.0400464907, 0.0338014029, 0.0344772078, 0.0166907366, 0.0509645715, 0.0263468381, 0.041424226, 0.033776816, 0.0313315205, 0.0155985979, 0.0447400734, 0.0242074244, 0.0374132805, 0.0344443396, 0.0323984884, 0.01519485, 0.0492296591, 0.0275632124, 0.0404418297, 0.0341972262, 0.0311350245, 0.0160279889, 0.0484907255, 0.0255600475, 0.0420364067, 0.0338644534, 0.0337685905, 0.0178762916, 0.0511677451, 0.026368754, 0.0378203392, 0.0316677876, 0.0302633531, 0.0157944523, 0.0415180624, 0.0237671547, 0.036349047, 0.0328649729, 0.0316841379, 0.0160358064, 0.0443859026, 0.0275779143, 0.0381009057, 0.0328039229, 0.0314524323, 0.0165201351, 0.0415543355, 0.0260868277, 0.0393851586, 0.0332809985, 0.0338997766, 0.017405184, 0.0480483957, 0.0262780599, 0.0396156423, 0.0318611376, 0.0312399268, 0.0155435158, 0.0405240096, 0.0225984249, 0.0360976867, 0.0326530039, 0.032286521, 0.015720211, 0.0460525937, 0.02712298, 0.039065063, 0.0330837779, 0.032314688, 0.0168115254, 0.0435000807, 0.0260807369, 0.0384981483, 0.0328820534, 0.0348653719, 0.0184741244, 0.0509987175, 0.0263873376, 0.0386657119, 0.0321557932, 0.0308811907, 0.015649803, 0.0468554012, 0.0240721311, 0.0346458405, 0.0318762325, 0.033763241, 0.0145575413, 0.0508621931, 0.0290115066, 0.03840423, 0.0340725891, 0.0332815796, 0.0160152093, 0.0456814319, 0.0271456968, 0.0394151881, 0.036147926, 0.0361681879, 0.0174037088, 0.0547765791, 0.0254071914, 0.041779913, 0.0338896215, 0.0309050735, 0.0161385946, 0.0492148176, 0.0227199811, 0.0394364893, 0.0368878879, 0.0316819213, 0.0158931632, 0.0549866855, 0.0253415667, 0.0397491828, 0.0348531418, 0.0315919295, 0.0160816982, 0.0465734601, 0.024845263, 0.0404506885, 0.0367712677, 0.0318740793, 0.0187158734, 0.0507661067, 0.0220493469, 0.0412896313, 0.0357212313, 0.0280428175, 0.0165645536, 0.042548921, 0.0202136971, 0.038636066, 0.036519777, 0.0286731105, 0.0166596435, 0.048727937, 0.0234869681, 0.0398040339, 0.0388349555, 0.0285169333, 0.017792793, 0.0460058302, 0.0231924411, 0.043133121, 0.0397177413, 0.030184811, 0.0196943935, 0.0522507317, 0.0241764616, 0.0407081395, 0.036583405, 0.0276571289, 0.0173976272, 0.0447543003, 0.0210973006, 0.038538523, 0.0382102244, 0.0289163291, 0.0175655242, 0.0502047464, 0.0240879301, 0.0368662775, 0.0352366529, 0.028416859, 0.0177042056, 0.0445643105, 0.0232072081, 0.0413139127, 0.0381887257, 0.0317293145, 0.0194975715, 0.0491273701, 0.022867322, 0.0428667739, 0.0369531102, 0.0274335537, 0.0167247653, 0.0434521101, 0.0201495178, 0.0394133329, 0.0377549157, 0.0274894722, 0.0174094196, 0.0482490659, 0.0223977864, 0.03964331, 0.0355033278, 0.027153207, 0.0179099608, 0.0388745368, 0.0221836567, 0.036491368, 0.041210372, 0.0258887187, 0.0192354284, 0.0462821797, 0.0214882754, 0.0410333835, 0.0375646502, 0.0267033372, 0.0167153757, 0.0398622267, 0.0189902745, 0.0347282551, 0.0426963754, 0.0257625319, 0.0173227619, 0.0432075262, 0.0208965633, 0.0356727503, 0.0413008034, 0.0252448432, 0.01795616, 0.0403955914, 0.0199777894, 0.0370525941, 0.0429927371, 0.0263691209, 0.0195687674, 0.0458078086, 0.0198965743, 0.0367213674, 0.0410650708, 0.0240244344, 0.0174417179, 0.0387549438, 0.0180195682, 0.0344170034, 0.0404714532, 0.0253382884, 0.0177488886, 0.0431250669, 0.0213508047, 0.0365389623, 0.0402979851, 0.0250576772, 0.0183680467, 0.0394374952, 0.0208032764, 0.0390297286, 0.0421878397, 0.0267357789, 0.0196577869, 0.0454014838, 0.0204118658, 0.038245894, 0.0422509052, 0.0246734563, 0.0176429618, 0.038961377, 0.0183520447, 0.0354259238, 0.0408459939, 0.0262014959, 0.0180124082, 0.0434966832, 0.0218030028, 0.0379801691, 0.0410473086, 0.0263780244, 0.0183795802, 0.0398877859, 0.0205896143, 0.0389181972, 0.0417878926, 0.0278292075, 0.0201280545, 0.0460364707, 0.0208445359, 0.03809347, 0.041198507, 0.0259510987, 0.0182543807, 0.0395721346, 0.0187567174, 0.0352738276, 0.0412126556, 0.0271273181, 0.0179211888, 0.0443938076, 0.0219626352, 0.0388893336, 0.0417973734, 0.026171824, 0.0184248965, 0.0404512733, 0.0204851013, 0.0383477993, 0.0431895517, 0.0269828793, 0.0200308338, 0.0469842069, 0.0206095483, 0.0394266807, 0.0430073924, 0.0272500236, 0.0188585985, 0.0427252278, 0.0196317546, 0.0383893587, 0.0422848798, 0.0291867219, 0.0188157987, 0.0483880825, 0.0235088337, 0.041230876, 0.0441938974, 0.0291473642, 0.019702401, 0.0453624129, 0.0221853144, 0.0417780057, 0.0445284843, 0.030797163, 0.0214147363, 0.0527826622, 0.0224201828, 0.0425771177, 0.0447384492, 0.0288431514, 0.0192440916, 0.0447408892, 0.0202627592, 0.039601557, 0.0434401818, 0.0298079159, 0.0197374672, 0.0495873988, 0.0230829064, 0.0403945781, 0.0426279306, 0.0295416396, 0.0198871847, 0.0448886789, 0.0220935214, 0.0411858857, 0.0442517288, 0.0314939283, 0.0223763678, 0.0525164269, 0.0227524824, 0.0428551324, 0.0437840447, 0.0292223711, 0.0199477263, 0.0447791554, 0.0206589289, 0.0415740572, 0.0452850163, 0.0310236979, 0.0199053455, 0.0528505817, 0.0244968124, 0.0439411364, 0.045838844, 0.0311051924, 0.0212429985, 0.0503203757, 0.0242279153, 0.0458706394, 0.0473131351, 0.033249557, 0.0231651906, 0.057914272, 0.0236113444, 0.0451402478, 0.0471042693, 0.0285077933, 0.0207993519, 0.0493473224, 0.0212637298, 0.0428162515, 0.0474124588, 0.032182768, 0.0212689396, 0.0566933081, 0.0245478749, 0.0438297838, 0.0482591428, 0.0319634303, 0.0212065019, 0.0492928363, 0.0243212525, 0.0435944758, 0.0491896681, 0.0330164097, 0.0227165725, 0.0560703799, 0.0228573885, 0.0427507684, 0.0472097173, 0.0300942585, 0.0216463022, 0.0515877567, 0.019765459, 0.0438796319, 0.04832891, 0.0320801251, 0.0222534947, 0.0615650676, 0.0250155684, 0.047509104, 0.0482130274, 0.0326940864, 0.0217235852, 0.0552310236, 0.0243494995, 0.0489999428, 0.0499964468, 0.034576647, 0.0240905751, 0.0660219938, 0.0251016766, 0.0490350015, 0.0496631116, 0.0332469232, 0.0224631988, 0.058229439, 0.0242152866, 0.0480203889, 0.0502395183, 0.0348192118, 0.0261418838, 0.0655395985, 0.0267114546, 0.0516783148, 0.0472620577, 0.0346042141, 0.0243356526, 0.0573652461, 0.0257504135, 0.0481813736, 0.0496309064, 0.0375787392, 0.0246071145, 0.0588137284, 0.0240777675, 0.0476266555, 0.0482040681, 0.0346075185, 0.0219174344, 0.0551332869, 0.0226341896, 0.0451502167, 0.0501882173, 0.032888405, 0.021955533, 0.0549544245, 0.0260409005, 0.0398005098, 0.0456248596, 0.0318296887, 0.0216832533, 0.0545290373, 0.024645254, 0.0340997092, 0.0364185646, 0.0303375181, 0.0197200123, 0.0615328252, 0.0268226322, 0.0435587913, 0.0398637354, 0.0322518274, 0.0248060264, 0.0541268028, 0.0248932987, 0.0451414473, 0.0519333668, 0.0377443507, 0.0302707572, 0.0657415241, 0.0258999616, 0.0428370573, 0.0486171059, 0.0341502316, 0.0242275223, 0.0488187857, 0.0264953412, 0.0467368774, 0.0449903011, 0.0405194946, 0.0335043296, 0.0678413138, 0.0268701166, 0.0572100803, 0.0586748905, 0.0392007232, 0.0317430831, 0.0643161237, 0.0271310825, 0.0581062436, 0.0603652596, 0.039668221, 0.0299096107, 0.0709792674, 0.0292764585, 0.0576309264, 0.0610539429, 0.0382385217, 0.0299755931, 0.064841181, 0.0271413103, 0.0589475669, 0.0615652129, 0.0416331254, 0.0325460508, 0.0709526837, 0.0280736033, 0.0626142547, 0.0634044036, 0.041314479, 0.0314048305, 0.0672547296, 0.0273842346, 0.0613162331, 0.0606125817, 0.0403298996, 0.0288034882, 0.0707609951, 0.0284612905, 0.062238887, 0.0598721504, 0.0401092842, 0.0292417109, 0.0618847311, 0.0277646221, 0.0598329827, 0.0595310554, 0.0436195508, 0.0330286287, 0.0628982335, 0.0271409266, 0.0587402582, 0.0563825443, 0.0399903096, 0.028015174, 0.0638580546, 0.025593143, 0.057964962, 0.0609355085, 0.0410151146, 0.0327404775, 0.0744057, 0.0285624042, 0.0599326454, 0.0527388938, 0.0430147164, 0.0319650397, 0.0643393844, 0.0275482498, 0.0634399056, 0.0625144541, 0.0454766229, 0.0326590315, 0.077903226, 0.028895583, 0.0542059839, 0.051044032, 0.0404997878, 0.0298482403, 0.0767275617, 0.0226425566, 0.0502436385, 0.0637312979, 0.0382354744, 0.0316151753, 0.083531715, 0.0258502308, 0.0455028489, 0.0587859638, 0.0343688093, 0.0328477696, 0.076159291, 0.0266077649, 0.0588655807, 0.0586252026, 0.0366219729, 0.0382097028, 0.0837046281, 0.0281298421, 0.0524927564, 0.0579542741, 0.0364242978, 0.0357123949, 0.0758850947, 0.0274664816, 0.0525083393, 0.065936707, 0.0349374376, 0.0359524824, 0.0786651, 0.026744375, 0.0468562283, 0.0620494857, 0.0328680761, 0.0358358622, 0.0738559067, 0.0263561867, 0.0580093861, 0.0609549582, 0.0364329666, 0.0413718596, 0.0755227283, 0.0233257208, 0.0638454333, 0.0519940443, 0.040706329, 0.035087198, 0.0736643896, 0.0175831672, 0.0521137118, 0.0539323203, 0.0285937954, 0.0258407537, 0.0576039329, 0.0234949067, 0.0303620659, 0.049202878, 0.0240703374, 0.0232796445, 0.0572495721, 0.0244515426, 0.045200713, 0.0505860411, 0.0290703401, 0.024001522, 0.0528218709, 0.0234152321, 0.0398980603, 0.0458448678, 0.026294535, 0.0221906528, 0.0500016995, 0.0362963453, 0.0491250269, 0.0403038673, 0.0397691429, 0.0297687128, 0.100361452, 0.0548264645, 0.0646557435, 0.103104815, 0.0574258715, 0.031077588, 0.0895737559, 0.0634154528, 0.0660573468, 0.0810347646, 0.0482264757, 0.0313051119, 0.110487312, 0.0540470853, 0.0523454621, 0.0854265243, 0.0538494736, 0.0301180352, 0.0811562762, 0.0443119854, 0.0466399491, 0.073015444, 0.039093338, 0.0222072229, 0.0873289481, 0.0399519615, 0.0416917838, 0.0704528466, 0.0379113182, 0.0276859012, 0.0891736969, 0.0401228778, 0.0452290997, 0.0798242912, 0.0494107753, 0.0281311292, 0.0763249472, 0.032437589, 0.0450885221, 0.0803792775, 0.0458499826, 0.024119949, 0.0762344003, 0.0321972519, 0.0418125652, 0.0782992542, 0.0425109901, 0.0281695742, 0.0914124325, 0.0383989513, 0.0451241583, 0.0767051727, 0.042981714, 0.030402014, 0.0851057917, 0.0381320864, 0.0523008779, 0.0911970213, 0.0536825471, 0.0351355597, 0.093529813, 0.0442747772, 0.0512772202, 0.0819159374, 0.050880935, 0.034249898, 0.0718659014, 0.0351829231, 0.0519376881, 0.0894434899, 0.0504955798, 0.0370885991, 0.0803462267, 0.0415884033, 0.0482248031, 0.0860266611, 0.0588456467, 0.0394940972, 0.0781800747, 0.0381087698, 0.0534377918, 0.0813163891, 0.0625481531, 0.0394180827, 0.0779103264, 0.0392158106, 0.0561087243, 0.0709114969, 0.0560652576, 0.0355864875, 0.072503455, 0.0355939418, 0.0485573076, 0.0745148435, 0.056388434, 0.0312362891, 0.0715140924, 0.0371207893, 0.0521316603, 0.0725492015, 0.0553774647, 0.0281231869, 0.0684204772, 0.0338840224, 0.0543031879, 0.076824367, 0.0647044629, 0.0404399298, 0.0795293823, 0.0363274887, 0.0491280593, 0.0664211661, 0.0610854551, 0.0374804586, 0.0815881193, 0.040126387, 0.0498448424, 0.0808343738, 0.0576993786, 0.0363888666, 0.0813310593, 0.038183935, 0.0458539687, 0.0839270353, 0.0592746809, 0.0340518393, 0.0788088664, 0.0337472484, 0.040867269, 0.0811726525, 0.0589083582, 0.0369715653, 0.0752882063, 0.0334641561, 0.0360931866, 0.0639679581, 0.0543527268, 0.0420155302, 0.0666037947, 0.0291664638, 0.0367273539, 0.066829443, 0.0673565865, 0.0453725383, 0.0771210566, 0.0353041887, 0.031600371, 0.0682778582, 0.0773117021, 0.0434361696, 0.0749803707, 0.0372844562, 0.0309915096, 0.0696072876, 0.0665492788, 0.0531819239, 0.0832519159, 0.032427296, 0.0269847196, 0.066960901, 0.067450352, 0.0505350642, 0.0746123269, 0.0316173397, 0.0277347825, 0.0619361885, 0.065500766, 0.0496743545, 0.0801324025, 0.0345486514, 0.0268015247, 0.0682754293, 0.0718513802, 0.0553202443, 0.0734588504, 0.0313915201, 0.028405413, 0.0645140335, 0.0840363428, 0.0703413039, 0.084603548, 0.0371173024, 0.0351482406, 0.0673664212, 0.084516488, 0.0677086487, 0.0857222229, 0.0349714532, 0.0449823476, 0.0782868192, 0.0915577412, 0.0774178132, 0.0961354375, 0.0390406325, 0.0451247022, 0.0844105706, 0.0879654437, 0.0633438602, 0.085725911, 0.0341768973, 0.0494940504, 0.0791201368, 0.085861288, 0.0704515725, 0.101549417, 0.034941256, 0.0468856655, 0.0873249844, 0.0900409445, 0.0811578929, 0.109171458, 0.0272029396, 0.0334397182, 0.0791696012, 0.0926995128, 0.0767122358, 0.126464948, 0.0380251668, 0.0408838317, 0.090781711, 0.113755062, 0.0841320902, 0.128752962, 0.0361379497, 0.0336148068, 0.109452389, 0.0978593305, 0.09863282, 0.123369187, 0.0317763798, 0.031918399, 0.0984107256, 0.107931837, 0.0725551695, 0.129084989, 0.0430664457, 0.0472868755, 0.102247484, 0.145733297, 0.088098906, 0.156233549, 0.0566858426, 0.0843205154, 0.132807195, 0.153490961, 0.159266278, 0.182923496, 0.0872473866, 0.128372341, 0.180133536, 0.280500591, 0.189097747, 0.189335033, 0.109104171, 0.125597715, 0.182633534, 0.31504485, 0.212707907, 0.200855851, 0.154102743, 0.156111643, 0.204014525, 0.335328192, 0.175537556, 0.268700391, 0.240375489, 0.185035929, 0.223661795, 0.399292439, 0.226416185, 0.246748447, 0.211502969, 0.192550987, 0.245005697, 0.351816177, 0.19128716, 0.252160192, 0.220128462, 0.196419775, 0.257309407, 0.359425485, 0.171752602, 0.245704427, 0.240530699, 0.232399583, 0.276657045, 0.349641472, 0.182820797, 0.263362795, 0.246643871, 0.2439996, 0.312308371, 0.34108603, 0.188844338, 0.287998289, 0.29280594, 0.254238635, 0.318366259, 0.330920458, 0.21226269, 0.2532534, 0.240135536, 0.276005983, 0.304730654, 0.290637106, 0.124022633, 0.21965839, 0.225205332, 0.226068869, 0.256666332, 0.352500051, 0.153982684, 0.186512336, 0.192619309, 0.186970666, 0.217013687, 0.20421651, 0.103866555, 0.188436359, 0.200065896, 0.183674216, 0.207040355, 0.157705709, 0.186073408, 0.217150092, 0.274707377, 0.256210387, 0.018761849]
```
