## Supplementary data files for "Systematic contextual biases in SegmentNT potentially relevant to other nucleotide transformer models": linc00207_pos6.txt (part 1 of 5)

```
protein_coding_gene=[0.0439602, 0.04165524, 0.06354246, 0.05761721, 0.0542335, 0.05387772, 0.04185816, 0.0364478, 0.06683379, 0.0502959, 0.04674192, 0.05396491, 0.03676813, 0.03123479, 0.06249406, 0.04881732, 0.040551, 0.05184856, 0.03687369, 0.03367803, 0.06493171, 0.04739356, 0.0384954, 0.05329583, 0.03640999, 0.03284168, 0.07722735, 0.05284917, 0.03742617, 0.05901908, 0.03612206, 0.03663981, 0.07995328, 0.05694166, 0.03925721, 0.06007078, 0.03705665, 0.03848954, 0.07690464, 0.06387371, 0.04386642, 0.06371753, 0.03725783, 0.03742388, 0.07273099, 0.06934813, 0.0359266, 0.06393857, 0.03658286, 0.03654904, 0.0698419, 0.06458224, 0.0314268, 0.0595097, 0.03336943, 0.03469678, 0.07287689, 0.06220797, 0.03755257, 0.05975715, 0.03364114, 0.03601988, 0.07071758, 0.06141722, 0.02796715, 0.0582672, 0.03373578, 0.03618464, 0.06812984, 0.05733556, 0.03482227, 0.05814302, 0.03309191, 0.03441004, 0.06250043, 0.04995122, 0.03436457, 0.05071145, 0.03201852, 0.03447447, 0.05787387, 0.04990611, 0.0358916, 0.04768799, 0.03083065, 0.03027433, 0.0584498, 0.05163041, 0.03686963, 0.05093154, 0.032105, 0.02940392, 0.0657107, 0.04848978, 0.03842675, 0.05753786, 0.03430439, 0.02904481, 0.07030042, 0.05119869, 0.03966225, 0.06439503, 0.03802125, 0.02859535, 0.06469319, 0.0501752, 0.03764072, 0.05904554, 0.04004794, 0.02618213, 0.06321052, 0.05042627, 0.04383118, 0.05910524, 0.03859369, 0.02565095, 0.06555814, 0.04944216, 0.04280261, 0.06463811, 0.0422867, 0.0280363, 0.0713185, 0.05540324, 0.05071937, 0.07015125, 0.04113694, 0.0294337, 0.07363259, 0.05451096, 0.05215118, 0.06442119, 0.03960811, 0.02569039, 0.06198386, 0.05212465, 0.05548394, 0.05694354, 0.03726002, 0.0244487, 0.06844432, 0.05158667, 0.05997565, 0.06561881, 0.04012047, 0.02630529, 0.06664675, 0.05295552, 0.06220366, 0.0631019, 0.04133095, 0.02611654, 0.06549903, 0.04859015, 0.06212736, 0.0557861, 0.03931187, 0.02462202, 0.06068601, 0.04814297, 0.06711896, 0.05543981, 0.03830595, 0.02448391, 0.06022282, 0.04923952, 0.07602242, 0.06141679, 0.04117544, 0.02958557, 0.06244563, 0.05150247, 0.07744107, 0.06478574, 0.04294993, 0.03274095, 0.06645625, 0.05394678, 0.07750698, 0.06259742, 0.04271163, 0.03251819, 0.06400117, 0.05558008, 0.07820538, 0.06499317, 0.04216552, 0.02766294, 0.06283431, 0.05204752, 0.08550296, 0.06722387, 0.04291717, 0.02681252, 0.06075316, 0.0530268, 0.08529294, 0.06406386, 0.04146515, 0.02652716, 0.06105897, 0.05575449, 0.08243944, 0.0622448, 0.040471, 0.02571131, 0.05704684, 0.05421687, 0.08842266, 0.05871341, 0.04021741, 0.02747326, 0.05615081, 0.05077499, 0.08259827, 0.06209321, 0.04459797, 0.02977308, 0.05246902, 0.05317582, 0.07586446, 0.06191117, 0.04373262, 0.0306103, 0.05211803, 0.05156698, 0.07014713, 0.05700146, 0.04083508, 0.02807819, 0.05183541, 0.04813107, 0.07304934, 0.05764446, 0.03839517, 0.02372314, 0.04987543, 0.04538132, 0.07476232, 0.06287648, 0.03897052, 0.02734162, 0.0460811, 0.04723486, 0.07433328, 0.06344648, 0.03976237, 0.03073806, 0.04987336, 0.05008417, 0.07338841, 0.06179791, 0.04208732, 0.02856871, 0.05239287, 0.04847296, 0.07926095, 0.06244314, 0.04158003, 0.02855269, 0.05351539, 0.04871386, 0.07589062, 0.06076605, 0.04041517, 0.02853643, 0.05246466, 0.05041623, 0.07708571, 0.06024212, 0.03996245, 0.02744651, 0.05208626, 0.04825423, 0.07357907, 0.05922776, 0.03724313, 0.0250345, 0.04917273, 0.04498682, 0.07279902, 0.0596699, 0.03604379, 0.02490933, 0.05078755, 0.04608333, 0.06978256, 0.05974491, 0.0364856, 0.02467219, 0.04780111, 0.04638322, 0.06643714, 0.05624171, 0.03525267, 0.02502095, 0.04953293, 0.04798676, 0.0665689, 0.05655299, 0.03531939, 0.02262773, 0.04516391, 0.04348353, 0.06909203, 0.05322756, 0.03380001, 0.02104847, 0.04450174, 0.04383151, 0.07087113, 0.05267606, 0.03343859, 0.02149033, 0.04300737, 0.0422547, 0.06819255, 0.05711601, 0.03534869, 0.02340828, 0.04720092, 0.04312534, 0.06201679, 0.05120891, 0.03347494, 0.02174362, 0.04222836, 0.03990132, 0.06430511, 0.04955478, 0.03249254, 0.02239083, 0.04130725, 0.03959193, 0.0687559, 0.05237044, 0.03227408, 0.02309502, 0.03915712, 0.0397272, 0.06802524, 0.05212042, 0.03094163, 0.02189738, 0.04111886, 0.04058476, 0.07380901, 0.0488893, 0.03003273, 0.02015721, 0.04031064, 0.03951072, 0.07481967, 0.04835479, 0.02753094, 0.01966436, 0.042559, 0.04026631, 0.06658504, 0.04559875, 0.02810791, 0.02065641, 0.04672358, 0.04198933, 0.06424814, 0.04718131, 0.02969307, 0.02193645, 0.04741993, 0.04156936, 0.06051432, 0.04716467, 0.02907953, 0.02025342, 0.0452817, 0.03902524, 0.06055127, 0.0465593, 0.02867097, 0.01921664, 0.04173687, 0.04019922, 0.06499013, 0.04889632, 0.02812042, 0.01954031, 0.04117893, 0.04013791, 0.06906742, 0.04854279, 0.02733191, 0.02141925, 0.04288007, 0.03978245, 0.06259059, 0.04487588, 0.02767682, 0.02031261, 0.04327288, 0.03878117, 0.0658954, 0.0445377, 0.02691919, 0.0195647, 0.04078621, 0.04014886, 0.06459164, 0.04622392, 0.02823387, 0.02013037, 0.03811844, 0.04082184, 0.07150219, 0.0464543, 0.02803522, 0.01889021, 0.03971484, 0.04148303, 0.06985287, 0.04417768, 0.02725419, 0.01759771, 0.03658369, 0.03888889, 0.0694216, 0.04407173, 0.02879463, 0.0182247, 0.03874682, 0.04088347, 0.07277244, 0.04706834, 0.02967762, 0.01954447, 0.04003458, 0.04026136, 0.0706498, 0.04849591, 0.02982051, 0.02094765, 0.0414048, 0.04051196, 0.07030203, 0.04494359, 0.02770984, 0.01902341, 0.03663982, 0.03700168, 0.07104164, 0.0449253, 0.02756392, 0.01851354, 0.03814808, 0.03741765, 0.07025438, 0.04477131, 0.0283363, 0.01853982, 0.03593785, 0.03581112, 0.0755762, 0.04626352, 0.02825123, 0.01873684, 0.03737755, 0.03692736, 0.07206515, 0.04413701, 0.02788611, 0.01786887, 0.03590291, 0.03528773, 0.07113238, 0.04339369, 0.02774636, 0.01885318, 0.03683164, 0.03642904, 0.07117271, 0.04352661, 0.02860139, 0.01925064, 0.03652461, 0.03588036, 0.07101551, 0.04506627, 0.0281578, 0.01958888, 0.03835817, 0.03617404, 0.06681228, 0.04125044, 0.02732033, 0.01786777, 0.03611055, 0.03441939, 0.06748075, 0.0393242, 0.02614302, 0.01772231, 0.03682517, 0.03488247, 0.06802902, 0.04271885, 0.02741782, 0.01785643, 0.03621017, 0.03608074, 0.07084472, 0.04401379, 0.02793085, 0.01899123, 0.03972413, 0.03737583, 0.07236309, 0.0423426, 0.02839566, 0.01800439, 0.03838819, 0.03525647, 0.07234912, 0.0430848, 0.0278723, 0.01804932, 0.03806681, 0.03614328, 0.07144581, 0.04312362, 0.02716081, 0.01782069, 0.03607095, 0.03577786, 0.07504295, 0.04352303, 0.02780406, 0.01797784, 0.03792361, 0.03533459, 0.07053936, 0.04114034, 0.02692479, 0.01636146, 0.03498371, 0.03481902, 0.06972103, 0.04042673, 0.02737262, 0.01672572, 0.03667285, 0.03608983, 0.06959312, 0.04185645, 0.0282297, 0.0175471, 0.03738792, 0.0365718, 0.07053594, 0.04273205, 0.02923021, 0.01790064, 0.0395115, 0.03736131, 0.06914406, 0.04139102, 0.02798514, 0.01682055, 0.03539357, 0.03491567, 0.0681884, 0.03988665, 0.02705192, 0.01632195, 0.03550853, 0.0354466, 0.06576823, 0.04014678, 0.02702608, 0.01617416, 0.03432582, 0.03476532, 0.06769322, 0.04190517, 0.02876344, 0.01701794, 0.03673496, 0.03725299, 0.06933124, 0.0400501, 0.0276395, 0.01656795, 0.03508525, 0.03607681, 0.0668318, 0.0430516, 0.02949286, 0.01838493, 0.03750277, 0.03561313, 0.0602653, 0.04095001, 0.02917222, 0.01731912, 0.03437654, 0.03363608, 0.0673626, 0.04253563, 0.02823726, 0.01785203, 0.03966806, 0.03549533, 0.07431686, 0.04219585, 0.02665531, 0.0162682, 0.03652865, 0.03270398, 0.07197688, 0.04172287, 0.02611223, 0.01563354, 0.03517754, 0.03111306, 0.07107621, 0.0414752, 0.02710588, 0.01612535, 0.03615401, 0.03206804, 0.07332677, 0.04364811, 0.02940051, 0.01695549, 0.04028113, 0.03346804, 0.06964295, 0.04202152, 0.02899547, 0.01649538, 0.03752429, 0.03256358, 0.06603857, 0.04225811, 0.02887451, 0.0165117, 0.03749255, 0.03253228, 0.06575533, 0.04285025, 0.02928338, 0.0169457, 0.03701248, 0.03185369, 0.06348895, 0.042592, 0.02995202, 0.01735361, 0.0396305, 0.03227553, 0.06411561, 0.04061184, 0.03010626, 0.01726375, 0.03707281, 0.03032499, 0.06606629, 0.04012755, 0.02944073, 0.01735245, 0.03823549, 0.03105559, 0.06672372, 0.0428266, 0.03115632, 0.01821533, 0.03848066, 0.03191142, 0.06849571, 0.04440251, 0.03207238, 0.01852136, 0.04026926, 0.03233218, 0.07022027, 0.04218781, 0.03099875, 0.01761408, 0.03793015, 0.03026341, 0.07159662, 0.04136535, 0.03017164, 0.01790326, 0.03795028, 0.03068438, 0.0708114, 0.04201737, 0.03033264, 0.01850714, 0.03854763, 0.03177831, 0.07432891, 0.04388339, 0.03330445, 0.02129768, 0.04571352, 0.03633834, 0.08277, 0.04482769, 0.03551361, 0.02158797, 0.04631123, 0.03467941, 0.08359224, 0.04677573, 0.0344329, 0.02096948, 0.0437054, 0.0348334, 0.09135816, 0.04965185, 0.03688795, 0.02332371, 0.04546395, 0.03554711, 0.10200092, 0.04981882, 0.03884823, 0.02297321, 0.04857353, 0.03661278, 0.09777578, 0.04927883, 0.03796763, 0.02173404, 0.04497502, 0.03386548, 0.09360233, 0.04872431, 0.03648158, 0.02166834, 0.04416007, 0.03346873, 0.09461572, 0.04936475, 0.03688333, 0.0213256, 0.04232704, 0.03371136, 0.09042411, 0.05086901, 0.03706924, 0.02180826, 0.04411081, 0.03412358, 0.08739541, 0.04849772, 0.03581091, 0.0203889, 0.04164227, 0.03192888, 0.08758846, 0.04910614, 0.03575017, 0.0199951, 0.04181263, 0.03210634, 0.08713596, 0.04833844, 0.03534386, 0.02068137, 0.04283514, 0.03250289, 0.08458745, 0.04898151, 0.0364156, 0.02091953, 0.04472074, 0.03340717, 0.08179104, 0.04576481, 0.03525332, 0.01923895, 0.04148668, 0.03083722, 0.08091913, 0.04479805, 0.03384206, 0.01870268, 0.04072928, 0.03150748, 0.07979809, 0.0464923, 0.03498943, 0.01987926, 0.04072634, 0.03129238, 0.07794817, 0.04795945, 0.03512375, 0.01980439, 0.04257997, 0.03158791, 0.0749986, 0.04525919, 0.03449996, 0.01872587, 0.04053697, 0.02994911, 0.07810833, 0.04534793, 0.03411123, 0.01961619, 0.04187776, 0.03065783, 0.08011232, 0.04794108, 0.03493171, 0.01996791, 0.04029043, 0.03092755, 0.07735571, 0.04820552, 0.03597912, 0.01980767, 0.04185275, 0.03105431, 0.07852495, 0.04589552, 0.03570478, 0.01851258, 0.03896036, 0.02860401, 0.07868105, 0.04513628, 0.0346695, 0.0189872, 0.03935786, 0.02913366, 0.08008192, 0.04688378, 0.03412813, 0.01980492, 0.0412066, 0.02951184, 0.079563, 0.04706208, 0.0345134, 0.01930731, 0.04376911, 0.0306072, 0.0768378, 0.04568606, 0.0342808, 0.01864422, 0.04068294, 0.02874432, 0.07601892, 0.04434993, 0.03365363, 0.01853161, 0.04289683, 0.02976655, 0.07617522, 0.04462928, 0.03512589, 0.0191936, 0.04159129, 0.02953362, 0.07586754, 0.04723334, 0.0383052, 0.01947864, 0.03889848, 0.02881834, 0.07418233, 0.04541266, 0.03740338, 0.01805461, 0.04228613, 0.02932761, 0.08159173, 0.04589851, 0.03773758, 0.01888984, 0.04191369, 0.03052222, 0.08043436, 0.04726331, 0.03808648, 0.01952781, 0.04140729, 0.03093403, 0.08192924, 0.04857898, 0.03865418, 0.02019843, 0.04321371, 0.03176691, 0.08154231, 0.04735387, 0.03759875, 0.0192569, 0.04034577, 0.03027148, 0.08217493, 0.04674136, 0.03647412, 0.01975647, 0.04057585, 0.03061675, 0.08175331, 0.04860929, 0.03793614, 0.02041343, 0.0404738, 0.03082966, 0.08427744, 0.04929371, 0.03902198, 0.02080096, 0.04310472, 0.03168936, 0.08298472, 0.04670852, 0.03697126, 0.01896778, 0.03992628, 0.02981251, 0.08225648, 0.04561541, 0.03539344, 0.0191224, 0.04018735, 0.03005395, 0.08243612, 0.04812216, 0.03636383, 0.01957779, 0.03973259, 0.03084482, 0.0824651, 0.04948065, 0.03700298, 0.01973649, 0.04143954, 0.03093255, 0.07951216, 0.04684636, 0.03580338, 0.01854619, 0.03901264, 0.02911996, 0.08150069, 0.04603899, 0.03511485, 0.01873693, 0.03942489, 0.02972412, 0.08204609, 0.04741436, 0.03607646, 0.01948639, 0.03953199, 0.03039197, 0.08171473, 0.04901325, 0.03774804, 0.01977643, 0.04077608, 0.03076259, 0.07803963, 0.04645241, 0.03660699, 0.01866254, 0.03885496, 0.02965164, 0.07902753, 0.04633189, 0.03525757, 0.01880802, 0.03877981, 0.02962525, 0.07820594, 0.04736325, 0.03601187, 0.0194025, 0.03857635, 0.02980556, 0.08142084, 0.0485266, 0.03711178, 0.01919115, 0.04035076, 0.0303447, 0.07979223, 0.04601996, 0.03600066, 0.01828564, 0.03853617, 0.02951304, 0.08192684, 0.04651795, 0.0350022, 0.0195074, 0.03840365, 0.0299081, 0.08205795, 0.04678483, 0.03567591, 0.01969782, 0.03836577, 0.03052618, 0.0820289, 0.04896823, 0.03687876, 0.01952946, 0.04066885, 0.03086127, 0.08194973, 0.04841931, 0.03666077, 0.01923995, 0.03690281, 0.02855496, 0.08663422, 0.04777549, 0.03625235, 0.01789861, 0.03616507, 0.02929404, 0.08308797, 0.04666805, 0.036205, 0.01842573, 0.03525385, 0.02866214, 0.08659638, 0.04925613, 0.03610866, 0.01925154, 0.03549402, 0.02881213, 0.08331625, 0.04657719, 0.0349826, 0.01836294, 0.03141449, 0.02758491, 0.08303966, 0.0430328, 0.03224171, 0.01701922, 0.03005625, 0.02738032, 0.08216016, 0.04520074, 0.03461564, 0.01950446, 0.03198585, 0.0283753, 0.08237784, 0.04847823, 0.03522359, 0.01874537, 0.03274601, 0.0279354, 0.08043746, 0.04626836, 0.0351409, 0.01812, 0.03184937, 0.02664229, 0.08099177, 0.04316078, 0.03349422, 0.01801776, 0.03113821, 0.02528792, 0.07902901, 0.04465194, 0.03494132, 0.01864159, 0.03058424, 0.02565218, 0.0848996, 0.04456898, 0.03520242, 0.01906458, 0.03363714, 0.028114, 0.09008539, 0.04461147, 0.0350234, 0.01807178, 0.03168193, 0.02697651, 0.09991865, 0.04573495, 0.03304172, 0.0186651, 0.03236983, 0.02763209, 0.09539265, 0.04706445, 0.03417758, 0.01914437, 0.03129894, 0.02782828, 0.0945345, 0.04803678, 0.03486409, 0.01952002, 0.03519917, 0.02913155, 0.09457262, 0.04835917, 0.0355671, 0.01950406, 0.03272497, 0.02792577, 0.0955136, 0.04786484, 0.03548545, 0.01985217, 0.03275745, 0.02873814, 0.09766271, 0.04962946, 0.0363811, 0.02082521, 0.03229099, 0.03116771, 0.09526916, 0.05442826, 0.03670691, 0.02080722, 0.03401617, 0.02942288, 0.09037522, 0.04962225, 0.03574334, 0.01979312, 0.03155715, 0.02822236, 0.08368872, 0.04634723, 0.03455301, 0.01917921, 0.03177531, 0.02782201, 0.08382474, 0.05086953, 0.0371998, 0.02064497, 0.03248054, 0.02913451, 0.09112334, 0.05265068, 0.03703186, 0.0204692, 0.03439993, 0.03033347, 0.08777779, 0.05452539, 0.03778589, 0.02028282, 0.03089609, 0.02758925, 0.08957539, 0.05588425, 0.04005415, 0.01991277, 0.03217718, 0.02916226, 0.09003785, 0.05283379, 0.04114109, 0.02128417, 0.03132685, 0.03001656, 0.09281181, 0.05494982, 0.0436839, 0.02042284, 0.03461206, 0.03234796, 0.09523211, 0.05210849, 0.04384928, 0.01957556, 0.03302567, 0.03302239, 0.08991273, 0.05027534, 0.04438196, 0.02017679, 0.03317572, 0.03321511, 0.08545486, 0.05384094, 0.04543745, 0.02179265, 0.03343771, 0.03366962, 0.09661349, 0.058268, 0.0446486, 0.0226628, 0.03443832, 0.03410038, 0.08807611, 0.05128352, 0.04162093, 0.02220653, 0.03138655, 0.03205473, 0.08480503, 0.04945187, 0.03700952, 0.02170512, 0.02986651, 0.03246068, 0.08775862, 0.05041198, 0.0381409, 0.02369477, 0.02984822, 0.03388759, 0.09723475, 0.05561314, 0.03776687, 0.0236614, 0.03053844, 0.03237575, 0.09564587, 0.05062873, 0.03856647, 0.0233135, 0.02962286, 0.03199136, 0.10867473, 0.04715941, 0.0385256, 0.0249711, 0.02958728, 0.0327975, 0.11132152, 0.0528214, 0.04202185, 0.02420647, 0.0251656, 0.03155855, 0.08374659, 0.0433734, 0.03990066, 0.02189673, 0.02658205, 0.02850697, 0.06127127, 0.03875136, 0.03854223, 0.01905859, 0.02270828, 0.02936722, 0.06069707, 0.0376421, 0.03496333, 0.01720075, 0.02320829, 0.02791768, 0.05759956, 0.03643402, 0.03510286, 0.01808523, 0.02239314, 0.02595967, 0.04854447, 0.0345285, 0.02818272, 0.01766765, 0.02579195, 0.02249409, 0.04117581, 0.03001882, 0.02585439, 0.01612746, 0.0252185, 0.01965017, 0.03859971, 0.03009641, 0.02337862, 0.01460388, 0.02646343, 0.02184311, 0.04119723, 0.03036147, 0.02248391, 0.01406366, 0.0232784, 0.02104369, 0.04030881, 0.03480962, 0.02397617, 0.013736, 0.02645065, 0.02208455, 0.04221265, 0.03235958, 0.02324761, 0.01217092, 0.02407323, 0.01974582, 0.03980556, 0.03189192, 0.02332126, 0.01178526, 0.02328655, 0.01906599, 0.03794879, 0.03163075, 0.02136965, 0.01183154, 0.02350148, 0.01960343, 0.03946102, 0.03238606, 0.02346223, 0.01309915, 0.02376359, 0.01967922, 0.04164952, 0.03115737, 0.02330163, 0.01272416, 0.02359207, 0.01942587, 0.04494439, 0.03150313, 0.02343739, 0.01250033, 0.02444159, 0.01925555, 0.04763604, 0.03235616, 0.0243006, 0.01302189, 0.02481219, 0.01986456, 0.05006741, 0.03334006, 0.02570706, 0.01279045, 0.0260772, 0.01944241, 0.04853107, 0.03247267, 0.02539875, 0.01227427, 0.02339653, 0.01842488, 0.04725681, 0.03197451, 0.02478079, 0.01210032, 0.02198618, 0.01906701, 0.04459646, 0.03311171, 0.02517374, 0.01227918, 0.02085017, 0.01873468, 0.0439477, 0.03230366, 0.02574746, 0.01252123, 0.0237278, 0.02007677, 0.04388394, 0.03018417, 0.02570305, 0.01202407, 0.02286105, 0.01904603, 0.04634235, 0.02868685, 0.0257811, 0.01205172, 0.02290191, 0.01897521, 0.04662998, 0.02885591, 0.02800657, 0.01221116, 0.02355707, 0.02010804, 0.04702809, 0.03031442, 0.02909306, 0.01226189, 0.02639033, 0.02169112, 0.04648702, 0.02909543, 0.02897243, 0.01138443, 0.02316847, 0.0204043, 0.04911583, 0.02900133, 0.02697104, 0.01101266, 0.02254589, 0.01982574, 0.04503443, 0.02773104, 0.02621996, 0.01098693, 0.02239524, 0.02039181, 0.044232, 0.02807269, 0.02712526, 0.01105147, 0.02278685, 0.02047332, 0.04316997, 0.02733996, 0.02689721, 0.01123875, 0.0224213, 0.01964496, 0.04447442, 0.02651696, 0.02571261, 0.01109126, 0.02144274, 0.0189283, 0.04578319, 0.02872131, 0.02652193, 0.01184947, 0.02157891, 0.02011186, 0.04578996, 0.02863217, 0.02592875, 0.01126938, 0.02150497, 0.01907576, 0.04402009, 0.02719557, 0.0251004, 0.01094824, 0.02168425, 0.0185998, 0.04288033, 0.02497776, 0.02423096, 0.01086136, 0.0224931, 0.01939685, 0.04031999, 0.02592956, 0.02532966, 0.0115433, 0.02194335, 0.01961368, 0.03954734, 0.02703786, 0.02513439, 0.01181038, 0.02276417, 0.01948981, 0.0398769, 0.02537635, 0.0238778, 0.01091289, 0.02145091, 0.01843903, 0.03931544, 0.02539377, 0.0225908, 0.01108258, 0.02115228, 0.01778889, 0.03866611, 0.02583271, 0.02179589, 0.01056478, 0.0205166, 0.01675381, 0.03935673, 0.02604161, 0.02254977, 0.01075373, 0.0212895, 0.01719904, 0.03859329, 0.02440473, 0.02263425, 0.01044329, 0.02075245, 0.01703493, 0.03862805, 0.02424363, 0.02177283, 0.01113518, 0.02100815, 0.01689176, 0.03817635, 0.0250453, 0.02237953, 0.01165823, 0.0206138, 0.01782947, 0.04049067, 0.02663239, 0.02241396, 0.01143997, 0.02209617, 0.01745, 0.03973432, 0.02495943, 0.0211127, 0.0106907, 0.02009769, 0.01623071, 0.03961048, 0.02502626, 0.0214812, 0.01116823, 0.02105683, 0.01647189, 0.03954802, 0.02683236, 0.02313203, 0.01183606, 0.02197829, 0.01785718, 0.04209077, 0.02794773, 0.02467355, 0.01252122, 0.02348138, 0.01865099, 0.04303668, 0.02726414, 0.02375368, 0.01165249, 0.02166523, 0.01737433, 0.04396785, 0.02685615, 0.02449157, 0.01192606, 0.02090843, 0.01676654, 0.04146226, 0.02612196, 0.02465769, 0.01253236, 0.02039771, 0.01768503, 0.04327927, 0.02793607, 0.02567295, 0.01269791, 0.02106212, 0.01822965, 0.04187041, 0.02610916, 0.02407359, 0.01237922, 0.02024195, 0.01692391, 0.04374425, 0.02578334, 0.02337501, 0.01250645, 0.02136919, 0.01669733, 0.04597588, 0.02895124, 0.02480261, 0.01323135, 0.02208235, 0.01848503, 0.04748086, 0.03079447, 0.02600516, 0.01352989, 0.02349298, 0.01936036, 0.04826554, 0.0295514, 0.02608069, 0.01307765, 0.02242595, 0.01887317, 0.04802924, 0.02792014, 0.02597271, 0.01360434, 0.02238493, 0.0191293, 0.04612317, 0.028049, 0.02622446, 0.01323872, 0.02086733, 0.01881944, 0.04581907, 0.02927587, 0.02637248, 0.01333104, 0.02234245, 0.01968728, 0.04749231, 0.0289315, 0.02644177, 0.01370198, 0.02247651, 0.01879095, 0.04992142, 0.02855354, 0.02599921, 0.01370262, 0.02221241, 0.0193474, 0.04737958, 0.03031629, 0.02922225, 0.01501254, 0.02281862, 0.01990101, 0.04797147, 0.0298782, 0.02786879, 0.01507226, 0.02385939, 0.02029784, 0.04974112, 0.02916946, 0.02675524, 0.01401807, 0.02266642, 0.0190932, 0.0477715, 0.0283979, 0.02548501, 0.01472816, 0.02307726, 0.02007556, 0.04681701, 0.03067971, 0.02583965, 0.01458291, 0.02223958, 0.01988191, 0.04489372, 0.03138901, 0.02716268, 0.01520996, 0.02344079, 0.01984543, 0.0441857, 0.02953457, 0.0266214, 0.01501208, 0.02248801, 0.02016123, 0.04653491, 0.02925431, 0.02619336, 0.01532861, 0.02037697, 0.0165191, 0.03791783, 0.02608181, 0.02061595, 0.0134553, 0.02076222, 0.0181168, 0.03938841, 0.02951997, 0.02082117, 0.01315052, 0.02167913, 0.01782206, 0.03956515, 0.02705623, 0.0197706, 0.01222513, 0.02040419, 0.01704749, 0.03969366, 0.02646158, 0.01932483, 0.01251019, 0.02072788, 0.01616269, 0.03717946, 0.02644918, 0.02040231, 0.01260374, 0.02196784, 0.01638263, 0.03932495, 0.02664695, 0.02081639, 0.0130803, 0.02352437, 0.0172216, 0.03821009, 0.02407198, 0.02024755, 0.01287055, 0.02221101, 0.01637945, 0.03786002, 0.0238899, 0.02040263, 0.01282019, 0.02330031, 0.016981, 0.0405791, 0.02514932, 0.02016826, 0.01261681, 0.0231421, 0.01619715, 0.03810186, 0.02446618, 0.01901554, 0.01251224, 0.0237173, 0.01574878, 0.03709434, 0.02184462, 0.01810432, 0.01227981, 0.02156188, 0.01571967, 0.03906176, 0.02239944, 0.01773209, 0.01208059, 0.02201489, 0.01655946, 0.0450546, 0.02472539, 0.01756361, 0.01317895, 0.02207483, 0.01706752, 0.0441971, 0.02534526, 0.01884185, 0.01374672, 0.02317314, 0.01736521, 0.0393906, 0.02377407, 0.01816593, 0.01318158, 0.02160461, 0.01656678, 0.03862762, 0.02316115, 0.01656047, 0.01293385, 0.02142712, 0.01649551, 0.03540016, 0.02360411, 0.01705077, 0.01354066, 0.02089717, 0.01729867, 0.03593041, 0.02423061, 0.01776968, 0.0132138, 0.0211707, 0.01653647, 0.03412974, 0.02233062, 0.01705232, 0.0125447, 0.01994415, 0.01569454, 0.03193274, 0.02236413, 0.01686193, 0.0129899, 0.01992801, 0.01554832, 0.03107378, 0.02342747, 0.0176489, 0.01300513, 0.01945085, 0.01631541, 0.03124928, 0.02540109, 0.01779706, 0.01334894, 0.01978791, 0.01587084, 0.03152829, 0.02474907, 0.01784275, 0.01296752, 0.0189857, 0.01567589, 0.03182292, 0.02418036, 0.01732818, 0.01280978, 0.01794117, 0.01563563, 0.03033117, 0.02494146, 0.01801179, 0.01323803, 0.01816558, 0.01604504, 0.03226622, 0.02509447, 0.01893985, 0.01353148, 0.01911357, 0.01590629, 0.03121409, 0.02387111, 0.01884918, 0.01239067, 0.0183287, 0.01530476, 0.03235923, 0.02364694, 0.01856202, 0.01287056, 0.01891674, 0.01573013, 0.03260039, 0.02510575, 0.01914355, 0.01373729, 0.01912107, 0.01631499, 0.03298283, 0.02573037, 0.01968318, 0.01370937, 0.02037797, 0.01612112, 0.03225308, 0.02387465, 0.01909651, 0.01303981, 0.01951737, 0.0153562, 0.03322832, 0.02402983, 0.01891717, 0.01285331, 0.01947743, 0.01564504, 0.03252734, 0.02540031, 0.01988114, 0.01342176, 0.01967949, 0.01620467, 0.03188255, 0.02641437, 0.020411, 0.01342418, 0.02101101, 0.01583496, 0.03091557, 0.02467104, 0.01953841, 0.01292944, 0.01987338, 0.0149454, 0.03168339, 0.02395226, 0.01903826, 0.01286004, 0.02002501, 0.01477421, 0.03145943, 0.02528086, 0.01954076, 0.0133176, 0.01998547, 0.01497675, 0.03178386, 0.02560755, 0.0200412, 0.01359311, 0.0208035, 0.01544115, 0.03200942, 0.02398999, 0.02002681, 0.01297574, 0.01970755, 0.01534846, 0.0323287, 0.0241654, 0.01937366, 0.013129, 0.02037466, 0.01548818, 0.0313922, 0.02474689, 0.01943983, 0.01356369, 0.02034787, 0.01605302, 0.03174642, 0.02618161, 0.02047307, 0.01400874, 0.02073914, 0.01653489, 0.03163885, 0.0241392, 0.02032785, 0.01341715, 0.02010248, 0.01579231, 0.0316663, 0.02326764, 0.01901443, 0.01265981, 0.0200873, 0.01517458, 0.03168249, 0.02444701, 0.01995984, 0.01300295, 0.02028192, 0.01553896, 0.03184061, 0.02555494, 0.02038953, 0.01336248, 0.02180143, 0.0162824, 0.03240176, 0.02414301, 0.01998751, 0.01293636, 0.0206676, 0.01558251, 0.03233968, 0.02390129, 0.01941855, 0.01267333, 0.02016048, 0.01576176, 0.03216812, 0.02500024, 0.01982876, 0.01324228, 0.01999517, 0.01583596, 0.03329793, 0.02634956, 0.02107416, 0.01329737, 0.02056703, 0.01599866, 0.0321633, 0.02393177, 0.02020133, 0.01274155, 0.01984681, 0.01519542, 0.03201901, 0.02329104, 0.01927681, 0.01263287, 0.02028542, 0.0147006, 0.03042742, 0.02384264, 0.01903765, 0.01258286, 0.01991591, 0.01546058, 0.03129745, 0.02503279, 0.0199797, 0.01356057, 0.02093619, 0.01567172, 0.03171747, 0.022669, 0.01931016, 0.01303994, 0.01990934, 0.01476574, 0.03298213, 0.02296448, 0.01893399, 0.01320484, 0.02032306, 0.01539772, 0.03261131, 0.02420356, 0.01976513, 0.01356355, 0.0202365, 0.01622985, 0.03283719, 0.02475764, 0.020458, 0.0136169, 0.02072883, 0.01561285, 0.03026397, 0.02293329, 0.01965709, 0.01283138, 0.01957888, 0.01453624, 0.03098802, 0.02276952, 0.01910522, 0.01314233, 0.02012111, 0.01490283, 0.03132235, 0.02364566, 0.01950458, 0.01326256, 0.01961086, 0.01516168, 0.03161781, 0.02395742, 0.01987908, 0.01354967, 0.02033506, 0.01498459, 0.0311124, 0.02236459, 0.0190455, 0.01277641, 0.01917844, 0.01402943, 0.03038214, 0.0214995, 0.0186821, 0.0128075, 0.0195089, 0.01412406, 0.02997366, 0.02243265, 0.01910939, 0.01271596, 0.01894947, 0.01464271, 0.03026248, 0.02321571, 0.01964831, 0.01332766, 0.01947403, 0.01497407, 0.03059773, 0.02234715, 0.01955197, 0.01289125, 0.01865456, 0.01407923, 0.03061301, 0.02179049, 0.01923437, 0.01306975, 0.01872113, 0.01435007, 0.02960876, 0.02205113, 0.01952406, 0.01329078, 0.01826998, 0.0145131, 0.03058943, 0.02329949, 0.01966736, 0.01330852, 0.01932842, 0.01464268, 0.02935996, 0.02208864, 0.01913364, 0.01261207, 0.01780985, 0.013646, 0.02843899, 0.02057905, 0.01816043, 0.01258703, 0.017776, 0.01362318, 0.02830265, 0.02101257, 0.01871573, 0.01304219, 0.01769586, 0.01405766, 0.02917167, 0.02195878, 0.01923798, 0.01330238, 0.01815952, 0.01421167, 0.02855973, 0.01989898, 0.01833636, 0.01318724, 0.01710711, 0.01317225, 0.02941046, 0.01977468, 0.01744906, 0.01299398, 0.01761663, 0.01355518, 0.02844078, 0.02059804, 0.01771703, 0.01297971, 0.01666131, 0.0137718, 0.02807768, 0.02151231, 0.01793078, 0.01298645, 0.01764022, 0.01382025, 0.02788585, 0.01970845, 0.01783082, 0.01283481, 0.01690975, 0.01306352, 0.02857765, 0.01926204, 0.01694213, 0.01256192, 0.01671583, 0.01282363, 0.02823076, 0.02016244, 0.01751554, 0.01296902, 0.01720169, 0.01304187, 0.02852338, 0.02124022, 0.01788794, 0.01315042, 0.01792003, 0.01335861, 0.02774396, 0.01978455, 0.01730427, 0.01243598, 0.0168562, 0.0124495, 0.02809864, 0.01947811, 0.01680286, 0.01215505, 0.01750429, 0.01290251, 0.02815823, 0.02093185, 0.01743682, 0.01215845, 0.0178054, 0.01319143, 0.02829885, 0.02197739, 0.01786741, 0.01251965, 0.01828981, 0.01380192, 0.02727135, 0.02024919, 0.0172863, 0.01181055, 0.01744175, 0.0127133, 0.02830137, 0.01990626, 0.01693378, 0.01182094, 0.01804339, 0.01296327, 0.02807924, 0.02065403, 0.01751757, 0.01215596, 0.01761144, 0.01323973, 0.02778186, 0.02196958, 0.01801384, 0.01224396, 0.01827568, 0.01358855, 0.02757039, 0.02047169, 0.01699023, 0.01160238, 0.01732786, 0.01310406, 0.02926162, 0.02051156, 0.0169884, 0.01146637, 0.01739473, 0.01317167, 0.02842639, 0.02172413, 0.01783722, 0.01181959, 0.01801983, 0.01350767, 0.02868283, 0.02254841, 0.01829597, 0.01176796, 0.01862868, 0.01338926, 0.02782548, 0.02060183, 0.01772774, 0.01070406, 0.01802273, 0.0128485, 0.02741817, 0.02055708, 0.01811109, 0.01147121, 0.01841905, 0.01268981, 0.02709437, 0.02115479, 0.01833945, 0.01132155, 0.01808511, 0.01234753, 0.02677448, 0.02227785, 0.01845267, 0.0119037, 0.01877039, 0.01277457, 0.02608133, 0.02077086, 0.0182845, 0.0114163, 0.01790518, 0.0119908, 0.02744521, 0.01995212, 0.01811312, 0.01147964, 0.01844433, 0.01224742, 0.02652234, 0.02064511, 0.0191097, 0.01206513, 0.01834617, 0.01285162, 0.02720704, 0.02201004, 0.01988325, 0.01225361, 0.01900368, 0.01328155, 0.02711102, 0.02039075, 0.0193989, 0.0115561, 0.01842193, 0.01325558, 0.02793589, 0.02011875, 0.01941128, 0.01157546, 0.01866589, 0.01277439, 0.02743922, 0.02019473, 0.02022884, 0.01208794, 0.01891889, 0.01346414, 0.02863805, 0.02246538, 0.02123764, 0.01254435, 0.02006209, 0.01387908, 0.02824429, 0.02026785, 0.01983149, 0.0119177, 0.01917883, 0.01372369, 0.02861959, 0.01982628, 0.0191603, 0.01185361, 0.01911776, 0.01328322, 0.02732224, 0.02123253, 0.01979016, 0.01230152, 0.01891043, 0.01340483, 0.0269379, 0.02158088, 0.02022572, 0.01200895, 0.02007391, 0.01354315, 0.02586689, 0.02021357, 0.01998388, 0.01166066, 0.01902659, 0.01269013, 0.02790952, 0.02104515, 0.01936531, 0.01158681, 0.01950939, 0.01225394, 0.02814614, 0.02202463, 0.01962089, 0.01211919, 0.01991293, 0.01294938, 0.02774215, 0.02322241, 0.02037266, 0.01211671, 0.01965663, 0.01310809, 0.02706429, 0.02185959, 0.01964888, 0.01145937, 0.01842604, 0.01223227, 0.02814398, 0.02129897, 0.01854921, 0.01158315, 0.01825333, 0.01263144, 0.02870745, 0.02273076, 0.01975944, 0.01228732, 0.01900339, 0.01364731, 0.0293088, 0.02463653, 0.02127155, 0.01264053, 0.02114063, 0.01385276, 0.02868849, 0.02255993, 0.02044615, 0.01181701, 0.02001053, 0.01301564, 0.02782376, 0.02178602, 0.01955598, 0.01158789, 0.02029534, 0.01312351, 0.02727891, 0.02231419, 0.01932473, 0.01163887, 0.02014518, 0.01353161, 0.02762623, 0.02336162, 0.01982964, 0.01121936, 0.02032855, 0.01352589, 0.02691703, 0.0220289, 0.01895475, 0.01093271, 0.02023797, 0.01269036, 0.02889526, 0.02270038, 0.01863139, 0.01137848, 0.02068245, 0.01247793, 0.02883575, 0.02267631, 0.01915619, 0.01160957, 0.02066191, 0.0130094, 0.02968652, 0.02370743, 0.01984856, 0.0116167, 0.02159437, 0.01311024, 0.02858371, 0.02230156, 0.01968886, 0.01157223, 0.02068388, 0.01403342, 0.03131416, 0.02284814, 0.01966956, 0.01203659, 0.02089578, 0.01397795, 0.03144441, 0.02544889, 0.02098482, 0.01271406, 0.02069399, 0.01489992, 0.03289246, 0.02725658, 0.02121069, 0.01360094, 0.02238845, 0.0149628, 0.03184833, 0.02520472, 0.0202041, 0.01378279, 0.0226468, 0.01271823, 0.03068989, 0.02280236, 0.02069003, 0.01378128, 0.02288062, 0.01195743, 0.02777864, 0.02261494, 0.01977995, 0.01455725, 0.02318367, 0.01237185, 0.02869455, 0.02266571, 0.02038813, 0.01423279, 0.02365389, 0.01311186, 0.02729142, 0.0215096, 0.02031369, 0.01255997, 0.01974142, 0.01117644, 0.02616783, 0.0215989, 0.02170938, 0.01363925, 0.0217896, 0.01148085, 0.02870982, 0.02397, 0.02133143, 0.01314766, 0.01981874, 0.01150382, 0.02847419, 0.02460853, 0.02274787, 0.01304513, 0.02016333, 0.0112423, 0.02823692, 0.02452492, 0.0216968, 0.01273571, 0.01963358, 0.01107528, 0.03131793, 0.02557765, 0.02194817, 0.01413017, 0.01938598, 0.0117134, 0.03238383, 0.02699451, 0.02272486, 0.014833, 0.01861095, 0.01220534, 0.0332136, 0.02925423, 0.02409818, 0.01531302, 0.02013709, 0.01227045, 0.03325078, 0.02723826, 0.02296382, 0.01474348, 0.01928859, 0.01167459, 0.03668965, 0.0285081, 0.02390931, 0.01479306, 0.01989168, 0.01227389, 0.035003, 0.02972213, 0.02422015, 0.01487188, 0.02065945, 0.01340821, 0.03762705, 0.02903289, 0.02512237, 0.01453147, 0.02157621, 0.01340991, 0.03625418, 0.02847393, 0.0239836, 0.01302558, 0.01909956, 0.01244475, 0.03388302, 0.02628908, 0.02357864, 0.0154649, 0.02214159, 0.01389069, 0.03425709, 0.02815792, 0.02520229, 0.01664774, 0.02293684, 0.0140012, 0.03586395, 0.03038211, 0.02696969, 0.01636943, 0.02239183, 0.01301264, 0.03406086, 0.02806193, 0.02511411, 0.01607515, 0.02263048, 0.01254017, 0.03369578, 0.02842493, 0.02630358, 0.01620983, 0.02293243, 0.01397666, 0.03463027, 0.03181114, 0.02889185, 0.01820783, 0.02325619, 0.01458302, 0.03372774, 0.03363621, 0.02881059, 0.01711245, 0.02293145, 0.01373182, 0.03230212, 0.03117002, 0.02649297, 0.01507624, 0.02263955, 0.013933, 0.03444863, 0.03058289, 0.02620771, 0.01568032, 0.0215801, 0.01377563, 0.03342157, 0.03171954, 0.02648404, 0.01613802, 0.02090899, 0.01472853, 0.03517173, 0.03243916, 0.02709108, 0.01552971, 0.02119655, 0.01366433, 0.03250554, 0.02946444, 0.02528365, 0.01400347, 0.02047839, 0.01315736, 0.03503055, 0.02977783, 0.02393028, 0.01321707, 0.02152433, 0.01364763, 0.03446126, 0.03222103, 0.02366179, 0.0139514, 0.02216684, 0.01467078, 0.03367623, 0.03287822, 0.02560611, 0.01467247, 0.02285826, 0.01455025, 0.03369943, 0.03120244, 0.02580437, 0.01539579, 0.02295322, 0.01452846, 0.03490436, 0.03155823, 0.02513091, 0.01506356, 0.02450146, 0.01502736, 0.03754463, 0.03536606, 0.02765976, 0.016157, 0.02547109, 0.01531709, 0.03712129, 0.03514267, 0.02860933, 0.01659067, 0.02512652, 0.01520168, 0.03687039, 0.03280255, 0.02690899, 0.01552247, 0.023223, 0.01456514, 0.03831055, 0.03361872, 0.02726255, 0.01685144, 0.02415251, 0.01563527, 0.03980201, 0.03554412, 0.02851169, 0.01714876, 0.02461261, 0.01598234, 0.04048427, 0.03682965, 0.02863563, 0.01794132, 0.02584296, 0.01640749, 0.03940174, 0.03482528, 0.02750749, 0.01604755, 0.02423652, 0.01582843, 0.03935442, 0.03639922, 0.02869191, 0.01563218, 0.02373574, 0.01596677, 0.04073728, 0.03901624, 0.02789664, 0.01677446, 0.0232642, 0.01598901, 0.04120751, 0.04036377, 0.02890014, 0.01641048, 0.02451829, 0.01645204, 0.04145233, 0.03912859, 0.02825171, 0.01540336, 0.02297318, 0.0156133, 0.04264991, 0.03863066, 0.0288052, 0.01555439, 0.02346282, 0.01560522, 0.04186166, 0.03936789, 0.02893382, 0.01676337, 0.02312077, 0.01607563, 0.04278828, 0.04047793, 0.02898402, 0.01595247, 0.02401646, 0.01700463, 0.04132511, 0.03727525, 0.02768936, 0.01512409, 0.02308099, 0.01596783, 0.04191658, 0.03634149, 0.0277249, 0.01530589, 0.02320059, 0.01596497, 0.04311876, 0.03849771, 0.02836616, 0.01569852, 0.02269528, 0.01579677, 0.04299674, 0.03943981, 0.02881681, 0.01662152, 0.02450463, 0.01593177, 0.04224277, 0.03741851, 0.02738375, 0.01590938, 0.02425194, 0.0159603, 0.04220998, 0.03590551, 0.02678001, 0.01633138, 0.02394287, 0.01575378, 0.0422292, 0.03759106, 0.02762253, 0.01659794, 0.02338394, 0.01614993, 0.04386697, 0.03922395, 0.02913073, 0.01681577, 0.02504473, 0.01623582, 0.04476355, 0.03813096, 0.02813573, 0.01614245, 0.02321295, 0.01648984, 0.04834055, 0.04052448, 0.03001308, 0.01852796, 0.02406983, 0.01683678, 0.05431939, 0.04554113, 0.0318232, 0.01966079, 0.02431996, 0.01750442, 0.05441092, 0.0480327, 0.03100508, 0.0183497, 0.02772178, 0.01723851, 0.04789583, 0.04020724, 0.02752871, 0.01822436, 0.02423325, 0.01651553, 0.05358457, 0.0400115, 0.02721776, 0.01824793, 0.02583857, 0.01748913, 0.05164126, 0.04338127, 0.02721887, 0.01793167, 0.02929468, 0.02011563, 0.05720026, 0.04958947, 0.02857261, 0.01817332, 0.02854033, 0.01941913, 0.05959847, 0.04737622, 0.0269266, 0.01638491, 0.02558107, 0.01901934, 0.05665461, 0.04788387, 0.02687613, 0.01829081, 0.02566572, 0.01964252, 0.05831984, 0.05106536, 0.02812546, 0.0195076, 0.02566882, 0.02061578, 0.06118951, 0.05200249, 0.02963899, 0.01898876, 0.0263669, 0.02039159, 0.05789038, 0.04994927, 0.02874583, 0.01833655, 0.02568403, 0.0204221, 0.06166605, 0.04850954, 0.02863987, 0.0190403, 0.0266049, 0.02122769, 0.05736429, 0.05167189, 0.0297488, 0.02000806, 0.02597706, 0.02081073, 0.05840722, 0.05133323, 0.03039424, 0.02026137, 0.02785436, 0.02166619, 0.05642064, 0.05135687, 0.03046203, 0.01970587, 0.02822532, 0.02148723, 0.05752873, 0.05410772, 0.03014542, 0.02002787, 0.02855768, 0.02202735, 0.0575867, 0.05912417, 0.03164876, 0.02136346, 0.02767169, 0.01906996, 0.04680513, 0.05992216, 0.03387358, 0.02184484, 0.02931968, 0.02100283, 0.05613335, 0.05726305, 0.03063506, 0.01902811, 0.02649063, 0.0191847, 0.05161975, 0.05363364, 0.03046396, 0.01978748, 0.0278448, 0.02058992, 0.0524539, 0.05726621, 0.03208701, 0.02150247, 0.02681463, 0.02094647, 0.05421021, 0.06171859, 0.03360097, 0.02244465, 0.02900062, 0.02328017, 0.05600541, 0.06221195, 0.03259328, 0.02016158, 0.0264785, 0.020895, 0.05874067, 0.05530107, 0.02996539, 0.02050084, 0.02540002, 0.0200338, 0.05365162, 0.06067524, 0.03255291, 0.02167265, 0.02476937, 0.01987656, 0.05232783, 0.06024003, 0.03312166, 0.02194532, 0.02763331, 0.02062502, 0.05302948, 0.05765379, 0.03266134, 0.0212135, 0.02661054, 0.02014256, 0.05409852, 0.05769847, 0.03144142, 0.02207817, 0.02716718, 0.02073282, 0.05408131, 0.06031934, 0.03273556, 0.02366941, 0.02753083, 0.02208055, 0.05763282, 0.06172786, 0.03352901, 0.02389922, 0.02805976, 0.0223622, 0.05908539, 0.05985518, 0.03253049, 0.02292269, 0.02667515, 0.02139865, 0.06245216, 0.05760578, 0.03161427, 0.02409298, 0.02801427, 0.02146506, 0.06244629, 0.06193257, 0.032077, 0.02603319, 0.0282501, 0.02385478, 0.06559728, 0.06854019, 0.03428657, 0.02736962, 0.03036171, 0.02400077, 0.06429372, 0.06851688, 0.03536603, 0.02585622, 0.02837843, 0.02290548, 0.06590538, 0.06524485, 0.03400114, 0.02565012, 0.02867973, 0.02257917, 0.06309055, 0.06498307, 0.03385793, 0.02662168, 0.02652249, 0.02194658, 0.0609748, 0.06500066, 0.03454666, 0.02680451, 0.02893989, 0.02364004, 0.06433731, 0.06428777, 0.03438314, 0.02561919, 0.02729825, 0.02269148, 0.06408614, 0.06290685, 0.03357306, 0.02593848, 0.02660353, 0.02261126, 0.06184224, 0.06407107, 0.03437066, 0.02696224, 0.02710861, 0.02332041, 0.06393791, 0.06779362, 0.03607301, 0.02810306, 0.02896153, 0.02403556, 0.06589568, 0.06671, 0.03505699, 0.02624122, 0.02793242, 0.0226609, 0.0661426, 0.06613013, 0.03388212, 0.0268401, 0.02839656, 0.02256279, 0.06145164, 0.06411906, 0.03140856, 0.0261201, 0.02678304, 0.02212409, 0.06107045, 0.06781256, 0.03229646, 0.02655984, 0.02828608, 0.02298196, 0.0626158, 0.06603074, 0.0335316, 0.02694483, 0.02702128, 0.02194868, 0.06471391, 0.06168985, 0.03149508, 0.02651334, 0.02806617, 0.02233671, 0.06468531, 0.06352153, 0.03341741, 0.02955508, 0.02861268, 0.02350737, 0.06848799, 0.0675843, 0.03626911, 0.02994081, 0.02930839, 0.02373402, 0.06631141, 0.06550515, 0.03615849, 0.02914567, 0.02822147, 0.02294478, 0.06788712, 0.06282137, 0.0357529, 0.02833576, 0.02804425, 0.02275882, 0.06609645, 0.06437345, 0.03637839, 0.02852651, 0.02834679, 0.02401821, 0.06921046, 0.0697796, 0.03901076, 0.03112163, 0.03101035, 0.02574209, 0.06894361, 0.07063684, 0.03880191, 0.02931368, 0.02881495, 0.02389728, 0.07099554, 0.06984175, 0.0393596, 0.03008693, 0.02821094, 0.02191522, 0.06723119, 0.06809116, 0.04003788, 0.03170777, 0.02876014, 0.02406584, 0.06889197, 0.06884152, 0.04004864, 0.03142057, 0.0292444, 0.02324575, 0.06963671, 0.06714544, 0.0383199, 0.02918632, 0.02734021, 0.02183942, 0.06940872, 0.06324001, 0.03659797, 0.02891007, 0.02747275, 0.0220802, 0.06823628, 0.0647663, 0.03731135, 0.030808, 0.02698968, 0.0219504, 0.07142821, 0.06608231, 0.03851752, 0.0286597, 0.02875954, 0.02224575, 0.07891035, 0.06394158, 0.03339244, 0.02212042, 0.02006672, 0.01514503, 0.06269861, 0.05114673, 0.02603037, 0.0244873, 0.02016828, 0.01765857, 0.06563552, 0.04656302, 0.02996599, 0.0287608, 0.0199445, 0.02271683, 0.06739864, 0.06118672, 0.0316577, 0.02749586, 0.01917199, 0.02713864, 0.08114202, 0.07680157, 0.03186084, 0.02963638, 0.01973561, 0.02768488, 0.08231042, 0.08023531, 0.03505808, 0.03278208, 0.02050182, 0.0271587, 0.08333898, 0.08556083, 0.03970934, 0.03534414, 0.01924072, 0.0272607, 0.08147121, 0.08477761, 0.04033381, 0.03607627, 0.01894211, 0.03002287, 0.0871066, 0.08493917, 0.03961781, 0.03586239, 0.01671859, 0.02952624, 0.08852617, 0.07587246, 0.03726871, 0.03639822, 0.01619188, 0.02541051, 0.07741331, 0.07026463, 0.0377611, 0.03777541, 0.014782, 0.0252256, 0.08521, 0.08049084, 0.04394857, 0.03915363, 0.01581344, 0.02726275, 0.09273735, 0.08256325, 0.04151921, 0.03545111, 0.01331105, 0.02488549, 0.08743741, 0.0872487, 0.03861888, 0.03390965, 0.01320585, 0.02406123, 0.07288248, 0.08591319, 0.03742496, 0.03546745, 0.01281314, 0.02484963, 0.07558641, 0.09251729, 0.04060407, 0.03643413, 0.01298394, 0.02507041, 0.0751089, 0.08692019, 0.03940648, 0.0354956, 0.01219136, 0.02513935, 0.08521634, 0.09733614, 0.03976257, 0.03566392, 0.01181239, 0.02429637, 0.08335683, 0.08975425, 0.04091799, 0.03891284, 0.01161169, 0.02493039, 0.08934133, 0.08870856, 0.04124428, 0.0375938, 0.01263593, 0.02562689, 0.0852728, 0.08664788, 0.0386046, 0.0345272, 0.01195638, 0.02437518, 0.08644778, 0.08676437, 0.03669997, 0.03612978, 0.012156, 0.02518087, 0.08699825, 0.08525921, 0.0373302, 0.03751099, 0.01245048, 0.02632097, 0.08947129, 0.0913901, 0.03835303, 0.03740267, 0.01298383, 0.02779783, 0.09418718, 0.09435964, 0.03949451, 0.03582754, 0.01247812, 0.02765076, 0.09719143, 0.09095947, 0.03846966, 0.0364909, 0.01293132, 0.02742658, 0.09513316, 0.09149132, 0.0388657, 0.03931913, 0.01322113, 0.02909224, 0.09710461, 0.09798319, 0.04120184, 0.03646137, 0.01395681, 0.02818607, 0.09301566, 0.09184866, 0.03879947, 0.03439427, 0.01297443, 0.02673168, 0.09621316, 0.09252502, 0.03460292, 0.03440211, 0.01340063, 0.02773825, 0.09557805, 0.09258758, 0.03567118, 0.03549492, 0.01290881, 0.02695815, 0.09880858, 0.09346074, 0.03961363, 0.03850003, 0.01347749, 0.02770779, 0.09307253, 0.09029231, 0.04136295, 0.03866212, 0.01292334, 0.02665894, 0.08914143, 0.084997, 0.03691305, 0.03616439, 0.01288158, 0.02643768, 0.08119664, 0.08197416, 0.03666704, 0.03606306, 0.01324803, 0.02607564, 0.08169311, 0.08868764, 0.04013004, 0.03705278, 0.0140731, 0.02817672, 0.08296526, 0.08594078, 0.03905552, 0.03472711, 0.01312841, 0.0278319, 0.08602934, 0.08316251, 0.03899729, 0.03607585, 0.01375132, 0.02731016, 0.08424953, 0.08204857, 0.04033487, 0.03724191, 0.01330943, 0.02765875, 0.08294992, 0.08226766, 0.04140945, 0.03702581, 0.013649, 0.028095, 0.08154254, 0.0793025, 0.03754792, 0.03478238, 0.01298409, 0.0278031, 0.0831985, 0.08203532, 0.03695621, 0.03467913, 0.01332214, 0.02652654, 0.078944, 0.08340389, 0.03846313, 0.03671875, 0.01285762, 0.02639099, 0.08155741, 0.09018414, 0.03926298, 0.03784567, 0.0130619, 0.02720762, 0.07914332, 0.08452078, 0.03810454, 0.0355891, 0.01273297, 0.02581913, 0.07983845, 0.07990412, 0.03731426, 0.03430772, 0.0129418, 0.02535588, 0.07485849, 0.07680662, 0.03714079, 0.03467785, 0.01263411, 0.02553244, 0.07214306, 0.07630771, 0.03959247, 0.03592544, 0.01313954, 0.02609707, 0.07213339, 0.07516102, 0.03838164, 0.03379681, 0.0125446, 0.02535981, 0.07591052, 0.07856216, 0.03833196, 0.03387093, 0.01296386, 0.02471605, 0.07679249, 0.08110661, 0.0399867, 0.03537583, 0.01285426, 0.02407632, 0.07716127, 0.08214951, 0.03920089, 0.03374702, 0.0133485, 0.02366215, 0.07417794, 0.07447156, 0.03720878, 0.03141082, 0.01262034, 0.02187275, 0.07296537, 0.0713177, 0.03570092, 0.03094194, 0.01269243, 0.02166478, 0.07143991, 0.07232003, 0.03649844, 0.03315531, 0.01280981, 0.0223549, 0.07420532, 0.07803984, 0.0375238, 0.03297024, 0.01294254, 0.02235208, 0.07593847, 0.07498131, 0.03654668, 0.03136646, 0.01200921, 0.02185834, 0.07639661, 0.07041871, 0.03590348, 0.03070492, 0.01214726, 0.02115155, 0.07595979, 0.07203104, 0.0365675, 0.03245085, 0.01228959, 0.02173938, 0.07874496, 0.07614149, 0.03816903, 0.03232069, 0.01272205, 0.02265389, 0.07634611, 0.07397377, 0.03632569, 0.03082031, 0.01181309, 0.02160249, 0.07647531, 0.0673373, 0.03557848, 0.03018931, 0.01213109, 0.02051558, 0.07470509, 0.06704979, 0.03547357, 0.03027042, 0.01223014, 0.02054117, 0.07438632, 0.06628375, 0.03410475, 0.02999504, 0.01244853, 0.0200127, 0.06941286, 0.06278421, 0.03217559, 0.02780266, 0.01170303, 0.01836424, 0.06720407, 0.0541353, 0.03070097, 0.02717121, 0.01193538, 0.01810665, 0.06623776, 0.05636036, 0.03141852, 0.02924073, 0.01215598, 0.01927621, 0.06825532, 0.05915948, 0.03208695, 0.02809925, 0.01270706, 0.01927183, 0.06454137, 0.0531104, 0.02942588, 0.02596325, 0.01148013, 0.01699673, 0.06104304, 0.05524885, 0.03035084, 0.02755035, 0.01156516, 0.01611144, 0.05741573, 0.05419471, 0.03012797, 0.02645158, 0.01133905, 0.01557552, 0.05806866, 0.05537068, 0.0309005, 0.02554327, 0.01188573, 0.01606407, 0.0572311, 0.05447025, 0.02689198, 0.02399055, 0.01131113, 0.01631988, 0.05576945, 0.0518543, 0.02723659, 0.02391725, 0.01182598, 0.01628265, 0.0522573, 0.05379953, 0.0278675, 0.02475927, 0.01122581, 0.01572467, 0.04651246, 0.04942668, 0.02590594, 0.02582666, 0.01182594, 0.01562806, 0.04689842, 0.05274549, 0.02600711, 0.02404188, 0.01079628, 0.01464625, 0.05018155, 0.04369933, 0.02292952, 0.02323634, 0.011245, 0.01452184, 0.04391441, 0.0468477, 0.02246777, 0.02376657, 0.01064255, 0.01483989, 0.04677287, 0.04571395, 0.02309322, 0.02395965, 0.01047061, 0.01587403, 0.04741999, 0.04485802, 0.02232891, 0.02242581, 0.00988266, 0.01603379, 0.04719256, 0.04762824, 0.02182662, 0.02252682, 0.01014745, 0.01502058, 0.04120951, 0.04532443, 0.02123936, 0.02267602, 0.00999051, 0.01551784, 0.04063376, 0.04425614, 0.02236223, 0.02255046, 0.01051462, 0.01570832, 0.04206995, 0.04240898, 0.02307982, 0.02301813, 0.01033592, 0.01640088, 0.04527624, 0.04364102, 0.02330708, 0.02339725, 0.01070287, 0.01534783, 0.04071729, 0.03879257, 0.02398862, 0.02450352, 0.0106135, 0.01782374, 0.05446011, 0.05534063, 0.02682218, 0.02915379, 0.01203031, 0.01713882, 0.05345554, 0.05604487, 0.02746707, 0.02763548, 0.01129527, 0.01629671, 0.05523049, 0.05513629, 0.02733321, 0.02784946, 0.01159428, 0.0163676, 0.05296829, 0.05528431, 0.02724488, 0.02935727, 0.01147158, 0.01701526, 0.05314343, 0.05644207, 0.02759155, 0.02931852, 0.01172048, 0.01674634, 0.05073108, 0.05269627, 0.02601755, 0.02660462, 0.01096432, 0.0159102, 0.04955009, 0.05043632, 0.02539092, 0.0259298, 0.01131386, 0.01608891, 0.04793356, 0.05095673, 0.02539282, 0.02635545, 0.01140075, 0.01648102, 0.04641795, 0.05261939, 0.02429704, 0.0250785, 0.01162271, 0.01687632, 0.04551092, 0.04903746, 0.02457071, 0.02479967, 0.01117914, 0.01664679, 0.04772656, 0.05000671, 0.02556262, 0.02741158, 0.01167543, 0.01686486, 0.05496407, 0.05108357, 0.02924443, 0.02708473, 0.0107695, 0.01601232, 0.04948127, 0.04648038, 0.027186, 0.02754324, 0.01139988, 0.01593218, 0.05273674, 0.04577765, 0.02535468, 0.02414974, 0.01124673, 0.01605769, 0.05276946, 0.05455809, 0.02736319, 0.01875799, 0.01129572, 0.01713428, 0.05207058, 0.0523615, 0.02696685, 0.01898869, 0.01117062, 0.01753484, 0.05064404, 0.05425596, 0.02694541, 0.02128277, 0.01165637, 0.01712456, 0.04842477, 0.05118798, 0.02631512, 0.01909411, 0.01130097, 0.0186692, 0.05312131, 0.04933184, 0.02746625, 0.02214032, 0.01162459, 0.01878968, 0.05377998, 0.05103219, 0.02664349, 0.02236171, 0.01151359, 0.01984352, 0.05561225, 0.04837405, 0.0254287, 0.02004155, 0.01186638, 0.01886764, 0.05676663, 0.04230973, 0.02488649, 0.02083198, 0.01083306, 0.01685474, 0.05826036, 0.04471351, 0.02518339, 0.02507051, 0.01198651, 0.01964743, 0.05687229, 0.05389874, 0.02719209, 0.02659253, 0.01141432, 0.02184245, 0.0651646, 0.05403744, 0.02552328, 0.02500115, 0.01165891, 0.0198444, 0.05914006, 0.05222149, 0.02555997, 0.0257405, 0.01076092, 0.02045833, 0.06244255, 0.05358665, 0.02557245, 0.0230021, 0.0111353, 0.01947805, 0.05584104, 0.05170989, 0.02619977, 0.02308784, 0.01145367, 0.02048039, 0.06079828, 0.06068755, 0.02930279, 0.02336417, 0.01183388, 0.02072581, 0.06415559, 0.06214078, 0.0302958, 0.02125402, 0.01133081, 0.01970724, 0.06239549, 0.05821794, 0.02851138, 0.02015299, 0.01142141, 0.01911356, 0.0575464, 0.06213924, 0.02855683, 0.02084801, 0.011356, 0.01942107, 0.05708905, 0.0659192, 0.03035399, 0.02389238, 0.01190291, 0.02019412, 0.05419907, 0.06698098, 0.03035136, 0.02343916, 0.012063, 0.01923244, 0.0584472, 0.06155558, 0.03009388, 0.02553388, 0.01226273, 0.02047893, 0.05744064, 0.06722919, 0.02757465, 0.02355811, 0.01122917, 0.01873203, 0.05159924, 0.0550016, 0.02455812, 0.02644032, 0.01198812, 0.0192113, 0.05336035, 0.05508426, 0.02550917, 0.02555707, 0.01135985, 0.01906748, 0.05776324, 0.05420268, 0.02418238, 0.02430648, 0.01144419, 0.01879058, 0.05348995, 0.05400022, 0.02398366, 0.0263646, 0.0115956, 0.01971303, 0.05680726, 0.05632333, 0.02486059, 0.02707717, 0.01193296, 0.0193974, 0.05500694, 0.05665546, 0.02351596, 0.02498378, 0.01126475, 0.01932148, 0.05469843, 0.05621289, 0.02213729, 0.02473521, 0.01150861, 0.01862521, 0.05343535, 0.05698677, 0.02327397, 0.02574096, 0.01138805, 0.01839415, 0.05453834, 0.05737477, 0.02279101, 0.02605737, 0.01155226, 0.01766218, 0.05401482, 0.05477052, 0.02256439, 0.02472531, 0.01098001, 0.01687957, 0.05509512, 0.05422641, 0.02280414, 0.02556308, 0.01131206, 0.01748347, 0.0544157, 0.05411469, 0.02296506, 0.02562165, 0.01095923, 0.01703925, 0.05482147, 0.05791055, 0.0232466, 0.02625065, 0.01151819, 0.01812481, 0.0542724, 0.05535677, 0.02279152, 0.02517485, 0.01094244, 0.0175969, 0.05530928, 0.05498648, 0.02222149, 0.02513947, 0.01113651, 0.01743532, 0.05500559, 0.05652796, 0.02282251, 0.02630991, 0.01112395, 0.01801435, 0.05567414, 0.05605218, 0.022321, 0.02506365, 0.01136183, 0.01823563, 0.05396302, 0.05315877, 0.02185129, 0.02469069, 0.01074082, 0.01667758, 0.05496225, 0.05558956, 0.02197794, 0.02531735, 0.01095657, 0.01726173, 0.05511784, 0.05693553, 0.02259852, 0.02632926, 0.01136179, 0.01931671, 0.06018857, 0.0609626, 0.02474849, 0.02703364, 0.01212952, 0.01938022, 0.05817907, 0.05889984, 0.02498689, 0.02625188, 0.01152661, 0.01856533, 0.05932042, 0.05903547, 0.02417674, 0.02741865, 0.01181184, 0.01936309, 0.06040699, 0.05917137, 0.02391842, 0.02739524, 0.01167145, 0.01974713, 0.05950324, 0.06280675, 0.02428167, 0.02622499, 0.01187272, 0.01826484, 0.05520542, 0.05889169, 0.02359777, 0.0254923, 0.0111921, 0.01800914, 0.05713191, 0.05927823, 0.0222935, 0.02547077, 0.01167585, 0.01855676, 0.05635881, 0.06065701, 0.02406605, 0.02593947, 0.01130257, 0.01802304, 0.05739656, 0.06126081, 0.02225744, 0.02668245, 0.01198949, 0.01934828, 0.05701673, 0.05716746, 0.02299839, 0.02542509, 0.01088286, 0.0197286, 0.0597199, 0.05660271, 0.02182666, 0.02411948, 0.01091661, 0.01868609, 0.05732716, 0.05535791, 0.02136208, 0.02516047, 0.01059126, 0.01745445, 0.05458697, 0.055319, 0.0210971, 0.02587939, 0.01123606, 0.01733542, 0.05350048, 0.05302715, 0.02016486, 0.0239451, 0.01040649, 0.01615722, 0.0516097, 0.04889181, 0.01966021, 0.0239475, 0.01073363, 0.01650524, 0.05006566, 0.05401236, 0.02015607, 0.02489034, 0.01018196, 0.01655098, 0.0489278, 0.05284036, 0.01995601, 0.02312462, 0.01001853, 0.01622364, 0.04815078, 0.05321615, 0.01981997, 0.02375219, 0.0097742, 0.01606069, 0.04892749, 0.05007102, 0.01931869, 0.02401783, 0.01048972, 0.01622568, 0.05078925, 0.05229607, 0.02062687, 0.02520335, 0.01041588, 0.01669718, 0.05071447, 0.05317391, 0.02106278, 0.02450912, 0.01088625, 0.01777463, 0.05153254, 0.05268633, 0.02047989, 0.02409692, 0.01058866, 0.01716845, 0.05282281, 0.05472819, 0.02072969, 0.02502959, 0.01113087, 0.01737704, 0.05279179, 0.05657821, 0.02216636, 0.02670845, 0.01142907, 0.01808286, 0.05439935, 0.06276745, 0.02300342, 0.02737641, 0.01215294, 0.01961707, 0.05692371, 0.06336612, 0.02358861, 0.02627003, 0.01174437, 0.01905014, 0.05940387, 0.06561312, 0.02348006, 0.0269335, 0.01144528, 0.01859541, 0.0613759, 0.06669935, 0.02399382, 0.02821258, 0.01182511, 0.01980084, 0.06162544, 0.06845564, 0.02377634, 0.02750731, 0.01224734, 0.01942344, 0.05906752, 0.06609068, 0.02418549, 0.02693283, 0.01182464, 0.02037518, 0.06536867, 0.06975558, 0.02569666, 0.02953109, 0.01237265, 0.02044914, 0.06581594, 0.07792166, 0.02723311, 0.03099911, 0.01248859, 0.02095662, 0.06756759, 0.07822971, 0.02737594, 0.03055582, 0.01278478, 0.02156953, 0.06718268, 0.07680035, 0.02747217, 0.0304391, 0.01199604, 0.02079606, 0.06997906, 0.07592566, 0.02588425, 0.03038687, 0.01203256, 0.02095938, 0.06819569, 0.07446411, 0.0269667, 0.03267738, 0.01260028, 0.02115315, 0.07059424, 0.07768159, 0.02846429, 0.03416764, 0.01340889, 0.02120952, 0.06994767, 0.07895552, 0.02913888, 0.03217487, 0.01249016, 0.02067349, 0.07351084, 0.08181483, 0.02863036, 0.03295717, 0.01300515, 0.02169682, 0.07255091, 0.08547156, 0.03009179, 0.03510555, 0.01328905, 0.02205029, 0.07396119, 0.0913899, 0.03087246, 0.03441896, 0.01377103, 0.02430099, 0.0706675, 0.08917616, 0.0282213, 0.03092828, 0.01277552, 0.02236632, 0.065888, 0.08049407, 0.02878893, 0.03300798, 0.0133696, 0.02331445, 0.06812419, 0.08975418, 0.03017478, 0.03525653, 0.01335522, 0.0234735, 0.06966129, 0.09443428, 0.03185199, 0.03429483, 0.01393517, 0.02374115, 0.06337925, 0.08639168, 0.02950707, 0.03233064, 0.01300402, 0.02162207, 0.06334069, 0.08220999, 0.02918886, 0.03352391, 0.01304109, 0.02150337, 0.06395593, 0.0841848, 0.0299085, 0.03515389, 0.01310839, 0.02253249, 0.06760402, 0.08757866, 0.02980871, 0.03452466, 0.01320846, 0.02374248, 0.06566456, 0.08717507, 0.02959093, 0.03403791, 0.01287752, 0.02394539, 0.07082103, 0.08576587, 0.02993884, 0.03410341, 0.01280824, 0.02369466, 0.06552488, 0.08500877, 0.03106098, 0.03577743, 0.01313703, 0.02496521, 0.06903522, 0.08490678, 0.02987327, 0.03593461, 0.01382012, 0.02509519, 0.06815017, 0.09236779, 0.0290887, 0.03384498, 0.0123906, 0.0227891, 0.07218745, 0.09579837, 0.02890521, 0.03524256, 0.01341495, 0.02510017, 0.07217155, 0.09871624, 0.02983972, 0.03621975, 0.01330632, 0.02492892, 0.07473172, 0.09825794, 0.02984699, 0.03655522, 0.01344708, 0.02493186, 0.06780903, 0.10136635, 0.02933958, 0.03396251, 0.01234386, 0.02251096, 0.07241209, 0.0991954, 0.02850303, 0.03460655, 0.01294541, 0.0211018, 0.06615502, 0.09368469, 0.02590003, 0.03086866, 0.01225698, 0.02237413, 0.06807756, 0.09753118, 0.02667483, 0.03087112, 0.01254703, 0.02213919, 0.06720446, 0.09736276, 0.02512956, 0.02820465, 0.0118924, 0.02274282, 0.0696519, 0.09549636, 0.02461048, 0.02546782, 0.01175666, 0.0209123, 0.06692395, 0.09962818, 0.02526059, 0.02707274, 0.01130083, 0.02250116, 0.06920549, 0.10344969, 0.02633081, 0.02603823, 0.01168506, 0.02183191, 0.06841221, 0.09965527, 0.02675345, 0.02604775, 0.01142821, 0.02135777, 0.06778647, 0.09688734, 0.02644191, 0.02728823, 0.01146907, 0.02106335, 0.06584311, 0.09481447, 0.02754988, 0.02925891, 0.01200766, 0.02349751, 0.06808143, 0.10556534, 0.02907689, 0.0308057, 0.01271546, 0.02382788, 0.06581265, 0.09904418, 0.02614436, 0.02742375, 0.01173897, 0.02319636, 0.06779828, 0.09988894, 0.02670395, 0.02715599, 0.01197665, 0.02263807, 0.06556589, 0.10013492, 0.02810518, 0.02878279, 0.01209429, 0.02292479, 0.06672512, 0.10301055, 0.02928709, 0.02851152, 0.01248884, 0.02252881, 0.06290793, 0.10325737, 0.02733467, 0.02716347, 0.01199462, 0.02247816, 0.067137, 0.10007067, 0.02680591, 0.0282314, 0.01248082, 0.02393012, 0.06585004, 0.10326698, 0.02677955, 0.02845258, 0.01233765, 0.02413645, 0.06648036, 0.11075396, 0.02761183, 0.02711731, 0.01271007, 0.02377789, 0.0659645, 0.10369366, 0.02516257, 0.02471003, 0.01163276, 0.02194658, 0.06536004, 0.09659195, 0.02377609, 0.02463646, 0.01160891, 0.02272642, 0.06423487, 0.0919892, 0.02527612, 0.02497086, 0.01163781, 0.02210162, 0.06121207, 0.09011148, 0.02398111, 0.02299366, 0.01175602, 0.02321496, 0.05878067, 0.08893349, 0.02138922, 0.02352275, 0.01064695, 0.02224696, 0.0607241, 0.09043342, 0.02119187, 0.02460647, 0.01077183, 0.02205807, 0.05976102, 0.09348328, 0.02423886, 0.02528733, 0.01083762, 0.02116367, 0.05833329, 0.09094488, 0.02298162, 0.02336257, 0.01115461, 0.02359579, 0.05947842, 0.09161185, 0.02325928, 0.02426804, 0.01094403, 0.02306761, 0.06153421, 0.08727504, 0.02198078, 0.02519778, 0.01102136, 0.02251124, 0.06127535, 0.0862082, 0.02228346, 0.02629728, 0.01076131, 0.02332253, 0.05930014, 0.092074, 0.0234105, 0.02693608, 0.01128207, 0.02420708, 0.05973094, 0.09067334, 0.02338531, 0.02476201, 0.01058119, 0.02242579, 0.06252705, 0.09129963, 0.02267564, 0.0257422, 0.01095831, 0.02257237, 0.06001105, 0.08651608, 0.0215513, 0.02557079, 0.01063519, 0.02270672, 0.05944619, 0.09100796, 0.02351303, 0.02631911, 0.01106859, 0.02303516, 0.06039234, 0.08952792, 0.02277379, 0.02546789, 0.01027936, 0.02155135, 0.06063695, 0.09006774, 0.02117193, 0.02511496, 0.01020213, 0.02215216, 0.06090328, 0.09324142, 0.02365001, 0.02787701, 0.01065963, 0.02184262, 0.06073745, 0.09056199, 0.0235219, 0.02732565, 0.01103945, 0.02293116, 0.05931832, 0.09043532, 0.02259804, 0.02586652, 0.010365, 0.02151726, 0.0572519, 0.09079499, 0.02145544, 0.02599049, 0.0106726, 0.0217709, 0.05700093, 0.09391229, 0.02315884, 0.02792019, 0.01075369, 0.02251314, 0.05777741, 0.09883087, 0.02416112, 0.02814423, 0.01116803, 0.02322731, 0.05791816, 0.09962104, 0.02357109, 0.02782348, 0.01057405, 0.02198903, 0.05898919, 0.09574126, 0.02375452, 0.02908827, 0.01093958, 0.02209438, 0.05691069, 0.0905927, 0.0236846, 0.03112178, 0.01103413, 0.02193443, 0.05636855, 0.08892856, 0.02247272, 0.0297544, 0.01142582, 0.02145158, 0.05605018, 0.08656079, 0.02387732, 0.03115377, 0.01088979, 0.02018744, 0.05790703, 0.08607524, 0.02668216, 0.03838958, 0.01207922, 0.02225575, 0.05939843, 0.09886633, 0.02827221, 0.04169794, 0.01193334, 0.02364094, 0.06222544, 0.10703524, 0.02524496, 0.03940287, 0.01235732, 0.02128607, 0.05882015, 0.08701088, 0.02475112, 0.03397186, 0.01132691, 0.02036537, 0.06318966, 0.09450471, 0.02616212, 0.03258581, 0.01071266, 0.01933965, 0.0596425, 0.09751396, 0.02368078, 0.03260365, 0.01144702, 0.02226257, 0.05670184, 0.09827755, 0.02537151, 0.03660084, 0.01238757, 0.02240123, 0.05565378, 0.09893554, 0.02389208, 0.03343937, 0.01154948, 0.02039833, 0.05716767, 0.08869626, 0.02268055, 0.0329331, 0.01182472, 0.02160038, 0.05473309, 0.08991323, 0.0221614, 0.03286197, 0.01153275, 0.02119412, 0.05514794, 0.09984951, 0.02332775, 0.03396655, 0.0124623, 0.02292627, 0.05388042, 0.10491762, 0.02402751, 0.03436967, 0.01240335, 0.02189344, 0.05365576, 0.10465144, 0.02255411, 0.03419672, 0.01257122, 0.02179944, 0.05173545, 0.10428342, 0.02055466, 0.03426511, 0.01170829, 0.02180868, 0.05011495, 0.10175148, 0.02116698, 0.0338771, 0.01186603, 0.0214468, 0.04858583, 0.09731574, 0.01968281, 0.03104598, 0.01101125, 0.02090699, 0.0498856, 0.09604954, 0.01974274, 0.0314738, 0.01119933, 0.02112003, 0.04777211, 0.09753416, 0.0204712, 0.03369248, 0.01135001, 0.02184862, 0.04865702, 0.09940471, 0.02067597, 0.0338343, 0.01191637, 0.02230067, 0.04800566, 0.09633119, 0.02057674, 0.03189624, 0.01112666, 0.02172458, 0.04989047, 0.09598369, 0.02055872, 0.03265892, 0.01140708, 0.02199291, 0.05128765, 0.10054579, 0.0215403, 0.034106, 0.01141851, 0.02331438, 0.0531974, 0.10627882, 0.02218227, 0.03363372, 0.01207419, 0.02408324, 0.05166235, 0.10506755, 0.02173964, 0.03267614, 0.01145389, 0.02299865, 0.05293031, 0.1040382, 0.02144503, 0.03336819, 0.01175726, 0.02289284, 0.05195619, 0.10456725, 0.02201744, 0.03573731, 0.01177517, 0.02425281, 0.05492067, 0.11101046, 0.02278625, 0.03709672, 0.01233697, 0.02447893, 0.05392713, 0.11002091, 0.02217142, 0.0360957, 0.01171215, 0.02357277, 0.0539298, 0.10861303, 0.02188104, 0.03678989, 0.01174473, 0.02136108, 0.05395469, 0.1088402, 0.02365368, 0.03803667, 0.011483, 0.02225514, 0.05398992, 0.10975634, 0.02329, 0.0369685, 0.01141312, 0.02140183, 0.05011756, 0.10802568, 0.02260669, 0.03535196, 0.01071322, 0.02119789, 0.0522099, 0.11403794, 0.02227122, 0.03545002, 0.01123086, 0.02204767, 0.0542001, 0.11992005, 0.0235378, 0.03983179, 0.01129785, 0.02240889, 0.05573395, 0.12039649, 0.0238628, 0.03854401, 0.01198881, 0.02292081, 0.05733993, 0.1311832, 0.02649073, 0.03819764, 0.01287952, 0.02456344, 0.05986553, 0.13244745, 0.02536056, 0.03828743, 0.01272903, 0.02527394, 0.06025265, 0.12714592, 0.02466926, 0.03996105, 0.01272061, 0.02567151, 0.05876137, 0.12579031, 0.02692838, 0.04266597, 0.01314409, 0.02665761, 0.0595508, 0.12588255, 0.02517022, 0.04060453, 0.01242656, 0.02524725, 0.06035465, 0.11819348, 0.02575261, 0.04227574, 0.01344879, 0.0259659, 0.06094105, 0.11576504, 0.0257219, 0.0439028, 0.01323597, 0.02740518, 0.06498123, 0.12361202, 0.02665525, 0.04414465, 0.01365461, 0.02690786, 0.0622346, 0.12052651, 0.02642288, 0.04046641, 0.01334286, 0.0270681, 0.06726152, 0.12858222, 0.0282595, 0.04350992, 0.01450978, 0.02875178, 0.06803385, 0.13923272, 0.03067615, 0.04708693, 0.01498714, 0.03002024, 0.06930964, 0.14130054, 0.03098446, 0.04458512, 0.01484677, 0.03004969, 0.06699606, 0.13782535, 0.03042024, 0.04179067, 0.01369818, 0.02974329, 0.06754903, 0.13634315, 0.02999605, 0.04341741, 0.01393927, 0.02927195, 0.0656601, 0.13970841, 0.03116977, 0.04477569, 0.01346964, 0.03018128, 0.06544876, 0.13937831, 0.03137654, 0.04480276, 0.01428628, 0.02915198, 0.06578723, 0.14042091, 0.0300103, 0.04318205, 0.01351877, 0.02681454, 0.06651603, 0.13735421, 0.02928252, 0.04391345, 0.013969, 0.02759981, 0.06319255, 0.13393007, 0.02941713, 0.04431226, 0.01396157, 0.0270907, 0.06438895, 0.13829905, 0.03069496, 0.04617675, 0.0142335, 0.02896506, 0.06020371, 0.1439445, 0.03294086, 0.04366345, 0.01281144, 0.02838883, 0.06595515, 0.14478786, 0.03096517, 0.04671766, 0.01420065, 0.02987903, 0.0670462, 0.14967297, 0.03171559, 0.04848212, 0.01407051, 0.0307217, 0.07001297, 0.15545595, 0.03331061, 0.05005482, 0.01471898, 0.03159839, 0.07198446, 0.1518305, 0.03374524, 0.04831254, 0.01437926, 0.03082962, 0.07239559, 0.15322974, 0.03309409, 0.04900368, 0.01479515, 0.03117996, 0.07171518, 0.15488353, 0.03479626, 0.05241475, 0.01494181, 0.03305551, 0.07400402, 0.16798711, 0.03716031, 0.05408731, 0.01640967, 0.0334331, 0.07200315, 0.1628686, 0.03669058, 0.05081239, 0.01534158, 0.03202287, 0.07401292, 0.16300265, 0.03682775, 0.05210205, 0.0161029, 0.03277757, 0.074888, 0.16562219, 0.03930217, 0.05710485, 0.0159675, 0.03432163, 0.07777805, 0.17105882, 0.04102504, 0.05648037, 0.01667862, 0.03599242, 0.07513869, 0.16280772, 0.03780732, 0.05328132, 0.01532051, 0.03342457, 0.07483513, 0.15778334, 0.03629306, 0.05158994, 0.01621473, 0.03414973, 0.07160449, 0.1541835, 0.03568744, 0.0556809, 0.01607667, 0.03529276, 0.07227888, 0.1611054, 0.03604914, 0.05508412, 0.01627871, 0.03673239, 0.07549964, 0.15600124, 0.03650334, 0.05544725, 0.01667905, 0.03634986, 0.08034661, 0.15708022, 0.03881022, 0.05748683, 0.01753354, 0.03805375, 0.08045588, 0.15827742, 0.03977089, 0.06223344, 0.01774978, 0.04067406, 0.08073388, 0.16528009, 0.03913987, 0.06383196, 0.01844063, 0.04095805, 0.0789874, 0.16330329, 0.03933043, 0.05830735, 0.0170668, 0.03836934, 0.07880232, 0.16021174, 0.03900396, 0.05819331, 0.01724128, 0.03811971, 0.07654441, 0.1628565, 0.03984386, 0.06103052, 0.01749017, 0.03822339, 0.08113399, 0.16389647, 0.04064882, 0.05914681, 0.0174919, 0.03772067, 0.07967817, 0.15991266, 0.04096994, 0.05513481, 0.01627315, 0.03594802, 0.0764991, 0.15473899, 0.04004761, 0.05490959, 0.01629324, 0.03516396, 0.07496636, 0.16292186, 0.03851734, 0.05703069, 0.0166715, 0.03770661, 0.0786112, 0.17547451, 0.04084338, 0.05770018, 0.0178185, 0.04056578, 0.07962871, 0.17207763, 0.04075329, 0.0543598, 0.01798946, 0.04201011, 0.08737844, 0.17304255, 0.04302575, 0.05440019, 0.01849108, 0.03790708, 0.07621352, 0.16721754, 0.04235725, 0.05251088, 0.0164785, 0.03569667, 0.07669228, 0.17390044, 0.04354881, 0.05618067, 0.01830909, 0.03814039, 0.0793099, 0.17056288, 0.04198243, 0.05233112, 0.01686087, 0.03639919, 0.07793951, 0.15859374, 0.03972135, 0.05253602, 0.01725616, 0.03550121, 0.07759304, 0.16222039, 0.04338092, 0.05664675, 0.01802775, 0.0381562, 0.07730651, 0.1619699, 0.04423063, 0.05570205, 0.01853339, 0.0382326, 0.07539298, 0.16366802, 0.04382267, 0.05324925, 0.01668375, 0.03548473, 0.07803082, 0.1642932, 0.04523631, 0.05440577, 0.01758307, 0.03589705, 0.07553493, 0.15948813, 0.04696148, 0.05785769, 0.0172711, 0.03836145, 0.07486226, 0.16595128, 0.04581806, 0.05779833, 0.01784043, 0.03839439, 0.06843517, 0.15425037, 0.04358623, 0.0564185, 0.01687614, 0.03537053, 0.07411831, 0.14732821, 0.04301857, 0.0540617, 0.0167242, 0.0347208, 0.07297893, 0.14682558, 0.04599196, 0.05928555, 0.01667374, 0.03650913, 0.07880472, 0.1611051, 0.04727778, 0.05853411, 0.01741805, 0.03675998, 0.07789452, 0.16304035, 0.04574915, 0.05770954, 0.01674294, 0.03476522, 0.08029409, 0.16092911, 0.04481276, 0.05999301, 0.01691193, 0.03401458, 0.07551766, 0.16337997, 0.04343471, 0.05934794, 0.01720437, 0.0354623, 0.07742112, 0.16101122, 0.04391441, 0.05905885, 0.01756775, 0.03596538, 0.07858004, 0.16233234, 0.04758515, 0.05533547, 0.01613024, 0.03572, 0.08199508, 0.16364063, 0.04759544, 0.06019166, 0.01670846, 0.03680873, 0.08289754, 0.16481432, 0.04754275, 0.06098547, 0.01667828, 0.03669114, 0.08290336, 0.17138563, 0.04803446, 0.06103474, 0.01704188, 0.0361648, 0.08472034, 0.17257988, 0.04699564, 0.05897824, 0.01658195, 0.03665638, 0.08466286, 0.1695137, 0.0431847, 0.05808847, 0.0162361, 0.03608928, 0.08071537, 0.15705943, 0.03761039, 0.05914493, 0.01465621, 0.03594885, 0.08483216, 0.169348, 0.03805362, 0.05913085, 0.01445596, 0.03369172, 0.07638288, 0.14924118, 0.03603522, 0.04895193, 0.01364072, 0.0293598, 0.07258411, 0.14597626, 0.03494957, 0.04969908, 0.01506738, 0.03313619, 0.0737799, 0.1481512, 0.03961634, 0.05550826, 0.01516895, 0.03612017, 0.07507376, 0.15120004, 0.04021266, 0.05708533, 0.01568621, 0.03587982, 0.07287324, 0.143839, 0.03767012, 0.05150713, 0.01466464, 0.03257365, 0.07511598, 0.14760481, 0.0383667, 0.05449466, 0.01534778, 0.03396389, 0.07457355, 0.14645721, 0.03832417, 0.05776963, 0.01536996, 0.0347051, 0.07575759, 0.15490891, 0.03989418, 0.05935027, 0.01608395, 0.03607916, 0.07464298, 0.15508713, 0.03861517, 0.05732429, 0.01506666, 0.03418699, 0.07520271, 0.1497829, 0.03663943, 0.05864983, 0.01515082, 0.03293457, 0.07371937, 0.14204101, 0.03801566, 0.06134358, 0.01609245, 0.03370187, 0.07660676, 0.14608741, 0.04037876, 0.06170133, 0.01625704, 0.03512002, 0.07628921, 0.14380838, 0.04155754, 0.06099744, 0.01600107, 0.03421712, 0.07634643, 0.13753597, 0.03962342, 0.05968948, 0.01576439, 0.03328192, 0.0713091, 0.13454638, 0.03736547, 0.05966198, 0.01517494, 0.03359618, 0.07225716, 0.14115405, 0.03833612, 0.06208471, 0.01625358, 0.03434568, 0.07076491, 0.1458592, 0.04008866, 0.059512, 0.01524509, 0.03313773, 0.07075801, 0.13702393, 0.0365256, 0.05939486, 0.01533562, 0.03282003, 0.06922152, 0.1375893, 0.03688265, 0.06425595, 0.01551605, 0.03391661, 0.06900331, 0.1387296, 0.0387665, 0.06469241, 0.01594104, 0.03410311, 0.06797826, 0.14139459, 0.03840127, 0.06120874, 0.01527572, 0.03348101, 0.06982092, 0.14268151, 0.03904147, 0.0617841, 0.01584734, 0.03383425, 0.07117616, 0.13410327, 0.03968846, 0.06396476, 0.01570157, 0.03504162, 0.07066534, 0.12668294, 0.04242351, 0.06048824, 0.01625308, 0.03463193, 0.06783339, 0.11381042, 0.04144571, 0.05175332, 0.01554732, 0.03240458, 0.06315143, 0.09585867, 0.03689006, 0.04994495, 0.01511748, 0.0303274, 0.05934299, 0.09170748, 0.03821858, 0.05493628, 0.01557384, 0.03360061, 0.06227702, 0.11092518, 0.04036635, 0.05836219, 0.01712257, 0.03529672, 0.0667459, 0.11623773, 0.04243897, 0.0572426, 0.01567439, 0.03374759, 0.06934383, 0.1227608, 0.0393236, 0.05484635, 0.01541101, 0.03401164, 0.070343, 0.10848795, 0.0407529, 0.05671349, 0.01542893, 0.03511829, 0.07020187, 0.11439511, 0.0420188, 0.05639899, 0.01626763, 0.03498559, 0.06639982, 0.10698563, 0.04049498, 0.05336568, 0.01497206, 0.03180454, 0.06677363, 0.10958426, 0.03952622, 0.05245197, 0.01494139, 0.03149244, 0.06594203, 0.10738568, 0.0413486, 0.05242843, 0.014854, 0.03198806, 0.06743174, 0.10971126, 0.04381069, 0.06227472, 0.0166319, 0.03570425, 0.07154663, 0.12844102, 0.04434636, 0.0587102, 0.01529022, 0.03184248, 0.06891596, 0.13164496, 0.04284448, 0.06026499, 0.01587162, 0.03168283, 0.06843971, 0.13761467, 0.04407594, 0.063202, 0.0156721, 0.03246801, 0.07114392, 0.14522794, 0.04662869, 0.06386042, 0.01663681, 0.03341017, 0.0718888, 0.13752766, 0.0444743, 0.05953772, 0.01550734, 0.03030815, 0.0703179, 0.1310951, 0.04271576, 0.05838635, 0.01587449, 0.03027869, 0.06860187, 0.12945127, 0.04262046, 0.06131141, 0.01585341, 0.03141515, 0.07057358, 0.13170497, 0.04434199, 0.06276952, 0.01695025, 0.03284184, 0.06976436, 0.12979111, 0.04417048, 0.0611825, 0.01588462, 0.03146856, 0.07093568, 0.13057745, 0.04301754, 0.061103, 0.01632862, 0.03129228, 0.06837062, 0.1291518, 0.04124709, 0.06064034, 0.01579572, 0.03151857, 0.06942727, 0.13149917, 0.04347297, 0.06194432, 0.01658937, 0.03304239, 0.07030221, 0.12915635, 0.04256063, 0.0576865, 0.01584471, 0.03168143, 0.07179417, 0.13217054, 0.04423163, 0.06050053, 0.01595708, 0.03211888, 0.07031471, 0.13439998, 0.04620999, 0.06308913, 0.01615435, 0.03295139, 0.07248952, 0.1374343, 0.04616605, 0.06226492, 0.01780219, 0.03496921, 0.07015536, 0.1324251, 0.04065508, 0.05796793, 0.01554164, 0.03184734, 0.0652471, 0.12905543, 0.03701292, 0.05647316, 0.01529087, 0.02997329, 0.06294302, 0.130132, 0.03958786, 0.06355025, 0.01601384, 0.03323476, 0.07044645, 0.13428652, 0.04050253, 0.0673812, 0.01656302, 0.03423126, 0.06985609, 0.12155099, 0.03921518, 0.06064982, 0.01548312, 0.03245138, 0.07240232, 0.12394959, 0.03810662, 0.06445532, 0.01594852, 0.03233045, 0.07382718, 0.12411094, 0.04110223, 0.07358343, 0.01606199, 0.03438736, 0.07560325, 0.12991044, 0.04141405, 0.07547312, 0.01634867, 0.0348043, 0.07467186, 0.13282846, 0.04166602, 0.07041954, 0.01580351, 0.03287223, 0.07173633, 0.12824532, 0.04142562, 0.07335208, 0.01646506, 0.03267952, 0.07258938, 0.12807138, 0.0414364, 0.07335132, 0.01632254, 0.03334028, 0.07514289, 0.13587563, 0.04254754, 0.07489796, 0.01640679, 0.03493695, 0.07667276, 0.1326039, 0.03957257, 0.06644952, 0.01461924, 0.0312561, 0.07112347, 0.1253174, 0.0392766, 0.07146806, 0.01561008, 0.03276892, 0.071794, 0.12715754, 0.03770167, 0.07274419, 0.01563285, 0.03463895, 0.07643145, 0.13297771, 0.04061573, 0.07469743, 0.01660809, 0.03839289, 0.07947665, 0.13492477, 0.04178734, 0.07358271, 0.01622261, 0.03785799, 0.07953349, 0.13051026, 0.04037407, 0.07371025, 0.01633516, 0.03753956, 0.07920232, 0.13435218, 0.04197499, 0.07782373, 0.01700754, 0.04030595, 0.08217053, 0.1369373, 0.04238074, 0.07967415, 0.01745138, 0.04058524, 0.08323463, 0.13828206, 0.04108312, 0.07312601, 0.01576268, 0.03720421, 0.07913144, 0.1334074, 0.0394222, 0.07313419, 0.01603192, 0.03733042, 0.07868306, 0.13097209, 0.03969648, 0.07704222, 0.01589008, 0.03833595, 0.08099439, 0.13598792, 0.04042605, 0.07613942, 0.01671121, 0.03937319, 0.08142269, 0.13684784, 0.04014244, 0.07429913, 0.01602542, 0.03899926, 0.0828852, 0.13507302, 0.03980328, 0.07726328, 0.01686094, 0.03930463, 0.08102866, 0.13507085, 0.03971839, 0.0806401, 0.01648849, 0.04042675, 0.08125512, 0.13606481, 0.04078783, 0.08150077, 0.01748354, 0.042253, 0.08178993, 0.13051201, 0.03999035, 0.07605068, 0.01674947, 0.04037574, 0.08071265, 0.1288988, 0.03963726, 0.07705972, 0.01711517, 0.04079814, 0.08126577, 0.13352093, 0.04217721, 0.08218716, 0.01673472, 0.04126884, 0.0844147, 0.13969047, 0.04134521, 0.0801819, 0.01810229, 0.0405301, 0.07935475, 0.13253257, 0.03955715, 0.06862097, 0.01719194, 0.03691186, 0.0809295, 0.12705974, 0.03837327, 0.06807482, 0.01722401, 0.03793465, 0.07740851, 0.1250788, 0.0388867, 0.07136726, 0.01720149, 0.03672618, 0.08007649, 0.1319972, 0.04214269, 0.07458072, 0.01831774, 0.03837387, 0.07867002, 0.1320658, 0.04047117, 0.06980167, 0.01772824, 0.03709822, 0.07952981, 0.13749695, 0.04236572, 0.07750835, 0.01808923, 0.03825971, 0.0749824, 0.13670506, 0.04305063, 0.08038791, 0.01737097, 0.03913303, 0.07743903, 0.13716991, 0.04086067, 0.07916601, 0.01837804, 0.04137434, 0.07833648, 0.1393519, 0.04306694, 0.08196393, 0.01838038, 0.04483831, 0.08822794, 0.14158529, 0.04470813, 0.08706218, 0.01845712, 0.04229104, 0.08689574, 0.14261694, 0.04657196, 0.08758237, 0.01717758, 0.04300494, 0.08266979, 0.1578738, 0.04848523, 0.08129465, 0.01734942, 0.04510008, 0.08044972, 0.15869321, 0.04667114, 0.08169112, 0.0171275, 0.03541348, 0.06865415, 0.15488416, 0.04154171, 0.07746075, 0.01754591, 0.04731867, 0.08657122, 0.15430282, 0.04761609, 0.094998, 0.02359935, 0.04709557, 0.08504044, 0.15241364, 0.04818202, 0.09538636, 0.02570931, 0.05216556, 0.09079444, 0.15256259, 0.04697878, 0.09293354, 0.02503449, 0.04744127, 0.09005985, 0.15532096, 0.04888231, 0.09474224, 0.02560641, 0.04791851, 0.09071759, 0.15455824, 0.04818972, 0.09947581, 0.02777801, 0.05293597, 0.09699166, 0.17083074, 0.05020677, 0.10607452, 0.02764593, 0.04985439, 0.09101702, 0.16424091, 0.05097536, 0.09521698, 0.02612702, 0.04636221, 0.08963639, 0.15144922, 0.04866308, 0.08949505, 0.02510234, 0.04453526, 0.0807466, 0.14015785, 0.04796601, 0.09564037, 0.02430644, 0.04583716, 0.07468869, 0.1355708, 0.04777325, 0.0924031, 0.02502262, 0.04516467, 0.07760581, 0.13918006, 0.0481985, 0.08854503, 0.02377733, 0.04243219, 0.076561, 0.13611108, 0.0460726, 0.08684094, 0.02365849, 0.04194273, 0.07546626, 0.13510948, 0.04486478, 0.0903502, 0.02256415, 0.04120787, 0.07884806, 0.13954557, 0.04668681, 0.08873716, 0.02378707, 0.0441182, 0.07876237, 0.13758188, 0.04630008, 0.08696236, 0.02239736, 0.04145271, 0.08080192, 0.13740641, 0.04659879, 0.09006768, 0.02363962, 0.04451137, 0.08255123, 0.14048941, 0.04823828, 0.0939047, 0.02359748, 0.04588757, 0.08520024, 0.14743765, 0.04865629, 0.09407574, 0.02444307, 0.04565207, 0.08247127, 0.14740865, 0.04705836, 0.08602244, 0.0223139, 0.04225189, 0.08471647, 0.14521876, 0.04620006, 0.0891128, 0.02292823, 0.04236382, 0.0859748, 0.14620638, 0.04644576, 0.09204909, 0.022465, 0.04373413, 0.0881653, 0.15237106, 0.049943, 0.0917943, 0.02371996, 0.04537047, 0.08652177, 0.15462744, 0.04856966, 0.08673456, 0.0229222, 0.04257698, 0.08684526, 0.14989103, 0.04708393, 0.09044205, 0.02400386, 0.04381962, 0.09283874, 0.1590114, 0.05074294, 0.09671117, 0.02378761, 0.04336768, 0.09116589, 0.15663299, 0.04946683, 0.09413797, 0.02478675, 0.0436254, 0.08905449, 0.1482853, 0.04757452, 0.08806861, 0.02307231, 0.0418901, 0.08911886, 0.14672841, 0.04687224, 0.08889165, 0.02375508, 0.04265508, 0.08831929, 0.15273356, 0.04680552, 0.09475274, 0.02303673, 0.04406526, 0.09217233, 0.15680736, 0.0482625, 0.09535847, 0.02454423, 0.04455578, 0.08904638, 0.15519032, 0.04790712, 0.09236457, 0.02314673, 0.04234879, 0.08735457, 0.15082264, 0.04553948, 0.08903758, 0.0231762, 0.04152848, 0.08525637, 0.14723562, 0.04513897, 0.09040841, 0.02255437, 0.04231846, 0.08474245, 0.15031269, 0.04412657, 0.0939291, 0.02311057, 0.04196684, 0.08119735, 0.14971775, 0.04447865, 0.09165129, 0.02168458, 0.04166531, 0.08663362, 0.15494688, 0.04815947, 0.09871157, 0.02293474, 0.04044803, 0.08665226, 0.15378574, 0.04905165, 0.10408524, 0.02151184, 0.03778209, 0.08431063, 0.1542482, 0.05000919, 0.10261904, 0.02259985, 0.03930154, 0.08142669, 0.1465035, 0.04843788, 0.09490313, 0.02179008, 0.03954486, 0.08399466, 0.14346074, 0.04903542, 0.09730002, 0.02171462, 0.03742136, 0.07410689, 0.1392727, 0.04679416, 0.09729515, 0.02104874, 0.03850841, 0.07572898, 0.14627233, 0.04873412, 0.09743069, 0.0227465, 0.0415818, 0.07844077, 0.14238833, 0.04692263, 0.09003119, 0.02213785, 0.03973863, 0.08077274, 0.14313902, 0.04845235, 0.09229718, 0.02249862, 0.04017409, 0.08071015, 0.14127196, 0.04921758, 0.0972352, 0.02193797, 0.04052429, 0.08259716, 0.14656547, 0.05031523, 0.09914504, 0.02258356, 0.04221061, 0.0820586, 0.14663438, 0.04854974, 0.0938249, 0.02172196, 0.04047361, 0.08366934, 0.1482293, 0.05037823, 0.09715226, 0.02230297, 0.04099943, 0.08124759, 0.14766087, 0.05033985, 0.10097776, 0.02239375, 0.04176195, 0.08273961, 0.1500282, 0.05132816, 0.1000707, 0.02328118, 0.04214092, 0.08082211, 0.14386292, 0.04961501, 0.09387545, 0.02202905, 0.0397416, 0.08269507, 0.14208744, 0.04876183, 0.09363858, 0.02237951, 0.03859042, 0.08045347, 0.13875347, 0.05005926, 0.09625397, 0.02112611, 0.03809576, 0.08111097, 0.1426044, 0.05066481, 0.09668401, 0.02262496, 0.03834357, 0.07931486, 0.13863817, 0.04914835, 0.09158367, 0.02113614, 0.03753732, 0.08089174, 0.13852175, 0.0501691, 0.09723918, 0.02157987, 0.03736906, 0.08028629, 0.13746732, 0.05024835, 0.10110049, 0.02128516, 0.03814941, 0.08102692, 0.13863435, 0.05024732, 0.09804924, 0.02257703, 0.03908293, 0.08035605, 0.13681969, 0.04987842, 0.09335069, 0.0212184, 0.03619112, 0.07777902, 0.13480748, 0.04897216, 0.09108324, 0.02090126, 0.0360992, 0.07575216, 0.13766053, 0.0496912, 0.09564491, 0.02037531, 0.03649888, 0.07776528, 0.14019853, 0.04947465, 0.09654558, 0.02115911, 0.03772898, 0.07555487, 0.1374478, 0.04937021, 0.09101161, 0.01971595, 0.035168, 0.07772522, 0.13352434, 0.04797541, 0.09044552, 0.02011512, 0.03478983, 0.07542282, 0.13319919, 0.04663448, 0.08984423, 0.01889951, 0.03443581, 0.07655068, 0.13374633, 0.04787334, 0.09111147, 0.0195826, 0.0347542, 0.07359334, 0.13143933, 0.04679761, 0.08354741, 0.01843917, 0.03305874, 0.07370328, 0.12837063, 0.04464746, 0.08484547, 0.01877672, 0.03205761, 0.0723722, 0.12946463, 0.04603748, 0.08624703, 0.01834837, 0.03304391, 0.07352276, 0.13171034, 0.04609252, 0.08750828, 0.01911914, 0.03528576, 0.07169694, 0.12717648, 0.04521269, 0.08533758, 0.01812393, 0.03311954, 0.07350795, 0.12600942, 0.04375053, 0.08628054, 0.01832696, 0.0329216, 0.07235178, 0.1251398, 0.04425458, 0.08450647, 0.01775037, 0.03329879, 0.07402131, 0.1272629, 0.04544549, 0.08540456, 0.01860386, 0.03481781, 0.07182187, 0.12380953, 0.04476982, 0.08001804, 0.01726042, 0.03278772, 0.07137872, 0.12093563, 0.04419023, 0.08087134, 0.01773709, 0.03189479, 0.07024381, 0.12214658, 0.04471457, 0.08507282, 0.01767716, 0.03364368, 0.07332931, 0.12808539, 0.04755907, 0.08636254, 0.01863451, 0.03349771, 0.07277057, 0.12685467, 0.04569852, 0.08160131, 0.01756576, 0.03194736, 0.07248653, 0.12349556, 0.04548384, 0.08169069, 0.0182801, 0.03254352, 0.07186921, 0.12394331, 0.04557136, 0.08656368, 0.01847116, 0.03364615, 0.07348567, 0.12857841, 0.046997, 0.0856135, 0.01902149, 0.03450581, 0.07315085, 0.1254375, 0.04648531, 0.08245713, 0.01814134, 0.03372179, 0.07356705, 0.12455577, 0.04653119, 0.08601348, 0.01832717, 0.0333811, 0.0715896, 0.12328345, 0.0473017, 0.08864833, 0.01783956, 0.03385458, 0.07340752, 0.12621348, 0.04806509, 0.086798, 0.01860391, 0.03361605, 0.07168395, 0.12295802, 0.04627732, 0.08497923, 0.01802765, 0.03372661, 0.07230625, 0.12613446, 0.04673316, 0.08574973, 0.01789169, 0.03268639, 0.07022884, 0.12038216, 0.04759843, 0.08247466, 0.01714404, 0.0306066, 0.06975116, 0.12140472, 0.04816608, 0.08341538, 0.01797704, 0.03374045, 0.07205696, 0.12144625, 0.04696724, 0.08088036, 0.01685321, 0.03199799, 0.07150947, 0.121658, 0.04669702, 0.08116484, 0.01719119, 0.03210415, 0.06925864, 0.1207117, 0.04726757, 0.08797299, 0.01691885, 0.0325642, 0.07120732, 0.12730217, 0.04964429, 0.08971264, 0.01854618, 0.03440072, 0.07148638, 0.12595712, 0.04984314, 0.08379142, 0.01709153, 0.03184774, 0.07266927, 0.12004031, 0.04697549, 0.08534964, 0.01746859, 0.03169911, 0.06981886, 0.11977127, 0.04816121, 0.0882623, 0.01727581, 0.03312913, 0.07363582, 0.12076466, 0.04860423, 0.08741914, 0.01844554, 0.03407652, 0.07150444, 0.12109218, 0.04844924, 0.08338927, 0.01801546, 0.03279167, 0.0696917, 0.11869956, 0.04629936, 0.08438948, 0.01768246, 0.03215757, 0.06847496, 0.11694254, 0.04684858, 0.08430564, 0.01752419, 0.03322374, 0.07141471, 0.12065323, 0.04847799, 0.08685396, 0.01885401, 0.03419023, 0.07006113, 0.11879808, 0.04723462, 0.08037625, 0.01778849, 0.03215792, 0.07037309, 0.11646377, 0.04739288, 0.08160094, 0.01800046, 0.03255311, 0.06788778, 0.11517163, 0.04631497, 0.08269882, 0.01785273, 0.03215765, 0.06962606, 0.11825962, 0.04898768, 0.08417175, 0.01903607, 0.0312743, 0.06079841, 0.11222443, 0.04656356, 0.07399581, 0.01806658, 0.02914615, 0.06284327, 0.10975221, 0.0446502, 0.07515366, 0.01857329, 0.0295342, 0.06186923, 0.1038072, 0.04659465, 0.08287439, 0.01836653, 0.03196967, 0.06741054, 0.1063761, 0.04686002, 0.085275, 0.01936138, 0.03213501, 0.06782392, 0.10345706, 0.04678011, 0.08172707, 0.01876291, 0.03095936, 0.06850896, 0.11314216, 0.04579623, 0.0837938, 0.01941505, 0.03227647, 0.06819725, 0.11503287, 0.04659572, 0.08714046, 0.01939507, 0.03254914, 0.07188915, 0.11449835, 0.04638299, 0.08635131, 0.02019998, 0.03278324, 0.07058549, 0.11319689, 0.04624673, 0.08140764, 0.01910291, 0.03179173, 0.06613166, 0.10890982, 0.04483937, 0.08138164, 0.01882156, 0.02884115, 0.0635314, 0.10583037, 0.0441454, 0.08293356, 0.01855381, 0.03047054, 0.06716636, 0.10976139, 0.04605887, 0.08450682, 0.01998708, 0.03201217, 0.06904286, 0.11821197, 0.04811254, 0.08302013, 0.0197317, 0.03197392, 0.0703964, 0.11726004, 0.04539774, 0.07648877, 0.01746896, 0.02751927, 0.06341077, 0.10694381, 0.04306916, 0.07870322, 0.01732294, 0.02798961, 0.06290081, 0.10624633, 0.04440801, 0.07466758, 0.0166013, 0.0253948, 0.05848889, 0.10709014, 0.04413239, 0.0718253, 0.0156528, 0.02448585, 0.05839737, 0.10613212, 0.04352986, 0.07431791, 0.01653875, 0.02512721, 0.05515344, 0.10582364, 0.04377978, 0.07589964, 0.01655029, 0.02604969, 0.05682611, 0.10856809, 0.04362426, 0.07487102, 0.01679962, 0.02551989, 0.05580527, 0.10409904, 0.04287711, 0.06733493, 0.01552632, 0.02482769, 0.05695422, 0.10162801, 0.04190563, 0.06656461, 0.01586924, 0.02460866, 0.05777113, 0.10248394, 0.04285937, 0.06847621, 0.01594994, 0.02480134, 0.05744407, 0.10407323, 0.04269518, 0.06876358, 0.01650291, 0.02423099, 0.05498443, 0.1005701, 0.04082103, 0.06299973, 0.01545828, 0.02325663, 0.05434448, 0.09734925, 0.04028518, 0.06192594, 0.01531835, 0.02246436, 0.05243235, 0.09806006, 0.04144623, 0.06452129, 0.015371, 0.02330906, 0.05432117, 0.09936429, 0.04182564, 0.06383976, 0.01615349, 0.02392663, 0.05244126, 0.09872111, 0.04094734, 0.0595808, 0.01528895, 0.02249803, 0.05247876, 0.09667432, 0.04072679, 0.05966138, 0.01557018, 0.02230561, 0.05142077, 0.09844055, 0.04194384, 0.06230214, 0.01557073, 0.02303187, 0.05099495, 0.10060009, 0.04245878, 0.06258756, 0.0157765, 0.02268238, 0.04977163, 0.0957079, 0.04088989, 0.0584921, 0.01502232, 0.02161079, 0.04993094, 0.09445687, 0.03961648, 0.05848708, 0.01512792, 0.02160026, 0.04978595, 0.09543464, 0.04028662, 0.06051746, 0.01501048, 0.02215005, 0.05146125, 0.09737262, 0.04034499, 0.0603406, 0.01556992, 0.02260211, 0.04921567, 0.09340994, 0.03950332, 0.05629912, 0.01458232, 0.02152957, 0.049964, 0.09228419, 0.03893568, 0.05644521, 0.0144728, 0.02108651, 0.0486552, 0.08945179, 0.03791537, 0.05719934, 0.01417284, 0.02166638, 0.05056058, 0.09076224, 0.0392861, 0.05704904, 0.01434238, 0.02116622, 0.04795157, 0.07635511, 0.03390368, 0.04996744, 0.01260061, 0.01892206, 0.04673562, 0.07410366, 0.03354285, 0.0512378, 0.01280915, 0.01837086, 0.04480592, 0.07455308, 0.03347673, 0.05085656, 0.01240607, 0.0194294, 0.04852369, 0.07707513, 0.03392132, 0.04901895, 0.01294549, 0.01964351, 0.04392458, 0.07303987, 0.03261919, 0.04585292, 0.01249401, 0.0190781, 0.0422796, 0.07439575, 0.03267357, 0.04646257, 0.01272854, 0.01886094, 0.04233598, 0.07677244, 0.03379323, 0.04893691, 0.01268168, 0.01970576, 0.04389411, 0.08094747, 0.03422721, 0.04989477, 0.01295279, 0.01927926, 0.04270185, 0.07882323, 0.03291697, 0.04577834, 0.01231559, 0.01898199, 0.04391555, 0.08211453, 0.03324141, 0.04574267, 0.01228565, 0.01862638, 0.0424597, 0.07933642, 0.03357886, 0.04679022, 0.01218132, 0.01906152, 0.04478274, 0.08472674, 0.03539221, 0.04911917, 0.01302243, 0.01962501, 0.04356341, 0.08216551, 0.03423548, 0.04640688, 0.01232132, 0.01888128, 0.04431476, 0.08163959, 0.03442353, 0.04625161, 0.0125579, 0.01892003, 0.0418958, 0.07971369, 0.03520117, 0.04718928, 0.01241134, 0.01940747, 0.04306805, 0.08152486, 0.03447924, 0.04708026, 0.01296453, 0.0190318, 0.04182781, 0.08054791, 0.03338696, 0.04349075, 0.01242528, 0.01860793, 0.04263832, 0.07972703, 0.0330441, 0.04394555, 0.01269552, 0.01860041, 0.04383409, 0.08375442, 0.03572572, 0.04694352, 0.01279561, 0.01909685, 0.04321097, 0.08243757, 0.03437632, 0.04649433, 0.0130419, 0.01988031, 0.04383725, 0.08087236, 0.03582052, 0.04521598, 0.01277571, 0.01878852, 0.04477928, 0.08006389, 0.03506814, 0.04587752, 0.01298091, 0.01906972, 0.04394991, 0.08278163, 0.03641705, 0.04815399, 0.01297154, 0.01986108, 0.04435211, 0.08306734, 0.03584675, 0.04737752, 0.01328366, 0.01988306, 0.04367507, 0.08308673, 0.0355436, 0.04600127, 0.01295525, 0.01952046, 0.04515057, 0.07939561, 0.03548663, 0.04666835, 0.01294588, 0.01940363, 0.04378221, 0.07858887, 0.03546804, 0.04849299, 0.01247301, 0.01935125, 0.04315986, 0.07949181, 0.03515017, 0.04732408, 0.01282204, 0.01933229, 0.04165334, 0.076794, 0.0335639, 0.04366066, 0.01200806, 0.01844148, 0.04253548, 0.07838643, 0.03276382, 0.04408169, 0.0120399, 0.01895811, 0.04336704, 0.07906467, 0.03462944, 0.04643334, 0.01212523, 0.02072027, 0.04740183, 0.09071776, 0.03689831, 0.0483979, 0.01294987, 0.01968969, 0.04358325, 0.0889801, 0.03554575, 0.04562637, 0.01218682, 0.01962074, 0.04521941, 0.09200782, 0.03631081, 0.04726594, 0.01301847, 0.02050368, 0.0479359, 0.09379049, 0.0378978, 0.04778483, 0.01276548, 0.02059867, 0.0483384, 0.09401355, 0.03748963, 0.04549083, 0.01356427, 0.02063591, 0.04710189, 0.09101879, 0.03579912, 0.0402108, 0.01174445, 0.01903739, 0.0449791, 0.08656947, 0.03245163, 0.03550457, 0.01099308, 0.01826158, 0.04315959, 0.08855625, 0.02958653, 0.03447966, 0.01136142, 0.0162294, 0.04118761, 0.07638252, 0.02718451, 0.0328418, 0.01172074, 0.01637929, 0.03839006, 0.07266134, 0.02489175, 0.03022548, 0.0111116, 0.01613424, 0.03853981, 0.06851734, 0.02386328, 0.03425369, 0.01206173, 0.01640135, 0.03934011, 0.06936488, 0.02475348, 0.03688264, 0.01237378, 0.01713419, 0.04235828, 0.06995516, 0.02377085, 0.03625572, 0.01283615, 0.01759455, 0.04342851, 0.07090046, 0.02396866, 0.03625779, 0.01255378, 0.01769457, 0.04309892, 0.07348822, 0.02363097, 0.03635639, 0.01327119, 0.01732573, 0.04157419, 0.07636378, 0.02583586, 0.03989673, 0.01375674, 0.01887352, 0.04388298, 0.08185077, 0.02874477, 0.04069057, 0.01462121, 0.01984239, 0.04411111, 0.08414999, 0.03125775, 0.03856865, 0.01346611, 0.01945815, 0.04543544, 0.07875057, 0.02737104, 0.03762593, 0.0135178, 0.01900645, 0.04357953, 0.08227794, 0.02815186, 0.04087953, 0.01337608, 0.01947711, 0.0447173, 0.08339162, 0.02948421, 0.04141636, 0.01396652, 0.01932715, 0.0452109, 0.08353236, 0.03001691, 0.03975378, 0.01279166, 0.01813594, 0.0464397, 0.08315261, 0.02928941, 0.03753579, 0.01329364, 0.01812415, 0.04764074, 0.0844059, 0.03136956, 0.04176819, 0.01330311, 0.01828654, 0.04608829, 0.08183728, 0.03094021, 0.0417445, 0.01377771, 0.01894109, 0.04636589, 0.08048732, 0.03186454, 0.04150703, 0.01326328, 0.01851817, 0.04550977, 0.07519939, 0.03078473, 0.04182543, 0.01371777, 0.01920466, 0.04766383, 0.07918866, 0.03163473, 0.04408268, 0.01356762, 0.0200868, 0.0496427, 0.0829921, 0.03199633, 0.04414409, 0.01446782, 0.02037005, 0.04794337, 0.0795304, 0.03058441, 0.04139755, 0.01366973, 0.01875653, 0.04838607, 0.081003, 0.03062383, 0.04267888, 0.01357661, 0.01910659, 0.04748526, 0.07903542, 0.03139594, 0.04466083, 0.01328783, 0.01971083, 0.0488975, 0.08113517, 0.03170508, 0.04582431, 0.01406359, 0.0201901, 0.04813065, 0.07733852, 0.02992636, 0.0400507, 0.01277193, 0.01878507, 0.04750448, 0.07680617, 0.03074996, 0.04379526, 0.01375184, 0.01983285, 0.04800113, 0.07614519, 0.02956942, 0.04270672, 0.01331391, 0.02004127, 0.04944414, 0.07899372, 0.03029503, 0.04129072, 0.01375345, 0.01985747, 0.04795538, 0.07116041, 0.02775242, 0.03545969, 0.01301036, 0.01884308, 0.05011142, 0.07716146, 0.02885005, 0.03991355, 0.01324614, 0.01886298, 0.04873583, 0.07779831, 0.02935141, 0.04042355, 0.01295974, 0.01920448, 0.04878331, 0.07900093, 0.02911326, 0.04121921, 0.01374407, 0.02018073, 0.04791616, 0.07616751, 0.02879853, 0.03732067, 0.01291165, 0.01968922, 0.04689116, 0.07983711, 0.02760341, 0.03745841, 0.01313353, 0.01958616, 0.04732234, 0.08173561, 0.02925976, 0.04124477, 0.01294104, 0.0201061, 0.04639205, 0.08389805, 0.02942307, 0.03812075, 0.0136167, 0.02153178, 0.05029904, 0.08740575, 0.02952589, 0.0384016, 0.01290343, 0.0206301, 0.05057318, 0.08206955, 0.02932847, 0.04000562, 0.01329302, 0.0201583, 0.04688128, 0.07833164, 0.02927714, 0.03795365, 0.01324604, 0.01945466, 0.04514391, 0.07327499, 0.02631568, 0.03501663, 0.01308195, 0.01776544, 0.04368831, 0.07104954, 0.02527886, 0.03204975, 0.01290406, 0.01696826, 0.04555542, 0.0778193, 0.02517872, 0.0335831, 0.01433366, 0.01855595, 0.04591595, 0.08096408, 0.0276377, 0.03677363, 0.01430287, 0.01946588, 0.04591547, 0.07834417, 0.02729066, 0.03594722, 0.01512267, 0.02017777, 0.04379432, 0.07628647, 0.02693751, 0.03581806, 0.015315, 0.02050834, 0.04492257, 0.0756826, 0.02651004, 0.03814973, 0.01562414, 0.01975003, 0.04360515, 0.07828711, 0.02809763, 0.03869025, 0.01602634, 0.01988915, 0.04567764, 0.08130816, 0.02872747, 0.03907023, 0.01611369, 0.01999778, 0.04577572, 0.0788757, 0.02798127, 0.03854899, 0.01549708, 0.01960871, 0.04603605, 0.07659229, 0.02711488, 0.03989857, 0.01616623, 0.01949949, 0.04459355, 0.07656879, 0.02734478, 0.04119005, 0.01570851, 0.02020444, 0.04438076, 0.0774413, 0.02724281, 0.03842512, 0.01583366, 0.01973364, 0.04214973, 0.07433657, 0.02700306, 0.0346535, 0.01390552, 0.01861176, 0.0413403, 0.07335669, 0.02652736, 0.0320056, 0.01371582, 0.01857633, 0.04038307, 0.07207115, 0.02588506, 0.02668637, 0.01262364, 0.01682138, 0.0381471, 0.0720801, 0.02630009, 0.02884268, 0.01404528, 0.01665115, 0.03775341, 0.07143917, 0.0254275, 0.02856835, 0.01329279, 0.01558801, 0.03655031, 0.07056914, 0.02472392, 0.02780195, 0.0130823, 0.01609775, 0.03587539, 0.0693363, 0.0238092, 0.02793941, 0.01181916, 0.01595365, 0.03507213, 0.06904844, 0.02422118, 0.02637029, 0.01224834, 0.01650588, 0.03676476, 0.06749853, 0.02405034, 0.02421642, 0.01177628, 0.01628579, 0.03665748, 0.07012979, 0.02440334, 0.02546283, 0.01195233, 0.0168911, 0.03654971, 0.06944125, 0.02418688, 0.02645216, 0.01200456, 0.0169828, 0.03558967, 0.07167126, 0.02451662, 0.02568903, 0.01249096, 0.01725327, 0.03541841, 0.06707574, 0.02373022, 0.02252928, 0.01140465, 0.01631727, 0.03495273, 0.06661404, 0.02363901, 0.02339306, 0.01135152, 0.01616058, 0.03446397, 0.06531201, 0.02362889, 0.02270493, 0.01122723, 0.01682195, 0.03645006, 0.06645571, 0.02434604, 0.02321623, 0.01246633, 0.01731484, 0.03569959, 0.06479551, 0.02285243, 0.02136277, 0.01151722, 0.0163881, 0.03522902, 0.06102813, 0.02235296, 0.02105115, 0.01171857, 0.01663728, 0.03519749, 0.06148183, 0.02272484, 0.02276315, 0.01176589, 0.01729426, 0.03786872, 0.0681463, 0.02384602, 0.02365096, 0.01229846, 0.01769437, 0.03723184, 0.06403986, 0.02327244, 0.02110908, 0.01115188, 0.01646423, 0.03726533, 0.06403261, 0.02271152, 0.02101408, 0.01162802, 0.01702139, 0.03567067, 0.05985976, 0.02269261, 0.02124122, 0.0113784, 0.01641661, 0.035838, 0.05806406, 0.02221127, 0.02003844, 0.01185461, 0.01679445, 0.034908, 0.05806446, 0.02182821, 0.01918383, 0.01107317, 0.0158597, 0.03403388, 0.05548584, 0.02091479, 0.01955442, 0.01110211, 0.0156179, 0.03352168, 0.05694258, 0.02179789, 0.02014538, 0.01092127, 0.01581381, 0.03447843, 0.05727676, 0.02235984, 0.01993452, 0.01172739, 0.01653435, 0.03433654, 0.05829853, 0.02205764, 0.01846614, 0.01117081, 0.01602563, 0.03410435, 0.05753512, 0.0215334, 0.01862899, 0.01130624, 0.01581301, 0.03290232, 0.05766514, 0.02191096, 0.01933272, 0.01095865, 0.01613794, 0.03354939, 0.05753468, 0.02172368, 0.01870181, 0.01178608, 0.01654977, 0.03354904, 0.05707387, 0.02138675, 0.01741294, 0.01085536, 0.01579641, 0.03348384, 0.05530791, 0.02106004, 0.01823315, 0.01131105, 0.01576448, 0.03335082, 0.05718715, 0.0220916, 0.01883637, 0.01087696, 0.01609695, 0.03478887, 0.06170134, 0.02187817, 0.01876247, 0.01146801, 0.01606661, 0.03489796, 0.05867856, 0.02199589, 0.0174207, 0.01103436, 0.01568052, 0.0337267, 0.05669414, 0.02077544, 0.01763926, 0.0108977, 0.01573296, 0.03273483, 0.0557015, 0.02104654, 0.01824027, 0.01090157, 0.01625604, 0.03462777, 0.0581429, 0.02160662, 0.01813742, 0.0115802, 0.01658119, 0.03413482, 0.05802405, 0.02142045, 0.01711309, 0.01114022, 0.01589074, 0.03369996, 0.05291, 0.02021284, 0.01669739, 0.01063142, 0.01539444, 0.03245556, 0.05242397, 0.02055313, 0.01719049, 0.0104519, 0.01554624, 0.03318712, 0.05063449, 0.02090334, 0.01728482, 0.01094853, 0.015638, 0.03251119, 0.04693507, 0.02061328, 0.01585197, 0.01011261, 0.01472361, 0.03251506, 0.04769999, 0.02025873, 0.01622425, 0.01013136, 0.01485324, 0.03199023, 0.04785034, 0.02118129, 0.01739614, 0.01050686, 0.01554467, 0.03301345, 0.04861959, 0.02116225, 0.01708673, 0.01067312, 0.0161231, 0.03237956, 0.0463261, 0.02089084, 0.01575551, 0.01002877, 0.01549648, 0.03403565, 0.04776642, 0.02040093, 0.01543816, 0.00991991, 0.01532039, 0.03101767, 0.04809089, 0.02177305, 0.01687577, 0.01059836, 0.01666824, 0.03340698, 0.05382743, 0.02232557, 0.01786536, 0.01215019, 0.01737462, 0.03521403, 0.05362745, 0.02208728, 0.01623194, 0.01110217, 0.01670105, 0.03513319, 0.05161871, 0.02010633, 0.01618298, 0.01141147, 0.01584011, 0.03417144, 0.05002367, 0.02110413, 0.01813644, 0.01171449, 0.01730789, 0.03409754, 0.05591953, 0.02272856, 0.01781764, 0.01178937, 0.01780797, 0.03524064, 0.06285271, 0.02406767, 0.0174172, 0.0119461, 0.01775636, 0.03455706, 0.06185592, 0.02336907, 0.0175693, 0.01164053, 0.01725519, 0.03420135, 0.06232467, 0.02441458, 0.0185661, 0.01199556, 0.01795075, 0.03551156, 0.06423851, 0.02526625, 0.01887474, 0.01265191, 0.01851685, 0.03592839, 0.0639933, 0.02463497, 0.01773075, 0.01180255, 0.01773863, 0.03540388, 0.06287462, 0.02398144, 0.01807811, 0.01194522, 0.0179103, 0.03472767, 0.06278301, 0.024236, 0.01841764, 0.01197813, 0.01825605, 0.036324, 0.06486272, 0.02503815, 0.01880989, 0.01256345, 0.01887307, 0.03604421, 0.06398483, 0.02471856, 0.01775237, 0.01160356, 0.0178277, 0.03550545, 0.06191426, 0.02400938, 0.01784713, 0.01159615, 0.01785859, 0.03482084, 0.06385775, 0.02467118, 0.0187881, 0.01186026, 0.01890824, 0.03639511, 0.06703511, 0.02525027, 0.01921888, 0.01217788, 0.01915964, 0.03492257, 0.06295109, 0.02379653, 0.01766759, 0.01104243, 0.01820525, 0.03534161, 0.06381546, 0.0241436, 0.01830141, 0.01140943, 0.01792448, 0.03484181, 0.06571399, 0.02510494, 0.01922867, 0.01161556, 0.01883544, 0.03718994, 0.06803068, 0.02595331, 0.01974618, 0.01243569, 0.01914056, 0.03697781, 0.06789869, 0.02586737, 0.01856435, 0.0113835, 0.01749562, 0.03611942, 0.06583584, 0.0249352, 0.01878278, 0.01146012, 0.01769687, 0.03459257, 0.06316724, 0.02560562, 0.02050418, 0.01151493, 0.01865446, 0.03643683, 0.06784225, 0.02708209, 0.02002306, 0.0128392, 0.01914613, 0.03620613, 0.06526217, 0.02531236, 0.01848014, 0.01199642, 0.01781089, 0.03593347, 0.06211886, 0.02503653, 0.01863309, 0.0121818, 0.0180842, 0.03638086, 0.06449942, 0.02578567, 0.0198022, 0.01140883, 0.01801019, 0.03787385, 0.06739251, 0.02665916, 0.01996262, 0.01237258, 0.01884558, 0.0371377, 0.06472731, 0.02639633, 0.01915485, 0.01157711, 0.01756256, 0.03573861, 0.06318281, 0.02517483, 0.01902895, 0.01159039, 0.01758667, 0.03476712, 0.06549841, 0.02669345, 0.02069052, 0.01143485, 0.01730567, 0.03513432, 0.06586637, 0.02639787, 0.01898568, 0.01181486, 0.01830008, 0.03612145, 0.065653, 0.02624701, 0.01744187, 0.01106505, 0.01730849, 0.03464264, 0.05816537, 0.02444842, 0.01804523, 0.0112122, 0.01801617, 0.03615056, 0.0668272, 0.02662523, 0.01830786, 0.0114098, 0.01831643, 0.03500865, 0.06935599, 0.02742107, 0.0196543, 0.01230016, 0.01975823, 0.03516718, 0.06392074, 0.02603978, 0.01860418, 0.01091641, 0.01776662, 0.03534001, 0.06527925, 0.02504862, 0.01843243, 0.01145252, 0.01808808, 0.03559138, 0.06437153, 0.02560989, 0.01895899, 0.01126321, 0.01799085, 0.03581863, 0.06305017, 0.02539399, 0.01934014, 0.01205857, 0.0193449, 0.0362053, 0.06394674, 0.02517816, 0.01856445, 0.0114228, 0.01906224, 0.03521282, 0.06056125, 0.02458425, 0.01838733, 0.01079928, 0.01823245, 0.03470144, 0.06012285, 0.0241689, 0.01833155, 0.0107758, 0.01887241, 0.03637377, 0.06633622, 0.02600225, 0.01885451, 0.01204953, 0.02016251, 0.03695635, 0.06050233, 0.02380764, 0.01727721, 0.01024902, 0.01829446, 0.0357543, 0.0577313, 0.02388917, 0.01809904, 0.01103517, 0.01917121, 0.0343813, 0.0622695, 0.02504742, 0.01910705, 0.01114132, 0.0189001, 0.03532724, 0.06032438, 0.02415604, 0.0177881, 0.01132526, 0.02119715, 0.03874149, 0.06901884, 0.02607704, 0.01868999, 0.01131978, 0.02110494, 0.03979256, 0.07102534, 0.02642588, 0.02002478, 0.01167985, 0.02147964, 0.03851633, 0.06876668, 0.02639856, 0.02053593, 0.01088466, 0.02042335, 0.03926426, 0.06416655, 0.02601124, 0.02008325, 0.01224569, 0.02076467, 0.03847793, 0.06744144, 0.02729821, 0.02007962, 0.01173449, 0.02200155, 0.04089039, 0.0649386, 0.02496032, 0.02104056, 0.01191347, 0.02218991, 0.03930034, 0.07056756, 0.02780446, 0.02217431, 0.01206225, 0.02289509, 0.04210848, 0.07488587, 0.0283874, 0.02203566, 0.01258577, 0.02352092, 0.04089993, 0.07340997, 0.02802436, 0.02095922, 0.01196212, 0.02220419, 0.04033455, 0.07251298, 0.02749409, 0.02185753, 0.01210124, 0.02175797, 0.03885277, 0.07263041, 0.02706004, 0.02312269, 0.01190663, 0.0218936, 0.04085411, 0.07877985, 0.02878768, 0.02320153, 0.01277985, 0.02299311, 0.0399909, 0.07639031, 0.02737132, 0.02141874, 0.01195044, 0.02240886, 0.03983862, 0.07137573, 0.02657173, 0.02129065, 0.01205766, 0.02216356, 0.03898929, 0.07159733, 0.02681309, 0.02153043, 0.01145577, 0.02179004, 0.03995359, 0.07589966, 0.02746919, 0.02091082, 0.01317734, 0.02355738, 0.0410253, 0.073626, 0.0269974, 0.01962838, 0.0122711, 0.02324714, 0.04249657, 0.07403558, 0.02573523, 0.02033741, 0.01218262, 0.02245358, 0.04159251, 0.07227413, 0.02682037, 0.02165009, 0.01215125, 0.0235067, 0.0420955, 0.07317194, 0.0263846, 0.02068914, 0.01275959, 0.02406628, 0.04117492, 0.07020255, 0.02523691, 0.01946874, 0.01174082, 0.02215307, 0.04247234, 0.06699436, 0.02449576, 0.02049272, 0.01173764, 0.02220651, 0.04223166, 0.06732249, 0.02556768, 0.02160099, 0.0114652, 0.02231642, 0.04282292, 0.06562527, 0.02483414, 0.02107107, 0.01225637, 0.02321472, 0.04544932, 0.06793769, 0.02521308, 0.02077469, 0.01205394, 0.02222815, 0.04160172, 0.06450944, 0.02379922, 0.02014334, 0.01216017, 0.02150791, 0.04026971, 0.0646075, 0.02423907, 0.01985564, 0.01126696, 0.02141066, 0.04045418, 0.06278732, 0.02366625, 0.01918094, 0.0117724, 0.0217308, 0.0398039, 0.06022522, 0.02378495, 0.01818796, 0.01122278, 0.02102423, 0.03950831, 0.06105766, 0.02301472, 0.01858509, 0.01107014, 0.02037033, 0.03794045, 0.06067435, 0.02352113, 0.0196054, 0.01094906, 0.02109431, 0.040491, 0.06535838, 0.02453318, 0.02011693, 0.01195476, 0.02258625, 0.03991257, 0.06416752, 0.02318992, 0.01808996, 0.01095062, 0.02045731, 0.03987331, 0.06331755, 0.02272011, 0.01841165, 0.01119472, 0.02079142, 0.03995397, 0.06293513, 0.02370314, 0.01946185, 0.01120367, 0.0215033, 0.04089443, 0.06501253, 0.02465342, 0.01932584, 0.01200572, 0.02242411, 0.0406637, 0.06257967, 0.02471034, 0.01883009, 0.01140141, 0.02153358, 0.04074016, 0.06156632, 0.02331993, 0.01933691, 0.01168828, 0.02102181, 0.040281, 0.06286765, 0.02399677, 0.01978157, 0.01148766, 0.0213409, 0.04146553, 0.06297385, 0.02440774, 0.02012098, 0.01224277, 0.0221439, 0.04184944, 0.06069392, 0.02405679, 0.01867109, 0.01154969, 0.02196138, 0.04123122, 0.05891758, 0.02295697, 0.0182229, 0.01148826, 0.0216929, 0.03947516, 0.05675008, 0.02265091, 0.01796179, 0.01123764, 0.0217896, 0.04098935, 0.05872584, 0.0240203, 0.01903176, 0.01256743, 0.0233744, 0.04140092, 0.05837555, 0.02303778, 0.01682159, 0.01140405, 0.02161125, 0.04230406, 0.05851997, 0.02304636, 0.0190187, 0.01170897, 0.0215517, 0.04064845, 0.05832981, 0.02318335, 0.01861678, 0.01113594, 0.02183943, 0.04193309, 0.0584812, 0.02331736, 0.01953472, 0.01204799, 0.02227999, 0.04248561, 0.05871217, 0.02279305, 0.01819219, 0.01125847, 0.02141747, 0.0416637, 0.05662603, 0.02221423, 0.01888401, 0.01171892, 0.02145061, 0.04006796, 0.0571128, 0.02254941, 0.0199156, 0.01177196, 0.02217137, 0.04156879, 0.05834869, 0.02304126, 0.01984161, 0.01233456, 0.02266611, 0.04170278, 0.05826816, 0.02253676, 0.01807906, 0.01147526, 0.02154666, 0.0411482, 0.05563847, 0.02181991, 0.01800987, 0.01176463, 0.02111515, 0.03961391, 0.05337041, 0.02228546, 0.01856997, 0.01161563, 0.02114276, 0.04257883, 0.05560978, 0.02233739, 0.01899582, 0.01223874, 0.02247753, 0.04420078, 0.05650106, 0.02238089, 0.01922504, 0.01173268, 0.02216925, 0.04440516, 0.05458099, 0.0219629, 0.02001176, 0.01202496, 0.02156908, 0.04577917, 0.05974619, 0.02362324, 0.02156325, 0.01206647, 0.0227942, 0.04723389, 0.05998694, 0.02379738, 0.02126793, 0.01238581, 0.02288148, 0.04702735, 0.05845666, 0.0235939, 0.01897495, 0.0113388, 0.02097452, 0.04500506, 0.05634271, 0.02280145, 0.02104034, 0.01160268, 0.02189864, 0.04286987, 0.05654038, 0.0232096, 0.02146636, 0.0111218, 0.02129632, 0.04453973, 0.05796852, 0.02351342, 0.02125055, 0.01190509, 0.0223337, 0.04499234, 0.05630907, 0.02298625, 0.0201598, 0.01061527, 0.02080654, 0.04267992, 0.05404747, 0.02241307, 0.02059488, 0.01084331, 0.02044567, 0.04176992, 0.05517967, 0.02296777, 0.02162378, 0.01070172, 0.02119773, 0.04442428, 0.05785201, 0.02386116, 0.02133513, 0.0114778, 0.02234056, 0.04439967, 0.05940447, 0.0235673, 0.0206091, 0.01098961, 0.02138275, 0.04319016, 0.05792569, 0.02241761, 0.02106218, 0.01104179, 0.020499, 0.04158597, 0.05825096, 0.02337193, 0.02222751, 0.01078246, 0.02111872, 0.0425763, 0.05893834, 0.02365169, 0.02198444, 0.01150964, 0.0213268, 0.04205408, 0.05583794, 0.02309478, 0.02032454, 0.01065999, 0.01965783, 0.04115439, 0.05235682, 0.02233688, 0.02036451, 0.01063146, 0.02007962, 0.04127107, 0.0583944, 0.02318321, 0.02188491, 0.01098451, 0.02120632, 0.04261542, 0.05920051, 0.0238388, 0.02269041, 0.0119021, 0.02200748, 0.04237813, 0.05860828, 0.02348245, 0.02151844, 0.0110635, 0.02071772, 0.04227537, 0.05621815, 0.02359588, 0.02198736, 0.01120382, 0.02079676, 0.04147963, 0.05617054, 0.02456625, 0.02335156, 0.01107404, 0.02079934, 0.04276163, 0.05634112, 0.02533184, 0.02358554, 0.01201159, 0.02110344, 0.04201618, 0.05272929, 0.02468679, 0.02140053, 0.01146165, 0.02006329, 0.04149255, 0.05125074, 0.02527023, 0.02312396, 0.0126132, 0.02039112, 0.04202537, 0.05466525, 0.025869, 0.02458391, 0.0125873, 0.0212197, 0.04047621, 0.0556469, 0.0238486, 0.02060432, 0.01329852, 0.02241331, 0.04157679, 0.05790929, 0.02468784, 0.02071621, 0.01287492, 0.0209068, 0.03934889, 0.05583172, 0.02557167, 0.02211026, 0.01369322, 0.02078792, 0.03779071, 0.05994992, 0.02766312, 0.02412097, 0.0145239, 0.02269499, 0.04142577, 0.06586864, 0.02913902, 0.02597784, 0.01739689, 0.02513527, 0.04545903, 0.06860228, 0.02925935, 0.02410545, 0.0167375, 0.02464362, 0.04695524, 0.06904908, 0.02896835, 0.02500255, 0.01678272, 0.02584274, 0.04877997, 0.06851763, 0.03168776, 0.02834133, 0.01765144, 0.02824307, 0.05266009, 0.06924551, 0.03132794, 0.02843284, 0.01846337, 0.02782893, 0.05161845, 0.06440862, 0.02910614, 0.02547845, 0.01583211, 0.0243508, 0.05052697, 0.06393293, 0.02890198, 0.02834743, 0.01667731, 0.02604266, 0.04747938, 0.06558488, 0.02947688, 0.0309882, 0.01602879, 0.0276178, 0.05114805, 0.06931831, 0.03172965, 0.03172852, 0.01770255, 0.02900358, 0.05477832, 0.06803811, 0.03109109, 0.02862599, 0.01617078, 0.02719466, 0.05647568, 0.06513209, 0.03032111, 0.02983311, 0.01614205, 0.02664922, 0.0539408, 0.06565254, 0.03061334, 0.02954558, 0.01526876, 0.02692868, 0.05522279, 0.0687336, 0.03118132, 0.02896382, 0.01569799, 0.02850312, 0.05588756, 0.06364769, 0.02945075, 0.02660369, 0.01496834, 0.02643133, 0.05521523, 0.06519607, 0.02901986, 0.02711045, 0.01511735, 0.02589936, 0.05306826, 0.06505138, 0.02937891, 0.02747179, 0.01407795, 0.02600883, 0.05481376, 0.06702226, 0.03004897, 0.02836005, 0.01549252, 0.02764501, 0.05657447, 0.06720422, 0.02998414, 0.02641211, 0.01421872, 0.02539679, 0.0553276, 0.06740177, 0.0299863, 0.0283716, 0.01517608, 0.02623682, 0.05492902, 0.06646845, 0.03100082, 0.02971051, 0.01475733, 0.02684765, 0.05260537, 0.06078465, 0.0298095, 0.02833337, 0.0145267, 0.02702374, 0.04726043, 0.05728555, 0.02870766, 0.02494481, 0.01330582, 0.02411344, 0.04910293, 0.05489154, 0.02900588, 0.02698666, 0.01404049, 0.02527605, 0.04992064, 0.05569044, 0.03008624, 0.02840254, 0.01413769, 0.0254731, 0.05349034, 0.05869583, 0.03211208, 0.0296549, 0.01522212, 0.02610585, 0.05210497, 0.05537033, 0.03147188, 0.02765857, 0.01498652, 0.02469677, 0.05438948, 0.05553523, 0.03194543, 0.02825733, 0.01499277, 0.02481795, 0.05181252, 0.05666859, 0.03246776, 0.02909683, 0.01496507, 0.02509507, 0.05315615, 0.05760681, 0.03302, 0.02955328, 0.01634504, 0.02632845, 0.05372833, 0.05676411, 0.03260797, 0.02792212, 0.01498378, 0.02521834, 0.05233232, 0.05520538, 0.03140724, 0.02830017, 0.01478777, 0.02466733, 0.05010875, 0.05544548, 0.03196938, 0.02956761, 0.01470285, 0.02515042, 0.05269447, 0.0583658, 0.03344084, 0.03089642, 0.0161769, 0.02654343, 0.05317297, 0.05865433, 0.03309744, 0.02885963, 0.01513606, 0.02580375, 0.0540894, 0.05852519, 0.03258137, 0.02945943, 0.01540332, 0.02512206, 0.05211234, 0.05649951, 0.03245419, 0.03025606, 0.01472518, 0.02557683, 0.0535473, 0.05898406, 0.03292397, 0.03038236, 0.01582635, 0.02644673, 0.05385104, 0.05868954, 0.03307033, 0.02910994, 0.01516299, 0.02524936, 0.05382792, 0.05795429, 0.03241285, 0.03064195, 0.01597441, 0.02528138, 0.05289048, 0.05571194, 0.03195381, 0.03175987, 0.01575916, 0.02557099, 0.05526263, 0.05720786, 0.03255305, 0.03171887, 0.01717929, 0.02745133, 0.05608096, 0.05578262, 0.03162904, 0.02912136, 0.01568711, 0.0258292, 0.05549555, 0.05530828, 0.03108935, 0.03049396, 0.01556274, 0.02589861, 0.05431952, 0.05647402, 0.03161843, 0.03186896, 0.01554201, 0.02679237, 0.05515382, 0.05814316, 0.03200379, 0.03195998, 0.0166216, 0.02794507, 0.05648018, 0.05755045, 0.03174502, 0.03029459, 0.01551029, 0.02653882, 0.05629069, 0.05435496, 0.0304331, 0.02997233, 0.01528621, 0.02548753, 0.05306567, 0.05267346, 0.03187801, 0.03196073, 0.01536096, 0.02605836, 0.05407552, 0.05689554, 0.03265492, 0.03217046, 0.01634638, 0.02637737, 0.05389235, 0.05699223, 0.03122966, 0.02903033, 0.01495597, 0.02541225, 0.05266069, 0.05630421, 0.0304296, 0.02988321, 0.01476825, 0.02526242, 0.05054286, 0.05370627, 0.03056608, 0.02984259, 0.01397862, 0.0250101, 0.04936553, 0.05420749, 0.03062952, 0.0306612, 0.01463955, 0.02557051, 0.04920414, 0.05388045, 0.0307718, 0.02982832, 0.01443609, 0.02536004, 0.0492879, 0.05318436, 0.03125144, 0.03138695, 0.01426206, 0.02478374, 0.04583619, 0.05337986, 0.03164294, 0.0329373, 0.01395524, 0.02551078, 0.0498871, 0.0565846, 0.0320331, 0.03312599, 0.01503158, 0.0260799, 0.04858248, 0.0534429, 0.029776, 0.030088, 0.01343941, 0.02474087, 0.04775465, 0.05279045, 0.02988075, 0.03097952, 0.01330083, 0.02316928, 0.04440404, 0.05095023, 0.02905275, 0.03165134, 0.01281732, 0.02332123, 0.04611495, 0.05477761, 0.03022483, 0.03244112, 0.01379773, 0.02413772, 0.04614735, 0.05326692, 0.03035167, 0.03057648, 0.01318351, 0.02227441, 0.04528202, 0.05409306, 0.02937475, 0.03154115, 0.01340954, 0.02237703, 0.04524769, 0.05544323, 0.02980559, 0.03306317, 0.01336886, 0.02310498, 0.04817768, 0.0562482, 0.03151771, 0.03417223, 0.01444944, 0.02450332, 0.04752064, 0.05415912, 0.03043928, 0.0314015, 0.01339683, 0.02294266, 0.04703883, 0.05291931, 0.02987326, 0.03256456, 0.01378207, 0.02286321, 0.04493248, 0.05403685, 0.03045742, 0.03355265, 0.01385725, 0.02364898, 0.04727909, 0.05652909, 0.0315241, 0.03414872, 0.01506167, 0.02424514, 0.04434606, 0.05102582, 0.0296319, 0.03057309, 0.01330761, 0.02174018, 0.04403388, 0.0506737, 0.02972137, 0.03242616, 0.0142343, 0.02268849, 0.04313646, 0.05149958, 0.02946449, 0.03297875, 0.01360049, 0.02300976, 0.04537348, 0.05382257, 0.03104981, 0.03372729, 0.01521773, 0.02415761, 0.04689634, 0.05390216, 0.03132439, 0.03215823, 0.01472109, 0.02211011, 0.04488378, 0.04878474, 0.02916008, 0.03318187, 0.01540765, 0.02136687, 0.04232822, 0.04925205, 0.02985271, 0.03605942, 0.01544948, 0.02268841, 0.04555858, 0.05182721, 0.03091115, 0.03618581, 0.01678864, 0.02401576, 0.04532521, 0.05092683, 0.03015706, 0.03321488, 0.01526863, 0.02298404, 0.04429613, 0.04985312, 0.02880208, 0.03394639, 0.01536139, 0.02286503, 0.04352367, 0.05161761, 0.03003122, 0.03654554, 0.01556199, 0.02395065, 0.04644612, 0.05516304, 0.03145686, 0.03659518, 0.01651141, 0.02536221, 0.04780294, 0.05453286, 0.03106848, 0.03470492, 0.0157286, 0.0242855, 0.04835786, 0.05483943, 0.03140987, 0.03616459, 0.01614665, 0.02439241, 0.04777344, 0.05563522, 0.03197247, 0.03831066, 0.01596886, 0.0249566, 0.04914075, 0.05752585, 0.03246295, 0.03785754, 0.01654402, 0.02476785, 0.04913486, 0.05518799, 0.03194336, 0.03515921, 0.01558938, 0.02370389, 0.04937413, 0.0520335, 0.03080728, 0.0362902, 0.01575857, 0.02324014, 0.04761816, 0.05291466, 0.03212989, 0.03906312, 0.0160432, 0.02431002, 0.04989948, 0.05576342, 0.03351032, 0.03981174, 0.01813813, 0.02587039, 0.0498664, 0.05503841, 0.03295827, 0.03818763, 0.01713974, 0.02449838, 0.05072214, 0.05414107, 0.0320708, 0.03849484, 0.01729526, 0.02448994, 0.05042282, 0.05316587, 0.03267407, 0.04132751, 0.01743086, 0.02640262, 0.05325494, 0.05594394, 0.03409154, 0.0427494, 0.01829571, 0.02709594, 0.05313908, 0.05333279, 0.03314423, 0.03932208, 0.01654634, 0.02588691, 0.05310824, 0.05334588, 0.03197107, 0.0410257, 0.01717329, 0.02569025, 0.05220601, 0.05414896, 0.03198707, 0.04308606, 0.01657797, 0.02566796, 0.0540935, 0.05645509, 0.03308291, 0.04575383, 0.01848564, 0.02746377, 0.05375804, 0.05442486, 0.03082931, 0.0391717, 0.01654906, 0.02451563, 0.05071188, 0.05436822, 0.03035389, 0.04263274, 0.01504332, 0.02369216, 0.05325404, 0.05354474, 0.03080008, 0.04343218, 0.01734753, 0.02450588, 0.05449731, 0.05425412, 0.03158098, 0.04355112, 0.01915277, 0.02475522, 0.05336369, 0.05242291, 0.03103178, 0.03875559, 0.01734011, 0.02399209, 0.0527933, 0.05331847, 0.03139132, 0.04040768, 0.01939227, 0.02296049, 0.05010577, 0.05338068, 0.03026121, 0.04167635, 0.01773951, 0.02270825, 0.05245968, 0.05100882, 0.03083561, 0.03878373, 0.01711423, 0.02082652, 0.04740666, 0.0447864, 0.02386463, 0.03222227, 0.01365097, 0.02377951, 0.05245413, 0.04942052, 0.02897242, 0.03755176, 0.01576065, 0.02422419, 0.05201691, 0.05129385, 0.03103881, 0.04267975, 0.01627997, 0.02430595, 0.05255393, 0.04899382, 0.02938075, 0.04163105, 0.01693245, 0.02642114, 0.05258443, 0.04906423, 0.02846826, 0.03810788, 0.01560004, 0.02516276, 0.05276458, 0.04821706, 0.02893485, 0.04167984, 0.0189264, 0.02581561, 0.05102845, 0.05052645, 0.03071175, 0.04105163, 0.0171416, 0.02543244, 0.05331464, 0.05046184, 0.0302008, 0.03936803, 0.01714204, 0.02674995, 0.05304028, 0.04890535, 0.02919815, 0.03784731, 0.01672466, 0.02612478, 0.05382834, 0.05003925, 0.02796852, 0.03863378, 0.01620369, 0.02528437, 0.05248604, 0.05022308, 0.02910291, 0.03981079, 0.01576938, 0.02572526, 0.05367354, 0.05239482, 0.03015803, 0.04102927, 0.01763305, 0.02718654, 0.05341121, 0.05215364, 0.02958121, 0.03766263, 0.01667848, 0.02515399, 0.05399485, 0.05078509, 0.02843143, 0.03809304, 0.01601655, 0.02500929, 0.05243781, 0.0498293, 0.0290381, 0.03972355, 0.01589266, 0.0251718, 0.05462409, 0.05171118, 0.02938061, 0.03909912, 0.01701631, 0.02560009, 0.05349114, 0.05006928, 0.02804374, 0.03746736, 0.01561457, 0.02506024, 0.05441685, 0.04988588, 0.02835929, 0.03746803, 0.01544531, 0.02458005, 0.05225832, 0.04912097, 0.02960571, 0.04244471, 0.01540158, 0.02584592, 0.05588357, 0.05220788, 0.02936919, 0.03978331, 0.01622252, 0.02633234, 0.05452141, 0.05089042, 0.0282831, 0.03759172, 0.01569242, 0.025114, 0.05368766, 0.05015095, 0.02735657, 0.03722478, 0.01571571, 0.02487349, 0.05231373, 0.05065886, 0.02711252, 0.03826585, 0.01535791, 0.0247976, 0.05296725, 0.05165267, 0.02828746, 0.03896561, 0.01668861, 0.02618466, 0.05364532, 0.04921068, 0.02767545, 0.03561973, 0.01550339, 0.02467659, 0.05323177, 0.04700629, 0.02690505, 0.03754997, 0.01581461, 0.02486535, 0.05415678, 0.05118854, 0.02816896, 0.04009529, 0.01578514, 0.02697159, 0.05707055, 0.05357075, 0.02847495, 0.04044791, 0.01736833, 0.0277763, 0.05467868, 0.05220164, 0.02766994, 0.03802695, 0.01602981, 0.02625706, 0.05566887, 0.05106563, 0.02706585, 0.03903924, 0.01628885, 0.02610327, 0.05283919, 0.04993919, 0.02694145, 0.042627, 0.01640275, 0.02741464, 0.05419646, 0.05263624, 0.02851093, 0.04330882, 0.01684815, 0.02742628, 0.05201673, 0.05018692, 0.02712128, 0.03637064, 0.01482906, 0.02395906, 0.05021583, 0.04682254, 0.02539513, 0.03779782, 0.01440662, 0.02255336, 0.04909212, 0.04882881, 0.0273272, 0.03913493, 0.01459134, 0.02442572, 0.05342494, 0.04755797, 0.02686831, 0.03745637, 0.01451674, 0.02490021, 0.05072342, 0.04698069, 0.02722314, 0.03735596, 0.01399026, 0.02422781, 0.05679839, 0.04845244, 0.02810385, 0.04074611, 0.0152933, 0.02519808, 0.05685138, 0.04953615, 0.0299544, 0.04307402, 0.01463244, 0.02325697, 0.05529025, 0.04755561, 0.02767037, 0.03635753, 0.01389049, 0.01944564, 0.04566601, 0.03698825, 0.01990156, 0.02759125, 0.01351608, 0.02086484, 0.03935599, 0.03503271, 0.0208954, 0.02823341, 0.01474716, 0.02214883, 0.03949737, 0.03570271, 0.02263708, 0.02924716, 0.01564443, 0.02395232, 0.04022064, 0.03778595, 0.02303738, 0.03012796, 0.01735174, 0.02703477, 0.04063691, 0.03787497, 0.0228797, 0.02680348, 0.01482057, 0.02353586, 0.03870159, 0.03870717, 0.0207727, 0.02605852, 0.01546684, 0.02295808, 0.03780334, 0.03928657, 0.02136488, 0.02784795, 0.01530535, 0.02391578, 0.03730157, 0.04017049, 0.02161254, 0.02673192, 0.01553501, 0.02496191, 0.03740667, 0.03914117, 0.02154195, 0.02461056, 0.01436574, 0.02468278, 0.03849318, 0.03911229, 0.02006526, 0.02303602, 0.0139737, 0.02418214, 0.03734527, 0.03756012, 0.02017943, 0.02381083, 0.01378427, 0.02418189, 0.03745224, 0.0388497, 0.02072231, 0.0235195, 0.01393594, 0.02533423, 0.03869755, 0.03512904, 0.01918898, 0.0197564, 0.01269114, 0.02336133, 0.03812065, 0.0342631, 0.01881808, 0.01955149, 0.01273176, 0.02309379, 0.03718148, 0.03439978, 0.01907806, 0.02040471, 0.01201202, 0.02243102, 0.03766821, 0.03468333, 0.01944839, 0.02031328, 0.01301268, 0.02335498, 0.03695593, 0.03308146, 0.01858117, 0.01834955, 0.01203198, 0.02231526, 0.03683774, 0.03219474, 0.01816589, 0.01834991, 0.01219034, 0.02276597, 0.03653398, 0.03324484, 0.01817247, 0.01882178, 0.01148891, 0.02263067, 0.03660987, 0.03354895, 0.01891997, 0.01854135, 0.01189263, 0.02312705, 0.03737411, 0.03372342, 0.01929434, 0.01768508, 0.01189983, 0.02181264, 0.03937472, 0.03481987, 0.019424, 0.01728181, 0.0114714, 0.02076205, 0.03644466, 0.03195373, 0.01899473, 0.01830343, 0.01138411, 0.02092118, 0.03693512, 0.03290133, 0.01907623, 0.01787685, 0.01193109, 0.02046571, 0.03596674, 0.03026132, 0.01841387, 0.01708815, 0.01117135, 0.01973057, 0.03493729, 0.02911849, 0.01776149, 0.01747647, 0.01156548, 0.02010036, 0.03512501, 0.02972271, 0.01867838, 0.01817982, 0.01119236, 0.02142186, 0.03557554, 0.03023997, 0.01870242, 0.01788753, 0.0115355, 0.02215456, 0.03561416, 0.02893925, 0.01835775, 0.01711022, 0.01124434, 0.0218311, 0.03654154, 0.02944855, 0.01776702, 0.01737479, 0.01170465, 0.02190001, 0.03603745, 0.03121229, 0.01796435, 0.01827274, 0.01212465, 0.02304261, 0.03858565, 0.03245932, 0.01879177, 0.01834616, 0.01284714, 0.02377786, 0.03832123, 0.03164884, 0.01879759, 0.01693527, 0.01094771, 0.02150197, 0.0372247, 0.03075274, 0.01777341, 0.01686509, 0.01073173, 0.02174444, 0.03664009, 0.03101206, 0.01862857, 0.01724258, 0.01018077, 0.02154258, 0.03794726, 0.03224119, 0.01932714, 0.0174218, 0.01098255, 0.02210666, 0.03734385, 0.03182013, 0.01907925, 0.01597026, 0.01054077, 0.02157049, 0.03818854, 0.03182173, 0.01871967, 0.01649075, 0.01136013, 0.02134744, 0.03808171, 0.03192136, 0.01937124, 0.01738211, 0.01132526, 0.02167878, 0.03890497, 0.03276293, 0.02032931, 0.01776879, 0.01245445, 0.02301802, 0.03822793, 0.03178239, 0.01990406, 0.01677935, 0.01165928, 0.02143211, 0.03805809, 0.03114453, 0.01934179, 0.01743357, 0.01186463, 0.02181056, 0.03711114, 0.03183635, 0.01966642, 0.01835137, 0.01208239, 0.02290375, 0.03785917, 0.03284961, 0.01962787, 0.01812393, 0.01267283, 0.02381527, 0.03831558, 0.03225317, 0.01959815, 0.01681807, 0.01231408, 0.02265017, 0.03835584, 0.03213234, 0.01937013, 0.01780096, 0.0127713, 0.02303034, 0.03805808, 0.03182267, 0.01969922, 0.01865495, 0.01229264, 0.02330657, 0.03951573, 0.03247829, 0.01998858, 0.01877844, 0.01315758, 0.02366176, 0.03846177, 0.03165921, 0.01946738, 0.01696445, 0.01231754, 0.02264289, 0.03832795, 0.03121764, 0.01886385, 0.01709562, 0.01208692, 0.02260215, 0.03690991, 0.03085527, 0.01950468, 0.01851036, 0.01213517, 0.02228587, 0.03712519, 0.03203497, 0.01952694, 0.01811748, 0.01256658, 0.0230688, 0.03698082, 0.03067374, 0.01889487, 0.01651671, 0.01153225, 0.02087874, 0.03725672, 0.02992751, 0.01879839, 0.01750218, 0.01115576, 0.02090983, 0.0358971, 0.02898308, 0.0190926, 0.01739565, 0.01184333, 0.02162472, 0.03727056, 0.03022674, 0.01970478, 0.01773701, 0.01224939, 0.02231509, 0.03717318, 0.02968329, 0.01927263, 0.01647981, 0.01178958, 0.02126537, 0.03720114, 0.02941165, 0.01887538, 0.01692024, 0.01211698, 0.02137889, 0.03667688, 0.02872225, 0.01940602, 0.01696206, 0.011541, 0.02035396, 0.03732089, 0.02962205, 0.01931777, 0.0167564, 0.01163869, 0.02059308, 0.0369034, 0.0293436, 0.01879852, 0.01600028, 0.01137534, 0.02010134, 0.03594181, 0.02895726, 0.01815724, 0.01649017, 0.0114196, 0.01972626, 0.03637309, 0.02949529, 0.01903594, 0.01746019, 0.01231882, 0.02164776, 0.03820534, 0.03186278, 0.01960585, 0.01832774, 0.01271658, 0.02359734, 0.03806412, 0.03204618, 0.02014996, 0.01734449, 0.01182529, 0.02156133, 0.03801066, 0.03352288, 0.01977638, 0.0178898, 0.01170416, 0.02310199, 0.03878793, 0.03335848, 0.02084815, 0.01956403, 0.01269507, 0.02502663, 0.04068317, 0.03375557, 0.02108443, 0.01894251, 0.01313783, 0.02578996, 0.04030533, 0.03229036, 0.02025517, 0.01678996, 0.01200022, 0.02425735, 0.04014451, 0.03149826, 0.01957263, 0.01769686, 0.01225477, 0.02434824, 0.04160553, 0.03164551, 0.02030013, 0.01832047, 0.01219716, 0.02488134, 0.04223811, 0.03217546, 0.02002214, 0.01836406, 0.01226448, 0.02510201, 0.04161948, 0.03180695, 0.01952465, 0.01645732, 0.01078997, 0.02324689, 0.04082926, 0.03152677, 0.01872006, 0.01655566, 0.01084371, 0.02290728, 0.04004479, 0.03219416, 0.0194498, 0.01706076, 0.01087943, 0.02386861, 0.04205707, 0.03361887, 0.01988767, 0.01724416, 0.0117484, 0.02542834, 0.04186988, 0.03300469, 0.01979217, 0.01655129, 0.01098326, 0.02427141, 0.04224964, 0.03297351, 0.01903543, 0.01623114, 0.01077245, 0.02446202, 0.04166289, 0.03212725, 0.01939235, 0.01676266, 0.01046914, 0.02439768, 0.04172491, 0.03226316, 0.0193644, 0.01633964, 0.01103609, 0.02450895, 0.04063614, 0.03095344, 0.01914209, 0.01536129, 0.01051947, 0.02398125, 0.04139555, 0.03122507, 0.01862583, 0.0159961, 0.01081658, 0.02445597, 0.04101294, 0.03224469, 0.01957588, 0.01691085, 0.01095315, 0.02511773, 0.04249329, 0.03341504, 0.01997814, 0.01687718, 0.01141912, 0.02540932, 0.04201104, 0.03153879, 0.0195454, 0.0156206, 0.01090695, 0.02513853, 0.04200625, 0.03111104, 0.01875563, 0.01573172, 0.01104062, 0.02490446, 0.0407918, 0.0308545, 0.01929325, 0.01647535, 0.01081584, 0.02532611, 0.04213963, 0.03252088, 0.01956198, 0.01642299, 0.01142506, 0.02633353, 0.04194188, 0.03158633, 0.01914942, 0.01524284, 0.01071049, 0.02565927, 0.04186038, 0.03227118, 0.01900105, 0.01607992, 0.01072848, 0.02460663, 0.04163646, 0.03151204, 0.01932255, 0.01673545, 0.01049006, 0.02460632, 0.04161196, 0.03156715, 0.01943311, 0.01655871, 0.01101233, 0.02543683, 0.04074447, 0.03095148, 0.0191012, 0.01542361, 0.01036932, 0.02425327, 0.04085066, 0.03093046, 0.01859604, 0.01587516, 0.01050235, 0.02417059, 0.04003732, 0.03157433, 0.01904003, 0.0164768, 0.01054942, 0.02560157, 0.0426183, 0.033724, 0.01933766, 0.01675049, 0.01091398, 0.02655758, 0.04167518, 0.03236967, 0.01893261, 0.01554792, 0.01026698, 0.02492846, 0.04180839, 0.03125067, 0.01844801, 0.01599618, 0.01035817, 0.02446471, 0.04057652, 0.03138261, 0.01898029, 0.01658067, 0.010416, 0.02532528, 0.04186356, 0.03296994, 0.01924735, 0.01612769, 0.01106101, 0.02633883, 0.04175641, 0.03204589, 0.01925227, 0.01546387, 0.0104497, 0.02525344, 0.04210627, 0.03233197, 0.01881041, 0.01599146, 0.01058867, 0.02487114, 0.041373, 0.03292778, 0.01937859, 0.01658932, 0.01050181, 0.02563253, 0.04272157, 0.03428008, 0.01985819, 0.01659494, 0.01129403, 0.0267425, 0.03880766, 0.03116144, 0.01915909, 0.01519867, 0.01053551, 0.02471393, 0.04257711, 0.0319643, 0.01854019, 0.01573475, 0.00968068, 0.02330115, 0.04104782, 0.03269295, 0.01942837, 0.01682389, 0.01068389, 0.0262279, 0.0429999, 0.03440054, 0.01967786, 0.0170443, 0.0111897, 0.02692892, 0.04222267, 0.03318192, 0.01928406, 0.01569426, 0.01031278, 0.02541266, 0.04092374, 0.03174155, 0.01907926, 0.01623571, 0.01061205, 0.02554563, 0.04171072, 0.03283677, 0.01952458, 0.0170703, 0.01048637, 0.02639705, 0.04280047, 0.03409975, 0.01995186, 0.01687169, 0.01124556, 0.02778181, 0.04256231, 0.03324256, 0.01951267, 0.01560119, 0.01079055, 0.02625799, 0.04293502, 0.03303537, 0.01908695, 0.01634041, 0.01081826, 0.0262562, 0.04197546, 0.03351331, 0.01958601, 0.01684841, 0.01055102, 0.02638799, 0.04324164, 0.03466107, 0.0200659, 0.01661259, 0.01111019, 0.02739285, 0.04295193, 0.03336176, 0.01973618, 0.01581808, 0.0106026, 0.02631524, 0.04321525, 0.03313402, 0.01942644, 0.01628918, 0.01072334, 0.02627508, 0.04278513, 0.03384056, 0.02000382, 0.01693495, 0.01061235, 0.02656814, 0.04343996, 0.03467458, 0.02021531, 0.01702973, 0.01130186, 0.0276271, 0.0430556, 0.03332157, 0.01978535, 0.0160927, 0.01078144, 0.02655757, 0.04380868, 0.03374702, 0.01947344, 0.01654817, 0.010684, 0.02622609, 0.0427269, 0.03304096, 0.01963001, 0.01688256, 0.01051016, 0.02630079, 0.04240615, 0.0331961, 0.01963175, 0.0165142, 0.01096929, 0.02820973, 0.04229904, 0.03318798, 0.01953377, 0.01580889, 0.01054913, 0.02695928, 0.04280056, 0.0330658, 0.01947113, 0.01755859, 0.0115263, 0.02727688, 0.04247118, 0.03370708, 0.02055523, 0.01823899, 0.01134112, 0.02762765, 0.04392936, 0.0351055, 0.02126349, 0.01823924, 0.01176838, 0.02765766, 0.04341314, 0.03294607, 0.02077946, 0.01679446, 0.01110229, 0.02647088, 0.0434185, 0.03273582, 0.02041305, 0.0175016, 0.0112898, 0.02615642, 0.04267055, 0.03330199, 0.02082964, 0.01783357, 0.01123927, 0.02665097, 0.04448498, 0.03584553, 0.02228989, 0.01949475, 0.01299199, 0.02984152, 0.04451009, 0.0337671, 0.0214473, 0.01784543, 0.01182414, 0.02790347, 0.0452554, 0.0338418, 0.0207276, 0.01788344, 0.01203277, 0.02748761, 0.04379648, 0.03373707, 0.02148382, 0.01853894, 0.01164278, 0.0277603, 0.04468905, 0.03294934, 0.02164431, 0.01847007, 0.01227269, 0.02894173, 0.04418015, 0.03186871, 0.0212689, 0.01749345, 0.01194571, 0.02801652, 0.04430955, 0.03088112, 0.0203342, 0.01741229, 0.01205456, 0.02650627, 0.04305169, 0.0321859, 0.02141809, 0.0181066, 0.01149125, 0.02413576, 0.04520639, 0.0339602, 0.02165419, 0.0181427, 0.01202759, 0.02733677, 0.04407312, 0.03326884, 0.02164339, 0.01674199, 0.0111116, 0.02565837, 0.04314577, 0.03203943, 0.02035291, 0.01704274, 0.01092005, 0.02446334, 0.04307118, 0.03231512, 0.0208562, 0.01781181, 0.01068071, 0.02436152, 0.04338814, 0.03334242, 0.02117222, 0.01741554, 0.01107656, 0.02469172, 0.04112744, 0.03118272, 0.02067862, 0.01649916, 0.01040154, 0.02345843, 0.04058704, 0.02989596, 0.01983029, 0.01709863, 0.01069108, 0.0235114, 0.04000668, 0.03047037, 0.0203573, 0.0175622, 0.01044943, 0.0241425, 0.04115002, 0.03148771, 0.02065764, 0.01765501, 0.01107987, 0.02440681, 0.04180462, 0.03299072, 0.02053315, 0.01595614, 0.01022697, 0.02371121, 0.04060712, 0.03295405, 0.02050796, 0.01647922, 0.01053246, 0.02458657, 0.04144232, 0.03247838, 0.0211436, 0.01769006, 0.01120728, 0.02613591, 0.04443917, 0.03393879, 0.02203167, 0.01857655, 0.01203416, 0.02523779, 0.04250345, 0.03298744, 0.0216622, 0.01720928, 0.01117159, 0.02405023, 0.04330363, 0.03408768, 0.02111452, 0.01750547, 0.01120117, 0.02395015, 0.04224899, 0.03421801, 0.02168287, 0.01842957, 0.01092713, 0.02395736, 0.04290391, 0.03456274, 0.02214748, 0.01809218, 0.01129901, 0.02458753, 0.04259772, 0.03311879, 0.02146093, 0.01682062, 0.01054161, 0.02278628, 0.04371544, 0.03336082, 0.02087285, 0.0169652, 0.01062827, 0.0218675, 0.04155848, 0.03241023, 0.02104264, 0.01749624, 0.01002389, 0.02140016, 0.04198923, 0.03245051, 0.0215065, 0.01756329, 0.01073733, 0.02124084, 0.04216258, 0.03028685, 0.02098499, 0.01665438, 0.0097641, 0.01909843, 0.04216927, 0.03042763, 0.02123032, 0.01710151, 0.00997051, 0.0187254, 0.04277392, 0.03179535, 0.02211865, 0.01774359, 0.00980197, 0.01865553, 0.04238046, 0.03251588, 0.02241066, 0.01753905, 0.01023662, 0.01881129, 0.04192964, 0.03213482, 0.02228908, 0.01691981, 0.00988498, 0.01810179, 0.04193921, 0.03183904, 0.02203082, 0.01763294, 0.01026628, 0.01856326, 0.04224693, 0.0327625, 0.02304754, 0.01816728, 0.01020398, 0.01895287, 0.04301332, 0.03308726, 0.02307694, 0.0182855, 0.01052792, 0.01945854, 0.0421317, 0.03226043, 0.0226178, 0.01686842, 0.00982885, 0.01843053, 0.0426386, 0.03222672, 0.02183989, 0.01724669, 0.00997872, 0.01822479, 0.04173302, 0.03254658, 0.02240429, 0.0179449, 0.00994959, 0.01881366, 0.04300169, 0.03372622, 0.02271093, 0.01811593, 0.01050612, 0.01949967, 0.04269414, 0.03213169, 0.02238603, 0.01696544, 0.00988671, 0.01868237, 0.04300641, 0.03147376, 0.02193771, 0.0172681, 0.01002185, 0.01885527, 0.04205206, 0.03227124, 0.02243438, 0.01776358, 0.00996965, 0.01926055, 0.04320198, 0.03360709, 0.02281849, 0.01796513, 0.01059671, 0.01967965, 0.04245949, 0.03247917, 0.02245765, 0.01680691, 0.00997423, 0.01859956, 0.04268455, 0.03216512, 0.02197036, 0.01717574, 0.01014868, 0.01894978, 0.04208582, 0.03253792, 0.02273867, 0.01795171, 0.01015801, 0.01942676, 0.04343891, 0.03328905, 0.02331068, 0.0178469, 0.01070986, 0.01992416, 0.04326415, 0.03235447, 0.02290041, 0.01663967, 0.01009419, 0.01898438, 0.04358954, 0.03221177, 0.02219541, 0.01700307, 0.01027549, 0.01899463, 0.04261927, 0.0329515, 0.02283871, 0.01807476, 0.01018161, 0.01920641, 0.04333599, 0.0334362, 0.02296573, 0.01812939, 0.01072422, 0.01967847, 0.0427982, 0.03245353, 0.02223581, 0.01659527, 0.00998764, 0.01858588, 0.04279548, 0.03130221, 0.02177071, 0.01735621, 0.01034882, 0.01912471, 0.04233215, 0.0319687, 0.02290118, 0.01843772, 0.01021008, 0.0194178, 0.04367467, 0.03321408, 0.02312007, 0.0179878, 0.01078877, 0.01991693, 0.04422357, 0.03286164, 0.02307246, 0.0169129, 0.01016986, 0.019493, 0.04428529, 0.03287856, 0.02268477, 0.01765697, 0.01059755, 0.01949476, 0.04347594, 0.03282911, 0.02287061, 0.01817303, 0.01039026, 0.01973584, 0.04482879, 0.03345185, 0.02308081, 0.01809701, 0.01101089, 0.02078231, 0.04386096, 0.03201073, 0.02310499, 0.01714133, 0.01060756, 0.02016306, 0.04416463, 0.03212639, 0.02262798, 0.0173017, 0.01050747, 0.01975393, 0.04374025, 0.03297147, 0.02339115, 0.01842279, 0.01049352, 0.02023245, 0.04463752, 0.03356222, 0.02357347, 0.01820609, 0.01078429, 0.02072609, 0.04340083, 0.03154736, 0.02268203, 0.01677807, 0.00984893, 0.01940628, 0.04308093, 0.03045635, 0.02199024, 0.01726564, 0.01017363, 0.01949035, 0.04290099, 0.03100126, 0.0227379, 0.0183482, 0.01013429, 0.01954578, 0.04351482, 0.03206897, 0.02303175, 0.01791871, 0.01048565, 0.02010478, 0.04293472, 0.03093456, 0.02255288, 0.01697818, 0.01022392, 0.0193519, 0.04394886, 0.0312003, 0.02219011, 0.017418, 0.01051344, 0.01941346, 0.04346037, 0.03187228, 0.02267611, 0.01759455, 0.01028345, 0.01968654, 0.04464852, 0.03252443, 0.02331125, 0.01777759, 0.01076582, 0.02026798, 0.04356607, 0.03092935, 0.02293857, 0.01702581, 0.01041062, 0.01988528, 0.04413781, 0.03124215, 0.0227749, 0.0175346, 0.01065235, 0.02039443, 0.0441141, 0.03191993, 0.02337683, 0.01811607, 0.01057315, 0.02101746, 0.04494306, 0.03290233, 0.02298849, 0.01762344, 0.01082336, 0.02086931, 0.0435859, 0.03157039, 0.02261591, 0.0163273, 0.00967173, 0.01896921, 0.04385718, 0.03112275, 0.02180655, 0.01651344, 0.01035032, 0.02039495, 0.04428781, 0.03225434, 0.0231909, 0.01767462, 0.01033504, 0.02086567, 0.04547282, 0.03360678, 0.02361067, 0.01764054, 0.01065818, 0.02114457, 0.04483797, 0.03281644, 0.02329647, 0.01632598, 0.01002298, 0.02040048, 0.0454784, 0.03296102, 0.02297888, 0.01713675, 0.01060608, 0.02093317, 0.04515361, 0.03311108, 0.02373306, 0.01807152, 0.0103789, 0.02083104, 0.04602461, 0.03433322, 0.0245122, 0.01826137, 0.0110682, 0.02147327, 0.04467642, 0.03284983, 0.02375128, 0.01640311, 0.01019091, 0.02033952, 0.0451179, 0.03255341, 0.02319826, 0.01686737, 0.01035051, 0.02010219, 0.04404412, 0.03238323, 0.02356942, 0.01727425, 0.01018038, 0.01987622, 0.04398069, 0.03254604, 0.02363588, 0.0174021, 0.01094331, 0.02080181, 0.04467047, 0.03258479, 0.0240776, 0.01622703, 0.01020113, 0.0196191, 0.04324804, 0.031818, 0.02168317, 0.01559693, 0.00967968, 0.01870671, 0.04282941, 0.03214622, 0.0229901, 0.01618042, 0.00978475, 0.01901395, 0.04401888, 0.03247932, 0.02396429, 0.01654632, 0.0105687, 0.0196249, 0.04417806, 0.03186397, 0.02343504, 0.01578166, 0.00978584, 0.01887246, 0.04482672, 0.03215754, 0.02442381, 0.01617777, 0.0103289, 0.01845191, 0.04345323, 0.03210404, 0.0231172, 0.01630899, 0.01009096, 0.01959931, 0.04403724, 0.03320883, 0.02292293, 0.0160365, 0.01052608, 0.02085211, 0.04447321, 0.03240848, 0.02292408, 0.01517388, 0.01014363, 0.02020142, 0.04483135, 0.03164401, 0.02344672, 0.01590344, 0.01072159, 0.02082067, 0.04507535, 0.03225799, 0.0236649, 0.01633375, 0.01032365, 0.02077941, 0.04542745, 0.03336159, 0.02321123, 0.0161973, 0.01082414, 0.02069617, 0.04448519, 0.03184015, 0.02268396, 0.01512575, 0.01017803, 0.01967794, 0.04481951, 0.03176581, 0.0224498, 0.01575272, 0.01044078, 0.01931955, 0.04402584, 0.03190532, 0.02282777, 0.01558045, 0.00988144, 0.01937907, 0.04375458, 0.03194828, 0.02258284, 0.01507696, 0.01021484, 0.01961441, 0.04317013, 0.03058711, 0.02183808, 0.01383952, 0.00957979, 0.0182563, 0.04230902, 0.03026364, 0.0214091, 0.01446284, 0.00978605, 0.0184484, 0.04295306, 0.03112208, 0.02254924, 0.01505645, 0.00973499, 0.01896089, 0.04290919, 0.03176241, 0.02304453, 0.01502736, 0.01034335, 0.01952954, 0.04276873, 0.03080423, 0.02288964, 0.01447042, 0.00971133, 0.01867361, 0.04325954, 0.03005317, 0.02239558, 0.01475495, 0.00983447, 0.0185735, 0.04207033, 0.02900458, 0.02283801, 0.01497156, 0.00962079, 0.01871456, 0.04178888, 0.02979504, 0.02329783, 0.01583336, 0.01021421, 0.01905888, 0.04147804, 0.02883895, 0.02326875, 0.01494731, 0.00988823, 0.01901899, 0.04371264, 0.02975094, 0.02307222, 0.0157049, 0.01017026, 0.01879213, 0.04259399, 0.03028676, 0.02341315, 0.01613253, 0.00950913, 0.01861843, 0.04309776, 0.02967374, 0.02251406, 0.01520304, 0.00967364, 0.01943025, 0.04377374, 0.02849604, 0.02301853, 0.01475262, 0.00938647, 0.01837585, 0.04271721, 0.02883726, 0.0222558, 0.01466849, 0.00938964, 0.01803092, 0.04058369, 0.029994, 0.02343327, 0.01473927, 0.00913865, 0.01803815, 0.04040013, 0.03076515, 0.02355877, 0.0144666, 0.00975521, 0.01900218, 0.03974839, 0.029141, 0.02307359, 0.01380929, 0.00899804, 0.01751491, 0.04009424, 0.02794136, 0.02279073, 0.01380803, 0.00928439, 0.01761908, 0.03950991, 0.02726387, 0.02282085, 0.01399148, 0.00894316, 0.01746764, 0.03929907, 0.02753417, 0.02241178, 0.01383215, 0.00912637, 0.01803608, 0.03876673, 0.02663602, 0.02236908, 0.01306776, 0.00873576, 0.01698377, 0.03843097, 0.02617815, 0.02130597, 0.01337392, 0.00910955, 0.01716018, 0.03831004, 0.02671067, 0.02132497, 0.01344521, 0.00856738, 0.01690101, 0.03773519, 0.02711121, 0.02075038, 0.01318045, 0.0087859, 0.01636473, 0.03659586, 0.02507005, 0.02067855, 0.01233307, 0.00834121, 0.01575013, 0.03637112, 0.02425237, 0.01925813, 0.01231417, 0.00835129, 0.01572598, 0.03584437, 0.02471103, 0.01945719, 0.01252662, 0.00828971, 0.015767, 0.03620113, 0.02511815, 0.01911064, 0.01235517, 0.00856522, 0.01581554, 0.03527551, 0.02347294, 0.01817621, 0.01147347, 0.00787974, 0.01489461, 0.03448419, 0.02301144, 0.01731805, 0.01149321, 0.00783815, 0.01475849, 0.03421764, 0.02355186, 0.0180591, 0.01194267, 0.00788156, 0.0151107, 0.0351982, 0.02377774, 0.01838461, 0.01192342, 0.00822083, 0.01532979, 0.03462784, 0.02280233, 0.01796108, 0.01114885, 0.00765783, 0.01456004, 0.03437027, 0.02294695, 0.01732278, 0.01138777, 0.00789745, 0.01454428, 0.03445799, 0.02415204, 0.01838574, 0.01162027, 0.00775789, 0.01455334, 0.03487593, 0.02475117, 0.01885552, 0.01154698, 0.00804003, 0.01509864, 0.03420406, 0.02328398, 0.01837351, 0.01081617, 0.00767653, 0.01441188, 0.03426979, 0.02301772, 0.01798283, 0.01134926, 0.00809781, 0.01481416, 0.03399136, 0.02343327, 0.01868643, 0.01169743, 0.00798736, 0.01490502, 0.03383206, 0.02426619, 0.01877444, 0.01184779, 0.00854071, 0.01537115, 0.03346238, 0.02330577, 0.01824759, 0.01087746, 0.00785989, 0.01461205, 0.03339451, 0.0227344, 0.01737821, 0.01117604, 0.0079314, 0.01457172, 0.03274851, 0.02321779, 0.01805317, 0.01151028, 0.0077746, 0.01468495, 0.0333742, 0.02346079, 0.01785353, 0.01145491, 0.0081274, 0.01490958, 0.03270635, 0.02246925, 0.01772557, 0.01089208, 0.00773613, 0.01425388, 0.0329919, 0.02289511, 0.01713817, 0.01111299, 0.0079121, 0.01428408, 0.03287432, 0.02309111, 0.01756013, 0.01142493, 0.00790141, 0.01494059, 0.03351214, 0.02353312, 0.01802429, 0.01156806, 0.00823601, 0.01514657, 0.03316261, 0.02262989, 0.0177184, 0.01094274, 0.00818509, 0.0147002, 0.03313467, 0.02263759, 0.01709433, 0.01117279, 0.00843967, 0.0148266, 0.03268255, 0.02249169, 0.01795617, 0.01156877, 0.00845544, 0.0150776, 0.03338544, 0.02293158, 0.01857427, 0.01173548, 0.009407, 0.01564444, 0.03250228, 0.02181743, 0.01741341, 0.01097413, 0.00880317, 0.01463101, 0.03234142, 0.02238233, 0.01754267, 0.01129114, 0.00884348, 0.0146985, 0.03184541, 0.02261263, 0.01780613, 0.01169572, 0.00864704, 0.01486476, 0.03222178, 0.02271394, 0.01831207, 0.0116466, 0.00934138, 0.01493642, 0.03163366, 0.02152731, 0.0178435, 0.01098004, 0.00891025, 0.01413925, 0.03199301, 0.02157363, 0.01724822, 0.01129906, 0.00910423, 0.01441366, 0.03186491, 0.02219197, 0.01791026, 0.01164165, 0.00898853, 0.01485724, 0.03251076, 0.02292258, 0.01823213, 0.01148498, 0.00923119, 0.01530417, 0.03187773, 0.02201174, 0.01789924, 0.0109564, 0.00897942, 0.01477531, 0.0325288, 0.02225073, 0.01741005, 0.01141614, 0.0094763, 0.01490965, 0.03186856, 0.02215284, 0.0180114, 0.01191927, 0.00936319, 0.01513221, 0.03279862, 0.02224184, 0.01825637, 0.012018, 0.00999646, 0.01542116, 0.03175546, 0.02156133, 0.01798809, 0.01106417, 0.00903983, 0.0143491, 0.03187501, 0.02109679, 0.0171707, 0.01134642, 0.0092375, 0.01452166, 0.0312051, 0.02158507, 0.01771447, 0.01177714, 0.00895508, 0.01475857, 0.03157839, 0.02184814, 0.01777555, 0.01163061, 0.0093135, 0.01465496, 0.03081087, 0.02057639, 0.01749363, 0.01102846, 0.00875896, 0.01418589, 0.0312108, 0.0206338, 0.0172199, 0.01127248, 0.00885132, 0.01409466, 0.03060054, 0.02091438, 0.01746795, 0.01145539, 0.00878287, 0.01446908, 0.0313342, 0.02136082, 0.01792993, 0.01145358, 0.00925219, 0.01476648, 0.03064509, 0.02045419, 0.01761856, 0.01091432, 0.00887191, 0.01397285, 0.03082184, 0.02050273, 0.01708398, 0.01125303, 0.00894833, 0.0141473, 0.03054441, 0.02069819, 0.01759204, 0.0116416, 0.0087395, 0.01444275, 0.03148887, 0.02124843, 0.01792036, 0.01179439, 0.00937426, 0.01502263, 0.03068696, 0.02021465, 0.01764767, 0.0110555, 0.00873068, 0.0143493, 0.03096935, 0.02067482, 0.0174125, 0.01147373, 0.00903487, 0.01455893, 0.03090007, 0.02114078, 0.01783515, 0.01190121, 0.00898308, 0.01478148, 0.03154397, 0.02175463, 0.01808419, 0.01204646, 0.00941112, 0.01506435, 0.03107153, 0.0208206, 0.0178243, 0.01109672, 0.00909347, 0.01437053, 0.03120361, 0.02046274, 0.01734674, 0.01153007, 0.00921063, 0.01459479, 0.03103548, 0.02083456, 0.01785775, 0.01178544, 0.00908656, 0.01487991, 0.03144045, 0.02130559, 0.01829412, 0.01166133, 0.00921985, 0.01487575, 0.03115595, 0.02039958, 0.01801812, 0.01098821, 0.0089246, 0.01456802, 0.03185868, 0.0206297, 0.01764308, 0.01151017, 0.00915501, 0.01477333, 0.03141518, 0.02130543, 0.01824146, 0.01176168, 0.00913895, 0.01493115, 0.03231004, 0.02152304, 0.01862507, 0.01190211, 0.00997648, 0.0153492, 0.03212061, 0.02055383, 0.01827518, 0.01119472, 0.00942612, 0.01458561, 0.03244359, 0.02091221, 0.01765228, 0.01150816, 0.00929261, 0.01457425, 0.031868, 0.0210989, 0.01812815, 0.01179084, 0.00909633, 0.01463257, 0.03243373, 0.02131767, 0.018216, 0.01167288, 0.00952512, 0.01524126, 0.0318087, 0.02044439, 0.01786728, 0.01098133, 0.00888102, 0.01405951, 0.03193934, 0.02040696, 0.01737552, 0.01144986, 0.0091985, 0.01428391, 0.03145611, 0.02045873, 0.01777893, 0.01183508, 0.00908831, 0.01434393, 0.03191685, 0.02106806, 0.0180158, 0.01157623, 0.00910177, 0.01437402, 0.03111499, 0.02031528, 0.01753408, 0.01081947, 0.00841536, 0.01399054, 0.03126859, 0.02039665, 0.0169857, 0.01111436, 0.00867904, 0.01413913, 0.0308307, 0.02047017, 0.01731911, 0.01141652, 0.00829427, 0.01448265, 0.03098977, 0.02064458, 0.01727207, 0.01155586, 0.00945662, 0.01604305, 0.03114308, 0.01950039, 0.01631803, 0.01070513, 0.00870627, 0.01511403, 0.03230476, 0.02015434, 0.01713935, 0.01127605, 0.00912526, 0.01543261, 0.03208433, 0.02098068, 0.01733595, 0.01173794, 0.00890997, 0.01546457, 0.03238641, 0.02178484, 0.01765444, 0.01163995, 0.0091393, 0.01556808, 0.0318929, 0.02085715, 0.01670412, 0.01078169, 0.00856143, 0.01475651, 0.03134338, 0.02059087, 0.01656049, 0.01091839, 0.00851685, 0.01470258, 0.03109663, 0.02102247, 0.01718, 0.01116947, 0.00837856, 0.01501501, 0.03145203, 0.02137054, 0.01747386, 0.01117993, 0.00901947, 0.01526212, 0.03081508, 0.02048064, 0.01709637, 0.01042301, 0.00845998, 0.01446393, 0.03119019, 0.02054038, 0.0163974, 0.01074009, 0.00859726, 0.0144361, 0.03041397, 0.02102843, 0.0167085, 0.01098158, 0.008371, 0.01476075, 0.03105449, 0.02182102, 0.01708262, 0.0108569, 0.00874592, 0.01508174, 0.03040874, 0.0202292, 0.01685368, 0.01022745, 0.0082854, 0.01416398, 0.03032061, 0.02027329, 0.0166855, 0.01058846, 0.00865569, 0.01423843, 0.02951165, 0.02040528, 0.01679684, 0.01082039, 0.00848683, 0.01476907, 0.03071631, 0.02138853, 0.01742875, 0.01093597, 0.00898516, 0.01502853, 0.03034233, 0.02026202, 0.01715666, 0.01034972, 0.00861633, 0.01451551, 0.03070237, 0.02028521, 0.01663219, 0.01072983, 0.00884199, 0.01444001, 0.03009758, 0.02060965, 0.01712655, 0.01103885, 0.00885042, 0.01483036, 0.03026948, 0.02082545, 0.01718868, 0.01091231, 0.00911102, 0.01514246, 0.02947343, 0.02009598, 0.0170665, 0.01045204, 0.00869277, 0.01492518, 0.03038233, 0.02038433, 0.01649482, 0.01084911, 0.00901432, 0.01530436, 0.03038706, 0.02101236, 0.01708782, 0.01131753, 0.00909789, 0.01533162, 0.03060843, 0.02184824, 0.0172762, 0.01139344, 0.0095888, 0.01559422, 0.03019203, 0.02056671, 0.01697539, 0.01061188, 0.00868771, 0.01506965, 0.03038248, 0.02031661, 0.01645966, 0.01090054, 0.00876885, 0.0150088, 0.02977981, 0.02090349, 0.01703562, 0.0113998, 0.00870185, 0.01504155, 0.03014733, 0.02137437, 0.01733066, 0.01141155, 0.00926832, 0.01543856, 0.02906537, 0.02057225, 0.01671434, 0.01050398, 0.00813548, 0.01480132, 0.02934974, 0.02104684, 0.01663489, 0.01096949, 0.00880863, 0.01515186, 0.02917556, 0.02169282, 0.01716165, 0.011449, 0.00859283, 0.01514044, 0.02909861, 0.02196152, 0.01731736, 0.01126895, 0.00902077, 0.01547325, 0.02844124, 0.02077969, 0.01705403, 0.01063347, 0.00859465, 0.0151671, 0.02863546, 0.02064427, 0.0163555, 0.01079256, 0.00882783, 0.01518391, 0.02844651, 0.02090635, 0.01657344, 0.01044692, 0.00761495, 0.01439663, 0.02932225, 0.02131663, 0.01591896, 0.01062053, 0.00895002, 0.01532687, 0.02993697, 0.02023367, 0.01586047, 0.01021064, 0.00874725, 0.01458551, 0.03014049, 0.02033171, 0.01576799, 0.01077672, 0.00920456, 0.01455699, 0.02995846, 0.02061707, 0.01643302, 0.01123169, 0.00933163, 0.01522565, 0.03016179, 0.0213342, 0.01653373, 0.01112703, 0.00985511, 0.01554115, 0.02975627, 0.02046315, 0.01630337, 0.01036947, 0.00925574, 0.01522645, 0.03045534, 0.02065076, 0.01584169, 0.01076057, 0.00947051, 0.01524792, 0.0301171, 0.02122785, 0.01619169, 0.01122446, 0.00938503, 0.01551544, 0.03041145, 0.02178638, 0.01610586, 0.0112366, 0.00986356, 0.01556381, 0.02946886, 0.02029614, 0.0158644, 0.01034288, 0.00906549, 0.01452321, 0.02956304, 0.02012266, 0.01524399, 0.01048742, 0.00891989, 0.01475335, 0.02949826, 0.02123978, 0.01605506, 0.01086238, 0.00888005, 0.01532512, 0.03060082, 0.02223562, 0.01645065, 0.01063753, 0.00918321, 0.01628444, 0.02980294, 0.0208454, 0.01601177, 0.01018648, 0.00839235, 0.01451648, 0.02966116, 0.02063272, 0.01523932, 0.01057383, 0.00892854, 0.01492275, 0.02977909, 0.02125027, 0.01586681, 0.01077335, 0.00917772, 0.01510757, 0.02960192, 0.02134831, 0.01572579, 0.01072794, 0.00946745, 0.01527402, 0.0288084, 0.02049945, 0.01542568, 0.01000945, 0.00892657, 0.01454757, 0.02907159, 0.0209328, 0.01507513, 0.01019056, 0.00883295, 0.01452078, 0.02844959, 0.02097655, 0.0154953, 0.01061151, 0.00872237, 0.01485476, 0.02912721, 0.02147937, 0.01573622, 0.01066847, 0.00930213, 0.01520531, 0.02841121, 0.02035195, 0.01552958, 0.0098588, 0.00874523, 0.01458428, 0.02882298, 0.02064196, 0.01501404, 0.01022127, 0.00900944, 0.01460566, 0.0287445, 0.02124234, 0.0156513, 0.01068133, 0.00905425, 0.01494392, 0.0290429, 0.02181703, 0.01586558, 0.01072405, 0.00933602, 0.0151835, 0.02842672, 0.02070339, 0.0155982, 0.00999208, 0.00877688, 0.01460536, 0.02869402, 0.0209411, 0.01524624, 0.01036644, 0.00896963, 0.01470509, 0.02853075, 0.0213613, 0.01569061, 0.01059189, 0.00891349, 0.01465598, 0.02901784, 0.02186801, 0.01594436, 0.01073756, 0.00946401, 0.0152723, 0.0284843, 0.0208884, 0.01578252, 0.00993314, 0.00880446, 0.01421265, 0.02881211, 0.02109267, 0.01527029, 0.01032875, 0.00904608, 0.01423835, 0.02850666, 0.02126639, 0.01569974, 0.01073427, 0.00873689, 0.01453319, 0.02881702, 0.02207834, 0.01580768, 0.01080579, 0.00895228, 0.01476926, 0.02827642, 0.02079518, 0.01564875, 0.00990321, 0.00836069, 0.01394825, 0.02816119, 0.02047539, 0.01502084, 0.01007043, 0.00849686, 0.01400732, 0.0278688, 0.02087819, 0.01536892, 0.01029455, 0.00829946, 0.01433419, 0.02850878, 0.02205279, 0.01547804, 0.01027561, 0.00884259, 0.01472568, 0.02795351, 0.02121562, 0.01522047, 0.00982317, 0.00845493, 0.01395735, 0.02791003, 0.02104425, 0.01465246, 0.01010591, 0.00882065, 0.01388336, 0.02817665, 0.02136575, 0.01521106, 0.01018242, 0.00830476, 0.01418256, 0.02876931, 0.02133691, 0.01524549, 0.01010592, 0.00888367, 0.0146925, 0.02782713, 0.02026569, 0.01485668, 0.00966618, 0.00854376, 0.01331579, 0.02791346, 0.02041701, 0.01452382, 0.00997168, 0.00889764, 0.01402083, 0.02788725, 0.02121441, 0.01521328, 0.01048748, 0.00901231, 0.01432594, 0.02854832, 0.02177209, 0.015297, 0.01051417, 0.0092119, 0.01489751, 0.02771358, 0.0208188, 0.01544756, 0.01002411, 0.00882999, 0.01425516, 0.02763406, 0.02056058, 0.01458709, 0.01018192, 0.00880367, 0.01425891, 0.02772864, 0.02092235, 0.01511713, 0.01045992, 0.00861574, 0.01446299, 0.02821797, 0.02137143, 0.01540932, 0.01033886, 0.00884365, 0.01494467, 0.02803269, 0.02093803, 0.01515672, 0.00970542, 0.00855413, 0.01495638, 0.02869261, 0.02107401, 0.01469157, 0.01008244, 0.0087899, 0.01524279, 0.02816157, 0.02158062, 0.01480914, 0.01025942, 0.0084208, 0.01515569, 0.02908205, 0.02209376, 0.01491934, 0.01021135, 0.00878626, 0.01523894, 0.02822397, 0.02051245, 0.01475553, 0.00959898, 0.00831126, 0.01450717, 0.02836026, 0.0205691, 0.01425491, 0.00991421, 0.00874454, 0.01495992, 0.02876808, 0.0212899, 0.01493208, 0.01024954, 0.00843953, 0.01529139, 0.02884709, 0.0217139, 0.01528794, 0.01038235, 0.00923653, 0.01575326, 0.02860015, 0.02122509, 0.01491681, 0.00974866, 0.00884501, 0.0151003, 0.02910707, 0.02195887, 0.01464118, 0.01012802, 0.0090881, 0.01531264, 0.02901094, 0.0217839, 0.01488322, 0.01056616, 0.00902305, 0.01554029, 0.02907542, 0.02226274, 0.01537685, 0.01055525, 0.00936545, 0.01578191, 0.02873485, 0.02137983, 0.01508331, 0.00992083, 0.00884769, 0.01504344, 0.0292956, 0.02225394, 0.01451317, 0.01019562, 0.00879714, 0.01502976, 0.02891099, 0.02256581, 0.0151853, 0.01051789, 0.00884487, 0.01589016, 0.03001444, 0.02353428, 0.01548673, 0.01060178, 0.00929443, 0.01588082, 0.02882081, 0.02204094, 0.01511846, 0.00992197, 0.0088471, 0.01466029, 0.02936606, 0.02258005, 0.01474809, 0.01028625, 0.00964776, 0.0149751, 0.02965691, 0.0234737, 0.01564702, 0.0107983, 0.00958232, 0.01507616, 0.03110255, 0.02364567, 0.01544443, 0.01068944, 0.00968285, 0.01541847, 0.02825354, 0.02196872, 0.01473746, 0.00985437, 0.00895605, 0.01463991, 0.02802662, 0.02252598, 0.01430866, 0.01013497, 0.00945709, 0.01509038, 0.02802641, 0.02296508, 0.0150846, 0.01054334, 0.00994345, 0.01548974, 0.02979247, 0.02264273, 0.01514586, 0.01061295, 0.00928607, 0.01557637, 0.02922119, 0.02161539, 0.0147741, 0.01032586, 0.00955301, 0.0153433, 0.03099839, 0.02375876, 0.0152551, 0.01104464, 0.01073523, 0.01663704, 0.03058876, 0.02434005, 0.01576476, 0.01153413, 0.01009922, 0.01773305, 0.03223954, 0.02538095, 0.01720429, 0.01188857, 0.01125513, 0.01835482, 0.03186634, 0.02434299, 0.01662587, 0.01097019, 0.01035839, 0.01724287, 0.03262962, 0.02483052, 0.01644758, 0.01117515, 0.01057306, 0.01778777, 0.03306579, 0.02509553, 0.01690648, 0.01142401, 0.01001828, 0.01687933, 0.03263158, 0.02520968, 0.01659442, 0.01131081, 0.01088403, 0.01815674, 0.0314926, 0.02414065, 0.01634789, 0.01091735, 0.01041315, 0.01717447, 0.03193787, 0.024938, 0.01611109, 0.01128018, 0.01059523, 0.01735667, 0.03136355, 0.02473998, 0.01607055, 0.01144314, 0.01017945, 0.01700025, 0.03217781, 0.02471996, 0.01628278, 0.01130132, 0.01037673, 0.01711577, 0.0311718, 0.02301117, 0.01592065, 0.01052071, 0.00965318, 0.01598449, 0.03140064, 0.0235148, 0.01553015, 0.01085459, 0.00992191, 0.01632103, 0.03108472, 0.02434748, 0.01599273, 0.01133289, 0.01003637, 0.0171246, 0.03274449, 0.02513173, 0.0165934, 0.01162199, 0.01082945, 0.01740051, 0.03252305, 0.02432114, 0.01607389, 0.01054618, 0.01012487, 0.01632485, 0.03212672, 0.02408113, 0.01553248, 0.01071922, 0.00985546, 0.0161045, 0.03126088, 0.02405181, 0.01612862, 0.01134024, 0.01003002, 0.01649635, 0.03132744, 0.02434976, 0.0161655, 0.01114018, 0.01033768, 0.01661255, 0.03106845, 0.02358349, 0.01591469, 0.01042441, 0.00997434, 0.01587402, 0.03075777, 0.02358411, 0.01542012, 0.01095008, 0.010265, 0.01597564, 0.03071303, 0.02383669, 0.01568224, 0.0113799, 0.01012021, 0.01621614, 0.03058257, 0.02419442, 0.0165856, 0.01154255, 0.01100828, 0.01640528, 0.03056274, 0.02249694, 0.01589232, 0.01069345, 0.01015767, 0.01545529, 0.0299982, 0.02219385, 0.01498916, 0.01106353, 0.00977443, 0.01531612, 0.02955038, 0.0228743, 0.01543257, 0.0112339, 0.00943301, 0.01570139, 0.03041549, 0.02372888, 0.0155492, 0.01124422, 0.00939502, 0.01620107, 0.02939521, 0.02254263, 0.0152689, 0.01050788, 0.0088795, 0.0153762, 0.02936231, 0.02261617, 0.01486071, 0.0107628, 0.00895723, 0.01594087, 0.02895663, 0.02294201, 0.01520995, 0.01109777, 0.00862829, 0.01585856, 0.02846366, 0.02325765, 0.01521969, 0.01071646, 0.00879273, 0.01582383, 0.02736397, 0.02185523, 0.01462754, 0.01016305, 0.00836682, 0.01516556, 0.02760198, 0.02222119, 0.01407807, 0.01025413, 0.00830903, 0.01517888, 0.02726118, 0.02265537, 0.0144974, 0.01066311, 0.0081485, 0.01535452, 0.02812516, 0.02329136, 0.01463454, 0.01074649, 0.0087792, 0.01563786, 0.02738664, 0.0218232, 0.01414915, 0.01001128, 0.00835414, 0.01474305, 0.02769855, 0.02192418, 0.01387793, 0.01022054, 0.00860518, 0.01478264, 0.02793494, 0.02244841, 0.01431582, 0.01037248, 0.00859962, 0.01491001, 0.02825379, 0.02326804, 0.01445976, 0.01067549, 0.00900701, 0.01530497, 0.02696395, 0.02232251, 0.01401549, 0.00996707, 0.00867831, 0.01475865, 0.02762655, 0.02257102, 0.01364434, 0.01032194, 0.00893049, 0.01498567, 0.02758818, 0.02300178, 0.01426894, 0.01067826, 0.00884285, 0.01522893, 0.02811298, 0.02319949, 0.01448195, 0.01053208, 0.0094125, 0.01558709, 0.02787446, 0.0224818, 0.01432751, 0.00963699, 0.00886844, 0.01480607, 0.0280527, 0.02272036, 0.01384153, 0.01001233, 0.00896125, 0.0151199, 0.0276349, 0.02285284, 0.01421535, 0.01027578, 0.00902822, 0.01526735, 0.02809503, 0.0225917, 0.01424825, 0.00979308, 0.00988923, 0.01522706, 0.02892989, 0.0229232, 0.01449027, 0.00963167, 0.00949128, 0.01477583, 0.02949977, 0.02287518, 0.01410506, 0.01000749, 0.00988475, 0.01502209, 0.02999157, 0.02373127, 0.01509046, 0.01023456, 0.0103299, 0.01575816, 0.03189002, 0.02441864, 0.01511634, 0.0102666, 0.0105517, 0.01608722, 0.02991676, 0.02205602, 0.01457598, 0.00955878, 0.00949068, 0.01497594, 0.02975037, 0.02167187, 0.01407617, 0.00998143, 0.01016705, 0.0155141, 0.02964514, 0.02234639, 0.01487384, 0.01060205, 0.01023905, 0.0156772, 0.03001629, 0.02242787, 0.01509018, 0.0104486, 0.01037712, 0.01586781, 0.02942476, 0.02137103, 0.01447088, 0.00958808, 0.00957319, 0.01481701, 0.02857633, 0.02139698, 0.01404637, 0.00987458, 0.0096374, 0.01486727, 0.02876866, 0.02208653, 0.01448185, 0.01019986, 0.0095376, 0.01510706, 0.02976377, 0.02292953, 0.01459508, 0.01018366, 0.00996867, 0.01550826, 0.02940905, 0.02170181, 0.01452273, 0.00970351, 0.00942954, 0.01461141, 0.02926755, 0.02157678, 0.01385301, 0.009857, 0.00933284, 0.01468591, 0.02888192, 0.0219102, 0.01431743, 0.01026362, 0.00934059, 0.01500526, 0.02960006, 0.02252066, 0.01450944, 0.01024072, 0.00997803, 0.01545606, 0.02938585, 0.02165448, 0.01449491, 0.00963727, 0.009549, 0.01492366, 0.02937314, 0.02163177, 0.01403315, 0.00995347, 0.00967511, 0.01483251, 0.02942512, 0.02227697, 0.0146628, 0.01035155, 0.00947565, 0.01505956, 0.03049651, 0.02258505, 0.01474984, 0.01035824, 0.01011684, 0.01534268, 0.02989106, 0.02164339, 0.01450775, 0.00971654, 0.00946016, 0.01467645, 0.02986269, 0.02182107, 0.01406513, 0.01000328, 0.00966211, 0.0148745, 0.02945168, 0.0225657, 0.01466434, 0.01033232, 0.00967286, 0.01520171, 0.03034269, 0.02306211, 0.01482715, 0.01044186, 0.01036753, 0.01569864, 0.03007862, 0.02218996, 0.01461463, 0.0097943, 0.00963323, 0.01509693, 0.03023993, 0.02232337, 0.0141392, 0.0101272, 0.00984782, 0.01513745, 0.02988064, 0.02241479, 0.01465016, 0.01037755, 0.00977127, 0.01524229, 0.03032708, 0.02299036, 0.01467772, 0.01032065, 0.01012804, 0.01568476, 0.02965362, 0.02213036, 0.01462024, 0.00980522, 0.00952456, 0.01497224, 0.03004086, 0.02229255, 0.01413169, 0.01019492, 0.00955921, 0.01511373, 0.02979338, 0.02302241, 0.0147602, 0.0105617, 0.00928, 0.0152769, 0.03049716, 0.02366765, 0.01483193, 0.01057981, 0.00998599, 0.01566783, 0.02971259, 0.02224626, 0.01474346, 0.00987836, 0.00949129, 0.01494207, 0.03119945, 0.02231988, 0.01403993, 0.01008212, 0.00994876, 0.0153483, 0.03076916, 0.02302623, 0.01471763, 0.01045095, 0.00987035, 0.01554263, 0.03142088, 0.02375309, 0.01484297, 0.0105398, 0.01051248, 0.01604141, 0.03123712, 0.02268751, 0.01478416, 0.00980346, 0.00984959, 0.01553417, 0.03250401, 0.02318879, 0.0145391, 0.01023821, 0.01010812, 0.01569142, 0.03173556, 0.02312622, 0.0151491, 0.01054981, 0.00981235, 0.01584576, 0.03277257, 0.02351301, 0.0158932, 0.01052716, 0.01073335, 0.0163256, 0.03291474, 0.02329366, 0.01503856, 0.01009039, 0.01029886, 0.01533385, 0.03270812, 0.02401601, 0.01454307, 0.01030756, 0.01083513, 0.01642337, 0.03299201, 0.02483775, 0.01540057, 0.01083902, 0.01050604, 0.01659399, 0.03366649, 0.02527939, 0.01576857, 0.01093419, 0.01151335, 0.01713328, 0.03389642, 0.02387418, 0.01559877, 0.01021844, 0.01099049, 0.01605278, 0.03353117, 0.02385546, 0.01539058, 0.01044081, 0.0113347, 0.01657032, 0.03280409, 0.02450116, 0.01587259, 0.01096491, 0.01126835, 0.01665806, 0.03335267, 0.02486506, 0.01624533, 0.01098026, 0.0117533, 0.01696767, 0.03247549, 0.02369448, 0.01574563, 0.0103483, 0.01102347, 0.01586336, 0.03131919, 0.02319891, 0.01516319, 0.0107124, 0.01082591, 0.01536484, 0.03035734, 0.02335499, 0.01573557, 0.01129898, 0.01125969, 0.01694205, 0.03289109, 0.0248813, 0.01624183, 0.0112209, 0.01187248, 0.01718032, 0.03201687, 0.02362323, 0.01567314, 0.01043269, 0.0111214, 0.01596636, 0.03296625, 0.02417337, 0.01514227, 0.01069546, 0.01100604, 0.01595527, 0.0321941, 0.02434671, 0.01570254, 0.01130623, 0.01102613, 0.01652709, 0.03310545, 0.02549621, 0.01609924, 0.01130283, 0.0115321, 0.01727011, 0.03300495, 0.0243364, 0.01592577, 0.01056812, 0.01063319, 0.01664324, 0.03388273, 0.02416389, 0.01542324, 0.01088572, 0.01105061, 0.01844491, 0.03451148, 0.02439615, 0.01604326, 0.0112841, 0.01108104, 0.01639131, 0.03429767, 0.02508079, 0.016198, 0.01129778, 0.01186451, 0.01695802, 0.03326155, 0.02420583, 0.01583706, 0.01054291, 0.01090085, 0.01636984, 0.03404707, 0.02437567, 0.015225, 0.01091327, 0.01115227, 0.01626061, 0.03328716, 0.02488651, 0.0158563, 0.01130186, 0.01105795, 0.01671102, 0.03437866, 0.02557077, 0.01597027, 0.01125435, 0.01178692, 0.01704707, 0.03338679, 0.02396283, 0.01547378, 0.01052625, 0.01136287, 0.01629036, 0.0336175, 0.02414578, 0.01497299, 0.01088891, 0.0116256, 0.01644679, 0.03333822, 0.02497592, 0.01559572, 0.01118453, 0.01119384, 0.01644796, 0.03425344, 0.02548373, 0.01574913, 0.01113279, 0.01182927, 0.0171829, 0.03357934, 0.02410789, 0.0154599, 0.01050669, 0.01104737, 0.01653812, 0.0342603, 0.02436034, 0.0150537, 0.01077885, 0.01126014, 0.01631577, 0.03372204, 0.02435173, 0.01526566, 0.01115457, 0.01110299, 0.01628929, 0.03463342, 0.0250345, 0.01562109, 0.01117618, 0.01140833, 0.01673722, 0.03383279, 0.02434179, 0.01533457, 0.01040037, 0.01098056, 0.01601441, 0.03415575, 0.02477692, 0.01466668, 0.01075775, 0.01130747, 0.01633401, 0.03401271, 0.0256447, 0.01540424, 0.01125247, 0.01111301, 0.01650825, 0.03513709, 0.02584785, 0.01566362, 0.01112321, 0.01185946, 0.0170136, 0.03456823, 0.02451817, 0.01534006, 0.01031194, 0.01109736, 0.01616295, 0.03462151, 0.02487667, 0.0148616, 0.01070055, 0.01114492, 0.016095, 0.03461322, 0.02561835, 0.01568195, 0.01108737, 0.01128772, 0.01664937, 0.03640287, 0.0263539, 0.01617433, 0.01143984, 0.01224002, 0.01730473, 0.03501981, 0.02511487, 0.01583417, 0.01062923, 0.01127339, 0.01614876, 0.03517091, 0.02534991, 0.01544152, 0.01105206, 0.01157427, 0.01627505, 0.03529185, 0.02615451, 0.01619126, 0.0114686, 0.01145526, 0.01689151, 0.03616925, 0.02632989, 0.01628204, 0.01136889, 0.01205066, 0.01703163, 0.03514999, 0.02492693, 0.01585491, 0.01046385, 0.01120037, 0.01622568, 0.03529917, 0.02508238, 0.01527497, 0.01080291, 0.01144094, 0.0164505, 0.03454519, 0.02555329, 0.01607854, 0.01123517, 0.01125524, 0.01654521, 0.03509455, 0.02584515, 0.01622661, 0.01118707, 0.01184152, 0.01720676, 0.0344501, 0.02519898, 0.01619201, 0.0102801, 0.01120054, 0.01616043, 0.03427998, 0.02492689, 0.01543993, 0.01053325, 0.01124993, 0.01622443, 0.03348615, 0.02501344, 0.01620746, 0.01099434, 0.01122993, 0.01694016, 0.03516693, 0.02617597, 0.01641401, 0.01122889, 0.01194606, 0.01760684, 0.03543789, 0.02545584, 0.01635421, 0.01047368, 0.01095293, 0.01621842, 0.03581451, 0.02559841, 0.01562125, 0.01080596, 0.01106812, 0.01596926, 0.03563361, 0.02609369, 0.01629848, 0.01120058, 0.01100539, 0.01646976, 0.03693557, 0.02567067, 0.01682514, 0.01133872, 0.01191169, 0.01721945, 0.03688236, 0.02583229, 0.01644832, 0.01056372, 0.01122742, 0.01635119, 0.03636057, 0.02549792, 0.01588837, 0.0108099, 0.01140511, 0.01606065, 0.03632213, 0.02657201, 0.01646299, 0.01133421, 0.01144598, 0.01673044, 0.03683511, 0.02702473, 0.01666315, 0.01126607, 0.01221406, 0.01711149, 0.03573705, 0.02605366, 0.01643167, 0.01047546, 0.01141163, 0.01633408, 0.03680382, 0.025906, 0.0160591, 0.01102709, 0.01176317, 0.01634149, 0.03561746, 0.02631514, 0.01651081, 0.01139312, 0.01163972, 0.01678615, 0.03621763, 0.02651542, 0.01657301, 0.01107306, 0.01192896, 0.01677017, 0.035256, 0.02546766, 0.01626551, 0.01055626, 0.01148836, 0.01609249, 0.03624086, 0.02569396, 0.01572567, 0.01083938, 0.01156454, 0.01614232, 0.03579538, 0.02624642, 0.01651381, 0.01123868, 0.01152517, 0.0163885, 0.03753223, 0.0267996, 0.01710893, 0.01142609, 0.01250231, 0.01685637, 0.03629687, 0.02534353, 0.01656972, 0.01052839, 0.01168901, 0.01617495, 0.0363191, 0.02585405, 0.01589233, 0.01087852, 0.01182893, 0.01611174, 0.03675555, 0.02640297, 0.01674024, 0.01139269, 0.01179282, 0.01680588, 0.03745573, 0.02693686, 0.01706117, 0.01136872, 0.01232929, 0.01709873, 0.03610254, 0.02523129, 0.01640711, 0.01057722, 0.01126707, 0.01631267, 0.03444498, 0.0243566, 0.01541355, 0.01012872, 0.01106335, 0.01629394, 0.03474051, 0.026009, 0.01719227, 0.01137549, 0.01151896, 0.01664035, 0.03482223, 0.02585677, 0.01674881, 0.0109655, 0.01221063, 0.01711774, 0.03613342, 0.02572769, 0.01645015, 0.01023845, 0.0108063, 0.01592985, 0.0363889, 0.02602313, 0.01605979, 0.01097806, 0.01149837, 0.01643225, 0.03653945, 0.02598155, 0.01584859, 0.01067949, 0.01017169, 0.0158935, 0.03525506, 0.02551875, 0.01591616, 0.0113973, 0.01130737, 0.01656496, 0.03727641, 0.02578545, 0.0167829, 0.01083667, 0.01179344, 0.01608444, 0.03797564, 0.02573353, 0.01635548, 0.01130874, 0.01210095, 0.01625492, 0.03765219, 0.02640563, 0.01713153, 0.01179535, 0.01217203, 0.01689124, 0.03875437, 0.02712533, 0.01751294, 0.01189211, 0.01344463, 0.0177623, 0.03747253, 0.02624118, 0.01701387, 0.01102733, 0.01203494, 0.01636926, 0.03731017, 0.02624471, 0.01622554, 0.01121568, 0.01191853, 0.01631955, 0.03656317, 0.02614197, 0.01672376, 0.01172432, 0.01167043, 0.01649462, 0.03716771, 0.02627909, 0.01692419, 0.01157143, 0.01217524, 0.0167681, 0.03563783, 0.025096, 0.0165793, 0.01069348, 0.01137647, 0.01584058, 0.03559214, 0.02565758, 0.01622495, 0.01104374, 0.01153964, 0.01623119, 0.03464385, 0.02669213, 0.01679203, 0.01140505, 0.01150837, 0.01635125, 0.03641175, 0.0268432, 0.01699425, 0.01141699, 0.01232467, 0.01649114, 0.03491816, 0.0256027, 0.01691064, 0.01061146, 0.0114917, 0.01593654, 0.0352814, 0.02567987, 0.01602937, 0.01101364, 0.01187653, 0.0163822, 0.03549415, 0.02626038, 0.01665134, 0.01144368, 0.01141931, 0.01669391, 0.03606185, 0.02723552, 0.01695332, 0.01116837, 0.01125074, 0.01657717, 0.03537554, 0.02580515, 0.01627244, 0.01028466, 0.01059039, 0.01521135, 0.03579253, 0.02523925, 0.01549286, 0.01069628, 0.01074595, 0.01607262, 0.0358329, 0.02587557, 0.01617446, 0.01114675, 0.0110677, 0.01676826, 0.03688067, 0.02648304, 0.01645166, 0.01126682, 0.01142224, 0.01634597, 0.03561608, 0.0247729, 0.01612503, 0.0104404, 0.01008953, 0.01496946, 0.03634076, 0.02527445, 0.0155831, 0.01076318, 0.00982404, 0.01491747, 0.03573531, 0.0260065, 0.01607234, 0.01114749, 0.00975368, 0.01473909, 0.03598921, 0.02632003, 0.01674919, 0.01121662, 0.01023541, 0.01526036, 0.03581722, 0.02549443, 0.01662816, 0.010599, 0.0097555, 0.01476789, 0.0359998, 0.02577115, 0.01619326, 0.01080237, 0.00980489, 0.01472618, 0.03527041, 0.02600711, 0.01682197, 0.01121057, 0.00948889, 0.01465448, 0.03682403, 0.02668542, 0.01677879, 0.01114688, 0.0101046, 0.0148743, 0.03557459, 0.02489344, 0.01633431, 0.01032414, 0.00927841, 0.01422531, 0.03583409, 0.02529298, 0.01587229, 0.01070676, 0.00934489, 0.01479547, 0.03570612, 0.02582032, 0.01604271, 0.01089217, 0.0092295, 0.01484787, 0.03658459, 0.02569893, 0.01653121, 0.01104429, 0.00975588, 0.01502104, 0.03578857, 0.02451068, 0.01645029, 0.01037998, 0.0089578, 0.01397083, 0.03558561, 0.02456587, 0.01586061, 0.01084463, 0.00901046, 0.01405088, 0.03566418, 0.02570498, 0.01626758, 0.01132704, 0.00897297, 0.01417916, 0.0361428, 0.02606713, 0.01624882, 0.01113763, 0.009236, 0.01428332, 0.03443961, 0.0243307, 0.01529355, 0.00992563, 0.00818573, 0.01348398, 0.03455377, 0.02435508, 0.0151523, 0.01043527, 0.00853622, 0.0138489, 0.03382578, 0.02436565, 0.01517795, 0.01093317, 0.00858416, 0.01363446, 0.03513004, 0.02483997, 0.01542542, 0.01076496, 0.00891985, 0.01401796, 0.03490745, 0.02411641, 0.01506027, 0.00976099, 0.00873535, 0.01324883, 0.0352232, 0.02439102, 0.01466718, 0.01020719, 0.00890196, 0.01395574, 0.03513154, 0.02502861, 0.01577767, 0.01094347, 0.00880072, 0.01420899, 0.03600644, 0.02565698, 0.01606257, 0.01098002, 0.00932938, 0.01469098, 0.03516064, 0.02400538, 0.01556756, 0.01019024, 0.0087881, 0.0138998, 0.03519528, 0.02368782, 0.01501655, 0.01069793, 0.00908755, 0.01405698, 0.03510311, 0.0244839, 0.01544506, 0.01085984, 0.00881271, 0.01419622, 0.03574678, 0.02483831, 0.01560216, 0.01072665, 0.00918248, 0.01428435, 0.03421928, 0.02345288, 0.01533946, 0.01005032, 0.00858876, 0.01352657, 0.03443654, 0.02349684, 0.01488532, 0.01048212, 0.00873271, 0.01376214, 0.03425516, 0.02398699, 0.01552832, 0.01079368, 0.00861803, 0.01380864, 0.03552485, 0.02494343, 0.0158634, 0.01083031, 0.00907947, 0.01419168, 0.03466462, 0.02365026, 0.01547671, 0.00990049, 0.00844831, 0.01326876, 0.03422114, 0.02370716, 0.0148329, 0.0101633, 0.00859439, 0.01377959, 0.03405628, 0.02416128, 0.01537049, 0.01074139, 0.00863476, 0.01398794, 0.03547925, 0.0248322, 0.01562493, 0.01081899, 0.00910014, 0.01433225, 0.03522181, 0.02373467, 0.01544436, 0.01020795, 0.0086113, 0.0135431, 0.03535812, 0.02365379, 0.01476353, 0.01038531, 0.00880352, 0.01372087, 0.03492839, 0.02417337, 0.01540779, 0.01077279, 0.00844554, 0.01390576, 0.03585873, 0.02495091, 0.01548802, 0.01075657, 0.00907107, 0.01430335, 0.03525307, 0.02399798, 0.01520741, 0.00982261, 0.00838885, 0.01363846, 0.0352838, 0.02401043, 0.01459201, 0.01025711, 0.0085948, 0.0139456, 0.03499002, 0.02432, 0.01529228, 0.01049436, 0.00841309, 0.0138459, 0.03578189, 0.02461954, 0.01556746, 0.0106572, 0.00880968, 0.01397048, 0.03487588, 0.02358693, 0.01547252, 0.00996921, 0.00837812, 0.0135618, 0.03564658, 0.02372164, 0.01509833, 0.01028137, 0.00853216, 0.01401404, 0.03549043, 0.02449271, 0.01564942, 0.01076518, 0.00858418, 0.01405068, 0.03637863, 0.02532556, 0.01571334, 0.01077457, 0.00892167, 0.01423881, 0.0349074, 0.02420524, 0.01538508, 0.01006212, 0.00836984, 0.01346628, 0.03547391, 0.02417924, 0.01499597, 0.01045178, 0.00853053, 0.01373722, 0.03489522, 0.02435412, 0.01547621, 0.01067265, 0.00851921, 0.01384569, 0.03553398, 0.02478416, 0.01562323, 0.01056868, 0.00889366, 0.01405946, 0.03449337, 0.02374746, 0.01533363, 0.00992615, 0.00844223, 0.01342028, 0.03496102, 0.02387147, 0.01494074, 0.01033623, 0.00859997, 0.01365609, 0.03407757, 0.02428773, 0.01553487, 0.01077372, 0.00848174, 0.01378042, 0.03461071, 0.024278, 0.01565041, 0.01059882, 0.00887013, 0.0138989, 0.03390619, 0.02307161, 0.015457, 0.01004018, 0.0085974, 0.01355365, 0.03428797, 0.02338257, 0.01447194, 0.01022577, 0.00878517, 0.01373711, 0.03362522, 0.02368867, 0.01483065, 0.01047741, 0.00836945, 0.01359265, 0.03463739, 0.02408995, 0.01513531, 0.01061528, 0.00866297, 0.01383241, 0.03418299, 0.02263048, 0.01455068, 0.0100035, 0.00798032, 0.01336244, 0.03441341, 0.02294633, 0.01414492, 0.01022201, 0.00804628, 0.01349889, 0.03330632, 0.02271117, 0.0145089, 0.01052476, 0.00787309, 0.0135602, 0.03434216, 0.0230223, 0.01468337, 0.01040751, 0.00831815, 0.01362264, 0.03348179, 0.022393, 0.01454147, 0.00970329, 0.00798993, 0.01312828, 0.0339778, 0.02272825, 0.01415053, 0.01004772, 0.00826118, 0.01345199, 0.03345196, 0.02318288, 0.01476864, 0.01047467, 0.00828436, 0.01373721, 0.03431237, 0.02358398, 0.01484881, 0.01033118, 0.00871142, 0.01414727, 0.03384671, 0.02244865, 0.01490422, 0.00987162, 0.00821144, 0.01351294, 0.0342254, 0.02237996, 0.01418794, 0.01021495, 0.00830884, 0.01366589, 0.03383255, 0.0232177, 0.01471764, 0.01050845, 0.00813623, 0.01385511, 0.03490679, 0.02372562, 0.01476465, 0.01039856, 0.0086865, 0.01389767, 0.03411626, 0.02276462, 0.01450752, 0.00981803, 0.00815738, 0.01348187, 0.03422155, 0.02245596, 0.01380187, 0.00997326, 0.0081973, 0.0135023, 0.0334349, 0.02315329, 0.01435876, 0.01034876, 0.00812797, 0.01354319, 0.03403898, 0.02337923, 0.01443266, 0.01016521, 0.0085091, 0.01365355, 0.03311318, 0.02240594, 0.01415576, 0.00944445, 0.00799436, 0.01305988, 0.0336923, 0.02261934, 0.01360693, 0.0096735, 0.00842042, 0.01337006, 0.03374815, 0.0233871, 0.0143826, 0.01014742, 0.0083727, 0.013607, 0.03489609, 0.02369636, 0.0143136, 0.01007139, 0.00886595, 0.0137341, 0.03368284, 0.02258489, 0.01408779, 0.0094953, 0.00833684, 0.01323204, 0.03381468, 0.0226719, 0.01364024, 0.00990364, 0.00863873, 0.01339575, 0.03338565, 0.02297793, 0.01424001, 0.01019547, 0.00874721, 0.01391965, 0.03463229, 0.02354941, 0.01453573, 0.01047178, 0.0090577, 0.01426153, 0.03369573, 0.02247881, 0.01421997, 0.00999077, 0.00858256, 0.01343275, 0.03455078, 0.02243268, 0.0137182, 0.00997537, 0.00890157, 0.0136727, 0.0332902, 0.02254437, 0.01417277, 0.01034235, 0.00849081, 0.01367827, 0.03438633, 0.02275104, 0.01420915, 0.01042346, 0.00895808, 0.01384548, 0.03373984, 0.02177733, 0.0138636, 0.00969492, 0.00824491, 0.01313688, 0.03345352, 0.02180588, 0.01320975, 0.00995381, 0.00826974, 0.01320607, 0.03281919, 0.02233308, 0.01395269, 0.01036066, 0.00829596, 0.01363161, 0.03397769, 0.02296466, 0.01416728, 0.01039166, 0.008698, 0.01391578, 0.03290722, 0.02187345, 0.01390796, 0.0097352, 0.00807715, 0.01327753, 0.03268468, 0.02195082, 0.01349215, 0.01010041, 0.00824642, 0.01327805, 0.03279585, 0.02242122, 0.01402522, 0.01043227, 0.00803024, 0.01316378, 0.03335272, 0.02255986, 0.01408341, 0.01034563, 0.00834003, 0.01318692, 0.03264374, 0.0211474, 0.01373203, 0.00969263, 0.00766585, 0.01260849, 0.03207836, 0.02184913, 0.01337502, 0.01002185, 0.00771259, 0.01273097, 0.03095067, 0.02228702, 0.01395581, 0.0104291, 0.00776427, 0.01266312, 0.03239463, 0.02160586, 0.01365179, 0.0101985, 0.00810538, 0.01258977, 0.03113859, 0.02098643, 0.01345375, 0.00949732, 0.00782363, 0.01238083, 0.03196444, 0.02162489, 0.01283851, 0.00973291, 0.00776102, 0.01237115, 0.03172185, 0.02202955, 0.0133064, 0.01004166, 0.00752937, 0.01240255, 0.03222545, 0.02241942, 0.01351269, 0.01016692, 0.00787976, 0.01268736, 0.03132553, 0.02187923, 0.01326587, 0.00936881, 0.00741193, 0.01224268, 0.0321617, 0.02180767, 0.01296093, 0.00985713, 0.00745729, 0.01193542, 0.03135386, 0.02130467, 0.01306214, 0.00994272, 0.00752789, 0.01233415, 0.03209352, 0.02128804, 0.01310312, 0.01000723, 0.00780796, 0.01224569, 0.03083678, 0.01997501, 0.01306706, 0.00917551, 0.00734512, 0.01135106, 0.0317526, 0.0204436, 0.01263164, 0.00961244, 0.00748565, 0.01159485, 0.03108545, 0.02070422, 0.01309406, 0.0099423, 0.00740138, 0.01174534, 0.03173823, 0.02019015, 0.01318766, 0.00994092, 0.00767353, 0.01172512, 0.03074262, 0.01913542, 0.01296152, 0.00927448, 0.00726778, 0.01163185, 0.03127705, 0.01954887, 0.01275102, 0.00971713, 0.00728271, 0.01157916, 0.02967615, 0.01916115, 0.01309101, 0.00975433, 0.00711208, 0.01174937, 0.03128329, 0.02023409, 0.01336013, 0.00985119, 0.00736887, 0.0120642, 0.03056476, 0.01882034, 0.01275063, 0.00894453, 0.00729573, 0.0112806, 0.03070247, 0.0193359, 0.0123821, 0.00935318, 0.00726726, 0.01138175, 0.02976231, 0.01936002, 0.01289247, 0.00959002, 0.00713381, 0.0114757, 0.02995125, 0.0190469, 0.01299285, 0.00942311, 0.00718231, 0.01182324, 0.03016656, 0.01804005, 0.0126301, 0.00884951, 0.00730522, 0.01190456, 0.03045398, 0.01882691, 0.0124492, 0.00937774, 0.00746079, 0.0118444, 0.0297575, 0.01879689, 0.01279081, 0.00944224, 0.00738401, 0.0122427, 0.03046728, 0.01912828, 0.01284017, 0.00950772, 0.00760168, 0.01217327, 0.02952491, 0.01859761, 0.01272394, 0.00890498, 0.00706757, 0.01142061, 0.02937211, 0.01839468, 0.01218615, 0.00921172, 0.00719934, 0.01156273, 0.02872139, 0.01869267, 0.01268206, 0.00935111, 0.00705213, 0.01158891, 0.02952828, 0.01872532, 0.0127085, 0.00930928, 0.00732974, 0.01154401, 0.02860481, 0.0178191, 0.01246332, 0.00869867, 0.00690361, 0.01112421, 0.02882096, 0.0180124, 0.01197465, 0.0090712, 0.00695674, 0.01142722, 0.02875574, 0.0182781, 0.0124407, 0.00917932, 0.00688499, 0.01146002, 0.02968636, 0.01853167, 0.01251083, 0.00922805, 0.00729854, 0.0115021, 0.02883667, 0.01730016, 0.01233354, 0.00860562, 0.00685707, 0.01100031, 0.02902829, 0.0177593, 0.01201646, 0.00892442, 0.00718883, 0.01119989, 0.02865868, 0.01799408, 0.01256749, 0.00923408, 0.00709984, 0.01131934, 0.02954323, 0.01852225, 0.01276319, 0.00925265, 0.00739495, 0.01148119, 0.02855308, 0.01759529, 0.0125674, 0.00853062, 0.0068426, 0.01096391, 0.02879675, 0.0175307, 0.01201961, 0.00883373, 0.00683504, 0.01117701, 0.02829563, 0.01787372, 0.01258562, 0.00916149, 0.00684766, 0.01122613, 0.02880296, 0.01830222, 0.01262274, 0.00906235, 0.00715625, 0.01140391, 0.02789167, 0.01748372, 0.01238912, 0.00858465, 0.00675366, 0.01090015, 0.02795979, 0.01760017, 0.01178553, 0.00886695, 0.00681496, 0.01124986, 0.02765058, 0.0180488, 0.0124667, 0.00913856, 0.00674862, 0.01128378, 0.02788267, 0.01820987, 0.01220914, 0.00892101, 0.00698322, 0.01131883, 0.02688089, 0.01693456, 0.01181393, 0.00823579, 0.00663906, 0.01091204, 0.02648183, 0.01733929, 0.01144544, 0.00854827, 0.00669591, 0.0110011, 0.02672138, 0.01806059, 0.01205283, 0.00887599, 0.00659212, 0.011109, 0.02733859, 0.01858166, 0.01223453, 0.00896819, 0.00699378, 0.01109131, 0.0270291, 0.01772095, 0.01211985, 0.00846877, 0.00647702, 0.01059557, 0.02728227, 0.01781766, 0.01196922, 0.00891131, 0.00663895, 0.01066027, 0.0269619, 0.01814584, 0.0124774, 0.00918055, 0.00644256, 0.01086667, 0.02775035, 0.01852551, 0.01259642, 0.00917552, 0.00677003, 0.01105692, 0.02708247, 0.01755552, 0.01233499, 0.00851973, 0.0063694, 0.01060381, 0.02684411, 0.01767925, 0.01190115, 0.00882873, 0.00655468, 0.01084281, 0.02641234, 0.01805508, 0.01250961, 0.00908859, 0.00660864, 0.01114025, 0.02696269, 0.01845369, 0.01259201, 0.00907383, 0.00678088, 0.01103509, 0.02639505, 0.01745081, 0.01229631, 0.00843925, 0.00634756, 0.01063086, 0.02618363, 0.01736225, 0.01193391, 0.00890839, 0.0064917, 0.01099725, 0.02591459, 0.01798483, 0.01235179, 0.00908662, 0.00639802, 0.01106021, 0.02588981, 0.01809506, 0.01232943, 0.00905508, 0.00670972, 0.01124081, 0.02538243, 0.01728142, 0.01215771, 0.00851366, 0.00623122, 0.01065615, 0.02522828, 0.01720165, 0.01173936, 0.00878828, 0.00637949, 0.01057657, 0.02518329, 0.01758201, 0.0122258, 0.00897021, 0.00617703, 0.01098319, 0.02573219, 0.01802331, 0.01213733, 0.00889102, 0.00640773, 0.01108117, 0.02520176, 0.01701286, 0.01207587, 0.00828757, 0.00592137, 0.01069818, 0.02501179, 0.0170795, 0.01163479, 0.00874709, 0.00607883, 0.01096254, 0.02524136, 0.01769518, 0.01210524, 0.00905987, 0.00616466, 0.01142028, 0.02608312, 0.01829062, 0.01229564, 0.00916711, 0.00641298, 0.01111391, 0.02529154, 0.01713405, 0.01210613, 0.00836289, 0.00588017, 0.0106373, 0.02529395, 0.01708413, 0.01176874, 0.00889065, 0.00610346, 0.01150014, 0.02561566, 0.01786865, 0.0121594, 0.0092915, 0.00609672, 0.01155263, 0.02643798, 0.01832736, 0.01267675, 0.00915723, 0.0063122, 0.01168588, 0.02603736, 0.01756857, 0.0123785, 0.00868783, 0.00597832, 0.01168442, 0.02628527, 0.01776345, 0.01204539, 0.009097, 0.00615505, 0.01152571, 0.0255813, 0.01794902, 0.01238426, 0.00928406, 0.00611826, 0.01174379, 0.02647111, 0.01817003, 0.01250856, 0.00928473, 0.00634986, 0.01170373, 0.02561965, 0.01741865, 0.01227035, 0.00865073, 0.00587032, 0.01106201, 0.02533097, 0.01739275, 0.0118535, 0.00887834, 0.00609002, 0.01117926, 0.02597085, 0.018061, 0.01271525, 0.00927499, 0.00613595, 0.01161476, 0.02676701, 0.01863174, 0.01282356, 0.00931582, 0.00639135, 0.0114141, 0.02637816, 0.01753471, 0.01262038, 0.00875085, 0.00599953, 0.01140914, 0.02718492, 0.0175962, 0.01184855, 0.00899867, 0.00609602, 0.01160607, 0.02742465, 0.01819735, 0.01222603, 0.00924631, 0.00598596, 0.01141513, 0.02682743, 0.01850354, 0.01212368, 0.00902668, 0.00627066, 0.01101332, 0.02626784, 0.01765821, 0.01188647, 0.00862913, 0.00593333, 0.01053011, 0.02684173, 0.01759217, 0.01160251, 0.00895608, 0.00600593, 0.0107458, 0.02617687, 0.01741363, 0.01168215, 0.00910783, 0.00607732, 0.01051378, 0.02583805, 0.01800666, 0.0120359, 0.00935057, 0.00632008, 0.00999555, 0.02497075, 0.01653075, 0.01181726, 0.00864446, 0.00593199, 0.01004634, 0.02679629, 0.01786655, 0.01157901, 0.00889692, 0.00611437, 0.01095245, 0.02692138, 0.01784547, 0.01192574, 0.00908977, 0.00610642, 0.01120118, 0.02710058, 0.01829521, 0.01191012, 0.00884248, 0.00640104, 0.01132954, 0.02619304, 0.01706465, 0.0119189, 0.00848239, 0.00592033, 0.01087121, 0.0261396, 0.01710263, 0.01141076, 0.00883238, 0.00608952, 0.0110196, 0.02559231, 0.01718304, 0.0121997, 0.00910745, 0.00605462, 0.0111732, 0.02588167, 0.01765787, 0.01214156, 0.00911048, 0.00636227, 0.01117512, 0.0252673, 0.01698531, 0.01229065, 0.00875717, 0.00607082, 0.01065033, 0.02578477, 0.01677106, 0.01182959, 0.00910969, 0.006113, 0.01094167, 0.02474316, 0.01701918, 0.01229193, 0.00929275, 0.00594002, 0.01089979, 0.02486273, 0.01729241, 0.01224914, 0.00912943, 0.00623584, 0.01098452, 0.02435124, 0.01640472, 0.01182819, 0.00851297, 0.00586811, 0.01024744, 0.02412268, 0.0163697, 0.01150389, 0.00883399, 0.006091, 0.01097982, 0.02422918, 0.01723934, 0.01222715, 0.00929661, 0.00601507, 0.01077138, 0.02555382, 0.01717348, 0.01224628, 0.00930616, 0.00630345, 0.01100438, 0.02468824, 0.01657238, 0.01238416, 0.00890214, 0.00591262, 0.01070437, 0.02572371, 0.01697673, 0.01191662, 0.00901561, 0.00609084, 0.01098181, 0.02556014, 0.01753988, 0.01244231, 0.0094096, 0.00614884, 0.01156609, 0.02659576, 0.01796116, 0.01243757, 0.00931031, 0.00636692, 0.01095113, 0.02471374, 0.01668647, 0.01210349, 0.00871701, 0.00595131, 0.01065461, 0.02700776, 0.01683446, 0.01188134, 0.00929196, 0.00609828, 0.01057388, 0.02663563, 0.01755009, 0.01245485, 0.00961525, 0.00596753, 0.01074835, 0.02694148, 0.01777684, 0.01255965, 0.00949737, 0.00627344, 0.01066912, 0.02657923, 0.01692185, 0.0123578, 0.00894752, 0.00583429, 0.01018945, 0.02686841, 0.01665401, 0.01190113, 0.00916899, 0.00590067, 0.01038307, 0.0261053, 0.0169153, 0.01215513, 0.0092997, 0.00594486, 0.01030971, 0.02716996, 0.01742272, 0.01233955, 0.00921278, 0.00626614, 0.0106617, 0.02692953, 0.01644315, 0.01233148, 0.00874857, 0.00589919, 0.01016807, 0.02701086, 0.01644059, 0.01182558, 0.00896138, 0.00598217, 0.01031078, 0.02667464, 0.01693556, 0.01229377, 0.00936504, 0.00594498, 0.01069515, 0.02748223, 0.01722504, 0.01232555, 0.00935657, 0.00630262, 0.01094319, 0.02649412, 0.01620015, 0.01225843, 0.00868555, 0.00580181, 0.01024227, 0.02681768, 0.01663265, 0.01189606, 0.00907695, 0.00600756, 0.0103765, 0.02646837, 0.01734639, 0.01249678, 0.00945954, 0.0059978, 0.01068338, 0.02714716, 0.01724472, 0.01249069, 0.00924699, 0.00623533, 0.01037294, 0.02667692, 0.01654623, 0.01228727, 0.00873877, 0.00585363, 0.01012506, 0.02716874, 0.01639274, 0.01180282, 0.00905162, 0.00591356, 0.01046811, 0.02758109, 0.0176133, 0.01225306, 0.00942643, 0.00586952, 0.01085582, 0.02796706, 0.01812396, 0.01223104, 0.00926939, 0.00612905, 0.01085664, 0.02782726, 0.0174934, 0.01190863, 0.00872538, 0.00576427, 0.01052669, 0.02822713, 0.01793917, 0.01168686, 0.00913028, 0.00588953, 0.01106043, 0.02798395, 0.0184355, 0.01208191, 0.00929195, 0.00584085, 0.01105593, 0.02855797, 0.01903394, 0.01211654, 0.00914024, 0.00611544, 0.01113779, 0.02738121, 0.01787854, 0.01202246, 0.00862758, 0.00575382, 0.01046082, 0.02768162, 0.01773122, 0.01159637, 0.00897452, 0.0059544, 0.01062061, 0.02736167, 0.01821193, 0.01192394, 0.00924763, 0.00594129, 0.01120976, 0.02937491, 0.01842126, 0.01216835, 0.00929083, 0.00630844, 0.0111886, 0.02773239, 0.01733716, 0.0119749, 0.00858098, 0.00581593, 0.01035838, 0.02757691, 0.01738658, 0.01155983, 0.00892141, 0.00600445, 0.01044399, 0.02712197, 0.01743334, 0.01181602, 0.00904854, 0.0059448, 0.0106223, 0.02769569, 0.01796257, 0.01203799, 0.00897468, 0.00619881, 0.01069082, 0.02713764, 0.01723995, 0.01174771, 0.00850975, 0.00581938, 0.01029299, 0.0272457, 0.01724069, 0.0115897, 0.00889572, 0.00597792, 0.01053574, 0.02691929, 0.01775796, 0.01194225, 0.00921326, 0.00594602, 0.01066262, 0.02768184, 0.0183092, 0.01199573, 0.00913217, 0.00626431, 0.01055613, 0.02715848, 0.01725393, 0.01180476, 0.00866737, 0.00588823, 0.010177, 0.02714404, 0.01732599, 0.01155975, 0.00900196, 0.00613963, 0.01051208, 0.02713126, 0.01794432, 0.01190255, 0.00905056, 0.00605965, 0.01050978, 0.02766271, 0.0184128, 0.01198637, 0.00919177, 0.00636864, 0.01072192, 0.02737129, 0.01749346, 0.01194434, 0.00854564, 0.00590911, 0.0103214, 0.02707296, 0.01729544, 0.0115017, 0.00881048, 0.00601616, 0.010477, 0.02665371, 0.01744858, 0.0119364, 0.00903416, 0.00597207, 0.01061508, 0.0275358, 0.01793695, 0.01181536, 0.0088707, 0.00619802, 0.01071014, 0.02669523, 0.01754406, 0.01157782, 0.0083462, 0.00583829, 0.01039018, 0.02709753, 0.01774369, 0.01113673, 0.00857723, 0.00602136, 0.01081268, 0.02670967, 0.01767457, 0.01177832, 0.0089327, 0.00602162, 0.01127158, 0.02773703, 0.01794847, 0.01197568, 0.00897858, 0.00632388, 0.01099698, 0.02636569, 0.01723147, 0.01172437, 0.00816458, 0.0059624, 0.01029333, 0.0254135, 0.01625459, 0.01110064, 0.0082976, 0.00620425, 0.01050473, 0.0254905, 0.01686935, 0.01170636, 0.00874574, 0.00615016, 0.01062887, 0.0268968, 0.01772437, 0.01170118, 0.00900763, 0.00644056, 0.01070442, 0.02684066, 0.0169438, 0.0115637, 0.0083037, 0.00591191, 0.00950581, 0.02649302, 0.01641395, 0.01132968, 0.0085932, 0.00623296, 0.01005041, 0.0254603, 0.01693083, 0.01118271, 0.00869327, 0.00607448, 0.01036313, 0.02714457, 0.0172573, 0.011454, 0.00893977, 0.00651258, 0.01072885, 0.0262904, 0.01648051, 0.01176612, 0.00823462, 0.0062757, 0.01078823, 0.02757559, 0.01677762, 0.01215494, 0.00938951, 0.00671556, 0.01123445, 0.02773359, 0.01776925, 0.01265897, 0.00986375, 0.00681287, 0.01131276, 0.02917947, 0.0185455, 0.01267678, 0.00939382, 0.00703826, 0.01132395, 0.02781834, 0.01803123, 0.01254722, 0.00937231, 0.00673884, 0.01071913, 0.02775262, 0.0179908, 0.01210372, 0.00981713, 0.00685321, 0.01099732, 0.02835593, 0.01821277, 0.01235458, 0.0102231, 0.00673233, 0.01117859, 0.02907807, 0.01873642, 0.01266686, 0.01034211, 0.00709614, 0.01135722, 0.02879124, 0.01811806, 0.01244498, 0.00954844, 0.00663197, 0.01072021, 0.02840691, 0.01763055, 0.01208467, 0.00970784, 0.0067216, 0.01071306, 0.02800702, 0.01803102, 0.01239848, 0.009731, 0.00665772, 0.01084963, 0.02835589, 0.01810459, 0.01238875, 0.00953469, 0.00690872, 0.01088979, 0.02749654, 0.01700362, 0.01238177, 0.00936806, 0.00653338, 0.01096843, 0.02882773, 0.01695842, 0.0120233, 0.00950192, 0.00660144, 0.01104239, 0.02842085, 0.01752502, 0.01242128, 0.01010437, 0.00647923, 0.01073835, 0.02803111, 0.01806971, 0.0123825, 0.00988957, 0.00668491, 0.01062458, 0.02627479, 0.01677888, 0.01208715, 0.00906141, 0.00634471, 0.01022435, 0.02638236, 0.01703821, 0.01176155, 0.00938514, 0.00646879, 0.01043878, 0.02617925, 0.01705438, 0.01227352, 0.00951548, 0.00640907, 0.01041236, 0.02679072, 0.01744414, 0.01225347, 0.00957784, 0.00673364, 0.01066761, 0.02613173, 0.01649333, 0.01217764, 0.00899138, 0.00630341, 0.01014805, 0.02642504, 0.01670755, 0.01192499, 0.0094846, 0.00646232, 0.01036922, 0.02664475, 0.01709945, 0.01228506, 0.00991117, 0.00653676, 0.01073033, 0.02672355, 0.01780835, 0.01223446, 0.00974385, 0.00689253, 0.01076379, 0.02575054, 0.01662139, 0.01193991, 0.00888696, 0.00649409, 0.01021389, 0.02556249, 0.01626871, 0.01145991, 0.00901236, 0.00646192, 0.01014434, 0.02562288, 0.01625833, 0.01185025, 0.0089547, 0.00632151, 0.01029045, 0.0259831, 0.01702845, 0.0117615, 0.00929112, 0.00663232, 0.01018473, 0.02498793, 0.01606024, 0.01154216, 0.00852459, 0.00622074, 0.0097295, 0.02546331, 0.01616327, 0.01145561, 0.00909339, 0.0064558, 0.01018028, 0.02520612, 0.01642514, 0.01169807, 0.00948715, 0.00634413, 0.01018912, 0.02621416, 0.017219, 0.01229603, 0.00944972, 0.00668109, 0.01039284, 0.02461079, 0.01592272, 0.01127419, 0.00861378, 0.00609708, 0.0099099, 0.02456659, 0.01579054, 0.01103191, 0.00908605, 0.00620554, 0.00996366, 0.02439035, 0.01616856, 0.01140543, 0.00923871, 0.00614162, 0.01030347, 0.02499476, 0.01632367, 0.01120737, 0.00905298, 0.00639651, 0.01024148, 0.02428075, 0.01560544, 0.01123184, 0.00866628, 0.00601562, 0.00973565, 0.02439257, 0.01541028, 0.0107871, 0.0092406, 0.00618781, 0.01000186, 0.02417204, 0.01598025, 0.01141229, 0.00962849, 0.00618071, 0.01022215, 0.02537888, 0.01662848, 0.01129594, 0.00947554, 0.00642926, 0.01015775, 0.02438142, 0.01565678, 0.01119237, 0.00872872, 0.00604961, 0.00968094, 0.02507821, 0.01577721, 0.01089842, 0.00909874, 0.00616627, 0.00996419, 0.0249255, 0.01609142, 0.01130078, 0.0093971, 0.00621233, 0.0100719, 0.02579782, 0.01652394, 0.01136419, 0.00920563, 0.00651204, 0.01003205, 0.02498289, 0.01569433, 0.01112683, 0.00854368, 0.00609525, 0.00968586, 0.0250019, 0.01568324, 0.01095777, 0.00911045, 0.00626926, 0.00986031, 0.02454885, 0.01601342, 0.01156597, 0.00954636, 0.00625739, 0.01001074, 0.02551303, 0.01656756, 0.01157376, 0.00933843, 0.00647656, 0.00995654, 0.0250665, 0.01590686, 0.01155111, 0.00897989, 0.0061816, 0.00971422, 0.02521587, 0.01553966, 0.0109533, 0.00943038, 0.00633948, 0.01023722, 0.02531523, 0.01623476, 0.01169104, 0.00987967, 0.00621246, 0.01027955, 0.02563383, 0.01685153, 0.01164668, 0.01025441, 0.0066856, 0.01041583, 0.02524739, 0.01597366, 0.01151837, 0.00940683, 0.00618099, 0.0099763, 0.02531372, 0.01574507, 0.01121661, 0.00973059, 0.00636068, 0.01024754, 0.02526801, 0.01617285, 0.01166879, 0.01016661, 0.00631001, 0.01024415, 0.02596521, 0.01674446, 0.01165619, 0.01006066, 0.00659409, 0.0101389, 0.02577848, 0.01566363, 0.0116077, 0.00949756, 0.0061323, 0.00974662, 0.02563976, 0.01570554, 0.0113576, 0.00975603, 0.00632713, 0.01000546, 0.02529859, 0.0161128, 0.01167958, 0.00992547, 0.00615915, 0.0098943, 0.02574378, 0.01645688, 0.01187674, 0.00986919, 0.00647932, 0.00989478, 0.02511741, 0.01552399, 0.01140436, 0.00916233, 0.00604023, 0.00937016, 0.02496023, 0.0155496, 0.01120339, 0.00958876, 0.00618676, 0.00946732, 0.02473232, 0.01582919, 0.01166762, 0.00975249, 0.0061384, 0.00958472, 0.02514204, 0.01626305, 0.0116644, 0.00985131, 0.00643012, 0.00969799, 0.02460591, 0.01543467, 0.01177727, 0.00924344, 0.00608482, 0.00939023, 0.02499053, 0.01554997, 0.01129901, 0.00979064, 0.00633419, 0.00977637, 0.02515761, 0.01618564, 0.01202961, 0.0101392, 0.00628143, 0.00998421, 0.02554886, 0.01658709, 0.01190519, 0.01014419, 0.00657668, 0.00992875, 0.02498035, 0.01548325, 0.01171497, 0.00940274, 0.00614481, 0.00954326, 0.02506661, 0.0153904, 0.01140605, 0.00996834, 0.00631, 0.00975765, 0.02493921, 0.01591737, 0.0117568, 0.00989357, 0.00621489, 0.00993034, 0.02545578, 0.01644446, 0.01179642, 0.00999785, 0.00651515, 0.00988463, 0.02478798, 0.01549135, 0.01166, 0.00923454, 0.00601487, 0.00939822, 0.02455375, 0.01533813, 0.01097172, 0.00956826, 0.00629157, 0.00970795, 0.02492624, 0.01579015, 0.01160712, 0.00993947, 0.00627358, 0.00980722, 0.0254734, 0.01623129, 0.01157125, 0.00989675, 0.0065812, 0.00992926, 0.02490674, 0.01536065, 0.01145239, 0.00921398, 0.00613998, 0.00970556, 0.02519657, 0.0156143, 0.01120687, 0.00956172, 0.00632468, 0.00997393, 0.0251377, 0.01593412, 0.0115879, 0.00988448, 0.00626419, 0.01008307, 0.02577803, 0.01635045, 0.01168934, 0.0098933, 0.00655679, 0.01009466, 0.02505503, 0.01554277, 0.01140867, 0.0091885, 0.00615575, 0.00971453, 0.0254571, 0.01546416, 0.01100364, 0.00933733, 0.00636731, 0.01051693, 0.02533869, 0.01591343, 0.01154012, 0.00977282, 0.00622006, 0.01038085, 0.02568007, 0.01689064, 0.01172875, 0.0095837, 0.00658876, 0.01040486, 0.02488565, 0.01553883, 0.01152793, 0.00926652, 0.00602303, 0.00928866, 0.02463198, 0.01490144, 0.01108993, 0.0094751, 0.00621337, 0.0096723, 0.02491924, 0.0154235, 0.01150526, 0.00958719, 0.0061417, 0.00960755, 0.02516327, 0.01583215, 0.01165925, 0.0097026, 0.00649599, 0.01018908, 0.02491861, 0.01548628, 0.01149747, 0.00924623, 0.00610012, 0.00981781, 0.02510148, 0.01544153, 0.01118886, 0.00961574, 0.00625914, 0.01013882, 0.0250698, 0.01602761, 0.01163679, 0.0100223, 0.00620969, 0.01026047, 0.02653642, 0.01648747, 0.01160434, 0.00993475, 0.00650255, 0.01018868, 0.02472879, 0.01541778, 0.0112793, 0.00963665, 0.00608775, 0.0099146, 0.02472525, 0.01533297, 0.01093314, 0.00958479, 0.00627527, 0.01001771, 0.02464948, 0.01575772, 0.01127177, 0.00984919, 0.00618539, 0.01008942, 0.02527541, 0.0162798, 0.01159101, 0.00985944, 0.0065529, 0.01011193, 0.0251996, 0.01551466, 0.01151384, 0.00930672, 0.00610944, 0.00958717, 0.02491879, 0.0153749, 0.01099524, 0.00956874, 0.00629337, 0.00988011, 0.02452587, 0.01579426, 0.01151362, 0.00991486, 0.00624137, 0.0100249, 0.02540706, 0.01592904, 0.01137324, 0.00980435, 0.00647261, 0.00993977, 0.02426857, 0.01488349, 0.01125807, 0.00923761, 0.00614519, 0.00967123, 0.02476789, 0.01525096, 0.01074054, 0.00961891, 0.00634402, 0.0100296, 0.0252021, 0.01578805, 0.01145888, 0.01006953, 0.00630081, 0.01021955, 0.02550507, 0.01603599, 0.01150402, 0.00998785, 0.00658835, 0.01009701, 0.02522773, 0.01517275, 0.01147605, 0.00935004, 0.00611409, 0.00970066, 0.0252903, 0.01510138, 0.01101468, 0.00963345, 0.00636728, 0.00993843, 0.0252154, 0.01545424, 0.01147518, 0.00994361, 0.00632115, 0.01007607, 0.02593002, 0.01601345, 0.01163073, 0.0100819, 0.00668282, 0.01021409, 0.02506033, 0.01503434, 0.01133271, 0.00930693, 0.00624894, 0.00974214, 0.02509578, 0.0150991, 0.01092696, 0.00965815, 0.00644408, 0.00996753, 0.02514629, 0.01548115, 0.01138059, 0.00999154, 0.00632039, 0.01009567, 0.02576848, 0.01594266, 0.01147687, 0.009972, 0.00665506, 0.01001812, 0.02481144, 0.01491599, 0.01127262, 0.0093091, 0.00619088, 0.00961139, 0.02496329, 0.01484386, 0.01092526, 0.009723, 0.00637586, 0.00975481, 0.02474448, 0.0153092, 0.01138941, 0.0099081, 0.00636423, 0.00997312, 0.02529448, 0.01579204, 0.01150407, 0.00984996, 0.00666875, 0.00996933, 0.02458343, 0.0149566, 0.01130119, 0.0092381, 0.006181, 0.00947507, 0.02469204, 0.01490331, 0.01090642, 0.00953504, 0.00641802, 0.00972415, 0.02454857, 0.01525349, 0.01136526, 0.00999535, 0.00640155, 0.00959829, 0.02528406, 0.01565995, 0.0113918, 0.01000054, 0.00666832, 0.01021209, 0.02472153, 0.01482834, 0.01113537, 0.00918252, 0.00621935, 0.00970625, 0.02493448, 0.01485613, 0.01075154, 0.00956805, 0.00633075, 0.01000879, 0.02499639, 0.01521905, 0.01116231, 0.00990671, 0.00626932, 0.0099941, 0.02565338, 0.01574159, 0.0112803, 0.00999824, 0.00667733, 0.01011644, 0.02511112, 0.01485994, 0.01110897, 0.00931241, 0.00621712, 0.00977537, 0.02521539, 0.01485913, 0.01075495, 0.00969727, 0.00639323, 0.01006558, 0.02521923, 0.01534353, 0.01123853, 0.01007227, 0.00636307, 0.01010682, 0.02562865, 0.01577589, 0.01129589, 0.01000535, 0.00670373, 0.01022086, 0.02522765, 0.01510626, 0.01129396, 0.00973623, 0.00629154, 0.01003793, 0.02579318, 0.01520871, 0.01082863, 0.00996361, 0.00641214, 0.01003622, 0.02573556, 0.01574814, 0.01152618, 0.01049642, 0.00652844, 0.01040428, 0.02667887, 0.01627954, 0.01170791, 0.01099252, 0.00708175, 0.010598, 0.02623282, 0.01520756, 0.01145359, 0.0101828, 0.00656065, 0.01023432, 0.02595676, 0.0153058, 0.01108872, 0.01058182, 0.00673384, 0.01045931, 0.02642848, 0.01585338, 0.01163136, 0.01123542, 0.00686459, 0.01061954, 0.0268285, 0.01621471, 0.01196829, 0.01084335, 0.00713237, 0.01052578, 0.02603772, 0.01537057, 0.01156877, 0.0100072, 0.00653763, 0.01027761, 0.02631449, 0.01534567, 0.01112077, 0.01026617, 0.00662977, 0.01063916, 0.02624728, 0.01557571, 0.01155502, 0.01066125, 0.0065781, 0.01060851, 0.02671381, 0.01610884, 0.01189968, 0.01074044, 0.00700865, 0.01075767, 0.02656395, 0.01519251, 0.01165289, 0.01007548, 0.00655252, 0.01029947, 0.02631045, 0.01496158, 0.01138753, 0.01022874, 0.00667326, 0.01051717, 0.0262762, 0.01522635, 0.01133454, 0.01048206, 0.00662462, 0.01050274, 0.02653288, 0.0155399, 0.01136159, 0.01026717, 0.00683377, 0.01033947, 0.02597593, 0.01483233, 0.01123658, 0.00980978, 0.00644953, 0.01004011, 0.02631156, 0.0148916, 0.01086457, 0.01012788, 0.0066719, 0.01047068, 0.02624686, 0.01535811, 0.01133708, 0.00999545, 0.00658868, 0.01057813, 0.02730424, 0.01576827, 0.01147632, 0.01035508, 0.00714062, 0.01086579, 0.02720438, 0.01509228, 0.0115684, 0.01007355, 0.00670838, 0.01053702, 0.02687179, 0.01491831, 0.01108129, 0.01029336, 0.00677354, 0.01038104, 0.02707057, 0.01527822, 0.01179672, 0.01061108, 0.00681463, 0.0107809, 0.02809758, 0.01586267, 0.01176193, 0.01060452, 0.00714933, 0.01073537, 0.02764194, 0.01486424, 0.01171811, 0.0100997, 0.00677714, 0.01052851, 0.02794115, 0.01506542, 0.01148164, 0.01039444, 0.00692677, 0.01074793, 0.02796288, 0.01558739, 0.01186187, 0.01074846, 0.00711121, 0.01091776, 0.02889637, 0.01585943, 0.01181652, 0.01061619, 0.00726295, 0.01079138, 0.02754254, 0.01495416, 0.01138462, 0.00971987, 0.00660597, 0.01005181, 0.02725937, 0.01455667, 0.01086588, 0.00987622, 0.00670573, 0.01038194, 0.027264, 0.01478776, 0.01131683, 0.01034955, 0.00679449, 0.01050488, 0.02796301, 0.0156191, 0.0114102, 0.01028022, 0.00708418, 0.0105093, 0.02731923, 0.01484935, 0.01120717, 0.00964941, 0.00662592, 0.01011777, 0.02747883, 0.01478082, 0.01088876, 0.00997737, 0.00673455, 0.0102902, 0.02719734, 0.01554073, 0.01121978, 0.01027335, 0.006756, 0.0104046, 0.0281424, 0.0155621, 0.01121252, 0.01030234, 0.00708499, 0.01053287, 0.0272644, 0.01482223, 0.01100928, 0.00965973, 0.00662528, 0.01027609, 0.0274969, 0.01481228, 0.01067193, 0.00992566, 0.00681602, 0.01056632, 0.02757457, 0.01504871, 0.01133341, 0.0103832, 0.00670566, 0.01046389, 0.02788889, 0.01556104, 0.01133174, 0.01028538, 0.00714711, 0.01063301, 0.02715376, 0.01512509, 0.01121003, 0.00968844, 0.00682659, 0.01050977, 0.02764343, 0.0151337, 0.01090232, 0.00999745, 0.00697314, 0.01022177, 0.02756722, 0.0154484, 0.01136252, 0.01049972, 0.00682428, 0.01087333, 0.02826694, 0.01590782, 0.01158181, 0.0105163, 0.00716463, 0.01094642, 0.02776095, 0.01522725, 0.01120736, 0.00993075, 0.0067307, 0.01049662, 0.02789621, 0.01504331, 0.0109213, 0.01011976, 0.00699728, 0.01081773, 0.02804797, 0.01581241, 0.01158683, 0.01060699, 0.00689047, 0.01090147, 0.02819988, 0.01680946, 0.01146023, 0.01045454, 0.00742821, 0.01092277, 0.02745494, 0.01548516, 0.01107435, 0.00979876, 0.00693925, 0.01053969, 0.0271717, 0.01552223, 0.01076438, 0.01025529, 0.00719944, 0.01100754, 0.02780575, 0.01675887, 0.01137608, 0.01050939, 0.00709553, 0.01122921, 0.02822352, 0.01713994, 0.01130141, 0.01032149, 0.00719071, 0.01127133, 0.02739517, 0.01618477, 0.01111104, 0.00960535, 0.00681008, 0.01077521, 0.02728656, 0.01623624, 0.01070604, 0.00982908, 0.0068851, 0.01096115, 0.02732565, 0.01661308, 0.01122416, 0.01050932, 0.00698597, 0.01103252, 0.02807741, 0.01707836, 0.01105927, 0.01050436, 0.00770141, 0.01123113, 0.02732554, 0.01624825, 0.01103775, 0.00983269, 0.00717018, 0.01058565, 0.02708439, 0.01613934, 0.01060819, 0.01014888, 0.00712931, 0.01078096, 0.02673528, 0.01609062, 0.0109168, 0.01032694, 0.00650366, 0.01071433, 0.02729211, 0.01635503, 0.01109571, 0.01041367, 0.00755815, 0.0110479, 0.02672481, 0.01618483, 0.01084316, 0.00973611, 0.00698375, 0.0102255, 0.02628939, 0.01605043, 0.01053877, 0.0100091, 0.00712686, 0.01079574, 0.02629402, 0.01652072, 0.0109012, 0.01026883, 0.00691082, 0.01100841, 0.02678542, 0.01682372, 0.01102795, 0.01032564, 0.00722547, 0.01101085, 0.0262012, 0.01579964, 0.01079159, 0.0097258, 0.00692816, 0.01034032, 0.02674035, 0.01612606, 0.01060793, 0.01011136, 0.00717274, 0.01069862, 0.02733736, 0.01663416, 0.01111094, 0.01052231, 0.00714702, 0.01059867, 0.02771177, 0.01713696, 0.01130279, 0.01051801, 0.00748069, 0.01020863, 0.02707347, 0.01628493, 0.01112045, 0.00959787, 0.0069634, 0.00996102, 0.02693789, 0.01616735, 0.01055649, 0.00996771, 0.00713596, 0.00992772, 0.02694517, 0.01665643, 0.01102525, 0.01066948, 0.00705597, 0.01109046, 0.02770766, 0.0171504, 0.01098766, 0.01032288, 0.00731788, 0.01107355, 0.02696111, 0.01636679, 0.01083975, 0.0097283, 0.0067679, 0.01079456, 0.02715503, 0.01637654, 0.01026412, 0.01017216, 0.00706239, 0.01109389, 0.02730255, 0.01691215, 0.01090781, 0.01050456, 0.00695849, 0.01127308, 0.0284597, 0.01717401, 0.01093974, 0.01041994, 0.00741121, 0.0112928, 0.02783722, 0.01659157, 0.0109717, 0.00978253, 0.00701158, 0.010728, 0.02798138, 0.01658428, 0.01072637, 0.01003315, 0.00715213, 0.01087834, 0.02722297, 0.01671056, 0.01118989, 0.01034996, 0.00701584, 0.01077165, 0.02764555, 0.0171009, 0.01117512, 0.01028691, 0.00748248, 0.01103031, 0.02693953, 0.01631291, 0.01088053, 0.00941823, 0.00699162, 0.01066682, 0.02727012, 0.01643296, 0.01057486, 0.00982139, 0.0071926, 0.0109951, 0.02622827, 0.0168712, 0.01125723, 0.01030142, 0.00717833, 0.01100617, 0.02697586, 0.01734668, 0.01129754, 0.01018912, 0.00744932, 0.01103053, 0.02534008, 0.01598579, 0.01081791, 0.00931313, 0.00684662, 0.01069262, 0.02540281, 0.01591892, 0.01058949, 0.00964593, 0.00702319, 0.01109263, 0.02574869, 0.01666671, 0.01111127, 0.01017224, 0.00709479, 0.01108729, 0.02621562, 0.01699925, 0.0110655, 0.01002148, 0.00726435, 0.01054798, 0.02502663, 0.01587826, 0.01091379, 0.00937868, 0.00677715, 0.01027686, 0.02506442, 0.0159786, 0.01047751, 0.00964714, 0.00682032, 0.0100843, 0.02439077, 0.01594998, 0.01060902, 0.00993512, 0.00679796, 0.01032642, 0.02530212, 0.01642829, 0.0108663, 0.01005848, 0.0073022, 0.01008508, 0.02467432, 0.01541683, 0.01070579, 0.00940688, 0.0067949, 0.00955813, 0.02452936, 0.01534891, 0.01027081, 0.00963525, 0.00692813, 0.00995665, 0.02485969, 0.01547004, 0.01081281, 0.01002426, 0.00692289, 0.01005941, 0.02521809, 0.01612865, 0.01086315, 0.00964382, 0.00709195, 0.0100823, 0.02466822, 0.01528132, 0.01067311, 0.00904075, 0.00668173, 0.00967843, 0.02511907, 0.01516898, 0.01026373, 0.00933975, 0.00689588, 0.01007743, 0.0253005, 0.01568766, 0.01083142, 0.00975271, 0.00670519, 0.01011972, 0.02554009, 0.0161234, 0.01073236, 0.00945077, 0.00690424, 0.00986768, 0.02473233, 0.01536526, 0.01084158, 0.0092628, 0.00670862, 0.00961525, 0.02530471, 0.01546336, 0.01047965, 0.00962683, 0.00661818, 0.01003461, 0.02517087, 0.01627036, 0.01096166, 0.00996204, 0.00677228, 0.01083633, 0.02588476, 0.01686854, 0.01113071, 0.01009013, 0.00719678, 0.01084978, 0.02501873, 0.01564313, 0.01082178, 0.00933648, 0.00666531, 0.01046076, 0.02510536, 0.01603168, 0.01049585, 0.0093886, 0.00660668, 0.01016338, 0.02496459, 0.01589739, 0.01074191, 0.0099318, 0.00682052, 0.01033029, 0.02598324, 0.01661694, 0.01105535, 0.01009559, 0.00725414, 0.01082584, 0.02565925, 0.01620996, 0.01103349, 0.00948569, 0.00672193, 0.01040974, 0.02616093, 0.01614075, 0.01055256, 0.00980864, 0.0068866, 0.01056737, 0.02556633, 0.01613314, 0.01090753, 0.00992919, 0.00673467, 0.01053902, 0.02574583, 0.01652398, 0.01075944, 0.00986482, 0.00709588, 0.01041913, 0.02499514, 0.01560391, 0.01032742, 0.00919691, 0.00671109, 0.0102221, 0.02508273, 0.01549453, 0.01022779, 0.00952707, 0.00678695, 0.01020836, 0.02487991, 0.01557093, 0.01048428, 0.00958282, 0.00673219, 0.01010949, 0.02441822, 0.01611561, 0.01070618, 0.00948824, 0.00709946, 0.01044242, 0.02408906, 0.01510714, 0.01051779, 0.00894467, 0.00659168, 0.01000434, 0.02510654, 0.01538374, 0.01007834, 0.009528, 0.00668168, 0.01004567, 0.02513457, 0.01573307, 0.01061747, 0.00992717, 0.00659083, 0.01013379, 0.02552979, 0.0160093, 0.01043674, 0.00963987, 0.00685069, 0.01000875, 0.02463998, 0.01520134, 0.01038495, 0.00911767, 0.00639817, 0.00954225, 0.02426304, 0.0151961, 0.00994549, 0.00943383, 0.00653047, 0.00960839, 0.02385174, 0.01483156, 0.00996545, 0.00962079, 0.00637979, 0.00952237, 0.02434319, 0.01581194, 0.01011189, 0.00969592, 0.00655163, 0.00974328, 0.02394799, 0.01521236, 0.01003712, 0.00898054, 0.00621659, 0.0090868, 0.0245176, 0.0153404, 0.00990905, 0.00937984, 0.00639583, 0.00936027, 0.02465489, 0.01557163, 0.01024195, 0.00966715, 0.00641241, 0.00953974, 0.02530368, 0.01624334, 0.01014828, 0.00953683, 0.00669157, 0.00943605, 0.0249986, 0.01596393, 0.01039474, 0.00899501, 0.00646994, 0.00957891, 0.02554643, 0.01575645, 0.01002421, 0.00949972, 0.00640298, 0.00945309, 0.02550832, 0.01626073, 0.0104173, 0.00995683, 0.00635697, 0.00963681, 0.02628921, 0.01660604, 0.01038869, 0.00980067, 0.00673545, 0.00953097, 0.02485098, 0.01620759, 0.01040394, 0.00916899, 0.00621687, 0.00915204, 0.02513489, 0.01596511, 0.01011346, 0.0094369, 0.00633855, 0.00950353, 0.02518191, 0.0161749, 0.01063357, 0.0095291, 0.0062538, 0.00941443, 0.02571562, 0.01661702, 0.01079892, 0.0094418, 0.00683066, 0.00970053, 0.02534708, 0.01590087, 0.01061928, 0.00912354, 0.0065533, 0.00935687, 0.02539671, 0.01573647, 0.01003302, 0.00930308, 0.00658542, 0.00960155, 0.02542067, 0.01595625, 0.01062197, 0.00940748, 0.00663869, 0.00998589, 0.02617846, 0.01667278, 0.01081785, 0.00961301, 0.00706545, 0.01005999, 0.02570729, 0.01597404, 0.01046552, 0.00881082, 0.00654485, 0.00951276, 0.0262788, 0.0158781, 0.01026297, 0.00947485, 0.00683247, 0.00999211, 0.02642645, 0.01648945, 0.01087007, 0.00973536, 0.00671217, 0.00987249, 0.02641515, 0.01656882, 0.01070672, 0.00941425, 0.00695872, 0.00964364, 0.0256745, 0.01567159, 0.01039523, 0.00869282, 0.00649611, 0.00953819, 0.02591854, 0.01584106, 0.01013709, 0.00934326, 0.00669801, 0.009955, 0.02625384, 0.01678198, 0.0105698, 0.00963614, 0.00678629, 0.01027576, 0.02667496, 0.01700401, 0.01063647, 0.00930701, 0.00704137, 0.00976937, 0.02585113, 0.0152499, 0.01039994, 0.00888885, 0.00679964, 0.00978297, 0.02660724, 0.01580862, 0.01022368, 0.00923491, 0.00704878, 0.0099298, 0.02683147, 0.01593014, 0.01058303, 0.0093821, 0.00679982, 0.00988828, 0.02706282, 0.01628278, 0.0106121, 0.00925926, 0.00723283, 0.00991565, 0.02602717, 0.01509806, 0.01074631, 0.00876352, 0.00698014, 0.00968762, 0.02675342, 0.01540694, 0.0103739, 0.0090729, 0.00697966, 0.009748, 0.0264561, 0.01633195, 0.01078359, 0.00949031, 0.00698466, 0.01011328, 0.02742171, 0.01690445, 0.01095508, 0.00970279, 0.00745491, 0.01043305, 0.02630292, 0.01558959, 0.01069155, 0.008951, 0.00687804, 0.01016939, 0.02625947, 0.01599498, 0.01029793, 0.00915602, 0.00705328, 0.01052116, 0.02650627, 0.01623068, 0.01077836, 0.00958645, 0.00701546, 0.01075356, 0.02714355, 0.01674798, 0.01087764, 0.00953817, 0.00711076, 0.01071831, 0.02640579, 0.0155852, 0.01055044, 0.00884715, 0.00646779, 0.00981251, 0.02637911, 0.01554461, 0.010286, 0.00959056, 0.00671841, 0.01019699, 0.02636129, 0.01572356, 0.01073015, 0.00990969, 0.00646621, 0.01013905, 0.02684318, 0.01609823, 0.01061574, 0.00914107, 0.00678538, 0.01008091, 0.02572344, 0.01494266, 0.01012191, 0.00868315, 0.00630452, 0.00931033, 0.02585838, 0.01448443, 0.00944318, 0.0085282, 0.00613657, 0.00917861, 0.02626838, 0.01444165, 0.00996654, 0.00864499, 0.00609183, 0.0096085, 0.02697608, 0.01538836, 0.0102662, 0.00855221, 0.0063493, 0.00951942, 0.0262394, 0.01477583, 0.01017863, 0.00793866, 0.00598505, 0.00924605, 0.02657809, 0.01474493, 0.00982781, 0.0083127, 0.00609797, 0.00942464, 0.02641659, 0.01539019, 0.01022411, 0.00848025, 0.00596027, 0.009401, 0.02690918, 0.01590075, 0.01024662, 0.00848067, 0.00633426, 0.00947517, 0.02621826, 0.01537459, 0.01011563, 0.00797049, 0.00601425, 0.00925149, 0.02675271, 0.01508912, 0.00985053, 0.00842074, 0.0062082, 0.00965241, 0.02674089, 0.01533444, 0.01025896, 0.00867644, 0.00609317, 0.00967801, 0.02732642, 0.01478045, 0.01033645, 0.00841009, 0.00636245, 0.009569, 0.02681413, 0.01531154, 0.01021246, 0.00798726, 0.00600946, 0.00930657, 0.02732951, 0.01547745, 0.00987551, 0.00839426, 0.0061073, 0.00945136, 0.02721022, 0.01557105, 0.01034186, 0.00874484, 0.00608462, 0.00958758, 0.0282802, 0.01620294, 0.0102725, 0.00849236, 0.00632419, 0.00931921, 0.02662006, 0.01479985, 0.00996212, 0.0078794, 0.00586056, 0.00893751, 0.02702882, 0.0149513, 0.00972968, 0.00820808, 0.00599048, 0.00923238, 0.02722771, 0.01523189, 0.01020585, 0.0084903, 0.00594493, 0.00947708, 0.02735559, 0.01627438, 0.0102288, 0.00846291, 0.00631402, 0.00966077, 0.02661169, 0.01504253, 0.01006216, 0.007887, 0.00589936, 0.00915453, 0.02689368, 0.01504406, 0.00975171, 0.00817629, 0.00601909, 0.00943775, 0.02685286, 0.01527418, 0.01027096, 0.00843114, 0.00599736, 0.00971824, 0.0274631, 0.015684, 0.01036575, 0.00838559, 0.00631784, 0.00955797, 0.02710315, 0.01523719, 0.01025761, 0.00786086, 0.00595212, 0.00932963, 0.02722225, 0.01493316, 0.00979379, 0.00808318, 0.00604966, 0.00945742, 0.02666077, 0.01516119, 0.01018563, 0.00829168, 0.00593274, 0.00957568, 0.02701789, 0.01554447, 0.01014961, 0.0081736, 0.00626002, 0.00960259, 0.02640955, 0.0145594, 0.00990765, 0.00764111, 0.00585609, 0.00910416, 0.02637109, 0.01434972, 0.00957983, 0.00794651, 0.00599603, 0.00938858, 0.02663125, 0.01463806, 0.00999048, 0.00812282, 0.00593904, 0.00942437, 0.02678358, 0.01525828, 0.01007841, 0.00808761, 0.00622374, 0.00953382, 0.02625374, 0.01430678, 0.00986124, 0.00760803, 0.00580887, 0.00926607, 0.02656081, 0.01415619, 0.0095571, 0.00792247, 0.00598165, 0.00940126, 0.02639466, 0.0144169, 0.00999583, 0.00816093, 0.00596715, 0.00956177, 0.02717587, 0.01488116, 0.00995726, 0.00815156, 0.00626378, 0.00965196, 0.0264058, 0.01418317, 0.00987257, 0.00752711, 0.00575372, 0.00918317, 0.0264663, 0.01407594, 0.00935709, 0.0078241, 0.00577492, 0.00927768, 0.02596588, 0.0144341, 0.00983081, 0.00813208, 0.00570892, 0.00936614, 0.02638616, 0.01494167, 0.00989834, 0.00812918, 0.00607449, 0.00947318, 0.02593162, 0.0140917, 0.00973343, 0.00755941, 0.00571868, 0.0091371, 0.02682513, 0.01396399, 0.00940107, 0.00794115, 0.00587723, 0.00945002, 0.02688334, 0.01446559, 0.00988271, 0.00809919, 0.00581168, 0.00949139, 0.02716612, 0.01493155, 0.00990513, 0.008109, 0.00611625, 0.009494, 0.02650072, 0.01434306, 0.00983954, 0.00757855, 0.00564673, 0.00911408, 0.02671789, 0.01423786, 0.00944995, 0.00790152, 0.0058518, 0.00942496, 0.02636211, 0.01449882, 0.00983499, 0.00812974, 0.0057965, 0.00942927, 0.02721125, 0.01472095, 0.00988637, 0.00809337, 0.00617005, 0.00952498, 0.02689304, 0.01420243, 0.0098636, 0.00773892, 0.00581761, 0.00928158, 0.02734109, 0.0142654, 0.00956138, 0.00815319, 0.00588996, 0.00948232, 0.02719807, 0.01462566, 0.01006856, 0.00848455, 0.00590811, 0.00963439, 0.02764654, 0.01510602, 0.01009664, 0.00839303, 0.00626189, 0.00968266, 0.02727811, 0.01427214, 0.00997308, 0.00783943, 0.00588152, 0.0092708, 0.02723312, 0.01428255, 0.00972035, 0.0082828, 0.0060168, 0.00956143, 0.02771602, 0.01473861, 0.01010352, 0.00849107, 0.00597085, 0.00964365, 0.0278131, 0.01508339, 0.01011835, 0.00835139, 0.0062468, 0.00966114, 0.02705291, 0.01440747, 0.00995976, 0.00789785, 0.00586705, 0.00923856, 0.02716729, 0.01433637, 0.0097055, 0.00823842, 0.0060098, 0.00958725, 0.02732459, 0.01473631, 0.01025844, 0.00855612, 0.00596566, 0.00966721, 0.02756463, 0.01514216, 0.01030748, 0.00851935, 0.0063175, 0.00981973, 0.02703657, 0.0144259, 0.01016116, 0.00806524, 0.00592775, 0.00945417, 0.02760066, 0.01463593, 0.00986399, 0.00839129, 0.00608241, 0.01010243, 0.02797857, 0.01527517, 0.01030157, 0.00876576, 0.00601852, 0.00997283, 0.02755019, 0.01534092, 0.01031324, 0.00867475, 0.00635048, 0.01015375, 0.02647181, 0.01399948, 0.00991174, 0.00786194, 0.00586578, 0.00927878, 0.02658502, 0.01374611, 0.00960778, 0.00810908, 0.00598398, 0.00948543, 0.02638412, 0.0143526, 0.01013156, 0.008533, 0.00592527, 0.00968977, 0.027039, 0.0146737, 0.01017002, 0.00840039, 0.00623612, 0.00970917, 0.02624707, 0.01364807, 0.00995239, 0.00782833, 0.00582811, 0.00927649, 0.02661912, 0.01370208, 0.00973855, 0.0081652, 0.00597396, 0.00959328, 0.02660933, 0.0141622, 0.01026292, 0.00849142, 0.00591041, 0.00969961, 0.02698441, 0.01434703, 0.0101579, 0.0084753, 0.0062259, 0.00946852, 0.02619157, 0.01359908, 0.01002118, 0.00787764, 0.0058091, 0.00920033, 0.02697096, 0.01379307, 0.00965711, 0.00818083, 0.00592873, 0.0093467, 0.02633031, 0.0141587, 0.01012411, 0.00842081, 0.00587058, 0.00942478, 0.02649212, 0.01443082, 0.0100943, 0.00836297, 0.00613753, 0.00949635, 0.02598638, 0.01368542, 0.00989955, 0.00781008, 0.00576547, 0.00909989, 0.02638445, 0.01354713, 0.00954916, 0.00818554, 0.00590423, 0.00936249, 0.02658594, 0.01398113, 0.01009642, 0.0084633, 0.00592049, 0.00948054, 0.02681084, 0.01442152, 0.01014411, 0.00845673, 0.00627725, 0.00953474, 0.02661363, 0.01382127, 0.01008157, 0.00789369, 0.00582738, 0.00919403, 0.02663969, 0.01379908, 0.00974431, 0.00828929, 0.00600685, 0.00962754, 0.02659189, 0.01411759, 0.01016064, 0.00865197, 0.00599554, 0.00969651, 0.02746514, 0.0145429, 0.01020364, 0.00852247, 0.00628103, 0.00954059, 0.02657137, 0.01388437, 0.01002868, 0.00797658, 0.00588534, 0.00925469, 0.02704454, 0.01383128, 0.00964292, 0.00829908, 0.00598916, 0.00942013, 0.0266441, 0.01434666, 0.01017733, 0.00857225, 0.00603469, 0.00957161, 0.02737698, 0.01474334, 0.01021388, 0.00861101, 0.00627067, 0.00952085, 0.02658167, 0.01405048, 0.01005847, 0.0080642, 0.00587546, 0.00909373, 0.0268328, 0.01398852, 0.00972123, 0.00839878, 0.00582493, 0.00924597, 0.02686163, 0.01420889, 0.00987903, 0.00837262, 0.00594127, 0.00951368, 0.02733334, 0.01505778, 0.01025677, 0.00868758, 0.00633403, 0.00965182, 0.02702177, 0.01410859, 0.01014854, 0.00816541, 0.00597677, 0.00920881, 0.02662503, 0.01418496, 0.0098119, 0.00848284, 0.00604646, 0.00948909, 0.02735859, 0.0147087, 0.01052385, 0.00894924, 0.00604217, 0.00981059, 0.02837997, 0.0150041, 0.0104254, 0.00868711, 0.00627127, 0.00947764, 0.02734778, 0.0141879, 0.01036784, 0.00824389, 0.0059316, 0.00926159, 0.02864217, 0.01434104, 0.01013919, 0.00863495, 0.00605499, 0.00966724, 0.0291259, 0.01490435, 0.01067458, 0.0091534, 0.00603193, 0.0096716, 0.02868781, 0.01529248, 0.01073099, 0.00902396, 0.0063218, 0.00977392, 0.02927301, 0.01443656, 0.01047971, 0.00844405, 0.00591792, 0.00941662, 0.02956161, 0.01454922, 0.01022996, 0.00880945, 0.00604384, 0.00959096, 0.02890508, 0.01477251, 0.01068802, 0.0090776, 0.00602367, 0.00971085, 0.02931118, 0.01515165, 0.01075961, 0.00906503, 0.00635343, 0.00980899, 0.02887603, 0.01435811, 0.01059351, 0.00848016, 0.00595288, 0.00945985, 0.02862638, 0.01427885, 0.01030482, 0.00883478, 0.00612085, 0.0097176, 0.02849058, 0.01482164, 0.01082225, 0.00904038, 0.0060745, 0.00981264, 0.02921433, 0.01508433, 0.01091191, 0.009051, 0.00634069, 0.00974279, 0.0281298, 0.01425012, 0.01067186, 0.00845721, 0.00591454, 0.00954177, 0.0281152, 0.01429668, 0.01036766, 0.00872887, 0.00610384, 0.00982496, 0.02783897, 0.01466746, 0.01081897, 0.00909522, 0.00605742, 0.00979217, 0.02847355, 0.01489777, 0.01081245, 0.00892185, 0.00629771, 0.00975421, 0.02737491, 0.01435082, 0.0105665, 0.00828877, 0.00587236, 0.00937617, 0.02780645, 0.01407056, 0.01000864, 0.00864096, 0.00598955, 0.0095922, 0.02686574, 0.01426174, 0.01050434, 0.0089393, 0.00596079, 0.00965661, 0.02721542, 0.01463925, 0.01065755, 0.00872779, 0.00624125, 0.00959518, 0.02710969, 0.01389286, 0.01047993, 0.00819232, 0.00589045, 0.00920259, 0.0272471, 0.01397271, 0.01017744, 0.00871978, 0.00609126, 0.00949951, 0.0277473, 0.01425887, 0.01078216, 0.00907679, 0.00608195, 0.00963387, 0.02861306, 0.01480102, 0.0108428, 0.00888855, 0.00638903, 0.00978817, 0.02885146, 0.01420554, 0.01074896, 0.00871622, 0.00599344, 0.00940543, 0.02922796, 0.01442607, 0.01061491, 0.00922318, 0.00613843, 0.00982904, 0.03024733, 0.01498065, 0.01108905, 0.00946073, 0.00615915, 0.01007471, 0.0310175, 0.01579163, 0.01130512, 0.00966892, 0.00653992, 0.01024087, 0.03023206, 0.01496605, 0.01121823, 0.00903496, 0.00611613, 0.00974718, 0.0307358, 0.01475445, 0.01068928, 0.00915953, 0.00618186, 0.00997954, 0.03077465, 0.01502141, 0.01128537, 0.00960332, 0.00609624, 0.01007647, 0.03090567, 0.0151264, 0.01111489, 0.00962332, 0.006429, 0.0100453, 0.02926149, 0.01436435, 0.01097024, 0.00883748, 0.00599096, 0.00968554, 0.02944001, 0.01473847, 0.01069434, 0.00940608, 0.0061239, 0.0098568, 0.0296145, 0.01522102, 0.01130753, 0.00968203, 0.00604213, 0.00985941, 0.02966672, 0.0156648, 0.01140526, 0.00960538, 0.00637809, 0.0098585, 0.028993, 0.01473631, 0.01089381, 0.00909258, 0.00596512, 0.009396, 0.02936989, 0.01479568, 0.01063782, 0.00938544, 0.00600957, 0.00938307, 0.02824874, 0.01486736, 0.01097809, 0.00947481, 0.00595029, 0.00948666, 0.02876705, 0.0152163, 0.01105242, 0.00936424, 0.00625096, 0.00944991, 0.02768954, 0.01429463, 0.01072322, 0.00877091, 0.00590695, 0.00921565, 0.02773238, 0.01435651, 0.01044546, 0.00926736, 0.00603759, 0.00945235, 0.02794522, 0.01476891, 0.01101035, 0.00960537, 0.00596311, 0.00955759, 0.02847311, 0.01517351, 0.01097987, 0.00959684, 0.00626719, 0.00947857, 0.02743333, 0.0144027, 0.01071143, 0.00897633, 0.00580173, 0.00903271, 0.02800106, 0.01447032, 0.01022867, 0.00930155, 0.00596841, 0.00942413, 0.02793171, 0.01489978, 0.01087439, 0.00975491, 0.00604873, 0.00954, 0.02827263, 0.01516937, 0.01079733, 0.00958797, 0.00627275, 0.00954482, 0.02774633, 0.01447185, 0.01073742, 0.0090207, 0.00582604, 0.00916512, 0.02762217, 0.01445875, 0.01043788, 0.00936306, 0.00595305, 0.00950584, 0.02772453, 0.01479672, 0.01094263, 0.00959408, 0.00588428, 0.00961449, 0.02803005, 0.01520005, 0.01106003, 0.00941421, 0.0061458, 0.0095965, 0.02720054, 0.0144404, 0.01077639, 0.00888146, 0.0057274, 0.00921098, 0.02742315, 0.01449072, 0.01044137, 0.00938553, 0.00585772, 0.00948659, 0.02769714, 0.01497397, 0.01096578, 0.00978364, 0.00577883, 0.00950322, 0.02817948, 0.01523558, 0.01082685, 0.00979836, 0.00612006, 0.00957173, 0.02747795, 0.01444982, 0.01070809, 0.00904789, 0.00570459, 0.00915761, 0.02766472, 0.01435806, 0.01018321, 0.00940674, 0.00582205, 0.00938904, 0.02783975, 0.01478004, 0.01075592, 0.0097361, 0.00577078, 0.00948292, 0.02834932, 0.01509512, 0.01069499, 0.00969868, 0.00605071, 0.00947707, 0.02770117, 0.01427575, 0.01062104, 0.00907435, 0.0056746, 0.00913278, 0.0279974, 0.01422911, 0.01026864, 0.00943537, 0.00580972, 0.00940696, 0.02832815, 0.01461446, 0.01093291, 0.00975874, 0.00574411, 0.00951028, 0.02856512, 0.01497572, 0.01092687, 0.00972206, 0.00606194, 0.00952174, 0.02804638, 0.01411211, 0.01074911, 0.00899137, 0.00564645, 0.00917643, 0.02852218, 0.01422963, 0.01025274, 0.00939305, 0.00578521, 0.00937835, 0.02832426, 0.01466716, 0.01077081, 0.00973717, 0.00574119, 0.00948924, 0.02895828, 0.01505285, 0.01078322, 0.00957681, 0.00601673, 0.00949204, 0.02811773, 0.0141502, 0.01048962, 0.00883774, 0.00560482, 0.00908083, 0.0276234, 0.01409571, 0.01003425, 0.00913571, 0.00573372, 0.00941988, 0.02786884, 0.01451839, 0.01058313, 0.00940462, 0.00566376, 0.00940434, 0.02851921, 0.01490671, 0.01066458, 0.00928403, 0.00594886, 0.00942346, 0.02814199, 0.01426709, 0.01058781, 0.00872349, 0.00555421, 0.00904099, 0.02807981, 0.01413434, 0.01016117, 0.00916284, 0.00567382, 0.00922667, 0.02761742, 0.01444848, 0.01063785, 0.00947267, 0.00562905, 0.00930556, 0.02843881, 0.01493292, 0.01079589, 0.0094782, 0.00593811, 0.00934809, 0.02775577, 0.01415297, 0.0106059, 0.0088358, 0.00556711, 0.00902208, 0.02811656, 0.01416386, 0.01017809, 0.00929846, 0.00569957, 0.00927422, 0.02794972, 0.01452801, 0.01065169, 0.00959365, 0.00562263, 0.0093001, 0.02838499, 0.01477766, 0.01055949, 0.009444, 0.00595723, 0.00932044, 0.02743359, 0.01404607, 0.01048602, 0.00890312, 0.00556271, 0.00901316, 0.02798376, 0.01407192, 0.01010744, 0.00925787, 0.00566325, 0.0092183, 0.02788526, 0.01434574, 0.01059754, 0.00961001, 0.00560876, 0.00933339, 0.02784548, 0.01477465, 0.0106942, 0.0094229, 0.00592907, 0.00934875, 0.02749803, 0.01411107, 0.01061318, 0.00888294, 0.00558353, 0.00905002, 0.02761342, 0.01409546, 0.01013709, 0.00928742, 0.00568638, 0.00932337, 0.02735789, 0.01449114, 0.01058502, 0.00961847, 0.00561247, 0.00930351, 0.02748833, 0.01493873, 0.01041598, 0.00925129, 0.0059291, 0.00928333, 0.02629355, 0.01390173, 0.01012853, 0.00862158, 0.00553368, 0.0089069, 0.02657982, 0.01388767, 0.00976133, 0.00894436, 0.00573495, 0.00904291, 0.02684593, 0.01424485, 0.01016414, 0.00920361, 0.00568148, 0.00913655, 0.02702008, 0.01459161, 0.0101667, 0.00905166, 0.00595496, 0.009078, 0.02621419, 0.01386217, 0.00994401, 0.0084282, 0.00556708, 0.00871645, 0.026527, 0.0137538, 0.00962353, 0.008793, 0.00570348, 0.0089883, 0.02679242, 0.0140541, 0.01008551, 0.00910841, 0.00562719, 0.00905038, 0.02709278, 0.01436018, 0.01001977, 0.00903489, 0.00594686, 0.00914534, 0.02680332, 0.01380216, 0.01006573, 0.00841876, 0.00557642, 0.00879414, 0.02683634, 0.01358561, 0.00962683, 0.00875459, 0.00568234, 0.00890455, 0.02705582, 0.01426144, 0.01022161, 0.00913008, 0.0056661, 0.00912198, 0.02743139, 0.01436719, 0.01011, 0.00903247, 0.00596899, 0.00901773, 0.02669901, 0.0137723, 0.00998206, 0.00852092, 0.00557994, 0.00873974, 0.02685308, 0.01381418, 0.00972248, 0.00878394, 0.00567185, 0.0090009, 0.02687411, 0.01406856, 0.01006077, 0.00908437, 0.00567837, 0.00904869, 0.02746003, 0.01452009, 0.01009706, 0.00901974, 0.00599411, 0.00909659, 0.02643972, 0.01366889, 0.00992608, 0.0083966, 0.005584, 0.00864455, 0.02603818, 0.01354153, 0.0095774, 0.00883128, 0.00571274, 0.00899626, 0.02660743, 0.01413241, 0.01015119, 0.00899174, 0.00562356, 0.00905519, 0.02717555, 0.0143793, 0.01021542, 0.00893923, 0.00592611, 0.0090558, 0.02640195, 0.0136054, 0.01009083, 0.00844827, 0.00556697, 0.00873554, 0.02671373, 0.01364701, 0.00969889, 0.00883784, 0.00571105, 0.00900147, 0.02662161, 0.01396602, 0.01025308, 0.00913892, 0.00564484, 0.00905685, 0.02704224, 0.01445547, 0.01025943, 0.00910359, 0.00593396, 0.00905062, 0.0263103, 0.01353039, 0.01008518, 0.00849016, 0.00554505, 0.00873574, 0.02679163, 0.01368956, 0.00974166, 0.0088625, 0.00565655, 0.00896839, 0.02680232, 0.01411262, 0.01022519, 0.0091228, 0.00562284, 0.00906276, 0.02695565, 0.01462459, 0.01020042, 0.00901739, 0.00593155, 0.00906208, 0.02650983, 0.01377248, 0.01005226, 0.00849698, 0.00554717, 0.00874805, 0.0268133, 0.01385878, 0.00974749, 0.00888274, 0.00567387, 0.00895197, 0.02691613, 0.01421056, 0.01021949, 0.00917068, 0.00562278, 0.0090477, 0.02721973, 0.01458343, 0.0102529, 0.00908077, 0.00591985, 0.00904238, 0.0266436, 0.01372766, 0.01008501, 0.00847924, 0.00554, 0.00873675, 0.02683505, 0.01382543, 0.00975869, 0.0089144, 0.00568254, 0.00897103, 0.02694767, 0.01423398, 0.01023758, 0.00920106, 0.00564396, 0.00903022, 0.0271569, 0.01459836, 0.01025745, 0.00911785, 0.00592372, 0.00905067, 0.02661208, 0.01376208, 0.01011904, 0.00856321, 0.00555375, 0.00872926, 0.02685058, 0.01381665, 0.00977206, 0.00895991, 0.00569795, 0.00896345, 0.02691466, 0.01421112, 0.01023608, 0.00921268, 0.00567196, 0.00903911, 0.02714803, 0.01459137, 0.0102917, 0.00917465, 0.00594436, 0.00903506, 0.02640488, 0.01386765, 0.01014184, 0.00853204, 0.0055628, 0.00875801, 0.02660203, 0.01400732, 0.00981526, 0.00894925, 0.00568066, 0.00899084, 0.02656222, 0.01437408, 0.01032093, 0.00925107, 0.00563354, 0.00909086, 0.02707858, 0.014798, 0.01030444, 0.00921375, 0.00595286, 0.00908621, 0.02665227, 0.01397385, 0.01013682, 0.00865022, 0.00557539, 0.00879365, 0.02690444, 0.01399269, 0.0098102, 0.00905964, 0.00572537, 0.0090509, 0.02704793, 0.01444631, 0.01030143, 0.00929821, 0.00567737, 0.00913147, 0.02735808, 0.01484364, 0.01032866, 0.00924482, 0.00597287, 0.00913084, 0.02675453, 0.01410087, 0.01021442, 0.00863736, 0.0055817, 0.00879962, 0.02690499, 0.01414153, 0.00990008, 0.00898676, 0.00570228, 0.00904326, 0.02674147, 0.01452805, 0.01026633, 0.00928075, 0.00567108, 0.00914917, 0.02714805, 0.01492406, 0.01033192, 0.00931816, 0.00596447, 0.00913363, 0.02678755, 0.0140791, 0.01019417, 0.00869795, 0.00557571, 0.00880954, 0.02686767, 0.01418349, 0.00983717, 0.00908715, 0.00569826, 0.0090517, 0.02670673, 0.0146425, 0.01031771, 0.0093354, 0.00564703, 0.00914955, 0.02721212, 0.0150712, 0.0103329, 0.00930396, 0.00593246, 0.00915407, 0.0266733, 0.01422255, 0.01018992, 0.00865559, 0.00556448, 0.00883073, 0.0268561, 0.014291, 0.0098638, 0.00906737, 0.00571336, 0.00907595, 0.02668568, 0.0147243, 0.0103124, 0.00945305, 0.00568231, 0.00917935, 0.02677331, 0.0151411, 0.01037049, 0.00939142, 0.00599335, 0.00917822, 0.02651574, 0.01432833, 0.01019678, 0.00877308, 0.00561174, 0.00888126, 0.02672587, 0.01437357, 0.00987061, 0.00916241, 0.00574066, 0.00911745, 0.02661622, 0.01479261, 0.01047293, 0.00952859, 0.00571422, 0.00922516, 0.02673845, 0.0153002, 0.01049423, 0.00960569, 0.00599527, 0.00918775, 0.02644093, 0.01455863, 0.01033346, 0.00893425, 0.00566266, 0.0089309, 0.02666861, 0.01455027, 0.01004616, 0.00945918, 0.0057889, 0.00913344, 0.02655804, 0.01495176, 0.01051215, 0.00975032, 0.00572325, 0.00920445, 0.02717034, 0.01528264, 0.01053343, 0.00958704, 0.00602303, 0.00917659, 0.02629736, 0.01432435, 0.01035762, 0.00885846, 0.00559979, 0.00887775, 0.02685987, 0.01433826, 0.00999196, 0.00925076, 0.00577593, 0.00913044, 0.02657925, 0.01470513, 0.01049022, 0.009519, 0.00573047, 0.00921443, 0.02659413, 0.01511416, 0.01052427, 0.00952481, 0.00601094, 0.00916734, 0.0257664, 0.01434471, 0.01025944, 0.00886785, 0.00564136, 0.00886283, 0.02590209, 0.01445493, 0.00997912, 0.00920834, 0.00571875, 0.00911312, 0.02603814, 0.01478924, 0.01040958, 0.00944632, 0.00565944, 0.00917956, 0.02610937, 0.01524192, 0.01046037, 0.00934413, 0.00595331, 0.0091875, 0.02549719, 0.01435988, 0.0102856, 0.00873119, 0.00556226, 0.00883378, 0.02551897, 0.01439089, 0.00987188, 0.0090754, 0.00569332, 0.00906309, 0.02543565, 0.01487733, 0.01036761, 0.00927249, 0.00570996, 0.00916705, 0.02565753, 0.01529737, 0.01041378, 0.00921931, 0.00598809, 0.00911622, 0.02460203, 0.01438921, 0.01024634, 0.00855923, 0.00561776, 0.00883398, 0.02478017, 0.01443134, 0.0098685, 0.00889501, 0.00574705, 0.00902696, 0.0247587, 0.01486385, 0.01036241, 0.00916983, 0.00572511, 0.00914386, 0.02499583, 0.01524214, 0.01030912, 0.00914964, 0.00601004, 0.00910293, 0.0244068, 0.0144162, 0.01015577, 0.00850288, 0.00564277, 0.00877498, 0.02457272, 0.01444814, 0.00983829, 0.00889111, 0.00576737, 0.0090293, 0.02457512, 0.01479475, 0.01031056, 0.0092213, 0.00567747, 0.00910301, 0.02464908, 0.01518804, 0.01031328, 0.00919597, 0.00600507, 0.0090768, 0.02431396, 0.0143794, 0.01017657, 0.00859897, 0.0056065, 0.00875957, 0.02406408, 0.01437883, 0.00986256, 0.00896358, 0.00574792, 0.00898032, 0.02425714, 0.01477596, 0.01027537, 0.00922516, 0.00568995, 0.00898533, 0.0243405, 0.0151083, 0.01025386, 0.00916763, 0.00594473, 0.00889641, 0.02354175, 0.01434628, 0.01016012, 0.00860368, 0.00558354, 0.00861494, 0.02396305, 0.0142218, 0.00983783, 0.00892186, 0.00573931, 0.00887907, 0.02369947, 0.01475526, 0.01027457, 0.00912006, 0.00569116, 0.00897644, 0.02414218, 0.01515546, 0.01031511, 0.00900996, 0.00595373, 0.00893508, 0.02335413, 0.01426899, 0.01009165, 0.0084348, 0.00558445, 0.00864632, 0.02354013, 0.0142943, 0.00978303, 0.0088071, 0.00572001, 0.00885992, 0.02357517, 0.0146641, 0.01022009, 0.00907528, 0.00569147, 0.00894742, 0.0238405, 0.01497385, 0.01022603, 0.00897408, 0.00602011, 0.00890454, 0.02323745, 0.01419005, 0.01007313, 0.00844875, 0.00559368, 0.00858051, 0.02333629, 0.01415887, 0.00967766, 0.00875373, 0.00568062, 0.0087669, 0.02342192, 0.01446483, 0.01016685, 0.00897134, 0.00561819, 0.00885647, 0.02359445, 0.01484909, 0.01015379, 0.00890671, 0.00590576, 0.00882531, 0.02309539, 0.01407557, 0.01000428, 0.00833362, 0.00553677, 0.00853946, 0.02329797, 0.0140598, 0.0096673, 0.00871079, 0.005656, 0.00874636, 0.0232589, 0.01447531, 0.01008695, 0.00883857, 0.00561654, 0.00878026, 0.02354735, 0.01473488, 0.010105, 0.00877171, 0.00587045, 0.00878648, 0.02300482, 0.01392393, 0.00998545, 0.00821069, 0.00550705, 0.00851219, 0.02316588, 0.01389879, 0.00966457, 0.0086988, 0.00563984, 0.00868665, 0.02319815, 0.01433664, 0.0101137, 0.0089493, 0.00562492, 0.00882488, 0.02369819, 0.01483889, 0.0101744, 0.00887678, 0.00591101, 0.00887193, 0.02323595, 0.01397771, 0.01010192, 0.00831428, 0.00556659, 0.00866146, 0.02363252, 0.01406413, 0.00978273, 0.00870415, 0.00571832, 0.00906106, 0.02412159, 0.01457282, 0.01044357, 0.00913551, 0.00569382, 0.00898917, 0.02377911, 0.01476709, 0.0103888, 0.00897008, 0.00590741, 0.00915573, 0.02363304, 0.0137689, 0.0103442, 0.00850155, 0.00553281, 0.00899144, 0.0235019, 0.01356092, 0.0097965, 0.00867089, 0.00563101, 0.00895031, 0.02326698, 0.01395592, 0.01025771, 0.00902323, 0.00561181, 0.00886233, 0.02293832, 0.01440222, 0.01020152, 0.00889003, 0.00586045, 0.00883322, 0.02215304, 0.01365825, 0.01006956, 0.00842424, 0.00551271, 0.00849105, 0.02201207, 0.01353152, 0.00978622, 0.00885771, 0.00561206, 0.00876443, 0.02206495, 0.01412783, 0.01034831, 0.00915523, 0.00559873, 0.00880542, 0.02288176, 0.01477077, 0.01045026, 0.00915439, 0.0059504, 0.00901842, 0.0219646, 0.01375171, 0.01022155, 0.00853481, 0.00552414, 0.00855995, 0.02215178, 0.01354761, 0.00982499, 0.00887414, 0.00562787, 0.00860808, 0.02202251, 0.0140102, 0.01034313, 0.00912992, 0.00556809, 0.00882914, 0.02223158, 0.01452967, 0.01026406, 0.0090822, 0.00583306, 0.00880184, 0.02151879, 0.01358759, 0.01004763, 0.00849635, 0.00548386, 0.00862868, 0.0217306, 0.01361267, 0.00969739, 0.00887679, 0.00560374, 0.00874798, 0.02138644, 0.01379575, 0.01011838, 0.00914734, 0.00556513, 0.00878524, 0.02172392, 0.01429541, 0.01022362, 0.00909235, 0.00585515, 0.00881255, 0.02133587, 0.01335652, 0.01003683, 0.00851494, 0.00546041, 0.00846759, 0.02149448, 0.01352268, 0.00978716, 0.00895959, 0.00560433, 0.00871504, 0.02166529, 0.01391187, 0.01030423, 0.00917087, 0.00554674, 0.00880739, 0.02213431, 0.01473144, 0.01053071, 0.00915729, 0.00586104, 0.00879156, 0.02192461, 0.01367122, 0.01014182, 0.00855681, 0.00550565, 0.00853071, 0.0220933, 0.01394801, 0.01008132, 0.0089716, 0.00559325, 0.00879293, 0.02233631, 0.01428165, 0.01032003, 0.00915165, 0.0055558, 0.008773, 0.02175283, 0.01423112, 0.01012221, 0.00891921, 0.00586027, 0.00872289, 0.02117641, 0.01337803, 0.0099628, 0.00832776, 0.00548708, 0.00842328, 0.02139968, 0.01337823, 0.00961668, 0.00864249, 0.00558923, 0.0085846, 0.02147467, 0.01361796, 0.0100367, 0.00888462, 0.00557432, 0.00864676, 0.02139666, 0.01394015, 0.01005202, 0.00888879, 0.00587885, 0.00856492, 0.0209284, 0.01323063, 0.00996033, 0.00829604, 0.00551168, 0.0083497, 0.0211757, 0.01320326, 0.00960419, 0.00862336, 0.00561927, 0.00857461, 0.02127241, 0.01348796, 0.01010426, 0.00885531, 0.00553508, 0.00864249, 0.02136921, 0.01379769, 0.01009706, 0.00882147, 0.00577019, 0.00864712, 0.02077758, 0.01302402, 0.00988515, 0.0081786, 0.00542046, 0.00834223, 0.02114334, 0.01314154, 0.00967642, 0.0086562, 0.00555687, 0.00863679, 0.02120708, 0.01344146, 0.01020402, 0.00893102, 0.00553534, 0.00869177, 0.02144019, 0.0138969, 0.01021897, 0.00887547, 0.005811, 0.00875019, 0.02113663, 0.01332219, 0.01002522, 0.0083258, 0.00552294, 0.00849803, 0.02147229, 0.01328928, 0.00967742, 0.00870289, 0.00565455, 0.00858811, 0.02110665, 0.01366011, 0.01025708, 0.00903072, 0.00563497, 0.00880458, 0.02175418, 0.01423631, 0.01030839, 0.00917001, 0.00602531, 0.00899989, 0.02136544, 0.01338547, 0.01011745, 0.00858525, 0.00563589, 0.00874142, 0.02181946, 0.01351503, 0.00979724, 0.00891835, 0.00574456, 0.00891855, 0.02183666, 0.01386389, 0.01030549, 0.00924104, 0.00575582, 0.00904594, 0.02240468, 0.01459023, 0.01040251, 0.00920089, 0.00604964, 0.00912667, 0.02165375, 0.01381256, 0.01014659, 0.00860263, 0.00567866, 0.00879714, 0.02211537, 0.01366188, 0.00990612, 0.00889638, 0.00576013, 0.00899603, 0.02233726, 0.01402798, 0.01057445, 0.00924386, 0.00569814, 0.00904051, 0.02245432, 0.0143799, 0.01064874, 0.00911845, 0.00599645, 0.0090431, 0.02195397, 0.01352885, 0.01047465, 0.00858415, 0.00563583, 0.00881825, 0.02218896, 0.01367472, 0.01024362, 0.00890699, 0.00572348, 0.008996, 0.02228519, 0.0139481, 0.01077865, 0.00922522, 0.00571758, 0.00903516, 0.02251641, 0.01433058, 0.0109008, 0.00921134, 0.00600843, 0.00895927, 0.02212772, 0.01343134, 0.01059014, 0.00865626, 0.0056384, 0.0086936, 0.02269443, 0.01357067, 0.01026412, 0.00902409, 0.00581841, 0.00889545, 0.0225436, 0.01387552, 0.0108537, 0.00928836, 0.00579721, 0.00898072, 0.02288674, 0.01424337, 0.01091074, 0.00917848, 0.00607585, 0.0089779, 0.02240591, 0.01353864, 0.01068944, 0.00858697, 0.0056761, 0.00867997, 0.02254595, 0.01357604, 0.01048741, 0.0090304, 0.00584448, 0.0089581, 0.0230087, 0.01389252, 0.01108541, 0.00939067, 0.00575801, 0.00898686, 0.02343116, 0.01421242, 0.0112025, 0.00938643, 0.00606841, 0.00899728, 0.02308188, 0.01336266, 0.01112498, 0.00883767, 0.00569735, 0.00863322, 0.02309752, 0.01334334, 0.01070241, 0.00923882, 0.00583116, 0.00885358, 0.02332535, 0.01372481, 0.0110976, 0.0093996, 0.00579281, 0.00901799, 0.02357215, 0.01434687, 0.01125801, 0.00940319, 0.00609615, 0.00906601, 0.02306968, 0.01344843, 0.01094329, 0.00882765, 0.0057145, 0.00877139, 0.02319856, 0.0134507, 0.01045132, 0.00934901, 0.00582856, 0.00896723, 0.02348792, 0.01384489, 0.01109953, 0.00957296, 0.00582073, 0.00906356, 0.0235455, 0.01430213, 0.0108825, 0.00956471, 0.00609164, 0.00894993, 0.02304609, 0.01342983, 0.01111891, 0.00890044, 0.00574794, 0.00876556, 0.02345382, 0.01355285, 0.01044854, 0.00912225, 0.00586306, 0.0089047, 0.02332576, 0.01390446, 0.01126161, 0.00968659, 0.00595896, 0.00912227, 0.02365402, 0.01442283, 0.01128926, 0.00977152, 0.00630335, 0.00901359, 0.02299802, 0.01364881, 0.01109396, 0.00909807, 0.00589994, 0.00880867, 0.02319683, 0.01384429, 0.01075331, 0.00966947, 0.00599103, 0.00904408, 0.023531, 0.01419423, 0.01109441, 0.00976731, 0.00588973, 0.00916645, 0.02393626, 0.01485645, 0.01134968, 0.00997582, 0.00624254, 0.00908062, 0.02314765, 0.01395264, 0.01113866, 0.00940065, 0.00585292, 0.00878568, 0.02346486, 0.01390381, 0.01062689, 0.00985249, 0.00599261, 0.00902684, 0.02409345, 0.01456544, 0.01132315, 0.00999642, 0.00593311, 0.00912207, 0.02430153, 0.01510117, 0.01129004, 0.01021476, 0.0062708, 0.00926726, 0.02375234, 0.01437837, 0.01145899, 0.00960792, 0.00587217, 0.0087115, 0.0237468, 0.01439212, 0.01071959, 0.00996933, 0.00607406, 0.00898068, 0.02419448, 0.01461518, 0.01123373, 0.01033012, 0.00606932, 0.00913756, 0.02392964, 0.01465349, 0.01098467, 0.0102205, 0.00637169, 0.00910562, 0.02357804, 0.01389809, 0.01095991, 0.00943602, 0.00598999, 0.00884155, 0.02402891, 0.01379434, 0.01080741, 0.00994931, 0.00601652, 0.00906963, 0.02409945, 0.01451614, 0.01152318, 0.0105188, 0.00606044, 0.00932983, 0.02485891, 0.01489366, 0.01135766, 0.01008856, 0.00633276, 0.00912137, 0.02355454, 0.01381984, 0.01092621, 0.00917003, 0.00591526, 0.00886227, 0.02433232, 0.01430157, 0.01081435, 0.01000007, 0.00609095, 0.00906583, 0.02359446, 0.01449004, 0.01155182, 0.01049491, 0.00604275, 0.0093061, 0.02506713, 0.01537351, 0.01198152, 0.01050928, 0.00631185, 0.00919673, 0.02391103, 0.01417173, 0.01082393, 0.00925319, 0.00587642, 0.00874549, 0.02307619, 0.0137297, 0.01049423, 0.00960626, 0.00596905, 0.00888069, 0.02384206, 0.01445104, 0.01166831, 0.01090776, 0.00616697, 0.00904223, 0.02381892, 0.0146531, 0.0113412, 0.01011431, 0.00624083, 0.00885661, 0.02270693, 0.01373364, 0.01131575, 0.00997373, 0.00601864, 0.00871999, 0.02338888, 0.01420404, 0.01113703, 0.01018829, 0.0059927, 0.00899886, 0.02452678, 0.01452146, 0.01157562, 0.01069785, 0.00596124, 0.00895764, 0.0236291, 0.01496106, 0.01206608, 0.01067966, 0.00637139, 0.00914166, 0.0239653, 0.01467394, 0.01222127, 0.01026904, 0.00608523, 0.00910698, 0.02412108, 0.01458801, 0.01171133, 0.0107154, 0.0061731, 0.00935133, 0.02520157, 0.01514125, 0.01287924, 0.01145571, 0.00646776, 0.01010367, 0.02557658, 0.0158561, 0.0135367, 0.01156767, 0.00697607, 0.01001453, 0.02545214, 0.01494459, 0.01344903, 0.01113008, 0.00662823, 0.00997291, 0.0259212, 0.01513448, 0.01309698, 0.01158705, 0.00676789, 0.0101887, 0.02630336, 0.01550644, 0.01377945, 0.01191274, 0.0067396, 0.01026945, 0.02656296, 0.01585101, 0.0138064, 0.01203202, 0.00710438, 0.01020133, 0.02630488, 0.01505628, 0.01352801, 0.01118748, 0.00664917, 0.00981687, 0.02644982, 0.01500028, 0.01311596, 0.01140919, 0.00689159, 0.01014139, 0.02695936, 0.01565279, 0.01406875, 0.01202155, 0.00684013, 0.01023381, 0.02694373, 0.01580288, 0.01389576, 0.0119659, 0.00714683, 0.01021858, 0.02669711, 0.01500272, 0.01362397, 0.01103784, 0.00670397, 0.00989096, 0.02690742, 0.01525474, 0.01320842, 0.01196451, 0.00691207, 0.01024135, 0.02709484, 0.01568992, 0.01413366, 0.01213175, 0.00685745, 0.01036627, 0.02700317, 0.01588227, 0.01388804, 0.01199991, 0.00715621, 0.01027912, 0.02655263, 0.01508489, 0.01345058, 0.01112008, 0.00668273, 0.00991706, 0.02610609, 0.01508644, 0.01312967, 0.01158052, 0.00682637, 0.01016397, 0.02625632, 0.01534736, 0.01376775, 0.01184904, 0.00682615, 0.01035692, 0.02657238, 0.01583356, 0.01391965, 0.01189289, 0.00716752, 0.01031294, 0.02604839, 0.01502179, 0.01373681, 0.01114605, 0.00673134, 0.01000345, 0.02599304, 0.01511551, 0.01318996, 0.0116297, 0.00689764, 0.01026492, 0.0265215, 0.0153736, 0.01380799, 0.01189176, 0.00687487, 0.01040044, 0.02644787, 0.01578318, 0.01383471, 0.01209907, 0.00721424, 0.01037692, 0.0257708, 0.01488383, 0.01372475, 0.01130796, 0.00674455, 0.01007263, 0.02633224, 0.01503191, 0.01318903, 0.01167126, 0.00690437, 0.01027112, 0.02679675, 0.01539712, 0.0138278, 0.01212578, 0.00686597, 0.01037368, 0.02681787, 0.01576505, 0.01375485, 0.01216576, 0.00720727, 0.01037052, 0.02637788, 0.01500095, 0.01352089, 0.01137598, 0.0067465, 0.01015597, 0.02702068, 0.01511564, 0.01309234, 0.01183738, 0.00692507, 0.01029425, 0.02833398, 0.01552946, 0.01375594, 0.01223418, 0.00686963, 0.01047679, 0.02736752, 0.01597582, 0.0138227, 0.01213497, 0.00720434, 0.01043847, 0.02693008, 0.01516222, 0.01354417, 0.01132694, 0.00671497, 0.01004616, 0.02711209, 0.01530929, 0.01312462, 0.01192074, 0.00691612, 0.01030586, 0.02777547, 0.01584483, 0.01401137, 0.01235042, 0.00689403, 0.0104439, 0.02798021, 0.01616756, 0.01387386, 0.01236865, 0.00720771, 0.01038245, 0.02724998, 0.01556544, 0.01363803, 0.01142118, 0.0067531, 0.01009378, 0.0275822, 0.01569118, 0.01324545, 0.01185556, 0.00691956, 0.01026898, 0.02787269, 0.0159945, 0.01393135, 0.01228107, 0.00690891, 0.01043426, 0.02823083, 0.01640403, 0.01396912, 0.0123412, 0.00726795, 0.01034271, 0.02762418, 0.01553805, 0.01368826, 0.01141574, 0.00678308, 0.01009337, 0.02772332, 0.01562205, 0.01319752, 0.01189807, 0.00696776, 0.01029711, 0.02807087, 0.01596626, 0.01394469, 0.01259926, 0.00697471, 0.01046394, 0.02879608, 0.01635114, 0.01396827, 0.01257645, 0.00733712, 0.01062198, 0.02838642, 0.01572697, 0.01370941, 0.01174508, 0.00687697, 0.01029917, 0.02864882, 0.01584994, 0.01304758, 0.01238563, 0.00701015, 0.01054445, 0.02901206, 0.01595783, 0.01391214, 0.01279557, 0.0069869, 0.01083964, 0.02959103, 0.01643208, 0.01413229, 0.01325453, 0.00736334, 0.01071639, 0.02887809, 0.01564603, 0.01395072, 0.0122681, 0.00687133, 0.01046851, 0.02923264, 0.01593604, 0.01354532, 0.01284317, 0.00700674, 0.01059578, 0.03001615, 0.0162714, 0.01438795, 0.01315989, 0.0069968, 0.01083676, 0.02921891, 0.01668029, 0.01435078, 0.0128982, 0.00736394, 0.01092087, 0.02883416, 0.01580497, 0.01407827, 0.01205146, 0.0068815, 0.01048, 0.02836499, 0.01582307, 0.01342142, 0.01228536, 0.00700972, 0.01055374, 0.02905068, 0.01627059, 0.01433436, 0.01295189, 0.00703097, 0.01077985, 0.02969894, 0.01693372, 0.01421165, 0.0129266, 0.00735135, 0.01074132, 0.02849835, 0.01588663, 0.01414359, 0.01196787, 0.00685951, 0.01030973, 0.02868908, 0.01600115, 0.01357818, 0.01245659, 0.00702286, 0.01052617, 0.02921372, 0.01630637, 0.01434443, 0.01285138, 0.00697762, 0.01062855, 0.02910958, 0.01685575, 0.01440074, 0.0128677, 0.00727402, 0.01060553, 0.02837237, 0.01602133, 0.01412359, 0.01191034, 0.00679738, 0.01024603, 0.02788206, 0.01625657, 0.01380027, 0.0122721, 0.00689358, 0.01040378, 0.02813332, 0.01639021, 0.01444229, 0.01279638, 0.00689646, 0.01049786, 0.0284942, 0.01707633, 0.01454071, 0.01301748, 0.00726835, 0.01052854, 0.0281261, 0.01613832, 0.0143878, 0.01218512, 0.00684129, 0.01015804, 0.02809384, 0.01623296, 0.01374213, 0.01257933, 0.00694106, 0.01032163, 0.02885053, 0.01640374, 0.01427458, 0.01307502, 0.00692756, 0.01042079, 0.0288945, 0.01656885, 0.01419868, 0.01321906, 0.00726806, 0.01058563, 0.02840972, 0.01568518, 0.01409041, 0.01217444, 0.00685966, 0.01001393, 0.02788559, 0.01584444, 0.01358467, 0.01254111, 0.00700939, 0.01032649, 0.02812008, 0.01620046, 0.01444009, 0.01312968, 0.00689549, 0.01043138, 0.02787262, 0.01652711, 0.01430931, 0.01322094, 0.00729816, 0.01043545, 0.02718425, 0.0156335, 0.01411601, 0.01237753, 0.00679462, 0.01013683, 0.02779042, 0.01595989, 0.01347713, 0.01268554, 0.00698625, 0.01052003, 0.02796661, 0.01624686, 0.0141799, 0.01312734, 0.00701081, 0.0105134, 0.02827768, 0.01670989, 0.01414947, 0.01314082, 0.00735284, 0.01045379, 0.02746502, 0.01602617, 0.01393185, 0.01232187, 0.00691543, 0.01014289, 0.02756999, 0.01616248, 0.0134967, 0.01286154, 0.00703789, 0.01020035, 0.02784795, 0.01628799, 0.01383638, 0.01304754, 0.00697349, 0.01036734, 0.0276657, 0.017091, 0.01434798, 0.01307072, 0.00736649, 0.01047461, 0.02757646, 0.01616487, 0.0142169, 0.01244872, 0.00694346, 0.01012116, 0.02730294, 0.01612414, 0.01373037, 0.01302603, 0.00707941, 0.0104037, 0.02776187, 0.0167192, 0.01444096, 0.01331893, 0.00709397, 0.0104133, 0.02785676, 0.01688406, 0.01439979, 0.01331639, 0.0074729, 0.01057934, 0.02730319, 0.01599751, 0.0141709, 0.01249231, 0.00701244, 0.01030287, 0.02723804, 0.01603655, 0.01379856, 0.01310408, 0.00717992, 0.01046351, 0.02700008, 0.01642382, 0.01443319, 0.01359008, 0.00716587, 0.01070266, 0.02671939, 0.01675037, 0.01448718, 0.01439832, 0.00757027, 0.01101115, 0.02654021, 0.01594598, 0.01444773, 0.01382866, 0.00741805, 0.01132246, 0.02720451, 0.01716786, 0.01489237, 0.01515508, 0.007747, 0.01118055, 0.02759755, 0.01687083, 0.01536374, 0.01411604, 0.00729997, 0.01074004, 0.02772728, 0.01714473, 0.01538927, 0.01422259, 0.00765001, 0.01083641, 0.02775429, 0.01615241, 0.01511457, 0.01265125, 0.00715541, 0.01049948, 0.02744437, 0.01629948, 0.0143514, 0.01319228, 0.00727319, 0.01071854, 0.02768967, 0.01663328, 0.01509914, 0.01353847, 0.00721322, 0.01088294, 0.02776961, 0.01715644, 0.01490039, 0.01356257, 0.00759507, 0.01080152, 0.02719463, 0.01619327, 0.0146805, 0.01263028, 0.00710729, 0.01035751, 0.02744179, 0.01620566, 0.01421516, 0.0130335, 0.00727513, 0.01054683, 0.0274156, 0.01649841, 0.01507409, 0.01361543, 0.00727927, 0.01087082, 0.02780955, 0.01702332, 0.01508181, 0.01372173, 0.00758325, 0.01086078, 0.02732419, 0.01609461, 0.0149998, 0.01271961, 0.00712633, 0.01047351, 0.02757718, 0.01630162, 0.01453123, 0.01313427, 0.00734143, 0.01065668, 0.02788279, 0.0167771, 0.01527253, 0.01353881, 0.00730647, 0.01074694, 0.02805487, 0.01705551, 0.0153224, 0.01358604, 0.00765093, 0.01079321, 0.02743364, 0.01617433, 0.01516198, 0.01267655, 0.007159, 0.01037828, 0.02752196, 0.01629006, 0.01445603, 0.01306776, 0.00733759, 0.01058055, 0.02831368, 0.01675639, 0.01520309, 0.01357083, 0.00731217, 0.01068165, 0.02824039, 0.01706726, 0.01516777, 0.01379726, 0.00773323, 0.01068898, 0.02772187, 0.01626473, 0.01485835, 0.01281277, 0.00712162, 0.01028911, 0.02767262, 0.0162898, 0.01422207, 0.01334249, 0.00735991, 0.01052095, 0.0279696, 0.01670234, 0.0151154, 0.01364876, 0.00729633, 0.01067771, 0.02818696, 0.01708611, 0.01494423, 0.013631, 0.00764631, 0.01068574, 0.02745217, 0.01623671, 0.01483159, 0.01270996, 0.0070958, 0.01034788, 0.02792552, 0.01647306, 0.01447776, 0.01324244, 0.00723486, 0.01048276, 0.02878912, 0.01678503, 0.01554114, 0.0136611, 0.00721765, 0.01061194, 0.0290988, 0.01723924, 0.01547963, 0.01373252, 0.00758184, 0.01058997, 0.02887431, 0.01627771, 0.01511185, 0.01265631, 0.00707613, 0.01023075, 0.02879876, 0.01647598, 0.01445659, 0.01307446, 0.00733217, 0.01046917, 0.02938078, 0.01684476, 0.0153123, 0.01389064, 0.00733138, 0.01047645, 0.02951393, 0.01727239, 0.01554598, 0.01387976, 0.00755991, 0.01051734, 0.02926862, 0.01689778, 0.01499824, 0.01275797, 0.00703216, 0.01020559, 0.02988692, 0.01702346, 0.01436776, 0.01323284, 0.00715016, 0.01037176, 0.03043982, 0.01783341, 0.01507703, 0.0134481, 0.00703523, 0.01043981, 0.03015905, 0.01803685, 0.01483669, 0.01329198, 0.00736934, 0.01033891, 0.02872189, 0.01716216, 0.01471517, 0.01234381, 0.00693734, 0.01000369, 0.02937057, 0.01708222, 0.01440931, 0.01272129, 0.00706881, 0.0101776, 0.02906731, 0.01755129, 0.01520422, 0.01328936, 0.00719561, 0.01056865, 0.02888352, 0.01731871, 0.01483881, 0.0134003, 0.00764754, 0.01057368, 0.02830821, 0.0169022, 0.01485821, 0.01326693, 0.00764534, 0.01078779, 0.02980323, 0.01724302, 0.01504994, 0.01368801, 0.0077244, 0.01118886, 0.03069594, 0.01752809, 0.01598261, 0.01384891, 0.00731182, 0.01169274, 0.02983077, 0.01825229, 0.0151207, 0.01348931, 0.00716934, 0.01023995, 0.02681211, 0.01666935, 0.01448688, 0.01171535, 0.00676917, 0.0099587, 0.02751693, 0.01684665, 0.01397048, 0.01246941, 0.00704769, 0.01016116, 0.02631057, 0.01685951, 0.01451498, 0.01250603, 0.00701555, 0.01023458, 0.0252947, 0.01705839, 0.01405184, 0.01219953, 0.0072897, 0.01012059, 0.02411508, 0.01600292, 0.01374376, 0.01136655, 0.00671018, 0.00982972, 0.02507513, 0.01617471, 0.01342936, 0.01180071, 0.00679795, 0.00998977, 0.02573298, 0.0169379, 0.01406447, 0.01226059, 0.00680251, 0.01030199, 0.02537197, 0.01728109, 0.01387406, 0.01228481, 0.00700302, 0.01017159, 0.02381899, 0.01641074, 0.01360853, 0.01131671, 0.00665962, 0.00979076, 0.02369327, 0.01628893, 0.01321629, 0.01166742, 0.00677267, 0.00996378, 0.02376849, 0.01673858, 0.01386131, 0.01206856, 0.00677108, 0.01016095, 0.02385422, 0.01722401, 0.01361991, 0.01199855, 0.00718778, 0.01022827, 0.02361438, 0.01601526, 0.01336754, 0.01119834, 0.00670945, 0.00993451, 0.02365477, 0.01637502, 0.0128625, 0.01164686, 0.00675132, 0.01005668, 0.02370306, 0.01655179, 0.01354405, 0.01203786, 0.00681917, 0.01036774, 0.02433215, 0.01734013, 0.01363151, 0.01192814, 0.00711847, 0.01019181, 0.02371048, 0.01585805, 0.01344636, 0.01130186, 0.00666602, 0.01001476, 0.02458135, 0.01635421, 0.01336914, 0.01198621, 0.00688818, 0.01026417, 0.02468334, 0.01692154, 0.01388926, 0.01232001, 0.00690761, 0.01011989, 0.02329498, 0.01614082, 0.0135628, 0.01168388, 0.0070456, 0.00999932, 0.02290508, 0.01535055, 0.01293316, 0.01088508, 0.00650511, 0.00965867, 0.02219792, 0.01537946, 0.0124167, 0.01113428, 0.00668917, 0.01014355, 0.0236539, 0.01676638, 0.01398214, 0.01201332, 0.00660272, 0.01011589, 0.0237251, 0.01711371, 0.01423936, 0.01213242, 0.00690811, 0.01029613, 0.02339628, 0.01644535, 0.01391136, 0.01125083, 0.00658498, 0.00994184, 0.02352236, 0.01635123, 0.01327714, 0.0117298, 0.00671341, 0.01010778, 0.02384034, 0.01668191, 0.01384659, 0.01187142, 0.00668019, 0.01023195, 0.02431113, 0.01679624, 0.01370569, 0.01155184, 0.00694083, 0.01026643, 0.02392012, 0.01611789, 0.01364204, 0.01122232, 0.00651166, 0.01010504, 0.02397803, 0.01626514, 0.01348007, 0.01157034, 0.00671307, 0.01007832, 0.02353475, 0.01664243, 0.01388497, 0.0117202, 0.00661352, 0.01054727, 0.02347646, 0.01678837, 0.01399669, 0.01223422, 0.00709196, 0.01032915, 0.02367798, 0.01573919, 0.01407139, 0.0113159, 0.00654847, 0.00991914, 0.02319282, 0.0159952, 0.01339148, 0.01165466, 0.00677111, 0.01014955, 0.02374611, 0.01681731, 0.01434153, 0.01233947, 0.00684937, 0.01034905, 0.02427586, 0.01730165, 0.01469973, 0.01241696, 0.00719052, 0.01034069, 0.02399441, 0.01671641, 0.01512949, 0.01165502, 0.00677132, 0.00996654, 0.02394545, 0.01664538, 0.01448931, 0.01190139, 0.00685683, 0.01028145, 0.02420346, 0.01704508, 0.01500976, 0.01250878, 0.00675622, 0.01023577, 0.02455975, 0.01734514, 0.01455557, 0.01206099, 0.00720683, 0.01025869, 0.02348257, 0.01619295, 0.01487979, 0.01156846, 0.00686463, 0.00984134, 0.02324671, 0.01646086, 0.01411525, 0.01189461, 0.00703602, 0.01005458, 0.02371983, 0.01690272, 0.01442115, 0.01213546, 0.00691137, 0.0101715, 0.02340373, 0.01724954, 0.01427086, 0.01189501, 0.00722571, 0.01022826, 0.02285003, 0.01623475, 0.0140311, 0.01098333, 0.00676605, 0.00990317, 0.02294967, 0.01651184, 0.01352215, 0.01130469, 0.0069001, 0.0100427, 0.02309313, 0.01686497, 0.01450125, 0.01200369, 0.00687192, 0.01020712, 0.02326229, 0.01721509, 0.01453191, 0.0117472, 0.00720628, 0.01027348, 0.0227079, 0.01623841, 0.01430936, 0.01095062, 0.00686771, 0.01007148, 0.02291296, 0.01638169, 0.01389032, 0.0115005, 0.00710223, 0.01028375, 0.02337831, 0.01709556, 0.01464087, 0.01213674, 0.0071858, 0.01054634, 0.02439717, 0.01769898, 0.01444117, 0.01188445, 0.00757224, 0.01061208, 0.02437386, 0.01655245, 0.01496752, 0.01174564, 0.0072593, 0.01035757, 0.02620609, 0.01654539, 0.0145539, 0.01239503, 0.00743329, 0.01053444, 0.02632909, 0.01706516, 0.0156424, 0.01307685, 0.00744828, 0.01057964, 0.02520368, 0.01787871, 0.0155732, 0.0123724, 0.00763003, 0.01061998, 0.02440458, 0.0168796, 0.01538017, 0.01176072, 0.00717616, 0.0103031, 0.02470594, 0.01685526, 0.0149603, 0.01255896, 0.00737884, 0.0104955, 0.02475628, 0.01753584, 0.0157172, 0.01322209, 0.00742846, 0.01053041, 0.02446476, 0.01788664, 0.01557741, 0.01283726, 0.00776969, 0.01045067, 0.02359755, 0.01690792, 0.01522181, 0.01185237, 0.00705487, 0.01013066, 0.02335808, 0.01699985, 0.01484717, 0.01232756, 0.00732353, 0.01048713, 0.023735, 0.01779349, 0.01559604, 0.01293026, 0.00733361, 0.01059373, 0.02405455, 0.01708368, 0.01546876, 0.01282301, 0.00766443, 0.01070704, 0.02424709, 0.01625106, 0.01493695, 0.01180553, 0.00715945, 0.01040241, 0.02432343, 0.01627311, 0.01434588, 0.01213354, 0.00733692, 0.01061897, 0.02448708, 0.01640624, 0.01486533, 0.01250341, 0.00732975, 0.01059759, 0.02444952, 0.0166053, 0.01478075, 0.01257376, 0.00774519, 0.01080143, 0.02420356, 0.01577536, 0.0151814, 0.01184332, 0.00738842, 0.01045659, 0.02511784, 0.0159317, 0.01473908, 0.01202417, 0.00749036, 0.01058311, 0.02526319, 0.01641376, 0.01584716, 0.01238195, 0.00740776, 0.01067056, 0.02474636, 0.01686555, 0.01516541, 0.01234067, 0.00795066, 0.01084426, 0.0249036, 0.01724546, 0.01639568, 0.01151806, 0.00760692, 0.01066859, 0.02516568, 0.01743105, 0.01517795, 0.01159959, 0.0077617, 0.01098261, 0.02506102, 0.01773758, 0.01605264, 0.01224856, 0.00783059, 0.0110621, 0.02484665, 0.01869024, 0.01583604, 0.01268953, 0.00833349, 0.01136025, 0.02452932, 0.01742994, 0.01628867, 0.01183002, 0.00749039, 0.0109507, 0.02432419, 0.01777655, 0.0163323, 0.01230061, 0.00775751, 0.01081946, 0.02505803, 0.01829604, 0.01703067, 0.01260654, 0.0076495, 0.01127718, 0.02691137, 0.02032775, 0.01660629, 0.01296064, 0.00852637, 0.0113594, 0.02515296, 0.01857988, 0.01742812, 0.01251131, 0.00768647, 0.01110903, 0.02449377, 0.01844689, 0.01591611, 0.01247942, 0.0079037, 0.01107814, 0.0248039, 0.01897195, 0.01655603, 0.01300547, 0.00786463, 0.01130258, 0.02526239, 0.01883226, 0.0165805, 0.01284717, 0.00839041, 0.01102051, 0.0244115, 0.01803594, 0.01646355, 0.01229472, 0.00788487, 0.01082678, 0.02441688, 0.01784245, 0.01584712, 0.012685, 0.00810975, 0.01100423, 0.02432471, 0.01820897, 0.01680567, 0.01319786, 0.00797079, 0.01099803, 0.0248647, 0.01873737, 0.01660156, 0.01298087, 0.00833395, 0.01116486, 0.02417007, 0.017722, 0.01655562, 0.01211191, 0.00778522, 0.01075713, 0.02436038, 0.01769217, 0.01584754, 0.01245647, 0.00803931, 0.01104282, 0.02425807, 0.0182088, 0.01675685, 0.01314223, 0.00807457, 0.01121075, 0.02440657, 0.01894769, 0.01672735, 0.01303811, 0.00851265, 0.01128629, 0.0242537, 0.01793721, 0.01635194, 0.01217356, 0.00788401, 0.01101746, 0.02449868, 0.0179419, 0.01570621, 0.01273705, 0.00815935, 0.01129059, 0.0249381, 0.0185659, 0.01682112, 0.01336354, 0.00816224, 0.01135209, 0.02520978, 0.01914177, 0.01629798, 0.01315678, 0.00857446, 0.01149127, 0.02502713, 0.01855431, 0.01629636, 0.01250509, 0.00804314, 0.01110266, 0.02534312, 0.01844954, 0.01586152, 0.0129807, 0.00823845, 0.01140278, 0.02517967, 0.01843029, 0.01645185, 0.01341815, 0.00812966, 0.01149212, 0.02487083, 0.01879146, 0.01633467, 0.01318238, 0.00850673, 0.01146024, 0.02461427, 0.01759719, 0.01663675, 0.01229902, 0.00787487, 0.01097909, 0.02480995, 0.01749328, 0.01617775, 0.01272894, 0.00817163, 0.01114454, 0.02494816, 0.01800161, 0.01707889, 0.01330032, 0.00811154, 0.01124012, 0.02493476, 0.01851891, 0.01721692, 0.01316772, 0.00845395, 0.01141855, 0.02448821, 0.01772306, 0.01715484, 0.01238962, 0.00803438, 0.01100998, 0.02507719, 0.01778596, 0.01654495, 0.01282606, 0.00818483, 0.01137895, 0.0250356, 0.01875511, 0.01753144, 0.01346657, 0.00832014, 0.01146764, 0.02542738, 0.01917647, 0.01738667, 0.01353515, 0.00877417, 0.01158456, 0.02514893, 0.01828738, 0.01736493, 0.01254291, 0.00809223, 0.01106414, 0.02518271, 0.01793366, 0.01662876, 0.01312338, 0.00837717, 0.01131331, 0.02517693, 0.01861737, 0.01758625, 0.01377051, 0.00833847, 0.01144399, 0.02539974, 0.01910204, 0.0175629, 0.01371645, 0.00875007, 0.01149171, 0.02510065, 0.01816174, 0.01736391, 0.01280034, 0.00815498, 0.01109036, 0.02483895, 0.01808109, 0.01642345, 0.01314365, 0.0083218, 0.01127105, 0.0248872, 0.0185522, 0.01726845, 0.01359097, 0.00826856, 0.0113709, 0.02517637, 0.01898406, 0.01733617, 0.01355376, 0.00877187, 0.0115126, 0.02473055, 0.01806659, 0.01729385, 0.01276325, 0.00816841, 0.01109978, 0.02469464, 0.01792402, 0.01641601, 0.01308041, 0.00839369, 0.01132809, 0.02488386, 0.01860969, 0.01756608, 0.01377579, 0.00841375, 0.01140834, 0.02540215, 0.01913536, 0.01744959, 0.01372238, 0.00884164, 0.0115858, 0.02498062, 0.01834062, 0.0173144, 0.01286274, 0.00823238, 0.01112325, 0.02496074, 0.01817379, 0.01669689, 0.0133135, 0.00843939, 0.01137719, 0.02512953, 0.01876568, 0.01751346, 0.01380514, 0.00838693, 0.01142923, 0.02540356, 0.0193639, 0.01750179, 0.0137789, 0.00874497, 0.01152494, 0.02477313, 0.01844553, 0.01728384, 0.01290055, 0.00816604, 0.01109508, 0.02492055, 0.01833708, 0.0166121, 0.01335926, 0.00833684, 0.01132917, 0.02465221, 0.01875529, 0.01754025, 0.01401179, 0.00843582, 0.0114043, 0.02459684, 0.01906368, 0.01761428, 0.01386262, 0.00883551, 0.01154383, 0.02429372, 0.01811459, 0.01739163, 0.0128856, 0.00810304, 0.01112448, 0.02415624, 0.01803459, 0.01648935, 0.01314637, 0.00831266, 0.01130944, 0.02449661, 0.0184624, 0.01729009, 0.01368303, 0.00830136, 0.01139021, 0.02463108, 0.01878772, 0.01731748, 0.01360304, 0.00868478, 0.0114134, 0.02406781, 0.01779824, 0.01695975, 0.01260662, 0.00807708, 0.01099231, 0.0240501, 0.01782831, 0.01620219, 0.01307, 0.0082119, 0.01119479, 0.02391634, 0.01804722, 0.01694371, 0.01359883, 0.00821498, 0.01125112, 0.02435112, 0.01876897, 0.01687759, 0.01343849, 0.00860932, 0.01128372, 0.02355783, 0.01770316, 0.01647611, 0.01245897, 0.00802619, 0.01079798, 0.02353769, 0.01757099, 0.01573994, 0.01287889, 0.00821056, 0.01102115, 0.02361627, 0.01806782, 0.01656098, 0.01342196, 0.00822987, 0.01110864, 0.02411407, 0.01859645, 0.01661207, 0.01345985, 0.00864781, 0.01126545, 0.02372148, 0.01754858, 0.01658342, 0.01270765, 0.00804192, 0.01084034, 0.02371929, 0.01767346, 0.01587065, 0.01317111, 0.0082234, 0.01108984, 0.02401761, 0.01817513, 0.01673192, 0.01385033, 0.00825811, 0.01121911, 0.02413568, 0.01851903, 0.01671606, 0.0136076, 0.00862403, 0.01126771, 0.02369505, 0.01742924, 0.01662025, 0.01276488, 0.00814117, 0.01089012, 0.0237014, 0.01755671, 0.01603244, 0.01335245, 0.00835326, 0.01112325, 0.02360808, 0.01794857, 0.0166002, 0.01374575, 0.00824517, 0.01104104, 0.02382138, 0.01832187, 0.01650818, 0.01374777, 0.00868797, 0.01126254, 0.02324068, 0.01744043, 0.01632859, 0.01275522, 0.00811376, 0.01087889, 0.02384939, 0.01744997, 0.01566114, 0.01303503, 0.00832099, 0.01099967, 0.02321523, 0.01789325, 0.01655272, 0.01355524, 0.00829391, 0.01104677, 0.02345945, 0.0183989, 0.01664364, 0.01361912, 0.00869299, 0.01123267, 0.0231804, 0.01741064, 0.01619741, 0.01285475, 0.00799895, 0.01082433, 0.02299518, 0.01714028, 0.01569689, 0.01324983, 0.00825403, 0.01104744, 0.02297854, 0.01795102, 0.01606042, 0.01376675, 0.00817755, 0.01126551, 0.02223605, 0.01859875, 0.01605091, 0.01410268, 0.00856301, 0.01132277, 0.02267031, 0.01797425, 0.01579802, 0.01284474, 0.00787092, 0.01064283, 0.02239964, 0.01745875, 0.01625971, 0.01360435, 0.00787078, 0.0107873, 0.02338614, 0.01809063, 0.01645029, 0.01370079, 0.00780576, 0.01083652, 0.02356374, 0.01837725, 0.01697594, 0.01377382, 0.0086767, 0.01122769, 0.02382149, 0.01747073, 0.01670204, 0.01284782, 0.00814777, 0.01095791, 0.02342707, 0.01791746, 0.01564647, 0.01363262, 0.00832591, 0.01132801, 0.02370035, 0.01859321, 0.01660691, 0.01421864, 0.00837355, 0.01164833, 0.02407506, 0.01912489, 0.01668255, 0.01413142, 0.00886363, 0.01177211, 0.02353302, 0.01854054, 0.01640231, 0.01300118, 0.00804837, 0.01137188, 0.02395317, 0.01892141, 0.01584456, 0.01392904, 0.00855805, 0.01160447, 0.02401819, 0.01885239, 0.01620327, 0.01401212, 0.00814006, 0.01114339, 0.02340625, 0.01880742, 0.01634878, 0.01412331, 0.00856165, 0.01128634, 0.02309392, 0.01761267, 0.01639719, 0.01294545, 0.00788487, 0.01070599, 0.02244456, 0.0172877, 0.01537539, 0.0134827, 0.00815287, 0.01114757, 0.02326937, 0.01798895, 0.0161734, 0.01404253, 0.00798358, 0.01122757, 0.02355985, 0.01867372, 0.01633265, 0.01393952, 0.00847167, 0.01141223, 0.02299669, 0.01788894, 0.01632, 0.01300956, 0.00788867, 0.01098244, 0.02302037, 0.01761653, 0.01530625, 0.01346524, 0.00799746, 0.0111794, 0.02330971, 0.01808162, 0.01616136, 0.01420393, 0.00794809, 0.01128392, 0.02341509, 0.01847879, 0.01595397, 0.0138887, 0.00835246, 0.01133942, 0.02292385, 0.01762985, 0.01626686, 0.01310382, 0.00799596, 0.01085168, 0.02281444, 0.01747273, 0.0156312, 0.01345088, 0.00817728, 0.0111328, 0.02340904, 0.01833563, 0.01628842, 0.01434749, 0.00812354, 0.01132561, 0.02427251, 0.01892764, 0.01680281, 0.01442273, 0.00865703, 0.01155621, 0.02415721, 0.01826728, 0.01688036, 0.01378523, 0.00812631, 0.01124273, 0.02367217, 0.01804409, 0.01640668, 0.01466286, 0.00827269, 0.0113314, 0.02399633, 0.01903908, 0.01832624, 0.01662375, 0.0084039, 0.01132387, 0.0246611, 0.02033516, 0.01843639, 0.01634011, 0.00887746, 0.01141548, 0.02380254, 0.01924277, 0.01829139, 0.01535814, 0.00808079, 0.01084679, 0.02215918, 0.01865847, 0.01772144, 0.01529358, 0.00828532, 0.01080116, 0.02238849, 0.01889119, 0.01803696, 0.01568519, 0.00779765, 0.01133347, 0.02441799, 0.01910102, 0.017636, 0.01617549, 0.00887405, 0.01181625, 0.02364801, 0.01860587, 0.01866093, 0.0161748, 0.00866076, 0.0112461, 0.02324707, 0.01717096, 0.01655381, 0.01575115, 0.0084366, 0.01132328, 0.02212236, 0.01820877, 0.01797734, 0.0167975, 0.0083394, 0.01141309, 0.024361, 0.01915644, 0.01833469, 0.01691041, 0.00878089, 0.01172446, 0.02430694, 0.01725215, 0.018854, 0.01507367, 0.00771233, 0.01133961, 0.02502988, 0.01742213, 0.01655106, 0.01581398, 0.00789558, 0.01143315, 0.02498022, 0.01784873, 0.01759432, 0.01615362, 0.00784621, 0.01186573, 0.02690701, 0.01781109, 0.01725664, 0.01559375, 0.00838862, 0.01211401, 0.02812328, 0.01668151, 0.01707133, 0.01539787, 0.00769145, 0.01191189, 0.02668635, 0.01542137, 0.01590316, 0.01483996, 0.00743306, 0.01243851, 0.02868544, 0.01656396, 0.01696269, 0.01587022, 0.00747897, 0.01309459, 0.0292904, 0.01771434, 0.01816045, 0.01716039, 0.00822087, 0.01332465, 0.02989897, 0.01759854, 0.01846558, 0.01536547, 0.00765899, 0.01233055, 0.03102664, 0.0171253, 0.01713423, 0.01521846, 0.00764461, 0.01270204, 0.03137498, 0.01743252, 0.01920274, 0.01631431, 0.00837982, 0.01265349, 0.03185587, 0.01761134, 0.01822834, 0.01589739, 0.00807851, 0.01286865, 0.03065994, 0.01681306, 0.01766508, 0.01486348, 0.00732619, 0.01243483, 0.03313478, 0.01628098, 0.01686268, 0.01460003, 0.00749316, 0.01241022, 0.03159951, 0.01730287, 0.01864449, 0.0143627, 0.00742356, 0.0127749, 0.03112563, 0.01762151, 0.01750117, 0.01414073, 0.00806999, 0.01288939, 0.02875406, 0.01580897, 0.01708853, 0.01458285, 0.00776233, 0.01157903, 0.0271908, 0.01562241, 0.01623826, 0.01548278, 0.00781049, 0.01216361, 0.02599755, 0.01648544, 0.01660321, 0.01608945, 0.00774792, 0.01181158, 0.02624068, 0.01698954, 0.01676135, 0.01624727, 0.00819639, 0.01170975, 0.02622042, 0.01629382, 0.01683892, 0.01514648, 0.00769674, 0.0113529, 0.02552323, 0.01613648, 0.01616211, 0.01536371, 0.00790381, 0.01155881, 0.0257921, 0.01667742, 0.0167569, 0.01583838, 0.00776817, 0.01154293, 0.02517539, 0.01796753, 0.01708526, 0.01563946, 0.00815048, 0.01163803, 0.02440466, 0.01715918, 0.01703788, 0.0151409, 0.00762862, 0.01132858, 0.02517888, 0.01728927, 0.01674627, 0.01558597, 0.00777014, 0.01159814, 0.0245036, 0.01741183, 0.01727056, 0.01572621, 0.00761361, 0.01162146, 0.02478338, 0.0180902, 0.01674825, 0.01588473, 0.00802899, 0.0117905, 0.02428737, 0.01704811, 0.0169397, 0.01474597, 0.00753276, 0.01141712, 0.0239687, 0.01767763, 0.01635433, 0.01590068, 0.00783691, 0.01150076, 0.02434263, 0.01821496, 0.01723438, 0.01653087, 0.00778407, 0.01169888, 0.025341, 0.01864617, 0.01757297, 0.01637417, 0.00822671, 0.01161479, 0.02484532, 0.01765083, 0.01720054, 0.01530689, 0.00757594, 0.01128695, 0.02500961, 0.01779874, 0.01629733, 0.01626322, 0.00786718, 0.01167727, 0.02606426, 0.01868037, 0.01739111, 0.01688454, 0.00779166, 0.01181579, 0.02548519, 0.01888987, 0.01658687, 0.01730666, 0.00827269, 0.01185706, 0.02514867, 0.01859635, 0.01690077, 0.01614146, 0.00747689, 0.0113611, 0.02584941, 0.01832772, 0.01607841, 0.0164508, 0.00760791, 0.01159774, 0.02567778, 0.01846728, 0.01690992, 0.01669361, 0.00761445, 0.01171264, 0.02496444, 0.01911204, 0.01713669, 0.01703308, 0.00786321, 0.01180034, 0.0253971, 0.01800907, 0.01700453, 0.015944, 0.00734583, 0.0112556, 0.02464323, 0.01786621, 0.01637584, 0.0158958, 0.00742078, 0.01153733, 0.02516275, 0.01822673, 0.01758698, 0.0166264, 0.0075644, 0.01175812, 0.02572361, 0.01883957, 0.01735252, 0.01734521, 0.00813346, 0.011811, 0.025039, 0.01791623, 0.01698326, 0.01591437, 0.00731986, 0.01130587, 0.02365884, 0.01840257, 0.01609063, 0.01581262, 0.00753954, 0.01150662, 0.02325465, 0.01876969, 0.01704365, 0.0188927, 0.00744939, 0.01162488, 0.02357381, 0.01998635, 0.01738444, 0.01819618, 0.00790231, 0.01172858, 0.02344505, 0.01922471, 0.01704056, 0.01732833, 0.00738178, 0.01152272, 0.02600727, 0.01937252, 0.01675082, 0.01808943, 0.00744293, 0.01147922, 0.0255842, 0.01984846, 0.01745772, 0.01805962, 0.00742875, 0.01147288, 0.02597726, 0.02110086, 0.01748785, 0.01890374, 0.00787316, 0.01151274, 0.02683783, 0.02026558, 0.01808751, 0.01851095, 0.00730112, 0.01110697, 0.02677728, 0.01986407, 0.01626617, 0.0178377, 0.0074507, 0.01139449, 0.02473623, 0.01947337, 0.01658866, 0.01782554, 0.00738483, 0.01127176, 0.02379047, 0.01978436, 0.01676345, 0.01812094, 0.00796592, 0.01132745, 0.02447333, 0.01873724, 0.01730615, 0.01728582, 0.00704781, 0.01095481, 0.02522863, 0.01907958, 0.01567055, 0.01865114, 0.00700897, 0.01144266, 0.02524464, 0.01943003, 0.01668371, 0.01771778, 0.00727988, 0.01178568, 0.02399407, 0.02116441, 0.01771753, 0.01679995, 0.007884, 0.01141378, 0.02324914, 0.02069379, 0.01689857, 0.01601366, 0.00765446, 0.01094867, 0.02532044, 0.0207712, 0.01751667, 0.01745736, 0.0079232, 0.01185172, 0.02443742, 0.02107462, 0.01770482, 0.01778814, 0.00798722, 0.01182645, 0.02686315, 0.02183492, 0.01808775, 0.01825139, 0.00829769, 0.01192386, 0.02555569, 0.0182441, 0.01758397, 0.01650667, 0.0073601, 0.01141875, 0.02140175, 0.01981839, 0.01606615, 0.01659462, 0.00710957, 0.01140703, 0.02012704, 0.02017862, 0.01649721, 0.01756526, 0.00725775, 0.01138423, 0.01936019, 0.01981138, 0.01597369, 0.01750393, 0.00762995, 0.01135282, 0.0194991, 0.01931818, 0.01588765, 0.01643783, 0.00713023, 0.01088298, 0.01953714, 0.01904694, 0.01549644, 0.01690298, 0.00712777, 0.01090784, 0.0188363, 0.01900832, 0.0166852, 0.01736669, 0.00735431, 0.01095043, 0.02000896, 0.01953163, 0.01626665, 0.0172541, 0.00740872, 0.01097049, 0.01905024, 0.01736422, 0.01565312, 0.0154724, 0.00695762, 0.01056068, 0.01954303, 0.01650301, 0.0144718, 0.01592531, 0.007106, 0.01069963, 0.01955792, 0.01670744, 0.01500577, 0.01583636, 0.0069507, 0.01027452, 0.01918376, 0.01618184, 0.01424233, 0.01628136, 0.00721234, 0.01046767, 0.01875084, 0.01542394, 0.01439006, 0.01527278, 0.00691148, 0.01019918, 0.01907601, 0.01552218, 0.01370487, 0.01558929, 0.00760086, 0.01068193, 0.02019493, 0.01662654, 0.01360694, 0.01583821, 0.00773992, 0.01068247, 0.02092338, 0.01797049, 0.0148626, 0.01739921, 0.00774921, 0.01064638, 0.01973163, 0.01695786, 0.01385233, 0.01544858, 0.00700733, 0.01036492, 0.01911677, 0.01692839, 0.01345357, 0.01563036, 0.00723735, 0.01050277, 0.02013018, 0.01830745, 0.01413291, 0.01681629, 0.00713655, 0.01049923, 0.0209885, 0.01914683, 0.01480378, 0.01667188, 0.00796106, 0.01116142, 0.02182219, 0.01803662, 0.01542812, 0.0159333, 0.00737721, 0.01056337, 0.02308671, 0.01891932, 0.01567094, 0.01664245, 0.00753309, 0.01068722, 0.02296781, 0.01826259, 0.0157979, 0.01615429, 0.00741374, 0.01101272, 0.02418434, 0.01860627, 0.01664116, 0.0162382, 0.00784013, 0.01125085, 0.02454608, 0.01710151, 0.01547614, 0.01607063, 0.00708648, 0.01091538, 0.02412879, 0.01627699, 0.01573044, 0.01586048, 0.00698188, 0.0108938, 0.02292443, 0.01729465, 0.01511979, 0.01746448, 0.00736739, 0.01110205, 0.02495402, 0.01863012, 0.01607171, 0.01733218, 0.00777327, 0.01157543, 0.02522979, 0.0187794, 0.01459089, 0.01434087, 0.00724876, 0.01125212, 0.02541163, 0.01832797, 0.01386584, 0.01454285, 0.00714, 0.01091274, 0.02588615, 0.018064, 0.01473006, 0.01510572, 0.0070493, 0.01090238, 0.02550624, 0.01778859, 0.01454, 0.01484614, 0.00699699, 0.01058883, 0.02245411, 0.01600071, 0.01422467, 0.0145826, 0.00750982, 0.01080449, 0.0229967, 0.01737352, 0.01401818, 0.01561645, 0.00738085, 0.01075036, 0.02308, 0.0178325, 0.01478999, 0.01571574, 0.00713779, 0.01076918, 0.02173898, 0.01879327, 0.01314407, 0.01483269, 0.00725392, 0.01026184, 0.01996875, 0.01891205, 0.01317061, 0.01475997, 0.00656901, 0.00986221, 0.0201072, 0.01963859, 0.01312388, 0.01407391, 0.00656424, 0.01049892, 0.0211628, 0.0173239, 0.01331968, 0.01282703, 0.00623058, 0.01108528, 0.02005461, 0.01976303, 0.01277676, 0.01391846, 0.0066066, 0.01048098, 0.01926477, 0.01719278, 0.01276642, 0.0134481, 0.00598186, 0.00915014, 0.02054467, 0.0166608, 0.01166232, 0.01419376, 0.00603221, 0.00941944, 0.02003846, 0.0159949, 0.01214631, 0.01476315, 0.00632817, 0.00965548, 0.01952166, 0.0185466, 0.01367429, 0.01900013, 0.00739871, 0.00994889, 0.01818194, 0.01388528, 0.0155931, 0.01617967, 0.00632719, 0.00932097, 0.01941163, 0.01589387, 0.01344069, 0.01566066, 0.00627074, 0.00920335, 0.01934434, 0.01558044, 0.01397645, 0.01717681, 0.00642233, 0.00962558, 0.02118039, 0.01714751, 0.01510145, 0.01741967, 0.00758174, 0.01088655, 0.02267739, 0.01745682, 0.01589405, 0.01510216, 0.00742395, 0.01020546, 0.02457531, 0.01749928, 0.0172653, 0.01632219, 0.00755134, 0.01201182, 0.02784345, 0.01722572, 0.02132899, 0.01854681, 0.007936, 0.01028265, 0.0252596, 0.0169441, 0.01515329, 0.01831103, 0.00753263, 0.00997404, 0.02392882, 0.01573484, 0.01443036, 0.01618469, 0.00685622, 0.00985547, 0.02446774, 0.01552435, 0.01415104, 0.01715391, 0.00710253, 0.01005053, 0.0245423, 0.01659007, 0.01375745, 0.01682139, 0.00718714, 0.01012075, 0.02499727, 0.0179588, 0.01478459, 0.01668246, 0.00768466, 0.01018738, 0.02482185, 0.01682637, 0.01390392, 0.01489408, 0.00706509, 0.00993029, 0.02615482, 0.01742437, 0.01338983, 0.01622928, 0.00712448, 0.01045151, 0.02646941, 0.01726297, 0.01339189, 0.01720941, 0.00738344, 0.01025035, 0.02645503, 0.01797278, 0.01377628, 0.01745018, 0.00764434, 0.01036212, 0.02608169, 0.01728782, 0.01389661, 0.01606596, 0.00700787, 0.00987834, 0.02684577, 0.01772733, 0.01370771, 0.01649036, 0.00739534, 0.0099216, 0.02746968, 0.01785021, 0.01458532, 0.01690841, 0.0071791, 0.0100786, 0.02747001, 0.01809077, 0.01426516, 0.01668568, 0.00776923, 0.01015901, 0.02684491, 0.01694202, 0.01442834, 0.01543289, 0.00713928, 0.00968305, 0.02662256, 0.01647138, 0.01420421, 0.01595214, 0.00751327, 0.00983092, 0.02589602, 0.01650109, 0.01605337, 0.01660073, 0.00747146, 0.01025386, 0.02693357, 0.01674066, 0.01584553, 0.01664398, 0.00779858, 0.00995704, 0.02558809, 0.01544091, 0.01556289, 0.01556816, 0.00739897, 0.00938975, 0.02651441, 0.01730764, 0.01509496, 0.01670822, 0.00758555, 0.01004146, 0.0272157, 0.01669781, 0.01581838, 0.01830294, 0.00759425, 0.01051052, 0.02864273, 0.01725304, 0.01638192, 0.01885411, 0.00796536, 0.01056872, 0.0277486, 0.01638251, 0.0158152, 0.01697046, 0.00754954, 0.01025949, 0.02893402, 0.01641741, 0.01563086, 0.01823424, 0.0078286, 0.01045771, 0.02888246, 0.01736278, 0.0166137, 0.01818865, 0.0078137, 0.01095077, 0.03018328, 0.01829719, 0.01794031, 0.02059069, 0.00862678, 0.01103799, 0.03003172, 0.01808953, 0.01826568, 0.02092692, 0.00795903, 0.01032214, 0.02939249, 0.01773401, 0.01770179, 0.01958025, 0.00809497, 0.01011251, 0.0284036, 0.01704829, 0.01750347, 0.0192512, 0.00824702, 0.0100553, 0.02854056, 0.01815281, 0.0185138, 0.01986869, 0.00912606, 0.01026406, 0.03004757, 0.01813868, 0.01896815, 0.01847849, 0.00845188, 0.01012761, 0.03009258, 0.01530476, 0.01665065, 0.01657937, 0.00713631, 0.0103864, 0.02879081, 0.01514452, 0.02205404, 0.0193326, 0.00749451, 0.01093218, 0.03351975, 0.01686876, 0.02567579, 0.02016243, 0.00781393, 0.01096125, 0.03127855, 0.01573968, 0.02182418, 0.01679234, 0.00712329, 0.01040577, 0.03055862, 0.01567619, 0.01810881, 0.01765131, 0.0070689, 0.0111943, 0.0280875, 0.01664802, 0.0184191, 0.01856409, 0.00696854, 0.01031497, 0.02939616, 0.01663524, 0.01808335, 0.01759073, 0.00713105, 0.01018443, 0.02488677, 0.01468768, 0.01620798, 0.01466775, 0.00655911, 0.00936621, 0.02552098, 0.01487296, 0.0135788, 0.01386852, 0.00645042, 0.00986874, 0.02705792, 0.01579723, 0.01709627, 0.01768159, 0.00664595, 0.01066603, 0.03211528, 0.01787219, 0.01996411, 0.01880144, 0.00700042, 0.01134225, 0.03309152, 0.01608324, 0.01886247, 0.01745071, 0.00659121, 0.01178588, 0.0340629, 0.01538839, 0.01669252, 0.01571115, 0.00647263, 0.01027816, 0.02745524, 0.01442851, 0.01513253, 0.01551338, 0.00631272, 0.01000665, 0.02535006, 0.01522676, 0.01690167, 0.01688049, 0.00680079, 0.00993493, 0.02651695, 0.01438421, 0.01434229, 0.01609496, 0.00663882, 0.00942195, 0.02785609, 0.01496831, 0.01397346, 0.01624688, 0.00639398, 0.01001892, 0.02778761, 0.01547297, 0.01431415, 0.01706699, 0.0063848, 0.0098689, 0.02801269, 0.01618869, 0.01560794, 0.01623825, 0.00682148, 0.0099185, 0.02883469, 0.01564806, 0.01422184, 0.01512619, 0.00667453, 0.00979147, 0.02968603, 0.01770888, 0.0143555, 0.01561082, 0.00696595, 0.00991667, 0.03248755, 0.01799928, 0.01436008, 0.01544046, 0.00685797, 0.01019236, 0.03010606, 0.01827689, 0.01437119, 0.01642154, 0.00727248, 0.01007334, 0.03183693, 0.01886349, 0.0154398, 0.01605695, 0.00695824, 0.01005291, 0.03119267, 0.01870396, 0.01503617, 0.01597718, 0.00707913, 0.01017741, 0.03046734, 0.01871352, 0.01480028, 0.01635227, 0.00696197, 0.01029439, 0.03009004, 0.0197337, 0.01460914, 0.01653235, 0.00724379, 0.01011078, 0.0305076, 0.0198353, 0.01481206, 0.01535954, 0.00671191, 0.00993211, 0.02989792, 0.01921504, 0.01494257, 0.01714907, 0.00708218, 0.01029767, 0.02560142, 0.01956498, 0.0151665, 0.01666055, 0.00701384, 0.01045542, 0.0290652, 0.01933355, 0.01391613, 0.01594676, 0.00733013, 0.01054264, 0.02789613, 0.01723824, 0.01320618, 0.01097873, 0.00696561, 0.00995907, 0.02421018, 0.0173629, 0.01255239, 0.01350885, 0.006972, 0.01014194, 0.02551105, 0.01739164, 0.01307745, 0.01421546, 0.00691335, 0.01027014, 0.02479778, 0.01486867, 0.01317459, 0.01340435, 0.0074435, 0.01009047, 0.02549205, 0.0141869, 0.01380224, 0.0129271, 0.00725174, 0.00969419, 0.02739241, 0.01639931, 0.01552253, 0.01280181, 0.00700727, 0.01041087, 0.02932371, 0.01697507, 0.01429234, 0.01496353, 0.00693749, 0.0104044, 0.02689232, 0.01620935, 0.014946, 0.01584147, 0.00763815, 0.01036564, 0.02876475, 0.01713363, 0.01446836, 0.01511283, 0.00682247, 0.00938514, 0.03009086, 0.01506762, 0.01499773, 0.01516908, 0.00676606, 0.01001831, 0.03077535, 0.01678138, 0.01445652, 0.01461847, 0.00644613, 0.00939292, 0.0344626, 0.016861, 0.01509181, 0.01529087, 0.00753572, 0.01076508, 0.03217879, 0.01675451, 0.01451604, 0.01488589, 0.00717095, 0.01046378, 0.03370223, 0.01712217, 0.01338537, 0.01512347, 0.00728914, 0.01078841, 0.03156865, 0.01836802, 0.0134688, 0.01466354, 0.00714587, 0.01059879, 0.03052766, 0.01666535, 0.01330844, 0.01526012, 0.00763219, 0.01095994, 0.02960856, 0.01583793, 0.01223466, 0.0126608, 0.00724882, 0.01070869, 0.03096173, 0.01598649, 0.01192533, 0.01273163, 0.00740899, 0.01106418, 0.03214014, 0.01704623, 0.01387682, 0.01471622, 0.00745716, 0.01073979, 0.03159776, 0.01874639, 0.014577, 0.01653056, 0.00820718, 0.01100711, 0.03398248, 0.01929087, 0.01510668, 0.01495494, 0.0073658, 0.010465, 0.03455532, 0.01847566, 0.0142865, 0.01645442, 0.00752876, 0.01096858, 0.03472977, 0.01824886, 0.01339934, 0.01537153, 0.00736797, 0.01080041, 0.03490672, 0.01884682, 0.01414054, 0.01542082, 0.00768582, 0.01071466, 0.03384876, 0.01775694, 0.01395806, 0.01438135, 0.00718126, 0.01026305, 0.03463766, 0.01797005, 0.01357403, 0.01515212, 0.00741143, 0.01066168, 0.03471067, 0.01823934, 0.01474195, 0.01575657, 0.00732579, 0.01061265, 0.03492348, 0.0191345, 0.01451718, 0.01556552, 0.00779532, 0.0107564, 0.03517573, 0.0183706, 0.0142461, 0.01494139, 0.00733373, 0.01053272, 0.03503779, 0.01831916, 0.01367185, 0.01576445, 0.00741586, 0.0108239, 0.03639536, 0.01948818, 0.01507955, 0.01670859, 0.00756019, 0.01113017, 0.03587537, 0.01981401, 0.0138352, 0.01630791, 0.00779614, 0.01094612, 0.03418496, 0.01804597, 0.01365193, 0.01533283, 0.00731274, 0.01047791, 0.03531856, 0.01896048, 0.01487669, 0.01666394, 0.00759856, 0.01092178, 0.03563746, 0.01856679, 0.01473791, 0.01632675, 0.00749707, 0.01097154, 0.03733268, 0.01949424, 0.01480403, 0.01685594, 0.00791763, 0.01078269, 0.0357406, 0.01803805, 0.01461012, 0.01593862, 0.00725125, 0.01029123, 0.03590568, 0.01875706, 0.01448497, 0.0164388, 0.00756758, 0.01064463, 0.03639213, 0.01903496, 0.01505014, 0.01661414, 0.00751138, 0.01089201, 0.03683434, 0.01959448, 0.0145465, 0.0163616, 0.00779461, 0.01079482, 0.03458181, 0.01798131, 0.01391703, 0.01503288, 0.00749868, 0.01046936, 0.03467206, 0.01863918, 0.01440309, 0.01586968, 0.00735711, 0.01090845, 0.03337713, 0.01930309, 0.01474876, 0.01607431, 0.0072883, 0.01098172, 0.03637956, 0.01957426, 0.01426785, 0.01553615, 0.00734129, 0.01093837, 0.03678376, 0.01957438, 0.01501723, 0.01571032, 0.00735318, 0.01063404, 0.03991728, 0.02030295, 0.01525149, 0.01603297, 0.00753041, 0.01094314, 0.03967854, 0.02068739, 0.01530276, 0.01716269, 0.00750495, 0.01137907, 0.03850844, 0.02085357, 0.01483333, 0.0170491, 0.00747917, 0.01112582, 0.03680346, 0.01864769, 0.01440052, 0.01607912, 0.00683018, 0.01059958, 0.03541044, 0.01974499, 0.0139823, 0.01653264, 0.00697893, 0.0105149, 0.03300936, 0.01874534, 0.01370628, 0.01517501, 0.0068226, 0.01070507, 0.0331744, 0.01941063, 0.01397565, 0.01447055, 0.007204, 0.0104384, 0.03265751, 0.01815462, 0.01369008, 0.01264997, 0.00666278, 0.01020513, 0.03274104, 0.01804277, 0.01357973, 0.0133663, 0.00693473, 0.01037249, 0.03242331, 0.01785083, 0.01413975, 0.01351789, 0.00697803, 0.01089576, 0.03467548, 0.01846663, 0.01460504, 0.015236, 0.00731355, 0.01098984, 0.0316448, 0.01602564, 0.01438367, 0.01397491, 0.00643447, 0.01031784, 0.03543268, 0.01666434, 0.01347097, 0.01395696, 0.00642761, 0.01050167, 0.03275514, 0.01729762, 0.01369453, 0.01305693, 0.00645275, 0.01081778, 0.03163096, 0.01826042, 0.01344747, 0.01307933, 0.00664391, 0.0108488, 0.03096963, 0.01728951, 0.01226289, 0.01275088, 0.0064693, 0.0104681, 0.02925699, 0.01851433, 0.01194084, 0.0133583, 0.00650684, 0.01091968, 0.03176687, 0.01778645, 0.01316565, 0.01410899, 0.00644421, 0.01097187, 0.03372485, 0.01973314, 0.01357549, 0.0139401, 0.00655613, 0.01036857, 0.03317403, 0.01954201, 0.01428765, 0.01327358, 0.00621097, 0.01001472, 0.03333593, 0.02214396, 0.01497029, 0.01408079, 0.00656763, 0.01039731, 0.03278561, 0.0218513, 0.01390631, 0.01420393, 0.0066717, 0.01070011, 0.03467926, 0.02276059, 0.0136122, 0.01423067, 0.00696947, 0.01076327, 0.0358556, 0.0224576, 0.01423985, 0.01355416, 0.0063866, 0.01046787, 0.03319127, 0.02278677, 0.01364774, 0.01212267, 0.00649179, 0.01030511, 0.03133437, 0.01941842, 0.0124329, 0.01114989, 0.00619228, 0.00993856, 0.03225698, 0.02062295, 0.01309875, 0.01255211, 0.00689213, 0.01021492, 0.03518154, 0.02086222, 0.01247635, 0.01256148, 0.00645094, 0.00977414, 0.03340798, 0.0217045, 0.01329973, 0.01404971, 0.00672864, 0.01033037, 0.03633488, 0.02232124, 0.01364683, 0.01430467, 0.00676584, 0.01041689, 0.03713199, 0.02377356, 0.01328578, 0.01439185, 0.00711527, 0.01060953, 0.0380173, 0.02351985, 0.01339405, 0.01408366, 0.00702027, 0.01015737, 0.0403259, 0.02315216, 0.01301968, 0.01407364, 0.00712419, 0.01058038, 0.03800283, 0.02246972, 0.01372152, 0.01347754, 0.00709868, 0.01025888, 0.0374416, 0.02316061, 0.01309037, 0.01361073, 0.00757262, 0.01016592, 0.03669211, 0.02316757, 0.01358823, 0.01365506, 0.00699676, 0.01024173, 0.0363888, 0.02350593, 0.01326521, 0.0133519, 0.0070723, 0.01087761, 0.03462195, 0.02359109, 0.01307545, 0.01364221, 0.00698975, 0.01061606, 0.03589807, 0.0241456, 0.01316748, 0.01376163, 0.00740894, 0.01089112, 0.0365326, 0.02366112, 0.01375162, 0.01226589, 0.00690382, 0.01046585, 0.03830376, 0.02263052, 0.0134663, 0.01277683, 0.00698512, 0.01054898, 0.0407993, 0.02416775, 0.01502067, 0.01423416, 0.00684573, 0.01090276, 0.04086909, 0.02733194, 0.01518334, 0.01402129, 0.00788527, 0.01176462, 0.04182278, 0.02602519, 0.01456009, 0.01314024, 0.00738026, 0.01079727, 0.03713619, 0.02293733, 0.01431271, 0.01370399, 0.00752795, 0.01145641, 0.03388716, 0.01976827, 0.01293999, 0.01213544, 0.00750616, 0.01145011, 0.03691613, 0.02192689, 0.01344383, 0.01492754, 0.00878203, 0.01350183, 0.04718289, 0.03870168, 0.01973215, 0.01673645, 0.00793425, 0.01278073, 0.04432262, 0.03172727, 0.01847786, 0.01667716, 0.00787209, 0.01207488, 0.04329831, 0.03142655, 0.01904372, 0.01713134, 0.00763753, 0.01230928, 0.04066249, 0.03004873, 0.01894684, 0.01828122, 0.0082941, 0.012177, 0.04210455, 0.03388566, 0.01887906, 0.01754199, 0.00821854, 0.01233245, 0.05125961, 0.03252361, 0.01789599, 0.01699786, 0.00789682, 0.01195638, 0.0445309, 0.03278559, 0.01943342, 0.0186325, 0.00834474, 0.01291537, 0.04655888, 0.03400843, 0.01970874, 0.01967145, 0.00871621, 0.01325222, 0.04521588, 0.03473024, 0.01983749, 0.01841879, 0.00860018, 0.01339737, 0.05027296, 0.03393388, 0.01866864, 0.01861536, 0.00851427, 0.01352148, 0.05366229, 0.03488227, 0.01989578, 0.0207057, 0.00831423, 0.01392445, 0.04930326, 0.0304316, 0.01985161, 0.01938041, 0.00841825, 0.01352459, 0.04912837, 0.02877252, 0.01924759, 0.01819658, 0.00781286, 0.01336733, 0.04681623, 0.02942655, 0.01877991, 0.01929115, 0.00787591, 0.01381024, 0.04766629, 0.02826445, 0.01944522, 0.0201813, 0.00783679, 0.01413216, 0.04865198, 0.0301079, 0.01997504, 0.02023622, 0.00808442, 0.01380818, 0.04757174, 0.02895782, 0.0200476, 0.01846979, 0.00754622, 0.0138266, 0.05269827, 0.0286061, 0.01940092, 0.01953925, 0.00800469, 0.01423475, 0.05488437, 0.02930717, 0.01958559, 0.02143138, 0.00766183, 0.01434196, 0.05142505, 0.03012083, 0.02021623, 0.0224623, 0.00815447, 0.01459935, 0.05129581, 0.03111237, 0.01997802, 0.02087944, 0.00753168, 0.01384536, 0.0508119, 0.029688, 0.01884079, 0.02152999, 0.00770021, 0.01442664, 0.05370167, 0.03086299, 0.02018295, 0.02158627, 0.00761579, 0.01441919, 0.05436131, 0.03158848, 0.02054376, 0.02178727, 0.00815778, 0.01438578, 0.05564575, 0.03099779, 0.01882052, 0.02009935, 0.00747516, 0.01335482, 0.05235981, 0.02788264, 0.01744535, 0.01866883, 0.00770086, 0.01356563, 0.03879258, 0.02676453, 0.01889517, 0.02190301, 0.00812341, 0.01467887, 0.04484167, 0.02876748, 0.02053288, 0.02195436, 0.00883023, 0.01465325, 0.04821425, 0.02715532, 0.02082857, 0.02097189, 0.00805135, 0.01374488, 0.04464004, 0.02785698, 0.0209039, 0.02222963, 0.00827532, 0.01452111, 0.04107377, 0.0278256, 0.02192887, 0.0231483, 0.00822512, 0.01471409, 0.04302782, 0.02846882, 0.02162876, 0.02292469, 0.00856813, 0.01471122, 0.04441838, 0.02701213, 0.02125934, 0.02174936, 0.008174, 0.0136524, 0.04392711, 0.02699524, 0.02055407, 0.02281103, 0.00828561, 0.01426542, 0.04102852, 0.02726667, 0.02171485, 0.02340618, 0.00822951, 0.0148474, 0.04091723, 0.02845826, 0.02189703, 0.02266614, 0.00861659, 0.01516738, 0.03839998, 0.02717616, 0.02156214, 0.0217754, 0.0080576, 0.01489958, 0.03865755, 0.0272829, 0.02101974, 0.02217365, 0.00821348, 0.01502207, 0.03901097, 0.02739827, 0.02175964, 0.02303329, 0.00810541, 0.01473862, 0.03819007, 0.02774117, 0.0213214, 0.02216666, 0.0083708, 0.01462614, 0.03726654, 0.02634272, 0.02131195, 0.02088739, 0.00788988, 0.01387878, 0.03717767, 0.02668356, 0.02040615, 0.0211191, 0.00793941, 0.01415068, 0.03700594, 0.02592414, 0.02065814, 0.02141531, 0.00782276, 0.01448273, 0.03811134, 0.02702651, 0.02118076, 0.02160696, 0.00841044, 0.01443284, 0.03704684, 0.02593074, 0.02094534, 0.02030301, 0.00798914, 0.01402937, 0.03642057, 0.02556299, 0.02035847, 0.02076176, 0.00812508, 0.01408126, 0.03608125, 0.02555729, 0.02097988, 0.02121359, 0.00803281, 0.01411034, 0.03526226, 0.02588788, 0.02120898, 0.02144422, 0.0084577, 0.01432199, 0.03462586, 0.02469195, 0.02083091, 0.02038635, 0.00803187, 0.01396437, 0.03486893, 0.02525493, 0.02040335, 0.0207377, 0.00803038, 0.01416398, 0.03565742, 0.02472787, 0.02136357, 0.0221265, 0.00801569, 0.01419012, 0.03436168, 0.02546972, 0.02153051, 0.0215002, 0.00853483, 0.01416708, 0.0332237, 0.02452164, 0.02083421, 0.02008393, 0.0080783, 0.01372052, 0.0344624, 0.02544518, 0.02055849, 0.0202101, 0.00816499, 0.01378822, 0.03456414, 0.02490512, 0.02106468, 0.02064784, 0.00816501, 0.01435752, 0.03469481, 0.02562469, 0.02105611, 0.02098776, 0.00855891, 0.01434877, 0.032957, 0.02445699, 0.02070079, 0.01945851, 0.00797434, 0.01374386, 0.03285569, 0.02247924, 0.01963276, 0.01995636, 0.00802349, 0.01428202, 0.03275751, 0.02312561, 0.0194711, 0.02015642, 0.00786739, 0.01446104, 0.03350839, 0.02469647, 0.02011276, 0.0213799, 0.00858125, 0.01421517, 0.03266334, 0.02384891, 0.01984431, 0.02011904, 0.00780474, 0.01356674, 0.03385714, 0.02466782, 0.01983901, 0.02049001, 0.00797177, 0.01386531, 0.03478422, 0.02449644, 0.020544, 0.02147735, 0.00789716, 0.01402013, 0.03478822, 0.02430513, 0.02018182, 0.021414, 0.00835389, 0.0139626, 0.03358322, 0.02482959, 0.02041748, 0.02068113, 0.00795913, 0.01346468, 0.0348637, 0.0248659, 0.01979771, 0.02053289, 0.00795173, 0.01363504, 0.03527152, 0.02471699, 0.0201893, 0.02087416, 0.00770294, 0.0137, 0.03566884, 0.02368037, 0.019206, 0.02013549, 0.00795188, 0.01340673, 0.03245061, 0.02372077, 0.01869828, 0.01953897, 0.00765124, 0.01308625, 0.03413022, 0.02424837, 0.01863611, 0.02002238, 0.00758865, 0.01318979, 0.03282955, 0.02504338, 0.02011652, 0.02099638, 0.00758104, 0.01384433, 0.0341388, 0.02651986, 0.02030268, 0.02181829, 0.00813971, 0.01380864, 0.03453546, 0.0271185, 0.02064862, 0.0217239, 0.00800579, 0.01369453, 0.03563894, 0.026225, 0.02013818, 0.02135627, 0.00812028, 0.01434072, 0.03419416, 0.02595321, 0.02044085, 0.02167327, 0.00810494, 0.01553891, 0.03514534, 0.02957389, 0.02215168, 0.0234912, 0.00882598, 0.01532053, 0.03516227, 0.03137162, 0.02257872, 0.0231116, 0.00814668, 0.01488151, 0.03536159, 0.03166427, 0.02215792, 0.02283886, 0.00851412, 0.01577228, 0.03698815, 0.02962377, 0.02287978, 0.02346877, 0.00852628, 0.01593011, 0.03782649, 0.03200747, 0.02337748, 0.0234201, 0.00887312, 0.01609563, 0.03814599, 0.03319342, 0.02408138, 0.02160032, 0.00839596, 0.01547144, 0.03884177, 0.03309848, 0.02457413, 0.02405931, 0.00865473, 0.01657017, 0.04221474, 0.03453102, 0.02639617, 0.02485019, 0.00827621, 0.01603339, 0.03793715, 0.03299531, 0.02470343, 0.02342721, 0.00866261, 0.01572886, 0.03694491, 0.03270148, 0.02473742, 0.02257119, 0.00857875, 0.01539843, 0.03716424, 0.03343976, 0.02508497, 0.02193294, 0.00892627, 0.01585758, 0.03824745, 0.03151655, 0.02537069, 0.02424703, 0.00869997, 0.01584654, 0.03701664, 0.03215962, 0.02683545, 0.02291649, 0.00905496, 0.01592101, 0.03734612, 0.03158261, 0.02544477, 0.02238671, 0.00859825, 0.01494732, 0.03413704, 0.03061606, 0.02348258, 0.02216392, 0.00879576, 0.01566516, 0.03407238, 0.02963515, 0.02563929, 0.02574439, 0.00892242, 0.01570219, 0.03572226, 0.02915345, 0.02523423, 0.02463508, 0.00944094, 0.01521348, 0.0341293, 0.02891414, 0.02546853, 0.02446586, 0.00919841, 0.01510031, 0.03343498, 0.03095256, 0.02549792, 0.02544179, 0.00927035, 0.01563417, 0.03377755, 0.03027625, 0.02632339, 0.02682655, 0.00909937, 0.01666606, 0.03620424, 0.03329296, 0.02824607, 0.02905869, 0.00977977, 0.01596394, 0.0322674, 0.02769675, 0.02573515, 0.02347623, 0.00893367, 0.01493178, 0.03116218, 0.0276647, 0.02387012, 0.02359101, 0.00903004, 0.01492799, 0.0317077, 0.02866646, 0.02389071, 0.02610958, 0.00897131, 0.01536571, 0.03327253, 0.02941139, 0.02442897, 0.02609022, 0.00986528, 0.01629218, 0.03297327, 0.02906972, 0.0234705, 0.02413095, 0.00921017, 0.01562898, 0.03221458, 0.02995709, 0.02330863, 0.02557764, 0.00925838, 0.01582696, 0.03231563, 0.02935717, 0.02480956, 0.02817775, 0.00940908, 0.01667275, 0.03373929, 0.03177268, 0.02492172, 0.02587525, 0.00977918, 0.01631847, 0.03366425, 0.030514, 0.02483094, 0.02493159, 0.00915841, 0.01540007, 0.03338063, 0.03123145, 0.02526255, 0.02593359, 0.00936196, 0.01615118, 0.03205866, 0.02827855, 0.02604069, 0.02697805, 0.00913591, 0.01633565, 0.03280409, 0.02940159, 0.02542849, 0.02604375, 0.00958093, 0.01619918, 0.03274619, 0.02761794, 0.02337807, 0.02453437, 0.00874568, 0.01521219, 0.03058944, 0.02553342, 0.02069476, 0.02507842, 0.00919892, 0.01609871, 0.03193273, 0.0279791, 0.0238343, 0.02800471, 0.00914083, 0.01661437, 0.03283665, 0.02877222, 0.02326254, 0.02809013, 0.01002423, 0.01685193, 0.03350583, 0.03062184, 0.0251815, 0.02770714, 0.00961015, 0.01586989, 0.03270489, 0.03077952, 0.02437411, 0.02799642, 0.00986348, 0.01612278, 0.03232197, 0.02925265, 0.02429896, 0.0281463, 0.00962489, 0.0166651, 0.03418555, 0.03188591, 0.02649387, 0.03170636, 0.01056164, 0.01723208, 0.03657574, 0.03141075, 0.02739029, 0.02971022, 0.00964306, 0.0158084, 0.03387696, 0.03030971, 0.02392022, 0.02644979, 0.00945662, 0.01608546, 0.03327966, 0.02865979, 0.02299567, 0.02519297, 0.00914395, 0.01565596, 0.03002064, 0.02861508, 0.02418762, 0.02535224, 0.00980635, 0.01589666, 0.03187947, 0.02862997, 0.02662287, 0.02636934, 0.00994676, 0.01570336, 0.03491728, 0.02824629, 0.02469563, 0.02601502, 0.0096613, 0.01566759, 0.03374215, 0.02861877, 0.02627136, 0.02976618, 0.0099076, 0.01663442, 0.03768235, 0.03099301, 0.02501234, 0.02689357, 0.01005403, 0.01605858, 0.03367355, 0.03084263, 0.02544881, 0.02564459, 0.00944297, 0.01422687, 0.03391456, 0.02563171, 0.02419228, 0.02694955, 0.0091264, 0.01547823, 0.03626531, 0.03114693, 0.02489337, 0.02851761, 0.00938465, 0.01699274, 0.03479866, 0.03309109, 0.02384974, 0.0269531, 0.01039244, 0.01626517, 0.03283255, 0.02870821, 0.02218251, 0.02399726, 0.00900995, 0.01540397, 0.03229994, 0.02982367, 0.02116696, 0.02430169, 0.00948844, 0.01711475, 0.03554015, 0.03137046, 0.02519143, 0.02476283, 0.00985326, 0.0166631, 0.03563456, 0.03217094, 0.02541297, 0.02531355, 0.01015968, 0.01598145, 0.03453416, 0.03021318, 0.02486868, 0.02424044, 0.0092918, 0.01595302, 0.03446567, 0.03247968, 0.02454639, 0.02594028, 0.00976494, 0.01654663, 0.03486129, 0.03249509, 0.0268322, 0.02860034, 0.01008722, 0.0170406, 0.03497316, 0.03152626, 0.02626789, 0.02719309, 0.01011168, 0.01733465, 0.03338611, 0.03140525, 0.02619738, 0.0275754, 0.009548, 0.01739433, 0.03158009, 0.03613751, 0.02794509, 0.02742005, 0.0098183, 0.01790613, 0.03193669, 0.03686302, 0.02910027, 0.03268771, 0.01015584, 0.02032421, 0.04397777, 0.04308192, 0.03381546, 0.03773213, 0.01159118, 0.02149632, 0.0373249, 0.03690431, 0.02911266, 0.03121711, 0.01023404, 0.01903057, 0.03675159, 0.03609549, 0.03038543, 0.03019833, 0.01054886, 0.01933141, 0.03556856, 0.03490141, 0.03021962, 0.03075853, 0.01045932, 0.01996112, 0.03634021, 0.03550396, 0.02979844, 0.02863785, 0.01161511, 0.01961462, 0.03712571, 0.03359148, 0.02896082, 0.02972868, 0.01055511, 0.01900097, 0.03327757, 0.03164234, 0.03061024, 0.03358385, 0.01154711, 0.01943608, 0.03328626, 0.03265985, 0.03097922, 0.03200825, 0.01106504, 0.01941289, 0.03587064, 0.03528984, 0.03043408, 0.03231749, 0.01133152, 0.02031005, 0.0348797, 0.03275231, 0.02831432, 0.02845567, 0.00999691, 0.01898305, 0.03181672, 0.03011954, 0.02644441, 0.0286446, 0.01033825, 0.01883157, 0.03130216, 0.02837581, 0.02819703, 0.03129322, 0.01014998, 0.01943669, 0.03285216, 0.03062476, 0.02902709, 0.03071696, 0.01027678, 0.01914751, 0.03224121, 0.02953944, 0.02759633, 0.02874477, 0.00912643, 0.01817192, 0.03019381, 0.0283912, 0.02652412, 0.02960019, 0.0099849, 0.01899206, 0.03370986, 0.02996904, 0.03092222, 0.03165017, 0.01081004, 0.01925457, 0.03346857, 0.03147405, 0.03043878, 0.03087376, 0.01117278, 0.01935313, 0.03380294, 0.03163901, 0.03065331, 0.02835948, 0.01050299, 0.01910663, 0.03523795, 0.03187876, 0.02998628, 0.03069873, 0.01028982, 0.02020722, 0.03370453, 0.03215843, 0.03149466, 0.03017372, 0.0110922, 0.02060736, 0.03636876, 0.03343008, 0.03263187, 0.03233647, 0.01175806, 0.02045526, 0.03592005, 0.03474673, 0.03351736, 0.03089565, 0.01134155, 0.01817862, 0.03445874, 0.03237382, 0.03051895, 0.03111684, 0.01117101, 0.0210203, 0.03875831, 0.0321462, 0.02978669, 0.03381769, 0.01167893, 0.02141535, 0.0392864, 0.03473958, 0.02984435, 0.03505223, 0.01196001, 0.02072205, 0.03843886, 0.03403546, 0.03087184, 0.03322647, 0.01102899, 0.01996528, 0.03782821, 0.03381509, 0.03074471, 0.03183486, 0.01130051, 0.0203576, 0.03737288, 0.0326485, 0.03111656, 0.03585545, 0.01137179, 0.02064639, 0.03840391, 0.03573137, 0.03260696, 0.03564504, 0.01205797, 0.02128862, 0.0374652, 0.03476575, 0.0316707, 0.03292239, 0.01130513, 0.020082, 0.0376675, 0.03493585, 0.03099201, 0.03399638, 0.01141047, 0.02064002, 0.03826629, 0.03453521, 0.03245449, 0.03539304, 0.01138527, 0.01921351, 0.03755214, 0.03617345, 0.03196594, 0.03743184, 0.01229391, 0.01994447, 0.03598431, 0.03643446, 0.03022484, 0.03483987, 0.01153566, 0.01921416, 0.03804539, 0.03612784, 0.03316633, 0.03483852, 0.01111803, 0.01946386, 0.0344738, 0.03538348, 0.03248057, 0.03612719, 0.0109107, 0.02001434, 0.03821655, 0.03689409, 0.0342918, 0.03739412, 0.0130195, 0.02092197, 0.03869589, 0.03871403, 0.03335778, 0.03406303, 0.01170647, 0.01926369, 0.03751719, 0.03941356, 0.03269859, 0.03462458, 0.01268309, 0.01985893, 0.03796514, 0.03740026, 0.03151743, 0.02992753, 0.01255264, 0.01931119, 0.03959514, 0.03641602, 0.03088001, 0.03151524, 0.01270252, 0.01916732, 0.03848332, 0.03546873, 0.03063887, 0.02850706, 0.01171939, 0.01832651, 0.03781239, 0.03570463, 0.02973246, 0.02907242, 0.01203582, 0.01951844, 0.03665443, 0.0361184, 0.03003032, 0.02859183, 0.01220388, 0.01919308, 0.03714374, 0.03735117, 0.03199258, 0.02905709, 0.0128549, 0.01870216, 0.03647918, 0.03681576, 0.03027326, 0.02691809, 0.01123079, 0.01774532, 0.03468968, 0.03492808, 0.03144731, 0.02725889, 0.01129953, 0.01751171, 0.033595, 0.03399106, 0.03061024, 0.02838949, 0.01147776, 0.01829491, 0.03626656, 0.03580602, 0.03042442, 0.02968899, 0.01178263, 0.01778216, 0.03391392, 0.03538516, 0.0321056, 0.02958219, 0.0111851, 0.01749059, 0.03468382, 0.03302006, 0.02676225, 0.02718291, 0.010571, 0.01625011, 0.031149, 0.02916101, 0.02336265, 0.02458635, 0.01027936, 0.01623231, 0.02975586, 0.0264699, 0.01844035, 0.02136092, 0.00910337, 0.01506745, 0.02514237, 0.02547012, 0.01700997, 0.02191167, 0.00839131, 0.01555912, 0.02585149, 0.02473944, 0.01760722, 0.02656581, 0.00829327, 0.01531337, 0.02612889, 0.02529871, 0.02083595, 0.0263712, 0.00900347, 0.01462293, 0.02848915, 0.02600077, 0.02065556, 0.0258681, 0.00942223, 0.0170396, 0.0285106, 0.03111717, 0.02546151, 0.02448665, 0.00990613, 0.01802495, 0.0327589, 0.03050123, 0.02416779, 0.02757613, 0.01044139, 0.01983309, 0.03247027, 0.036535, 0.03531389, 0.03825443, 0.01200766, 0.01931486, 0.03530719, 0.0368491, 0.03587626, 0.03739099, 0.01308415, 0.01896233, 0.03321325, 0.03642543, 0.03752923, 0.0354979, 0.01234091, 0.01833031, 0.03248318, 0.03532693, 0.03398316, 0.03071674, 0.01297382, 0.01846253, 0.03069575, 0.03350826, 0.03561635, 0.03402808, 0.01162671, 0.01899014, 0.03139997, 0.03503658, 0.034815, 0.03351667, 0.01163064, 0.01904546, 0.03052063, 0.03373133, 0.035243, 0.03479145, 0.01034223, 0.01823336, 0.03048164, 0.03463597, 0.03522151, 0.03419168, 0.01098994, 0.01855219, 0.03402813, 0.03328951, 0.03771586, 0.03585557, 0.01106087, 0.01998935, 0.03330787, 0.03375026, 0.03694203, 0.03565338, 0.01047732, 0.01954036, 0.03337663, 0.03515849, 0.03866266, 0.0374239, 0.01070947, 0.01893736, 0.04376781, 0.04021827, 0.04144903, 0.04510822, 0.01178747, 0.01877332, 0.03694458, 0.03764874, 0.0416833, 0.03965425, 0.01170581, 0.01933736, 0.03712096, 0.03972774, 0.04368506, 0.03994186, 0.01199919, 0.01896563, 0.03597112, 0.03982642, 0.04583355, 0.03724073, 0.01156647, 0.01900568, 0.03504939, 0.03936439, 0.04260839, 0.03692625, 0.01256835, 0.01949258, 0.03264803, 0.03818698, 0.04600961, 0.03714968, 0.01217332, 0.0187104, 0.03334629, 0.03838331, 0.04442983, 0.03386366, 0.01142059, 0.01813678, 0.03244627, 0.03722166, 0.04420548, 0.03236293, 0.01103313, 0.01899979, 0.03277833, 0.03909902, 0.04271638, 0.03280002, 0.01119305, 0.02021622, 0.03341094, 0.03638248, 0.0418116, 0.03370955, 0.01118085, 0.02046086, 0.03490832, 0.03784406, 0.04186794, 0.03366352, 0.01137213, 0.02026642, 0.0340495, 0.03566036, 0.04243655, 0.03104109, 0.0107566, 0.0201045, 0.03474472, 0.03684903, 0.04002375, 0.03108563, 0.01109415, 0.02054126, 0.03286233, 0.03430167, 0.04110381, 0.03212724, 0.01154093, 0.0204108, 0.03098401, 0.03312482, 0.03996298, 0.0290976, 0.01202136, 0.02041188, 0.0293654, 0.0323954, 0.03674652, 0.02916541, 0.01098286, 0.02020603, 0.03120468, 0.03375098, 0.03685945, 0.0298523, 0.01146599, 0.02009444, 0.03019297, 0.03059384, 0.03223851, 0.03088496, 0.01121615, 0.02186635, 0.03184846, 0.03267867, 0.03941648, 0.03637178, 0.01140738, 0.02181029, 0.03373584, 0.03342471, 0.0405791, 0.0309369, 0.01067, 0.02050359, 0.03262953, 0.03315629, 0.03582707, 0.03121329, 0.01051626, 0.02058591, 0.03306244, 0.03281991, 0.03598559, 0.03207504, 0.01181627, 0.02081174, 0.03482742, 0.03566976, 0.0369157, 0.03326572, 0.01293488, 0.02138148, 0.0356704, 0.03516053, 0.03451403, 0.02983306, 0.01089478, 0.02134359, 0.03474361, 0.0308248, 0.03151252, 0.03060391, 0.01169654, 0.02124316, 0.03153534, 0.03264545, 0.03448971, 0.0313099, 0.01231691, 0.02040387, 0.03328011, 0.03561437, 0.03327725, 0.03042825, 0.01298851, 0.02019193, 0.03272582, 0.03560533, 0.03425165, 0.02973986, 0.01272426, 0.02132906, 0.03335782, 0.03850101, 0.0344024, 0.03205595, 0.01289547, 0.02168135, 0.03516148, 0.03465304, 0.03818021, 0.03355912, 0.01227551, 0.02234561, 0.03712378, 0.03539798, 0.03887122, 0.03625616, 0.01268475, 0.02239443, 0.03741413, 0.03617615, 0.04152187, 0.0348894, 0.01182717, 0.02309174, 0.03906796, 0.03619824, 0.04262307, 0.03499037, 0.01203351, 0.02272221, 0.03677773, 0.03211438, 0.0359247, 0.0347735, 0.01229782, 0.02191, 0.03525425, 0.03280799, 0.03296463, 0.03534876, 0.01234455, 0.02311648, 0.03520295, 0.03465835, 0.03957327, 0.03341931, 0.01163463, 0.02261742, 0.03560845, 0.03563489, 0.04216035, 0.03489273, 0.01169333, 0.02301311, 0.03432055, 0.03553816, 0.04122449, 0.03804258, 0.01167853, 0.02298449, 0.03425742, 0.03558229, 0.04103607, 0.03774493, 0.01313656, 0.02536122, 0.03079941, 0.03367572, 0.04143659, 0.03645721, 0.012707, 0.02512327, 0.03844958, 0.0365015, 0.04062672, 0.03869365, 0.02010844, 0.02548537, 0.03928993, 0.03619137, 0.04227039, 0.03877667, 0.01485662, 0.02456135, 0.03716105, 0.03500076, 0.0405599, 0.03846397, 0.01498309, 0.0249427, 0.03742008, 0.03488837, 0.0424288, 0.036816, 0.01252638, 0.02631595, 0.04034007, 0.03588008, 0.04744751, 0.03706902, 0.01374276, 0.02766325, 0.04242865, 0.03669544, 0.04451455, 0.03869621, 0.01322701, 0.02535788, 0.04170887, 0.03412467, 0.03650074, 0.0337458, 0.01233545, 0.02433482, 0.03604027, 0.03106307, 0.03289093, 0.02922843, 0.01190938, 0.02236042, 0.0381047, 0.03185403, 0.03061714, 0.0312621, 0.01234577, 0.02267916, 0.0393276, 0.03030502, 0.03183373, 0.03259713, 0.01286829, 0.02355468, 0.03494821, 0.02436144, 0.02713655, 0.02615837, 0.01072158, 0.01998017, 0.03235948, 0.02524734, 0.03106201, 0.02984024, 0.01119758, 0.02230149, 0.03883085, 0.03237625, 0.03016445, 0.03094937, 0.01164768, 0.02279856, 0.04040928, 0.03012273, 0.0304607, 0.03142763, 0.01147501, 0.02299681, 0.04196516, 0.03048273, 0.03395063, 0.03413138, 0.01291546, 0.0237303, 0.04004249, 0.03138194, 0.0322918, 0.03306426, 0.01262822, 0.02321334, 0.03678039, 0.03008842, 0.02977891, 0.02940254, 0.01054424, 0.02299749, 0.03595049, 0.02831584, 0.02954705, 0.02838011, 0.01124713, 0.02268845, 0.03413045, 0.02921993, 0.03172192, 0.02714113, 0.01021375, 0.02137359, 0.03034869, 0.02910182, 0.02812958, 0.02802957, 0.00980696, 0.02080019, 0.03297445, 0.03139071, 0.03188894, 0.03079626, 0.01257581, 0.02200961, 0.03611266, 0.03032928, 0.03237181, 0.03396119, 0.01300731, 0.0236828, 0.03623677, 0.03144554, 0.03254568, 0.03134032, 0.01262129, 0.02345771, 0.03725369, 0.03145114, 0.03562077, 0.03118419, 0.01362415, 0.02473215, 0.04041948, 0.03614926, 0.03663184, 0.03429529, 0.01433234, 0.02381537, 0.04155328, 0.03578135, 0.03544978, 0.02913016, 0.01288165, 0.02382934, 0.03954543, 0.03279212, 0.03208942, 0.03170848, 0.01463, 0.02394902, 0.03937393, 0.034606, 0.03653128, 0.03184709, 0.01589964, 0.02524036, 0.03747836, 0.03607185, 0.03579436, 0.03575513, 0.01650328, 0.02561707, 0.0384615, 0.03500391, 0.03603324, 0.0335981, 0.01494186, 0.02501401, 0.04040832, 0.03731365, 0.04029587, 0.03425977, 0.01478996, 0.02487376, 0.03289223, 0.03409558, 0.03757584, 0.029581, 0.01440465, 0.024369, 0.02908212, 0.03542229, 0.03371283, 0.02848758, 0.0141529, 0.02380928, 0.03612374, 0.03303332, 0.03868045, 0.03244197, 0.01514884, 0.02730896, 0.04170335, 0.03799384, 0.04189374, 0.0361557, 0.01560509, 0.02516507, 0.03895084, 0.03613395, 0.03851065, 0.03200131, 0.01560201, 0.02562347, 0.0398224, 0.03596242, 0.03868446, 0.0332424, 0.01603349, 0.0254063, 0.03903014, 0.03306548, 0.03934826, 0.03399312, 0.01719536, 0.02758061, 0.04691, 0.03766637, 0.05052331, 0.0405891, 0.02723675, 0.04282255, 0.04629505, 0.03802988, 0.0449526, 0.03514324, 0.01899352, 0.02709179, 0.04437536, 0.03340133, 0.04013874, 0.03687758, 0.01956838, 0.02873995, 0.04819961, 0.03750739, 0.04619754, 0.03889283, 0.01734862, 0.02895508, 0.04867613, 0.04141196, 0.04722608, 0.03693616, 0.01907405, 0.02929846, 0.04505902, 0.04208992, 0.04136552, 0.03713939, 0.01642574, 0.02824525, 0.04686781, 0.03719414, 0.03761524, 0.0372249, 0.01621752, 0.02896353, 0.04445672, 0.0402645, 0.04409804, 0.04130303, 0.01672458, 0.03070557, 0.04486591, 0.04032226, 0.04162345, 0.04301756, 0.01689051, 0.03008735, 0.04498813, 0.04205233, 0.04223957, 0.03996157, 0.01571002, 0.02761427, 0.04480729, 0.04116047, 0.04109849, 0.03730144, 0.01677744, 0.02830962, 0.04634804, 0.04021352, 0.04505137, 0.04166899, 0.01782796, 0.03109115, 0.04923362, 0.04256671, 0.04501006, 0.04193832, 0.01711995, 0.0298106, 0.04958188, 0.0442751, 0.05455527, 0.04279839, 0.01678355, 0.03249107, 0.06020135, 0.04541514, 0.04442916, 0.03800442, 0.01597543, 0.02848827, 0.04682978, 0.04609727, 0.04267693, 0.03815293, 0.01804947, 0.03034635, 0.05237466, 0.04796762, 0.05275686, 0.03817096, 0.01824903, 0.03014494, 0.05163141, 0.04465706, 0.05476017, 0.03787656, 0.01811003, 0.02767677, 0.05039294, 0.04866368, 0.04813658, 0.03493851, 0.01984004, 0.02838616, 0.04885519, 0.04511549, 0.04416436, 0.03374804, 0.02036496, 0.02989079, 0.05488029, 0.04996137, 0.04775467, 0.03434736, 0.01996359, 0.02869035, 0.05279306, 0.05054931, 0.04323016, 0.03057664, 0.01963317, 0.02959648, 0.04829667, 0.05659015, 0.04559095, 0.03526247, 0.02213131, 0.0369976, 0.05560029, 0.05637474, 0.04758541, 0.03716392, 0.02319456, 0.03270421, 0.05020636, 0.06383622, 0.0471366, 0.03893718, 0.0227325, 0.0379969, 0.06250562, 0.0775637, 0.04228717, 0.04192221, 0.02078387, 0.03488789, 0.07530132, 0.07121812, 0.04594401, 0.0404068, 0.02347287, 0.03702096, 0.08212877, 0.07371603, 0.0479084, 0.04397333, 0.02283528, 0.03281979, 0.05952126, 0.0657902, 0.05374327, 0.04226313, 0.02253669, 0.03131768, 0.05519225, 0.06499968, 0.0532267, 0.04593472, 0.02113229, 0.03155465, 0.05741735, 0.0625487, 0.05283317, 0.04525581, 0.02280299, 0.0346735, 0.06706813, 0.07013515, 0.06006064, 0.05119479, 0.02372137, 0.03820225, 0.06349643, 0.07126031, 0.06292494, 0.05433147, 0.02443988, 0.03906479, 0.06206974, 0.07565759, 0.05197223, 0.04878969, 0.02207254, 0.03591375, 0.04954158, 0.0728832, 0.04796302, 0.04978646, 0.0226999, 0.03587407, 0.04988835, 0.06785392, 0.04954787, 0.04953856, 0.02230661, 0.03880417, 0.05580579, 0.08555138, 0.05041131, 0.05683247, 0.02327184, 0.03920189, 0.05378756, 0.07564134, 0.04867527, 0.04874136, 0.02199247, 0.03596954, 0.04890726, 0.07760456, 0.04555683, 0.04992471, 0.02454261, 0.03430406, 0.04443627, 0.07061489, 0.04702799, 0.05260734, 0.02427211, 0.0359297, 0.04672052, 0.07627429, 0.04319789, 0.04963841, 0.02207119, 0.03110517, 0.04038959, 0.07005401, 0.0427158, 0.05270559, 0.02144926, 0.02957414, 0.03896223, 0.06367847, 0.04378289, 0.0478435, 0.02122991, 0.03376078, 0.04574794, 0.06601296, 0.0408408, 0.05044152, 0.02136277, 0.03762801, 0.04318498, 0.06786517, 0.03719642, 0.05575532, 0.01966674, 0.03045555, 0.04431781, 0.06308925, 0.03597296, 0.05044106, 0.01787788, 0.03320999, 0.04234444, 0.07506711, 0.03287296, 0.04995416, 0.01827509, 0.03252088, 0.03862779, 0.06259867, 0.03350635, 0.04503918, 0.01812381, 0.03489529, 0.04343075, 0.06062208, 0.02856033, 0.04214772, 0.01922094, 0.02942271, 0.03734667, 0.06341665, 0.0306315, 0.05010889, 0.01770899, 0.03313145, 0.04265999, 0.07535715, 0.03274079, 0.04825001, 0.02245865, 0.03808451, 0.06171404, 0.08011579, 0.0335774, 0.05781024, 0.03060968, 0.04139374, 0.05953611, 0.07939745, 0.03346486, 0.05022753, 0.03093289, 0.04408142, 0.05342626, 0.08456088, 0.04591064, 0.05997577, 0.03826687, 0.05668998, 0.0525045, 0.10312838, 0.04245529, 0.05720613, 0.04583503, 0.04858174, 0.05121578, 0.10785209, 0.04488798, 0.05514881, 0.0458964, 0.04845566, 0.0571139, 0.0977675, 0.04830748, 0.0611526, 0.05615682, 0.05559036, 0.06365817, 0.11182179, 0.0450975, 0.06082334, 0.04358394, 0.05088652, 0.05521986, 0.10330126, 0.04881052, 0.05771872, 0.0521952, 0.06222547, 0.05690588, 0.12781037, 0.05754394, 0.07088224, 0.05656063, 0.05920863, 0.0548904, 0.13525745, 0.05506599, 0.07455361, 0.04756793, 0.06136683, 0.05685961, 0.12104003, 0.0570193, 0.08341047, 0.05288904, 0.07275347, 0.0582858, 0.11805815, 0.04919567, 0.06995195, 0.04860557, 0.06914977, 0.06467376, 0.1264687, 0.05123439, 0.07828807, 0.05424575, 0.09258331, 0.08995048, 0.17583846, 0.06940168, 0.08938443, 0.05626353, 0.07995747, 0.06761312, 0.10753229, 0.0604134, 0.08411107, 0.0535596, 0.0797879, 0.06630981, 0.10966284, 0.05849824, 0.08318868, 0.06411036, 0.08196095, 0.06185322, 0.11208162, 0.0520981, 0.07819095, 0.05347154, 0.07760398, 0.06158911, 0.10898893, 0.06228833, 0.07495244, 0.04694888, 0.06897397, 0.0582477, 0.1139381, 0.06957492, 0.08081348, 0.04877159, 0.08551305, 0.06898052, 0.12212618, 0.08380198, 0.11400962, 0.06191035, 0.09064449, 0.07781926, 0.02214925]
lncRNA=[0.11446366, 0.125941, 0.12983468, 0.07442789, 0.05225229, 0.06696339, 0.11240441, 0.11666919, 0.13485542, 0.07405496, 0.04778746, 0.07400803, 0.10936537, 0.1099425, 0.1261928, 0.06715868, 0.047581, 0.06958183, 0.11431131, 0.10517001, 0.12344672, 0.06381027, 0.04864224, 0.06765886, 0.10552352, 0.1060679, 0.1153333, 0.06378813, 0.04826249, 0.0701548, 0.10915392, 0.10669594, 0.11449649, 0.06462558, 0.04589727, 0.07468482, 0.11898568, 0.12009268, 0.13152134, 0.07615021, 0.05402597, 0.08372588, 0.11090764, 0.10883923, 0.13538308, 0.07757445, 0.04965974, 0.07959028, 0.10403944, 0.10409507, 0.13766998, 0.07159843, 0.04443152, 0.07520957, 0.10361826, 0.11293325, 0.13782243, 0.0746375, 0.05213761, 0.07861626, 0.11080821, 0.12007422, 0.14131828, 0.07201056, 0.04713591, 0.08286116, 0.1169454, 0.11914439, 0.13226777, 0.0735872, 0.05409977, 0.08352058, 0.11577174, 0.11098825, 0.13037516, 0.06713089, 0.05419135, 0.07873777, 0.10891887, 0.10776352, 0.12546004, 0.06397486, 0.05375292, 0.07482918, 0.10449792, 0.10466123, 0.1117361, 0.05748564, 0.05404813, 0.06477294, 0.09530678, 0.10231613, 0.10634585, 0.06225764, 0.04308205, 0.05696269, 0.08471976, 0.08134359, 0.09682153, 0.05009369, 0.04372432, 0.05455523, 0.08533741, 0.07206567, 0.0999667, 0.04778686, 0.04044879, 0.05560046, 0.08955739, 0.06266554, 0.10243876, 0.04720591, 0.03765079, 0.04989282, 0.08862546, 0.06094614, 0.10041929, 0.0469377, 0.03601606, 0.04847365, 0.08660754, 0.05878033, 0.09232519, 0.04644584, 0.03259034, 0.04038565, 0.07742422, 0.05483181, 0.0870674, 0.04386111, 0.03076557, 0.0399441, 0.07780612, 0.05201381, 0.08028115, 0.04295755, 0.03160214, 0.0421701, 0.07752024, 0.05296122, 0.08061974, 0.04217741, 0.03070086, 0.04129308, 0.0702361, 0.04851968, 0.07209107, 0.04178735, 0.02947762, 0.03847219, 0.06809438, 0.04844841, 0.07175073, 0.04199783, 0.03106658, 0.03733066, 0.06823884, 0.04860055, 0.07364617, 0.04143491, 0.03291923, 0.03768195, 0.06720608, 0.04938318, 0.07201741, 0.04166682, 0.03437232, 0.03962001, 0.0676428, 0.05282298, 0.07463994, 0.04147583, 0.03272787, 0.04020153, 0.06898507, 0.05372611, 0.07689729, 0.04219886, 0.03221679, 0.03929023, 0.06973877, 0.05237333, 0.07159855, 0.04199335, 0.03225277, 0.04147421, 0.06625073, 0.05283228, 0.06927697, 0.04077091, 0.03129756, 0.04110894, 0.06101327, 0.05168103, 0.06707526, 0.03922648, 0.02877055, 0.03626439, 0.06036861, 0.04777003, 0.06837557, 0.03844288, 0.02777576, 0.03447052, 0.06072639, 0.04692667, 0.06788576, 0.03966465, 0.02922067, 0.03578861, 0.06219442, 0.04371586, 0.06824829, 0.03911632, 0.02858778, 0.03646868, 0.06208246, 0.0454082, 0.06606307, 0.04043572, 0.02665504, 0.03597346, 0.06301849, 0.04436949, 0.06328486, 0.03958718, 0.02616063, 0.03688006, 0.06426144, 0.04535417, 0.06500094, 0.03896648, 0.02746121, 0.03748513, 0.06390097, 0.04465476, 0.06599015, 0.04003356, 0.0293534, 0.03729098, 0.06332903, 0.04256309, 0.06102758, 0.03792994, 0.02664049, 0.03492123, 0.06268275, 0.0454238, 0.06346931, 0.03758687, 0.02715729, 0.03282533, 0.06410219, 0.04358267, 0.06547211, 0.03687829, 0.02844648, 0.03405708, 0.06532126, 0.04589815, 0.06813245, 0.03783831, 0.02911135, 0.03398101, 0.06226209, 0.04492037, 0.06452093, 0.03632418, 0.02663491, 0.03185731, 0.06148961, 0.04547038, 0.06656814, 0.03684189, 0.02673811, 0.03213656, 0.06264467, 0.04438497, 0.06420016, 0.03584782, 0.02776918, 0.03406791, 0.06252347, 0.04452381, 0.06492945, 0.03687087, 0.02793806, 0.03417978, 0.05930305, 0.04421999, 0.06237498, 0.03676151, 0.02808994, 0.0344587, 0.0572472, 0.04503445, 0.0654907, 0.03668936, 0.02573299, 0.02947353, 0.06094354, 0.04438978, 0.06202124, 0.03460496, 0.0293141, 0.03100105, 0.05912466, 0.04475085, 0.06507456, 0.03699587, 0.03057149, 0.03099686, 0.05723893, 0.04177659, 0.06237918, 0.03519618, 0.02790015, 0.02920844, 0.05955401, 0.04208251, 0.06336623, 0.03458706, 0.02650085, 0.0276147, 0.05837123, 0.04088098, 0.06016744, 0.03397812, 0.02872846, 0.02861536, 0.05913544, 0.04242612, 0.06132134, 0.03638704, 0.03013665, 0.02910006, 0.05688237, 0.041638, 0.05922952, 0.03540283, 0.02896773, 0.02861066, 0.05528318, 0.04136154, 0.05863022, 0.03411522, 0.02681625, 0.02836314, 0.05253428, 0.03955215, 0.05465339, 0.03245665, 0.02880657, 0.03091225, 0.05257143, 0.04142475, 0.05808344, 0.03375061, 0.02990473, 0.03243075, 0.05165356, 0.03823671, 0.06009757, 0.03181614, 0.0283896, 0.03029712, 0.05423792, 0.04057004, 0.06329319, 0.03234539, 0.02801083, 0.03109494, 0.05615062, 0.0397208, 0.06182242, 0.03176046, 0.02927278, 0.032763, 0.05473353, 0.04331967, 0.06067655, 0.03419063, 0.02980555, 0.03313525, 0.05108699, 0.03938343, 0.0595165, 0.03334703, 0.02800629, 0.03212862, 0.05146729, 0.04099676, 0.05963055, 0.03343341, 0.02652224, 0.03375227, 0.05245449, 0.04022343, 0.05915, 0.03273803, 0.02922326, 0.03428231, 0.05252793, 0.04140427, 0.05606372, 0.03378927, 0.02961928, 0.03327413, 0.05118687, 0.03888467, 0.05230897, 0.03123837, 0.02909376, 0.0309982, 0.05018045, 0.04014543, 0.0534749, 0.03225616, 0.02914963, 0.03176231, 0.04945317, 0.03948478, 0.05078629, 0.03026689, 0.02888879, 0.03279506, 0.04934434, 0.0414589, 0.05307262, 0.03154305, 0.0279244, 0.03164512, 0.04898588, 0.03786117, 0.05180829, 0.02992419, 0.02696423, 0.03129117, 0.05004054, 0.03990662, 0.05350101, 0.03116616, 0.027274, 0.03149548, 0.05013987, 0.03945421, 0.05023897, 0.02978757, 0.02788412, 0.03095238, 0.04953724, 0.04094951, 0.05263322, 0.03131931, 0.02827305, 0.03264909, 0.04756564, 0.03748661, 0.04979387, 0.02892298, 0.02721313, 0.03251704, 0.04728433, 0.03788242, 0.05239007, 0.02967079, 0.02782367, 0.03411146, 0.0481201, 0.03864025, 0.05186363, 0.02912157, 0.02902118, 0.03392639, 0.04911546, 0.03946247, 0.05272743, 0.03052149, 0.02881191, 0.03394437, 0.04851072, 0.0372772, 0.05142735, 0.02927798, 0.02740114, 0.03250278, 0.04758736, 0.03924819, 0.05304093, 0.03041828, 0.02710864, 0.03165462, 0.04840274, 0.03907572, 0.05289291, 0.02911013, 0.02806699, 0.03267535, 0.04802334, 0.04006641, 0.05630122, 0.03042065, 0.02809168, 0.03283332, 0.04782135, 0.03579142, 0.05287348, 0.0284152, 0.02603387, 0.03156228, 0.04908785, 0.03705057, 0.05422465, 0.02912296, 0.02657623, 0.03218222, 0.05011001, 0.03716293, 0.05280164, 0.02810466, 0.02702209, 0.03247886, 0.04947404, 0.03851922, 0.05305671, 0.02919696, 0.02650481, 0.0316711, 0.04612785, 0.03444279, 0.04932071, 0.02734689, 0.02507181, 0.02991916, 0.04643239, 0.03592444, 0.05310655, 0.02812045, 0.02493485, 0.03072022, 0.04707401, 0.03536754, 0.05108982, 0.02707755, 0.02541268, 0.03141323, 0.0473674, 0.03593355, 0.05272667, 0.02821717, 0.0251695, 0.03155354, 0.04646304, 0.03331067, 0.04957889, 0.02665207, 0.02377461, 0.02943315, 0.04686677, 0.03645204, 0.05191001, 0.02780075, 0.02378535, 0.03039254, 0.04863439, 0.03667842, 0.04958889, 0.02678189, 0.02501969, 0.03098523, 0.04807063, 0.03793506, 0.05188474, 0.02821576, 0.0260643, 0.03123297, 0.04648679, 0.03323935, 0.05010119, 0.02702504, 0.02513585, 0.03014118, 0.04914865, 0.03363061, 0.05378814, 0.02827699, 0.02420654, 0.03104858, 0.0508422, 0.03397222, 0.05273724, 0.0275931, 0.02600633, 0.03191905, 0.05333024, 0.04001372, 0.05970757, 0.02959814, 0.02653263, 0.03286672, 0.05374695, 0.0349906, 0.05576932, 0.02665131, 0.02420376, 0.02923364, 0.04864728, 0.03504949, 0.05930296, 0.02705257, 0.02468015, 0.03068272, 0.04780255, 0.03431301, 0.05403622, 0.02461755, 0.02339091, 0.03121969, 0.04701278, 0.03636345, 0.05324968, 0.02527283, 0.02289206, 0.030824, 0.04616167, 0.03281543, 0.05358477, 0.02382458, 0.02160486, 0.02819333, 0.04592627, 0.03426493, 0.05012893, 0.02435696, 0.02163182, 0.02905952, 0.04601071, 0.03358386, 0.0476259, 0.02400207, 0.02309775, 0.02970002, 0.04639181, 0.03479423, 0.0491814, 0.02486037, 0.02302206, 0.03005981, 0.04585348, 0.0319585, 0.04834813, 0.02391652, 0.02198466, 0.02887873, 0.04702423, 0.03391976, 0.05122921, 0.02453068, 0.02222741, 0.02963713, 0.04730427, 0.03338291, 0.04875624, 0.02359634, 0.02278321, 0.0297297, 0.04777742, 0.03554445, 0.0494518, 0.02530273, 0.02346187, 0.03101776, 0.04785807, 0.03353267, 0.04801047, 0.02434839, 0.02269082, 0.02877712, 0.04714062, 0.03418048, 0.05043601, 0.02481315, 0.02296286, 0.02905931, 0.04679138, 0.0335497, 0.04951572, 0.0237014, 0.02359639, 0.02927106, 0.04638479, 0.03485247, 0.05078927, 0.02506722, 0.02332795, 0.0297082, 0.04484854, 0.03153181, 0.04845382, 0.02433173, 0.02260419, 0.02759654, 0.04576147, 0.0330984, 0.05078856, 0.02491536, 0.02080571, 0.02768245, 0.04676733, 0.03222466, 0.050088, 0.0234121, 0.02135481, 0.02914796, 0.04704597, 0.03333865, 0.04938086, 0.02449506, 0.02204898, 0.02978658, 0.0452348, 0.03071076, 0.04832151, 0.02405553, 0.02152475, 0.02849049, 0.04707078, 0.03299494, 0.05109493, 0.02493612, 0.02202571, 0.02907421, 0.04863318, 0.03325491, 0.04933326, 0.02376348, 0.02264092, 0.02921472, 0.04793794, 0.0343917, 0.04965219, 0.02460603, 0.02314729, 0.03001777, 0.04611764, 0.03156787, 0.0455617, 0.02341043, 0.02170025, 0.02855956, 0.0468058, 0.03241574, 0.04715277, 0.02325816, 0.0213538, 0.02807697, 0.04644452, 0.03216814, 0.04615412, 0.02202505, 0.02198865, 0.02820157, 0.04672581, 0.03413237, 0.04775946, 0.02322247, 0.02311821, 0.02921498, 0.04542516, 0.03127685, 0.04539694, 0.0222619, 0.02174542, 0.02759842, 0.04595991, 0.03206178, 0.04624856, 0.02320972, 0.02195195, 0.02844043, 0.04727814, 0.03141819, 0.0449455, 0.0223633, 0.0221116, 0.02834621, 0.04656794, 0.03283546, 0.04506942, 0.02355209, 0.02262842, 0.02893361, 0.04526638, 0.03005099, 0.04398466, 0.02287078, 0.02144102, 0.02752457, 0.0467407, 0.03074477, 0.04659941, 0.0237652, 0.02167738, 0.02828508, 0.04726094, 0.03060459, 0.04424272, 0.02230619, 0.02131468, 0.02828689, 0.0463442, 0.03202544, 0.04446226, 0.02313262, 0.02214967, 0.02910647, 0.04546139, 0.0294639, 0.04301036, 0.02246973, 0.02091058, 0.02724221, 0.0465943, 0.03082353, 0.04489139, 0.02275344, 0.02092397, 0.0274485, 0.04626256, 0.03035226, 0.04283036, 0.02142012, 0.02149929, 0.02749448, 0.0459806, 0.03248469, 0.04527891, 0.02298032, 0.02248274, 0.02873289, 0.04561457, 0.03030193, 0.04402752, 0.02234454, 0.02125707, 0.02692873, 0.04560205, 0.0307821, 0.04590701, 0.02286824, 0.02104887, 0.02757743, 0.04623628, 0.03062988, 0.04379828, 0.02178128, 0.02152378, 0.02779156, 0.04659514, 0.03201389, 0.04520458, 0.02302529, 0.02214301, 0.02814846, 0.04536115, 0.02882714, 0.04224353, 0.02160915, 0.02090741, 0.02632206, 0.04660168, 0.03003151, 0.04334499, 0.02205044, 0.0211386, 0.02686668, 0.04751102, 0.0301736, 0.04426299, 0.02179426, 0.02215729, 0.02747162, 0.04730044, 0.0317895, 0.04528664, 0.02342839, 0.02295269, 0.02871213, 0.04660169, 0.02911955, 0.04358798, 0.02251084, 0.02191401, 0.02708679, 0.04716665, 0.03059419, 0.04548496, 0.02308041, 0.02147378, 0.02766621, 0.04738047, 0.03008979, 0.04375014, 0.02153009, 0.02152867, 0.02751946, 0.04620507, 0.03139137, 0.04425337, 0.02274919, 0.02201948, 0.02816852, 0.04566003, 0.02876794, 0.04241328, 0.0217814, 0.02106464, 0.02681674, 0.04662388, 0.03030624, 0.04421676, 0.02206754, 0.02106562, 0.02711862, 0.04751973, 0.0300324, 0.0422135, 0.0208416, 0.02121692, 0.02755737, 0.04718899, 0.03149573, 0.04302162, 0.02222724, 0.02229366, 0.02854132, 0.04626856, 0.02940618, 0.04143465, 0.02149812, 0.02153455, 0.027112, 0.04685961, 0.03079622, 0.04430263, 0.02208942, 0.02161914, 0.02761332, 0.04710848, 0.02997238, 0.04298858, 0.02128664, 0.02209903, 0.02819191, 0.04705647, 0.03212731, 0.04351923, 0.02250018, 0.02293811, 0.02876781, 0.04624571, 0.02898816, 0.04097542, 0.02106282, 0.02158542, 0.02672289, 0.0465791, 0.03032137, 0.04270069, 0.02152706, 0.02123079, 0.0269061, 0.04610387, 0.02973078, 0.04119784, 0.02066199, 0.02155381, 0.02670165, 0.04549817, 0.03145181, 0.04219331, 0.02159792, 0.02239387, 0.02774981, 0.04508749, 0.02885331, 0.04071419, 0.02109822, 0.0215509, 0.02635927, 0.04684242, 0.03021307, 0.04267275, 0.02140211, 0.02107072, 0.0268561, 0.04695633, 0.02896377, 0.0411428, 0.0205271, 0.02139572, 0.0263593, 0.04641505, 0.0309945, 0.04186744, 0.02180026, 0.02186092, 0.02722468, 0.04548316, 0.02812861, 0.04033335, 0.02129904, 0.02083302, 0.02613054, 0.04648969, 0.02941081, 0.04346346, 0.0219643, 0.02049937, 0.02638951, 0.04664551, 0.02904462, 0.04175342, 0.02062042, 0.02170244, 0.02685031, 0.04707383, 0.03001036, 0.04364524, 0.02309917, 0.02243771, 0.02744181, 0.04553432, 0.02736855, 0.040583, 0.02142782, 0.02068431, 0.0254735, 0.04417199, 0.02878143, 0.04050522, 0.02156031, 0.0208978, 0.02551294, 0.04381783, 0.02802795, 0.03678752, 0.02056595, 0.02052493, 0.02522976, 0.04130774, 0.02836855, 0.03641885, 0.02144368, 0.02138027, 0.02607371, 0.03951331, 0.0260422, 0.03614981, 0.02117656, 0.02029854, 0.02468951, 0.04168167, 0.02729773, 0.03811948, 0.02185128, 0.02049256, 0.02542191, 0.04282739, 0.02729532, 0.03753588, 0.02098877, 0.02020782, 0.02483507, 0.04116393, 0.02836601, 0.03541943, 0.02172299, 0.02015795, 0.02608836, 0.04049799, 0.02512496, 0.03349819, 0.02066285, 0.01963906, 0.02520052, 0.04127092, 0.02662075, 0.03582546, 0.02139789, 0.01969445, 0.02536344, 0.04150802, 0.02621957, 0.03371827, 0.02023917, 0.02008539, 0.02521421, 0.04082667, 0.02781431, 0.03525671, 0.0219197, 0.02066169, 0.02607019, 0.04008719, 0.02516903, 0.03379169, 0.02105214, 0.01907649, 0.02448853, 0.04041635, 0.0266152, 0.03619305, 0.02138331, 0.01904061, 0.02503691, 0.0409569, 0.02661996, 0.03426975, 0.02046024, 0.01936548, 0.02531393, 0.04043958, 0.02791397, 0.03469008, 0.02174101, 0.02043205, 0.02618531, 0.03933603, 0.02514095, 0.03259512, 0.02083839, 0.01943971, 0.02485048, 0.04042641, 0.0268726, 0.03467688, 0.02073588, 0.01942209, 0.02515639, 0.04073553, 0.02683091, 0.03403046, 0.02011663, 0.02005516, 0.02514112, 0.0406496, 0.0279605, 0.03542271, 0.02181554, 0.02099198, 0.02628982, 0.04041202, 0.02455216, 0.03430791, 0.02098856, 0.02003825, 0.02534894, 0.04353487, 0.02635186, 0.03955029, 0.02216799, 0.02037576, 0.026496, 0.04576919, 0.02683381, 0.03975, 0.0224294, 0.02280249, 0.0292147, 0.04996605, 0.02938543, 0.04171969, 0.0247831, 0.0229897, 0.02785258, 0.04912685, 0.02579256, 0.0380896, 0.02221584, 0.02079158, 0.02495077, 0.04830066, 0.02673567, 0.03929961, 0.02340774, 0.02073067, 0.02528013, 0.04999005, 0.0263059, 0.0372743, 0.02237326, 0.02073466, 0.02582914, 0.04938097, 0.02907453, 0.0400709, 0.02585982, 0.02191198, 0.02733182, 0.04918562, 0.02701278, 0.03897204, 0.02493567, 0.02231032, 0.02704051, 0.04840042, 0.02742093, 0.03952779, 0.02735928, 0.02266823, 0.02749656, 0.04802025, 0.02729708, 0.04106689, 0.02684994, 0.02128027, 0.02786326, 0.04480213, 0.02804075, 0.03919603, 0.0270844, 0.02119344, 0.02851271, 0.04009436, 0.0249636, 0.03586173, 0.02554066, 0.02117887, 0.02973685, 0.04075638, 0.02628822, 0.03609287, 0.02503272, 0.02026514, 0.02920866, 0.03910415, 0.02562947, 0.03418202, 0.02355064, 0.02111508, 0.0267622, 0.03535859, 0.02654234, 0.03355495, 0.02378572, 0.02501359, 0.03060916, 0.03427188, 0.02438262, 0.02572215, 0.02264217, 0.02335834, 0.02470567, 0.034564, 0.02466849, 0.03009904, 0.02240887, 0.0189844, 0.02257872, 0.03333623, 0.02369867, 0.02374532, 0.02114431, 0.01676465, 0.02233053, 0.02941919, 0.02408924, 0.02381572, 0.02338284, 0.01717912, 0.02221032, 0.03048085, 0.02173647, 0.02184387, 0.02163048, 0.0153919, 0.01931063, 0.02716354, 0.02413564, 0.02530442, 0.02008795, 0.01635045, 0.01976502, 0.02617389, 0.02331266, 0.02539513, 0.01928687, 0.01688585, 0.02211111, 0.02660895, 0.02631999, 0.02519293, 0.02295428, 0.01811087, 0.02293845, 0.02452879, 0.02294449, 0.02338617, 0.02139597, 0.01610621, 0.0212614, 0.02620618, 0.02430888, 0.02675881, 0.0211013, 0.01657146, 0.02332944, 0.02810024, 0.02379632, 0.0277995, 0.01975147, 0.01618055, 0.02282285, 0.02690214, 0.0260004, 0.02923086, 0.02089153, 0.01704944, 0.02282524, 0.02408139, 0.02263135, 0.02673445, 0.02000734, 0.01641808, 0.02121053, 0.02495712, 0.02384005, 0.02726842, 0.02003369, 0.0167366, 0.02133072, 0.02529125, 0.02361706, 0.0258268, 0.01939609, 0.01725141, 0.02202803, 0.02636985, 0.02439287, 0.02832342, 0.02045429, 0.01810804, 0.02196137, 0.02374273, 0.02159504, 0.02679567, 0.0189647, 0.01695713, 0.02040092, 0.0251129, 0.02194811, 0.0284086, 0.01844817, 0.01696721, 0.02074602, 0.02486541, 0.02116571, 0.02682278, 0.01788756, 0.01750285, 0.02141251, 0.02440856, 0.02202637, 0.02667336, 0.02039671, 0.01756018, 0.02231384, 0.02457636, 0.02023673, 0.02491569, 0.01857492, 0.0164601, 0.01998973, 0.02471018, 0.02161912, 0.02618948, 0.01907148, 0.01644234, 0.02035807, 0.02450272, 0.020067, 0.02476529, 0.01824673, 0.01698744, 0.02081156, 0.02534703, 0.02137209, 0.02595474, 0.01951806, 0.01786082, 0.02201345, 0.02473561, 0.01940744, 0.02614043, 0.01925261, 0.01690282, 0.02077712, 0.02568716, 0.02116404, 0.02734544, 0.02063064, 0.01770424, 0.02143843, 0.02682235, 0.02060544, 0.02567921, 0.01865195, 0.01830246, 0.02126745, 0.02572479, 0.02147302, 0.02714588, 0.01989314, 0.0185563, 0.02119587, 0.02431502, 0.0188984, 0.02570437, 0.01917182, 0.01748781, 0.02028653, 0.02466404, 0.02005257, 0.02643745, 0.01984039, 0.01745561, 0.02109292, 0.0247007, 0.02057934, 0.02568408, 0.0191402, 0.01800495, 0.02106201, 0.0237332, 0.02192192, 0.02512761, 0.02036379, 0.01848632, 0.02194702, 0.02310609, 0.02015365, 0.02479594, 0.01929261, 0.0173493, 0.02106746, 0.02279412, 0.02052863, 0.02543917, 0.01900372, 0.01684391, 0.0214431, 0.0228874, 0.02033424, 0.02447935, 0.01833903, 0.01733988, 0.02103763, 0.02105496, 0.02112866, 0.02469137, 0.01997274, 0.0174391, 0.02119604, 0.02131647, 0.01937898, 0.0241201, 0.01920093, 0.01643195, 0.02035477, 0.02201311, 0.02065779, 0.02651245, 0.01961237, 0.01644788, 0.02079596, 0.02133152, 0.02031219, 0.02687183, 0.01897705, 0.01692576, 0.02134295, 0.02144578, 0.02183674, 0.02812227, 0.02031978, 0.01733986, 0.02141217, 0.0205805, 0.01911494, 0.0276304, 0.01847834, 0.01625266, 0.02008111, 0.02126866, 0.02013135, 0.02769266, 0.01903515, 0.016512, 0.02060722, 0.02194773, 0.020189, 0.0268745, 0.01924033, 0.01747536, 0.02111577, 0.02172234, 0.02234386, 0.02786601, 0.0208612, 0.01807827, 0.02166682, 0.02197468, 0.02049625, 0.02729669, 0.01997179, 0.01735204, 0.02116629, 0.02219351, 0.02156715, 0.02847543, 0.02010348, 0.01742739, 0.02149877, 0.02148425, 0.02063674, 0.02618547, 0.0192278, 0.01802121, 0.0215951, 0.02169931, 0.02227605, 0.02668539, 0.0199548, 0.01834599, 0.02235654, 0.02172118, 0.01995895, 0.02560929, 0.01928911, 0.0174277, 0.02102008, 0.0227709, 0.02179259, 0.02575765, 0.020118, 0.01797858, 0.0220471, 0.02240508, 0.02131445, 0.02518765, 0.01937009, 0.01843705, 0.02255879, 0.02391698, 0.02274171, 0.02519822, 0.01982981, 0.01825259, 0.02235576, 0.02314196, 0.02048586, 0.02385313, 0.01871044, 0.01734485, 0.0217379, 0.02374393, 0.02109503, 0.02525114, 0.01961946, 0.01724877, 0.0227672, 0.02314344, 0.02072671, 0.02412737, 0.01889079, 0.01818628, 0.02290673, 0.02284675, 0.02213158, 0.02539479, 0.02011987, 0.01896751, 0.0238176, 0.02272664, 0.02048024, 0.02510118, 0.01893389, 0.01758488, 0.02313199, 0.02455797, 0.02211027, 0.02592969, 0.01958562, 0.01788758, 0.02425627, 0.02517441, 0.02219415, 0.02449313, 0.01890382, 0.01847671, 0.02411966, 0.0245505, 0.02327182, 0.02463862, 0.01985619, 0.01865203, 0.02426116, 0.02391928, 0.02066825, 0.02260672, 0.01876459, 0.01734835, 0.02319353, 0.02427968, 0.02190472, 0.02407306, 0.01936562, 0.01794933, 0.0234126, 0.0250912, 0.02269228, 0.02457759, 0.0191409, 0.01883503, 0.0240438, 0.02461426, 0.02347838, 0.02511609, 0.02043511, 0.01897022, 0.02481475, 0.02546238, 0.0227258, 0.02444733, 0.01987261, 0.01841698, 0.02306478, 0.02564823, 0.02388787, 0.02510125, 0.01998606, 0.01876717, 0.02372545, 0.02529248, 0.02370377, 0.02377907, 0.01923856, 0.01852185, 0.0231779, 0.0242401, 0.02541877, 0.02453486, 0.02060293, 0.01910879, 0.02413976, 0.02393406, 0.02303169, 0.02283316, 0.01952664, 0.01742924, 0.02281321, 0.0252602, 0.02463038, 0.02423471, 0.0199799, 0.01725154, 0.02316601, 0.02504909, 0.02423283, 0.02355831, 0.01952281, 0.01779026, 0.02294644, 0.02471164, 0.02536474, 0.02174808, 0.01775969, 0.0154311, 0.02024537, 0.01977357, 0.02136671, 0.0220419, 0.01855871, 0.01493276, 0.0212009, 0.02105299, 0.02243607, 0.02377108, 0.01847808, 0.01521025, 0.02132473, 0.02030788, 0.02219035, 0.02288572, 0.01764033, 0.01551415, 0.02099002, 0.01958664, 0.02333364, 0.02126884, 0.01730958, 0.01489901, 0.01927204, 0.01972737, 0.02061667, 0.01960044, 0.01639112, 0.01410354, 0.01835797, 0.02016722, 0.02192232, 0.02058307, 0.01701864, 0.01361916, 0.01786992, 0.02005901, 0.02144917, 0.01976308, 0.01646994, 0.01375396, 0.01755155, 0.02004385, 0.02241253, 0.02079529, 0.01695654, 0.0144243, 0.01807675, 0.01905134, 0.01983137, 0.01966144, 0.01589105, 0.01300773, 0.01647128, 0.01856281, 0.02013163, 0.02057713, 0.01615104, 0.01297467, 0.0165676, 0.01834841, 0.01982385, 0.01975129, 0.01579895, 0.01370667, 0.01733465, 0.0190729, 0.02211919, 0.02046824, 0.01690209, 0.01469223, 0.01929579, 0.01856788, 0.02061103, 0.01896066, 0.0159287, 0.01335277, 0.01773363, 0.01908894, 0.02130232, 0.01973549, 0.01663264, 0.01308107, 0.01815135, 0.01966766, 0.02115975, 0.019205, 0.0161146, 0.01334931, 0.01824043, 0.01938525, 0.02282483, 0.01978889, 0.01722762, 0.01385704, 0.01866037, 0.01891136, 0.02063584, 0.01906215, 0.0169266, 0.01321166, 0.01813793, 0.01987595, 0.0212829, 0.02022495, 0.01700373, 0.01283862, 0.01856772, 0.0200843, 0.02105374, 0.02003764, 0.01672817, 0.01343365, 0.01898279, 0.02001846, 0.02261738, 0.02077972, 0.01781897, 0.01387537, 0.01983136, 0.0203127, 0.02086268, 0.01927546, 0.01711768, 0.01327337, 0.01916528, 0.02121263, 0.02216002, 0.01991755, 0.01765898, 0.01364296, 0.0201016, 0.02161697, 0.02213373, 0.02048079, 0.0174333, 0.01435683, 0.0209058, 0.0223446, 0.02381326, 0.02052283, 0.01823577, 0.01463191, 0.02175608, 0.02264646, 0.02214806, 0.01991701, 0.01733725, 0.0137898, 0.02038692, 0.02365481, 0.02397504, 0.02142433, 0.01778067, 0.01354708, 0.02147505, 0.02439704, 0.02276514, 0.02006056, 0.0174752, 0.01383999, 0.02142091, 0.02496467, 0.02380478, 0.02113968, 0.01833546, 0.01430947, 0.02135029, 0.02451613, 0.02183517, 0.02035799, 0.01759369, 0.01364126, 0.02062384, 0.02502467, 0.02310097, 0.02179741, 0.01799165, 0.01413672, 0.02139328, 0.02503437, 0.02275469, 0.02102608, 0.01748405, 0.01479373, 0.02146428, 0.0256611, 0.02430199, 0.02148404, 0.01818444, 0.01489356, 0.02159846, 0.02531548, 0.0220738, 0.02117003, 0.01757446, 0.01361165, 0.02050215, 0.02597597, 0.02272621, 0.02275578, 0.01806014, 0.01367226, 0.02079619, 0.02592356, 0.02293894, 0.02165147, 0.0176079, 0.01428316, 0.02062149, 0.02560311, 0.02415836, 0.02260008, 0.01860604, 0.01484068, 0.02143043, 0.02539803, 0.02194629, 0.02139135, 0.01751403, 0.01379353, 0.02036023, 0.02614372, 0.02334679, 0.02275558, 0.01827456, 0.01382071, 0.02105796, 0.02721884, 0.02321913, 0.02168818, 0.01815802, 0.01422782, 0.02205239, 0.02720503, 0.02471604, 0.02257558, 0.0190327, 0.0146444, 0.02192092, 0.0257028, 0.02215225, 0.02140245, 0.01820477, 0.01368083, 0.0206788, 0.02692217, 0.0239071, 0.02304097, 0.01929083, 0.01384227, 0.02135631, 0.02762693, 0.02388497, 0.02203867, 0.01888152, 0.0145481, 0.02210663, 0.02697934, 0.02429246, 0.02222876, 0.01921261, 0.01479683, 0.02214673, 0.02698659, 0.02191243, 0.02112451, 0.0179541, 0.01373479, 0.02093474, 0.02727422, 0.02324642, 0.02280481, 0.01876142, 0.01379953, 0.0213687, 0.02781556, 0.02350993, 0.02147171, 0.01841954, 0.01440205, 0.02173307, 0.02756973, 0.02461153, 0.02169737, 0.01945409, 0.0152322, 0.02285505, 0.02704808, 0.02268183, 0.02101936, 0.01852911, 0.01418576, 0.02140302, 0.02813818, 0.02394642, 0.02184095, 0.01909417, 0.01420433, 0.02134459, 0.02789927, 0.02323887, 0.02130693, 0.01868762, 0.01440949, 0.02170786, 0.02709579, 0.02429877, 0.02194946, 0.01935155, 0.01454813, 0.02197761, 0.02577046, 0.02211887, 0.02107749, 0.01838051, 0.01368976, 0.02054577, 0.026874, 0.02384653, 0.02253126, 0.01914983, 0.01398939, 0.02080862, 0.02686128, 0.02337905, 0.02145741, 0.01855059, 0.01468583, 0.02148807, 0.02663292, 0.02494361, 0.02242369, 0.01967846, 0.01511382, 0.02240823, 0.02582747, 0.02241, 0.02153258, 0.01881077, 0.01415275, 0.02084822, 0.02663179, 0.02368973, 0.02233093, 0.01904381, 0.0138263, 0.02137428, 0.02692099, 0.02339917, 0.02123732, 0.01801215, 0.01417928, 0.02126363, 0.02664415, 0.02450823, 0.0222995, 0.01889416, 0.01463286, 0.0214082, 0.02568312, 0.02194099, 0.02100012, 0.01791523, 0.01398906, 0.02021107, 0.02604769, 0.02330176, 0.02183789, 0.0181669, 0.01402857, 0.02082078, 0.02599544, 0.02266684, 0.02088853, 0.01766818, 0.01446843, 0.0205996, 0.02551532, 0.0234589, 0.02140588, 0.01841007, 0.01462878, 0.02143653, 0.02507313, 0.0212398, 0.02045657, 0.01756907, 0.0136601, 0.01996865, 0.02536662, 0.02306393, 0.02197382, 0.01848311, 0.01383939, 0.02037594, 0.02551231, 0.02309282, 0.0208451, 0.01763771, 0.01431733, 0.02098481, 0.02578932, 0.02458233, 0.02146151, 0.01854694, 0.01432954, 0.02153573, 0.02520426, 0.0221779, 0.02028676, 0.01757475, 0.01343347, 0.02007095, 0.02556254, 0.02293224, 0.02165189, 0.01799538, 0.01332599, 0.02038156, 0.02545969, 0.02223658, 0.02002808, 0.01744209, 0.01389938, 0.02055011, 0.02539338, 0.02333303, 0.02028385, 0.01779834, 0.01409311, 0.02018051, 0.02434073, 0.02072971, 0.0194696, 0.01706114, 0.01343149, 0.01925562, 0.02506908, 0.02237192, 0.02042628, 0.01790799, 0.0140308, 0.0194355, 0.02434305, 0.02230748, 0.01943666, 0.01702662, 0.01409148, 0.01962186, 0.02411391, 0.02321364, 0.02008738, 0.01766643, 0.01415246, 0.01983828, 0.02373571, 0.02097459, 0.01902549, 0.01656177, 0.0130654, 0.01912691, 0.02377219, 0.02182296, 0.02002469, 0.01729998, 0.01307894, 0.01895243, 0.02406612, 0.02177995, 0.01881594, 0.01668291, 0.01349844, 0.01934138, 0.02380628, 0.02342064, 0.01926572, 0.01742248, 0.01405748, 0.01988547, 0.0230516, 0.02110003, 0.01882323, 0.01643975, 0.01290432, 0.01892071, 0.02324609, 0.02207906, 0.0197991, 0.01687359, 0.0129385, 0.01953144, 0.02377991, 0.02244198, 0.01902477, 0.01645287, 0.01349019, 0.01982756, 0.02354464, 0.02276088, 0.01976939, 0.01812248, 0.01396032, 0.02049418, 0.02337408, 0.02063907, 0.01914098, 0.01709983, 0.0130001, 0.01896788, 0.0231751, 0.02135754, 0.02031662, 0.01804234, 0.01272992, 0.01909159, 0.02324124, 0.02136704, 0.01953837, 0.01723101, 0.01351489, 0.01940714, 0.02323873, 0.02245766, 0.0205057, 0.01791196, 0.01386955, 0.02007024, 0.02302678, 0.02013438, 0.01916472, 0.01720999, 0.01296427, 0.01900846, 0.0233439, 0.02182136, 0.02025641, 0.01786034, 0.0130643, 0.01953284, 0.02371927, 0.02225052, 0.01913049, 0.01727504, 0.01378169, 0.01985202, 0.02318595, 0.02281609, 0.01955305, 0.01774763, 0.0138759, 0.0197925, 0.0228396, 0.02015487, 0.01905582, 0.01728014, 0.01302808, 0.01928407, 0.02362548, 0.02204842, 0.02004538, 0.01788484, 0.01297311, 0.01937859, 0.02339732, 0.02091256, 0.01888878, 0.01690564, 0.0136775, 0.01914313, 0.02359305, 0.02128768, 0.01958878, 0.01761192, 0.01387695, 0.01959866, 0.02324815, 0.01903854, 0.01871639, 0.01652309, 0.01293032, 0.01884308, 0.02345488, 0.02115618, 0.01999687, 0.01756847, 0.01308726, 0.01923344, 0.0241182, 0.02139046, 0.01910227, 0.01692769, 0.01403813, 0.01888087, 0.02445597, 0.02303497, 0.0199364, 0.01761825, 0.01394729, 0.0185751, 0.02365063, 0.02084094, 0.01870311, 0.01673255, 0.01311431, 0.01823178, 0.02483203, 0.02193713, 0.01983389, 0.01784076, 0.01314257, 0.01833671, 0.02475148, 0.02143926, 0.01907078, 0.01746334, 0.0135065, 0.01891183, 0.02457258, 0.02245929, 0.01928068, 0.01812441, 0.01408874, 0.01889184, 0.02373927, 0.01972754, 0.01848558, 0.01720795, 0.01309815, 0.01848381, 0.02486894, 0.02089494, 0.01959673, 0.01764269, 0.01311458, 0.01865987, 0.02445703, 0.02041206, 0.01827984, 0.01734029, 0.01365404, 0.01861637, 0.02434433, 0.02141323, 0.01871948, 0.01824672, 0.01372659, 0.01894925, 0.02390757, 0.01913274, 0.01785983, 0.01700741, 0.01271922, 0.01798975, 0.02437309, 0.01984891, 0.01932008, 0.0177133, 0.0126662, 0.01850825, 0.02431745, 0.01992557, 0.01851805, 0.01722449, 0.01329075, 0.0186913, 0.02422868, 0.02121829, 0.01965838, 0.01743042, 0.0136676, 0.01873047, 0.02327087, 0.01925679, 0.01913805, 0.01679041, 0.01286714, 0.01810845, 0.02403298, 0.01996126, 0.0199008, 0.01740906, 0.01277234, 0.01832714, 0.02392903, 0.02000222, 0.01887576, 0.01689898, 0.01323076, 0.01795639, 0.02333026, 0.02058653, 0.01902385, 0.01765226, 0.01360179, 0.01857965, 0.023482, 0.0189565, 0.0187981, 0.01717945, 0.01273789, 0.01804572, 0.02442374, 0.02017575, 0.02039536, 0.01773897, 0.01251391, 0.01816091, 0.02439678, 0.01986693, 0.01944409, 0.01711609, 0.01282805, 0.01827306, 0.0238161, 0.02060284, 0.01989371, 0.01748532, 0.01309735, 0.01816538, 0.0227921, 0.01798309, 0.01861252, 0.01665136, 0.01228528, 0.0168616, 0.02307819, 0.01873085, 0.01899798, 0.01710666, 0.01215836, 0.01703324, 0.02251191, 0.01868443, 0.0184511, 0.01648335, 0.01264579, 0.01699192, 0.02226063, 0.01988967, 0.01970779, 0.01784618, 0.01353269, 0.01732486, 0.02203971, 0.01774107, 0.01858997, 0.01667151, 0.01264268, 0.01652306, 0.02271688, 0.01888271, 0.01974629, 0.01746411, 0.01274797, 0.01682082, 0.02342597, 0.01967609, 0.0190628, 0.01883291, 0.01342855, 0.01778431, 0.02409768, 0.02246877, 0.02057264, 0.02003425, 0.01440584, 0.01893459, 0.02440015, 0.02132084, 0.02012613, 0.02035824, 0.01371917, 0.01826302, 0.02420376, 0.0227329, 0.02166121, 0.0187869, 0.01365094, 0.01761478, 0.0236777, 0.02406784, 0.02162957, 0.01562588, 0.01385313, 0.01707037, 0.02365099, 0.02461621, 0.02179717, 0.01704009, 0.01376002, 0.01667961, 0.02199757, 0.02225391, 0.02093508, 0.0160839, 0.01298531, 0.01565803, 0.02394677, 0.02618478, 0.02298467, 0.01809356, 0.01278928, 0.01636738, 0.02457335, 0.0220943, 0.01943552, 0.0153836, 0.01282855, 0.0168671, 0.02653594, 0.02465528, 0.02175133, 0.01576464, 0.01324578, 0.01690502, 0.02377721, 0.01994758, 0.01948731, 0.01445892, 0.01247992, 0.01616399, 0.02499889, 0.02136406, 0.02044344, 0.01459498, 0.0125552, 0.01710756, 0.02453099, 0.02089826, 0.01963702, 0.01442857, 0.01336575, 0.01774093, 0.02444609, 0.02478695, 0.02032417, 0.01613227, 0.01419185, 0.01825087, 0.02413183, 0.02283595, 0.01915551, 0.01563147, 0.01342205, 0.01762058, 0.02484645, 0.02416912, 0.02089916, 0.01629587, 0.0135535, 0.0177052, 0.02454922, 0.02369924, 0.02013966, 0.01592874, 0.01403561, 0.01795206, 0.02524501, 0.02531046, 0.02104499, 0.01736148, 0.01467592, 0.01861739, 0.02419763, 0.02265864, 0.021089, 0.01794706, 0.01416706, 0.01746964, 0.0248577, 0.02481249, 0.02263865, 0.01729588, 0.01382086, 0.0177956, 0.02479149, 0.02210442, 0.02036415, 0.01615293, 0.01384022, 0.0176204, 0.02371373, 0.02382853, 0.02201065, 0.01721204, 0.01469705, 0.01814152, 0.0230778, 0.02216356, 0.0214803, 0.01646106, 0.01404501, 0.01723282, 0.0239722, 0.02292435, 0.02182213, 0.01615955, 0.01333026, 0.01703466, 0.02370329, 0.02217664, 0.02117832, 0.01543007, 0.01370652, 0.01724117, 0.02417991, 0.02465658, 0.02240806, 0.01722765, 0.01390586, 0.01782436, 0.02436751, 0.02195973, 0.02144411, 0.01627201, 0.01244975, 0.01661181, 0.02404301, 0.0222994, 0.02138485, 0.01591071, 0.01232526, 0.01688239, 0.0239346, 0.0213751, 0.02101563, 0.01620872, 0.01279839, 0.01711804, 0.02409624, 0.0231807, 0.02123244, 0.01656496, 0.01308812, 0.01720594, 0.02337512, 0.02006548, 0.0197601, 0.01545505, 0.0122979, 0.01611689, 0.02353819, 0.02081229, 0.02061891, 0.01576603, 0.01248059, 0.01646747, 0.02350695, 0.02007571, 0.0201931, 0.01543469, 0.0130462, 0.01710794, 0.02344333, 0.02061099, 0.02174804, 0.01644137, 0.01365006, 0.01768057, 0.02308618, 0.01908679, 0.02163976, 0.01589002, 0.01273375, 0.01663527, 0.02448781, 0.02136117, 0.02250411, 0.01657766, 0.01276003, 0.01714703, 0.02516824, 0.02132334, 0.02160421, 0.01594519, 0.0129657, 0.01716653, 0.02497271, 0.02260356, 0.02295259, 0.0166647, 0.01363304, 0.01772654, 0.02463997, 0.02077292, 0.0228093, 0.01642637, 0.01264653, 0.0167784, 0.02536801, 0.02233171, 0.0230209, 0.01703801, 0.01248238, 0.01713626, 0.0253634, 0.0213679, 0.02205002, 0.01608685, 0.01294673, 0.01742701, 0.02537715, 0.02286897, 0.02260105, 0.01654869, 0.01344989, 0.01816197, 0.02515348, 0.02072293, 0.02181375, 0.01576833, 0.01261504, 0.01696475, 0.02562159, 0.0221273, 0.02319349, 0.01657488, 0.01256769, 0.01718051, 0.02589205, 0.02120356, 0.02246756, 0.01639209, 0.01307992, 0.01788042, 0.02563389, 0.02229393, 0.02305395, 0.01720303, 0.01356896, 0.01859313, 0.02458099, 0.020169, 0.02164494, 0.01626862, 0.01284198, 0.01738692, 0.02498305, 0.02118758, 0.02292204, 0.01662963, 0.01284129, 0.01812161, 0.02579062, 0.02099719, 0.02185088, 0.01597859, 0.01346746, 0.01853279, 0.02609201, 0.02249703, 0.02274204, 0.01653053, 0.01406186, 0.01905538, 0.02551274, 0.02040319, 0.02146335, 0.01586175, 0.01322411, 0.01782992, 0.02573571, 0.0211248, 0.02302781, 0.01687882, 0.01316077, 0.01817623, 0.02557488, 0.02076063, 0.02196339, 0.01612537, 0.01357272, 0.01842542, 0.0254497, 0.02220526, 0.02264191, 0.01664597, 0.01406635, 0.01874775, 0.02477552, 0.02003444, 0.02147096, 0.01587374, 0.01325824, 0.01750685, 0.02493416, 0.02174579, 0.0230502, 0.01639591, 0.01323847, 0.01783869, 0.02492177, 0.02086375, 0.02246877, 0.01615131, 0.01367815, 0.01803801, 0.02458744, 0.02232713, 0.02279252, 0.01688349, 0.01407981, 0.018495, 0.02422682, 0.0202563, 0.02198869, 0.01637404, 0.01335129, 0.01735994, 0.02472883, 0.02113461, 0.02275031, 0.01650403, 0.01316459, 0.01770609, 0.02449674, 0.02131474, 0.02172437, 0.01611845, 0.01379838, 0.01836425, 0.02509157, 0.02311325, 0.02285154, 0.01679977, 0.01442136, 0.01909686, 0.024685, 0.02069428, 0.02188077, 0.01592788, 0.01353598, 0.01765654, 0.02423993, 0.02042177, 0.02340537, 0.01577715, 0.01308534, 0.01719363, 0.02324765, 0.02017649, 0.02179407, 0.01544077, 0.01395435, 0.01776543, 0.02338423, 0.02280353, 0.02299416, 0.01646919, 0.01451392, 0.01883161, 0.02279247, 0.02086878, 0.02422088, 0.01676663, 0.01420636, 0.0188328, 0.02393895, 0.02270309, 0.02453448, 0.01678367, 0.01400928, 0.01855532, 0.02412448, 0.02179682, 0.02295379, 0.0163452, 0.01454323, 0.01943545, 0.024669, 0.02333966, 0.02383076, 0.0174625, 0.01508873, 0.02010348, 0.024447, 0.02158077, 0.02269779, 0.01666659, 0.01418162, 0.01879957, 0.02517891, 0.02309483, 0.02389924, 0.01719787, 0.01420844, 0.01980604, 0.02558128, 0.02309868, 0.02344917, 0.01699286, 0.01468242, 0.01998158, 0.02582097, 0.02505462, 0.02436493, 0.0182963, 0.01505678, 0.02068759, 0.02546403, 0.02269816, 0.02323494, 0.01719846, 0.01411152, 0.01908352, 0.02606775, 0.0239303, 0.02489445, 0.01784858, 0.01403257, 0.01970453, 0.02650667, 0.02327892, 0.02449583, 0.0174771, 0.01450021, 0.02032592, 0.02594223, 0.02475692, 0.02512929, 0.01851837, 0.01495489, 0.02133976, 0.02596821, 0.02331007, 0.02409563, 0.01658892, 0.01370152, 0.01987688, 0.02675469, 0.0249993, 0.02575416, 0.01788144, 0.01424025, 0.02046897, 0.02637467, 0.02337669, 0.0243035, 0.01727663, 0.01435788, 0.02048529, 0.02615977, 0.02456738, 0.02497984, 0.01853297, 0.0147971, 0.02112993, 0.02622586, 0.02307549, 0.02369476, 0.01772897, 0.01406746, 0.02005482, 0.0268962, 0.0247903, 0.02523592, 0.0189039, 0.01415583, 0.021164, 0.02743485, 0.02396561, 0.02380055, 0.01811189, 0.01483354, 0.02125727, 0.02603594, 0.02553068, 0.02388347, 0.0185379, 0.014988, 0.02159411, 0.02613959, 0.02338425, 0.02242205, 0.0172975, 0.01387306, 0.02009525, 0.02656042, 0.02500278, 0.02466626, 0.01809533, 0.01377971, 0.02058082, 0.02703516, 0.02452285, 0.02349923, 0.01752228, 0.01424943, 0.02058639, 0.02643753, 0.02594462, 0.02447776, 0.01854033, 0.01465624, 0.02099409, 0.02588804, 0.02361877, 0.02355236, 0.01753334, 0.01388793, 0.01937385, 0.02598007, 0.02499369, 0.02432762, 0.01808277, 0.0138884, 0.02012964, 0.0262774, 0.02487308, 0.02335479, 0.01744691, 0.01462628, 0.02000696, 0.02489633, 0.02661936, 0.02426236, 0.01857826, 0.01513177, 0.02018621, 0.02414868, 0.02402407, 0.023239, 0.0177698, 0.01405957, 0.01890761, 0.02488097, 0.02567389, 0.025182, 0.01847383, 0.01390184, 0.01959485, 0.02604407, 0.02575769, 0.02388146, 0.01786985, 0.01451865, 0.01986645, 0.02591326, 0.02769254, 0.02504888, 0.0187826, 0.01504878, 0.02051115, 0.02549142, 0.02603094, 0.02324231, 0.01786906, 0.01431687, 0.01912809, 0.02582086, 0.02636324, 0.02451709, 0.01823708, 0.01428595, 0.01986563, 0.02627741, 0.02539432, 0.02346645, 0.01793741, 0.0150527, 0.02004972, 0.02571976, 0.02709697, 0.02385698, 0.01876046, 0.01524853, 0.02006088, 0.02539529, 0.02500613, 0.02280797, 0.01772259, 0.01418581, 0.01898337, 0.02637086, 0.02686442, 0.02463932, 0.01846976, 0.01408154, 0.01977614, 0.02696796, 0.02647212, 0.02392782, 0.01761691, 0.01455929, 0.01975399, 0.0261467, 0.02889775, 0.02503907, 0.0188863, 0.01497997, 0.02016628, 0.02441538, 0.02565219, 0.02350223, 0.01766895, 0.01391848, 0.01909685, 0.02517421, 0.02707957, 0.02439448, 0.01805912, 0.01361414, 0.01952281, 0.02557166, 0.02659731, 0.02299577, 0.01693812, 0.01394783, 0.01953322, 0.02527985, 0.02820213, 0.02401499, 0.01790198, 0.01457215, 0.02032908, 0.02546953, 0.02668632, 0.02322343, 0.01729134, 0.01381491, 0.01896758, 0.02658911, 0.02725639, 0.02405851, 0.01761249, 0.01359693, 0.01946598, 0.02705331, 0.02718562, 0.02307961, 0.01686544, 0.0141037, 0.0194813, 0.02664572, 0.02802889, 0.02371017, 0.01762719, 0.01452892, 0.01989814, 0.02592952, 0.02559058, 0.02295377, 0.01677717, 0.01374455, 0.01891813, 0.02677526, 0.02720476, 0.02443772, 0.01750309, 0.01371524, 0.01980912, 0.02726403, 0.02649523, 0.02321047, 0.01668286, 0.0141844, 0.0201552, 0.02739959, 0.02883225, 0.02364706, 0.01707787, 0.01466441, 0.02042883, 0.02681939, 0.02647757, 0.02269006, 0.01645708, 0.01388791, 0.01903839, 0.02708806, 0.02760178, 0.02370356, 0.01692259, 0.0138102, 0.01977398, 0.02703301, 0.02651352, 0.02256958, 0.01627061, 0.01418918, 0.01966052, 0.02611194, 0.02782456, 0.02310667, 0.01729426, 0.01456905, 0.02028578, 0.02550434, 0.02580973, 0.02205368, 0.0161726, 0.01371049, 0.01879814, 0.02585402, 0.02671445, 0.02327323, 0.01673479, 0.01378973, 0.01946898, 0.02504505, 0.02510921, 0.01922886, 0.01457507, 0.01346503, 0.01773804, 0.02303066, 0.02646468, 0.01902698, 0.01590779, 0.01420193, 0.01763606, 0.02316152, 0.02381196, 0.01827622, 0.01541431, 0.01306123, 0.01709588, 0.02354445, 0.02419702, 0.01898391, 0.01593044, 0.01351916, 0.01899307, 0.02539151, 0.02478957, 0.01863805, 0.01616549, 0.01467922, 0.02036995, 0.02605937, 0.02703114, 0.01926517, 0.01715973, 0.01485724, 0.02123746, 0.0259843, 0.02440738, 0.01863565, 0.0160913, 0.01370072, 0.01961157, 0.02703015, 0.02587235, 0.01912123, 0.01685488, 0.01397797, 0.02008418, 0.02672701, 0.02471716, 0.0173534, 0.01604613, 0.01422354, 0.0194805, 0.025686, 0.02642306, 0.01774841, 0.01604741, 0.01453357, 0.01968903, 0.0250414, 0.023969, 0.01636521, 0.01518667, 0.01408606, 0.01976481, 0.02726894, 0.02534335, 0.01730353, 0.01614461, 0.01469429, 0.02083003, 0.02699786, 0.02464153, 0.01523119, 0.01536779, 0.01513624, 0.02158128, 0.02536908, 0.02566749, 0.01559356, 0.01640079, 0.01554701, 0.0217499, 0.02423375, 0.02281978, 0.01469221, 0.01550297, 0.01473621, 0.02026431, 0.02515066, 0.02415241, 0.01535861, 0.01591781, 0.01451709, 0.02052777, 0.02536085, 0.02403901, 0.01436929, 0.01556801, 0.01522996, 0.02158144, 0.02536961, 0.02547074, 0.01469175, 0.01652081, 0.01579334, 0.02180366, 0.02535209, 0.02360567, 0.01428226, 0.0157102, 0.01510833, 0.02015753, 0.02555391, 0.0246042, 0.01525575, 0.01620874, 0.01487849, 0.02064846, 0.02514649, 0.02345183, 0.0142064, 0.01563762, 0.01536915, 0.02073127, 0.02415563, 0.02518919, 0.01482748, 0.01679279, 0.01580279, 0.02114614, 0.02348498, 0.02302621, 0.01458061, 0.01587244, 0.01497574, 0.01987735, 0.02403598, 0.02418983, 0.01533849, 0.0164426, 0.01499365, 0.02098784, 0.02500785, 0.02355848, 0.01462754, 0.01614858, 0.01534121, 0.02099829, 0.0246273, 0.02541607, 0.0154774, 0.01717211, 0.01594322, 0.02200104, 0.02449854, 0.02310964, 0.01516347, 0.01634155, 0.01509936, 0.02060577, 0.02500027, 0.02419909, 0.01607477, 0.01672309, 0.01488241, 0.02109807, 0.02469615, 0.02338121, 0.01502089, 0.01617505, 0.01562181, 0.02116669, 0.02370985, 0.02510077, 0.01563194, 0.0173295, 0.01621956, 0.02192972, 0.02348307, 0.02280741, 0.01493147, 0.01625218, 0.01510921, 0.02056582, 0.02480521, 0.02484242, 0.01564916, 0.01662617, 0.01474881, 0.0210815, 0.02557245, 0.02403647, 0.01477628, 0.01614077, 0.01512958, 0.02082567, 0.02424728, 0.02525126, 0.01522853, 0.01704859, 0.01547244, 0.02129019, 0.02347228, 0.02269112, 0.01499145, 0.01597046, 0.01444769, 0.01995157, 0.02450219, 0.02417164, 0.01590788, 0.01659438, 0.01449965, 0.02083127, 0.02467, 0.0233719, 0.01494215, 0.01617962, 0.01507608, 0.02102344, 0.02448187, 0.0255882, 0.01559065, 0.01712979, 0.01558596, 0.02154096, 0.02437348, 0.02341483, 0.01501285, 0.01623092, 0.01468853, 0.01986961, 0.0250972, 0.02448056, 0.01577099, 0.01669598, 0.01448289, 0.02054261, 0.02496873, 0.0238725, 0.01503434, 0.01633145, 0.01506069, 0.0209629, 0.02473456, 0.02543207, 0.01557102, 0.0170912, 0.01535788, 0.02127107, 0.02416939, 0.02288488, 0.01486674, 0.01610562, 0.01462912, 0.02005353, 0.02464161, 0.02433342, 0.0155942, 0.01657527, 0.01452002, 0.0207383, 0.02485341, 0.02392487, 0.0148598, 0.0161671, 0.01496558, 0.02072031, 0.0247472, 0.02572588, 0.01542293, 0.01721218, 0.01543855, 0.02103171, 0.02408413, 0.02320448, 0.01492792, 0.01622197, 0.01464801, 0.01945729, 0.02496651, 0.02472253, 0.01559867, 0.01677212, 0.01438965, 0.02001951, 0.02518973, 0.02393632, 0.01480123, 0.01617739, 0.01501846, 0.02048996, 0.02523509, 0.02562886, 0.01546912, 0.01686348, 0.01561469, 0.02132367, 0.02520515, 0.02323968, 0.01493591, 0.01573034, 0.01475932, 0.0197732, 0.02519762, 0.02380996, 0.01573069, 0.01599887, 0.01464329, 0.01980801, 0.02515102, 0.02281993, 0.01490039, 0.01517602, 0.01494217, 0.01952419, 0.02445099, 0.02445859, 0.01532995, 0.01579649, 0.01535331, 0.01964943, 0.02380053, 0.02234465, 0.01482133, 0.01503403, 0.01463598, 0.01860496, 0.0244942, 0.02358938, 0.01542438, 0.01550734, 0.0147345, 0.01906699, 0.02480262, 0.02290896, 0.0144097, 0.01488778, 0.01496205, 0.01897752, 0.02444984, 0.02453502, 0.01482373, 0.01559525, 0.01544944, 0.01938136, 0.02395074, 0.02212587, 0.01447892, 0.01475742, 0.01462239, 0.01820686, 0.02461495, 0.02326814, 0.01538514, 0.01524199, 0.01444355, 0.01853976, 0.02453523, 0.02254886, 0.01439286, 0.0146395, 0.0148908, 0.01846701, 0.02438026, 0.0244891, 0.0150915, 0.01536232, 0.01555711, 0.01916872, 0.02427359, 0.022582, 0.01471007, 0.01466902, 0.01462114, 0.01776137, 0.02402397, 0.02362349, 0.0152972, 0.01497984, 0.01430519, 0.01813698, 0.02400084, 0.02288531, 0.01444191, 0.01434571, 0.01446978, 0.01751934, 0.02320072, 0.02436308, 0.01484892, 0.01482156, 0.0147841, 0.01803814, 0.02250713, 0.02210919, 0.0145296, 0.0141374, 0.01392098, 0.01711475, 0.02283665, 0.02293507, 0.01531674, 0.01454332, 0.01367401, 0.01725898, 0.02290082, 0.02194317, 0.01426819, 0.01393824, 0.01413158, 0.01780376, 0.02321611, 0.02450763, 0.01487886, 0.01473864, 0.01453012, 0.01839191, 0.02268801, 0.02189945, 0.01439403, 0.01365501, 0.01371261, 0.01708202, 0.02299945, 0.02333311, 0.01514822, 0.01402701, 0.01341614, 0.01728906, 0.0217987, 0.02218421, 0.01427737, 0.01373387, 0.01388631, 0.01748939, 0.0217131, 0.02347633, 0.01485831, 0.01429459, 0.01412095, 0.01794418, 0.02086363, 0.02095154, 0.01416879, 0.0132457, 0.0129378, 0.01639824, 0.02065192, 0.02260978, 0.01503175, 0.01376296, 0.01294856, 0.01729075, 0.02100257, 0.02245256, 0.01387434, 0.01349777, 0.01374327, 0.01666565, 0.02040819, 0.02397692, 0.01468217, 0.01419668, 0.01385757, 0.01726809, 0.01954953, 0.02076288, 0.01401848, 0.01321445, 0.01300776, 0.01605569, 0.01989311, 0.02233119, 0.01433295, 0.01372803, 0.01312254, 0.01631638, 0.01993856, 0.02129921, 0.01336278, 0.01345341, 0.01361505, 0.01708758, 0.01987972, 0.02230152, 0.01394216, 0.01399902, 0.01364171, 0.01728075, 0.01919716, 0.02026066, 0.01344775, 0.01331466, 0.01278745, 0.01595872, 0.01954973, 0.02126617, 0.01413063, 0.01372765, 0.01274133, 0.01602193, 0.02021981, 0.02097384, 0.0136634, 0.0135459, 0.01337267, 0.01650664, 0.02023708, 0.02272907, 0.0143062, 0.01401822, 0.01343479, 0.01641291, 0.01966609, 0.0211068, 0.01376519, 0.01390215, 0.01372176, 0.01700043, 0.02080813, 0.02264634, 0.01522222, 0.01423636, 0.01358194, 0.01764802, 0.02146594, 0.02177478, 0.01437568, 0.01370873, 0.0141651, 0.01783029, 0.02155848, 0.02346581, 0.01496228, 0.01447457, 0.01471411, 0.01825969, 0.02084108, 0.0214868, 0.01439523, 0.01382097, 0.01392064, 0.017127, 0.02103012, 0.02263433, 0.01498811, 0.01411302, 0.01359596, 0.01731283, 0.02078595, 0.02155429, 0.01406309, 0.013672, 0.01389339, 0.017461, 0.02055165, 0.02296773, 0.01472834, 0.01454757, 0.01436217, 0.01813521, 0.02045829, 0.02093027, 0.01448047, 0.01379123, 0.01311655, 0.01703916, 0.01986361, 0.02169602, 0.01513323, 0.01439455, 0.0133012, 0.01711222, 0.02065345, 0.02142766, 0.01471402, 0.01402917, 0.01352923, 0.01739778, 0.0204771, 0.02297129, 0.01525353, 0.01446717, 0.01441423, 0.01755909, 0.02198594, 0.02229586, 0.01439263, 0.01321215, 0.01324133, 0.01608397, 0.02081647, 0.0234632, 0.01490159, 0.01358636, 0.01341919, 0.01646211, 0.02026268, 0.02178495, 0.0142216, 0.01335915, 0.01396027, 0.01796288, 0.02151365, 0.01979253, 0.01452973, 0.01452389, 0.01460922, 0.01823499, 0.02075395, 0.01768914, 0.01415177, 0.01382284, 0.01349905, 0.01705376, 0.02088415, 0.01925373, 0.0149302, 0.01401184, 0.01329568, 0.01732944, 0.0207965, 0.01862016, 0.01417759, 0.01408287, 0.01395675, 0.01735326, 0.021477, 0.02117666, 0.01483923, 0.01494028, 0.01449683, 0.01816123, 0.02079499, 0.01904382, 0.01436782, 0.01418486, 0.0136701, 0.01661894, 0.0203729, 0.01918523, 0.01483422, 0.01428267, 0.01352752, 0.0164726, 0.02080972, 0.01933296, 0.01401393, 0.01362514, 0.01411706, 0.01702422, 0.02028497, 0.02176405, 0.01484571, 0.01478191, 0.01452998, 0.01822481, 0.02057557, 0.02006905, 0.01411704, 0.01421825, 0.01394394, 0.01661308, 0.02003621, 0.02085637, 0.01461276, 0.0142661, 0.01360505, 0.01717986, 0.02023638, 0.02063003, 0.01362847, 0.01410449, 0.0140661, 0.01787638, 0.02035595, 0.02168502, 0.01437398, 0.01475058, 0.01455074, 0.01823565, 0.02036321, 0.01939471, 0.01430923, 0.01413323, 0.01391215, 0.01776509, 0.02101775, 0.02030116, 0.01507405, 0.01450363, 0.01420632, 0.01846638, 0.02235422, 0.01950881, 0.01430281, 0.01408913, 0.01446433, 0.01875893, 0.0216585, 0.02079472, 0.01466403, 0.01480756, 0.01491681, 0.01963633, 0.02161309, 0.01970879, 0.01448537, 0.01424639, 0.01410207, 0.01888938, 0.02411215, 0.021929, 0.01548258, 0.01504731, 0.01388556, 0.01958581, 0.0252539, 0.0223473, 0.01550277, 0.01474155, 0.01446403, 0.01962177, 0.02468582, 0.02465346, 0.01625561, 0.01593486, 0.0148647, 0.02035735, 0.02279081, 0.02137177, 0.01484656, 0.01416267, 0.01359707, 0.01755679, 0.02144837, 0.02291432, 0.01550628, 0.0147792, 0.01357323, 0.01812928, 0.02190762, 0.02235346, 0.01451021, 0.01449807, 0.01420348, 0.01870907, 0.02184502, 0.0244037, 0.01502083, 0.01549011, 0.01454832, 0.01932059, 0.02121471, 0.02243163, 0.01470056, 0.01482591, 0.01378001, 0.01817442, 0.0219769, 0.02382899, 0.01553893, 0.01517577, 0.01364324, 0.01882823, 0.02156289, 0.02311448, 0.01453798, 0.01454142, 0.01390142, 0.01893401, 0.02080391, 0.02360899, 0.01493786, 0.01511165, 0.01432062, 0.01936147, 0.02075858, 0.0217322, 0.01460929, 0.01445572, 0.01350831, 0.01818191, 0.02092559, 0.02305066, 0.01511826, 0.01480632, 0.01343467, 0.01838595, 0.0216064, 0.02265782, 0.01425775, 0.01438571, 0.01393649, 0.01862361, 0.02192019, 0.02444326, 0.01484415, 0.01512066, 0.01444617, 0.01918221, 0.0214176, 0.02248059, 0.01440875, 0.01417716, 0.01358631, 0.01816257, 0.02165752, 0.02323929, 0.01507741, 0.01464268, 0.01339176, 0.01863024, 0.02168954, 0.02219347, 0.01419131, 0.01412018, 0.01381835, 0.01885695, 0.02135451, 0.02345834, 0.01473499, 0.01480016, 0.01440712, 0.01945678, 0.02102251, 0.02168011, 0.01432083, 0.0141064, 0.01346363, 0.01807126, 0.02107379, 0.02267225, 0.01523201, 0.01441312, 0.01363879, 0.01862762, 0.02136236, 0.02197859, 0.01408722, 0.01388054, 0.01377331, 0.01908432, 0.02093758, 0.02316188, 0.01447464, 0.01451879, 0.01416177, 0.01953098, 0.02050802, 0.02099011, 0.01420935, 0.01401304, 0.01371996, 0.01893114, 0.021456, 0.02266259, 0.01509131, 0.01427957, 0.0135635, 0.01952742, 0.02162401, 0.02183479, 0.0141145, 0.01372183, 0.0138757, 0.01961376, 0.02150577, 0.02306279, 0.01469381, 0.01464705, 0.01456881, 0.0200008, 0.02114318, 0.02115012, 0.014449, 0.01393179, 0.01365097, 0.01845292, 0.02124797, 0.02220149, 0.01506557, 0.01404104, 0.01349857, 0.01897498, 0.02169544, 0.02154381, 0.01408732, 0.01360205, 0.01408755, 0.01930562, 0.02108383, 0.02299183, 0.01462086, 0.01460295, 0.01472167, 0.02005188, 0.02108561, 0.02149326, 0.01441709, 0.01386944, 0.01392247, 0.01889972, 0.02127291, 0.02296388, 0.01512528, 0.01445519, 0.01369014, 0.01928245, 0.02166284, 0.02203357, 0.01437269, 0.01408259, 0.01417956, 0.01967968, 0.02108162, 0.02321812, 0.0147712, 0.01479298, 0.01459709, 0.02008265, 0.02091455, 0.02120529, 0.01426457, 0.01373177, 0.01367359, 0.0182797, 0.02084483, 0.02228707, 0.01507686, 0.01400621, 0.01358622, 0.01879086, 0.0206132, 0.02142393, 0.01397578, 0.01338795, 0.01395797, 0.01819048, 0.02044473, 0.02290289, 0.01463305, 0.01426611, 0.01443039, 0.01943679, 0.02031571, 0.02097839, 0.01395252, 0.01347518, 0.01357138, 0.01787601, 0.02018351, 0.02133479, 0.01435619, 0.01373413, 0.01340599, 0.01895936, 0.02074669, 0.02162947, 0.01367332, 0.01349746, 0.01372899, 0.01892679, 0.02038208, 0.02312112, 0.01445569, 0.01433033, 0.01426835, 0.01954504, 0.02049822, 0.02126538, 0.01416726, 0.01352208, 0.01341774, 0.01814891, 0.02067474, 0.02212312, 0.01472169, 0.01392634, 0.01320312, 0.01876356, 0.02086071, 0.02153842, 0.01397699, 0.0135617, 0.01380195, 0.01911626, 0.0209734, 0.02332767, 0.01475357, 0.01437965, 0.01434846, 0.01984145, 0.02120735, 0.02202544, 0.01463869, 0.01366446, 0.01355324, 0.01864178, 0.02140315, 0.02326425, 0.0152847, 0.01403284, 0.01372558, 0.01971293, 0.02201921, 0.02243095, 0.0143862, 0.01362003, 0.01431826, 0.02023214, 0.02185609, 0.0237448, 0.01462811, 0.01430026, 0.01462196, 0.02026734, 0.02127427, 0.0219823, 0.01453003, 0.01384284, 0.01390111, 0.01885985, 0.02137709, 0.02253674, 0.01508239, 0.01410992, 0.01378177, 0.01954798, 0.0215305, 0.02190296, 0.01427051, 0.01387721, 0.01434163, 0.01983191, 0.02173331, 0.02446318, 0.01502644, 0.0148413, 0.01494647, 0.02104629, 0.02207132, 0.02230585, 0.01475432, 0.01428998, 0.01423899, 0.01956658, 0.02254847, 0.02347962, 0.0153536, 0.01468818, 0.014117, 0.02010681, 0.02290239, 0.02327725, 0.014438, 0.01406206, 0.0147596, 0.02086803, 0.02284542, 0.02472718, 0.01501595, 0.01493619, 0.01533738, 0.02124792, 0.02266056, 0.0230162, 0.01479846, 0.01423244, 0.0145493, 0.01967331, 0.02286686, 0.02466617, 0.01574036, 0.01464132, 0.01444623, 0.02095121, 0.02382141, 0.02366163, 0.01466546, 0.01409721, 0.01488783, 0.02148351, 0.02339301, 0.02512724, 0.01529256, 0.01500101, 0.01536308, 0.02194979, 0.0231727, 0.02308407, 0.01493703, 0.01441354, 0.01466589, 0.02054698, 0.02376273, 0.02397215, 0.01594907, 0.01510386, 0.0148506, 0.02168534, 0.02377633, 0.02335197, 0.01508142, 0.01450042, 0.01519112, 0.02158072, 0.02393046, 0.02546736, 0.01599743, 0.01557367, 0.01580294, 0.02292475, 0.02397612, 0.02417009, 0.0157482, 0.01494254, 0.01516887, 0.0215568, 0.02473352, 0.02537688, 0.01661197, 0.01543458, 0.01497717, 0.0223817, 0.02464421, 0.02445078, 0.01555017, 0.01475312, 0.01543579, 0.02241042, 0.02440716, 0.02622963, 0.01593737, 0.01555893, 0.01594227, 0.02286777, 0.02389425, 0.02409314, 0.01557532, 0.01498357, 0.01515682, 0.02138855, 0.02450478, 0.02561508, 0.01644784, 0.01567425, 0.01501569, 0.02208214, 0.02485424, 0.02522754, 0.01545662, 0.01524106, 0.01556227, 0.02205603, 0.02466697, 0.02686456, 0.01586148, 0.01591055, 0.01595429, 0.02273534, 0.0243624, 0.02490935, 0.01562127, 0.015221, 0.01513254, 0.02103787, 0.02424317, 0.02574327, 0.01613713, 0.01577296, 0.01496155, 0.02216663, 0.02442736, 0.02447717, 0.01517718, 0.01494311, 0.01560888, 0.02308618, 0.02400049, 0.02606572, 0.01580017, 0.01591082, 0.01604804, 0.02332406, 0.02353568, 0.02398017, 0.01549543, 0.01515278, 0.01539128, 0.02159728, 0.023921, 0.0252859, 0.01594643, 0.01555107, 0.01508027, 0.02302871, 0.02455469, 0.02483403, 0.0152515, 0.01519323, 0.01570847, 0.02306215, 0.02406322, 0.02660209, 0.01610636, 0.01592572, 0.01617266, 0.02320964, 0.02274514, 0.02373955, 0.01562717, 0.0152264, 0.0157356, 0.02140119, 0.02314693, 0.02487663, 0.01633894, 0.01559176, 0.01553534, 0.02266517, 0.02347237, 0.02365614, 0.01520389, 0.01499522, 0.0160039, 0.0225442, 0.02276679, 0.02454934, 0.01534372, 0.01551888, 0.01655065, 0.02289235, 0.02215874, 0.02208462, 0.01459351, 0.01464306, 0.01550754, 0.02112334, 0.02164065, 0.02257524, 0.01501792, 0.01467294, 0.0150918, 0.02148122, 0.02230346, 0.02228886, 0.014442, 0.01440978, 0.01597571, 0.02196993, 0.02217043, 0.0238455, 0.01480067, 0.01513544, 0.01635404, 0.02232111, 0.02269304, 0.02315152, 0.0150664, 0.01453255, 0.01535739, 0.02067004, 0.02296985, 0.02431433, 0.01570804, 0.0148333, 0.01511858, 0.02159417, 0.0228018, 0.02326612, 0.01478169, 0.0143323, 0.01597008, 0.02215706, 0.02325586, 0.02496869, 0.01515901, 0.01515082, 0.01641273, 0.02246475, 0.02301327, 0.02264263, 0.01479618, 0.01434905, 0.01541907, 0.02085488, 0.02328447, 0.02361129, 0.01564638, 0.0148514, 0.01521544, 0.02181335, 0.02331031, 0.02332818, 0.01476887, 0.01429662, 0.01577746, 0.02172009, 0.02262102, 0.02494611, 0.01539396, 0.015415, 0.01626771, 0.02216623, 0.02223155, 0.02284291, 0.01500281, 0.01468731, 0.01538184, 0.02066731, 0.02270232, 0.02383421, 0.0156244, 0.01492005, 0.0150208, 0.02118845, 0.02248314, 0.02266492, 0.01449057, 0.01414222, 0.01542923, 0.02123433, 0.02243863, 0.02374111, 0.01496262, 0.01509796, 0.01599688, 0.02165166, 0.02287976, 0.02225882, 0.01487648, 0.01418019, 0.01485236, 0.01982541, 0.02229651, 0.0225868, 0.01530405, 0.01473922, 0.01462945, 0.02074401, 0.02194599, 0.02222752, 0.01433801, 0.01446907, 0.01521382, 0.02106968, 0.02160902, 0.0244373, 0.01478585, 0.01513731, 0.01548492, 0.02151309, 0.02230285, 0.02243704, 0.01445983, 0.01407246, 0.01453863, 0.0200617, 0.02195408, 0.02296715, 0.01525166, 0.01486455, 0.0145963, 0.02113364, 0.02239338, 0.02246098, 0.01467984, 0.01451297, 0.01517393, 0.02123883, 0.02158187, 0.02412951, 0.01509835, 0.01527243, 0.01558848, 0.02146654, 0.02085941, 0.02225606, 0.01463648, 0.01439299, 0.01467109, 0.02019105, 0.02143704, 0.02364166, 0.01528487, 0.01497054, 0.01454003, 0.02111275, 0.02184664, 0.02255679, 0.01430728, 0.01428119, 0.01500951, 0.02123988, 0.02148481, 0.02387151, 0.01487862, 0.01504016, 0.01550259, 0.02150083, 0.02074051, 0.02215605, 0.01449583, 0.01431286, 0.01462745, 0.02022717, 0.02158823, 0.02385023, 0.01531164, 0.01483462, 0.01440286, 0.02115831, 0.02150518, 0.02252213, 0.0143151, 0.01412508, 0.0150249, 0.02147253, 0.02102715, 0.02431743, 0.01458481, 0.01497887, 0.01555851, 0.02239865, 0.02125264, 0.02308439, 0.01445284, 0.01401788, 0.01456803, 0.01995877, 0.02138254, 0.02378327, 0.01503707, 0.01463806, 0.01455953, 0.0210644, 0.02175339, 0.02318616, 0.0142511, 0.01433691, 0.0151975, 0.02197423, 0.02190978, 0.02526955, 0.01503492, 0.01545178, 0.01575843, 0.02272817, 0.02207075, 0.02355182, 0.01466884, 0.01469082, 0.01491988, 0.0209779, 0.02238875, 0.0246792, 0.01533129, 0.01513714, 0.01476986, 0.02177069, 0.02255481, 0.02466027, 0.01448763, 0.01450833, 0.01531592, 0.02217179, 0.02268489, 0.02664235, 0.01512691, 0.0154226, 0.01583932, 0.02250628, 0.02231093, 0.02589564, 0.01487488, 0.01467564, 0.01493438, 0.0197682, 0.02109367, 0.02587176, 0.0154856, 0.01516903, 0.01485306, 0.02082039, 0.02252663, 0.02741391, 0.01482594, 0.01468748, 0.01533623, 0.02076888, 0.02388044, 0.03196494, 0.01603089, 0.01591723, 0.01582205, 0.02247836, 0.02455923, 0.03134283, 0.01577063, 0.01527396, 0.01514347, 0.02116328, 0.02365774, 0.0333738, 0.01683514, 0.01559721, 0.01501926, 0.02106836, 0.02382567, 0.03257071, 0.01560925, 0.01479359, 0.0154812, 0.02146468, 0.02431958, 0.03134149, 0.01526328, 0.01525595, 0.0158911, 0.02219413, 0.02351509, 0.0291082, 0.01599126, 0.01488242, 0.01492319, 0.02076426, 0.02461259, 0.03386058, 0.01701305, 0.01548025, 0.0147608, 0.0221819, 0.02435896, 0.03011423, 0.01574615, 0.01498848, 0.01539275, 0.02247236, 0.02416336, 0.03080949, 0.01622608, 0.01583144, 0.01559476, 0.02277944, 0.02359233, 0.02813132, 0.01569084, 0.01497475, 0.01475095, 0.02151052, 0.02429219, 0.02984122, 0.01678739, 0.01580209, 0.01475594, 0.02298273, 0.02514306, 0.03050023, 0.01656702, 0.01534873, 0.01516724, 0.02289603, 0.02472412, 0.03365527, 0.01715795, 0.01610744, 0.01555146, 0.02323198, 0.02214526, 0.0295569, 0.01593025, 0.01498799, 0.01440606, 0.02170498, 0.02229591, 0.02994655, 0.01634384, 0.0153904, 0.01433591, 0.02263599, 0.02174485, 0.02894144, 0.01528273, 0.01484449, 0.01483771, 0.02283926, 0.02203346, 0.03066683, 0.01592991, 0.01577494, 0.01543246, 0.02334352, 0.02212272, 0.02899574, 0.01579167, 0.01503861, 0.014557, 0.02139012, 0.0221082, 0.03056603, 0.01654158, 0.01543824, 0.01436196, 0.02219874, 0.02274917, 0.02932379, 0.01562206, 0.01509003, 0.01495121, 0.02279775, 0.02281818, 0.03188108, 0.01626452, 0.0159002, 0.01559695, 0.02375981, 0.02281683, 0.02948371, 0.01588955, 0.01533175, 0.01467267, 0.02200877, 0.02314715, 0.03086882, 0.01706232, 0.01609873, 0.01473345, 0.0229259, 0.02348549, 0.03027047, 0.0162974, 0.01599594, 0.01540325, 0.02344752, 0.0236922, 0.0326162, 0.01696691, 0.01663275, 0.01574462, 0.02382911, 0.0233399, 0.03042133, 0.01652656, 0.0160836, 0.01498938, 0.02205681, 0.02376404, 0.03403146, 0.01731033, 0.01651748, 0.01483766, 0.02324102, 0.02394212, 0.0330762, 0.01641927, 0.01596323, 0.01517108, 0.02348925, 0.02389324, 0.0344872, 0.01664193, 0.01601782, 0.01568956, 0.02383677, 0.02498462, 0.03149831, 0.01618734, 0.01528017, 0.01484844, 0.02207918, 0.02472531, 0.03299109, 0.01663547, 0.01564167, 0.01455163, 0.02305325, 0.02451613, 0.03144196, 0.01574878, 0.01526415, 0.01528527, 0.02389332, 0.02420728, 0.03297609, 0.01648119, 0.01622157, 0.01600569, 0.02531338, 0.02497606, 0.03322906, 0.01623656, 0.01541354, 0.01493348, 0.02307344, 0.02428142, 0.0334319, 0.01689287, 0.01590132, 0.01495525, 0.02458654, 0.02622523, 0.03159665, 0.01713447, 0.0157845, 0.01576727, 0.02536039, 0.02498142, 0.03464985, 0.01724479, 0.01670934, 0.01642912, 0.0251575, 0.02402935, 0.03260943, 0.01679037, 0.01595874, 0.0151076, 0.02276388, 0.02491626, 0.03503771, 0.01727932, 0.01675915, 0.01516772, 0.02445391, 0.02432515, 0.03360109, 0.01600828, 0.01605738, 0.01556022, 0.02455732, 0.02463173, 0.03598464, 0.01720974, 0.01715347, 0.01610117, 0.02522178, 0.0246335, 0.03307211, 0.01662128, 0.01631851, 0.01536909, 0.02343675, 0.02491977, 0.03470533, 0.01738601, 0.01669157, 0.01527567, 0.02494175, 0.02530573, 0.03342573, 0.01683343, 0.01656516, 0.01606001, 0.02569099, 0.0261089, 0.03629784, 0.01846604, 0.01800486, 0.01668418, 0.02687871, 0.02645626, 0.03424762, 0.01814092, 0.01692177, 0.01569034, 0.02466275, 0.02723096, 0.03516422, 0.01859539, 0.01748699, 0.01547198, 0.02576444, 0.02779185, 0.03402668, 0.01747252, 0.01704064, 0.01608405, 0.02570768, 0.02715256, 0.03562253, 0.01785186, 0.0177996, 0.01651425, 0.02622859, 0.02651365, 0.03288162, 0.01719674, 0.0169902, 0.01562086, 0.02398917, 0.02648727, 0.03363735, 0.01828427, 0.01735249, 0.01567409, 0.02552646, 0.02682203, 0.03265326, 0.01734336, 0.0167021, 0.01616512, 0.02592638, 0.02615918, 0.03485271, 0.01793546, 0.01764494, 0.0163452, 0.02628877, 0.02573352, 0.03212029, 0.01778282, 0.01655162, 0.01558927, 0.02416773, 0.02635223, 0.03432915, 0.01853194, 0.01725722, 0.01546771, 0.02562446, 0.0280071, 0.03409593, 0.01714404, 0.0166285, 0.0158801, 0.02600121, 0.02647631, 0.03629893, 0.01805589, 0.01781539, 0.01666137, 0.02695464, 0.02631507, 0.03388843, 0.01767294, 0.01725469, 0.01596878, 0.02495792, 0.02702689, 0.03600331, 0.01812841, 0.01787024, 0.0159188, 0.02624443, 0.02785766, 0.03489767, 0.01758838, 0.01725485, 0.01649702, 0.0269093, 0.0273899, 0.03697657, 0.01845291, 0.01828475, 0.01707871, 0.02747071, 0.02751335, 0.03509906, 0.01799308, 0.01760842, 0.01623071, 0.02522133, 0.02790424, 0.0367199, 0.01917774, 0.01813409, 0.01610049, 0.0262083, 0.02815433, 0.03500829, 0.01805837, 0.01745163, 0.01654494, 0.02659471, 0.0280927, 0.03781804, 0.01890618, 0.0185143, 0.01713986, 0.02714152, 0.02792346, 0.03660005, 0.0184965, 0.01759482, 0.01610734, 0.02489426, 0.02851407, 0.03711015, 0.0192857, 0.01831035, 0.01608941, 0.02613925, 0.02811788, 0.03622472, 0.01829212, 0.01771277, 0.016649, 0.02699804, 0.02793159, 0.03952098, 0.01967191, 0.01886081, 0.01721405, 0.02733527, 0.02733072, 0.03705677, 0.01878009, 0.01813231, 0.0161719, 0.02553393, 0.02784344, 0.03911426, 0.01960599, 0.01892692, 0.01597367, 0.02656609, 0.02818817, 0.03728755, 0.0189334, 0.01809977, 0.01611768, 0.02636673, 0.02799045, 0.03947851, 0.01957841, 0.01919151, 0.01689284, 0.02664443, 0.02762824, 0.03725554, 0.01921347, 0.01842174, 0.01593358, 0.02463445, 0.02782725, 0.03874712, 0.02003669, 0.01906668, 0.01577799, 0.02593383, 0.02847815, 0.03670042, 0.01885879, 0.018146, 0.01619112, 0.02614313, 0.02838936, 0.03867917, 0.01946095, 0.01904137, 0.01647547, 0.02698394, 0.02775574, 0.03601028, 0.01868217, 0.01794922, 0.01547021, 0.02489087, 0.02820785, 0.03653022, 0.01910171, 0.01846457, 0.01523318, 0.02548968, 0.028806, 0.03569135, 0.01803808, 0.01763936, 0.01561957, 0.02588911, 0.0285085, 0.03831445, 0.01845569, 0.01840582, 0.01624006, 0.02681425, 0.02745925, 0.03636358, 0.01836862, 0.01786441, 0.01580425, 0.02514337, 0.02816936, 0.03750272, 0.01921325, 0.01857259, 0.01576388, 0.02634794, 0.02852795, 0.03501037, 0.01843, 0.01792352, 0.01589376, 0.02669764, 0.02844537, 0.0380161, 0.01903508, 0.01862881, 0.01622772, 0.02680878, 0.02820877, 0.03413787, 0.01856839, 0.01764438, 0.01559165, 0.02481167, 0.02940215, 0.03702926, 0.01986997, 0.01877538, 0.01553009, 0.02607243, 0.02928234, 0.03575717, 0.01889671, 0.01813629, 0.01598268, 0.02638639, 0.02828134, 0.03809974, 0.01971379, 0.01914904, 0.01666052, 0.02670689, 0.02825204, 0.03628084, 0.01944559, 0.01846028, 0.01581683, 0.02464206, 0.02899847, 0.0378416, 0.02011143, 0.01890345, 0.01548721, 0.02593811, 0.02949642, 0.03602183, 0.01888391, 0.01813797, 0.01615696, 0.02608913, 0.02989975, 0.03935774, 0.01995979, 0.01911485, 0.01673528, 0.02638024, 0.029409, 0.03710403, 0.01956538, 0.01844362, 0.0157773, 0.0242394, 0.02898864, 0.03845701, 0.02040025, 0.01880915, 0.0153507, 0.02475414, 0.0294384, 0.03689448, 0.01939441, 0.01822271, 0.01601901, 0.02556708, 0.02922021, 0.0388147, 0.01977667, 0.01893987, 0.01650424, 0.02563588, 0.02964359, 0.03634471, 0.01920459, 0.01816355, 0.01591044, 0.0239861, 0.03043581, 0.03792474, 0.01996575, 0.01878593, 0.01601154, 0.02572598, 0.0312807, 0.03810567, 0.01944785, 0.01811245, 0.01645065, 0.02584553, 0.03097123, 0.04105027, 0.01998382, 0.01917997, 0.01699705, 0.02703485, 0.02995213, 0.03701265, 0.01947057, 0.01837918, 0.01603542, 0.02466535, 0.03029832, 0.03830539, 0.02005309, 0.01873806, 0.01585639, 0.02607185, 0.03167792, 0.03680684, 0.01876248, 0.01817064, 0.01638179, 0.02628107, 0.03154331, 0.03910523, 0.01949456, 0.01922009, 0.01712438, 0.02702416, 0.03094603, 0.0368274, 0.01903331, 0.01814069, 0.01612558, 0.02486245, 0.0313318, 0.03846889, 0.01984627, 0.01883776, 0.01610943, 0.02619371, 0.03170267, 0.03711635, 0.01908122, 0.01847973, 0.0164317, 0.02665607, 0.03099613, 0.03995279, 0.0196467, 0.01950327, 0.01699853, 0.02710835, 0.02928081, 0.03854893, 0.01825172, 0.01843842, 0.01621032, 0.025267, 0.02971462, 0.03856548, 0.01868402, 0.01866706, 0.01630676, 0.02611079, 0.03012787, 0.0372467, 0.01774341, 0.0177944, 0.01662244, 0.02650828, 0.0295984, 0.0400921, 0.01909698, 0.0192604, 0.01740342, 0.0270917, 0.03049611, 0.03872748, 0.0186988, 0.01862305, 0.01639737, 0.02482246, 0.03094338, 0.04014123, 0.01961769, 0.01915112, 0.01627428, 0.02639663, 0.03107706, 0.03975838, 0.0186673, 0.01831426, 0.01688293, 0.02728648, 0.03109222, 0.0431082, 0.01935486, 0.01936226, 0.01742367, 0.0275046, 0.03075096, 0.04159469, 0.01901951, 0.01866268, 0.01669637, 0.02608127, 0.03138391, 0.04546477, 0.01993709, 0.01939905, 0.01661675, 0.02740331, 0.03148465, 0.04299198, 0.01880886, 0.01861581, 0.01708673, 0.0273485, 0.03049297, 0.04577903, 0.01934218, 0.01917597, 0.01714008, 0.02679303, 0.0295052, 0.04163121, 0.0189993, 0.01823481, 0.01618528, 0.02461312, 0.03024661, 0.04289021, 0.0195525, 0.01880536, 0.01612773, 0.02574264, 0.03044583, 0.04145072, 0.0187291, 0.01817522, 0.01662496, 0.02612473, 0.02999843, 0.04387797, 0.01918522, 0.01887129, 0.01684212, 0.02624563, 0.02903801, 0.04119795, 0.01866724, 0.01805899, 0.01604834, 0.02430219, 0.02923045, 0.04291526, 0.01953894, 0.01869979, 0.01595991, 0.02616835, 0.03043289, 0.04170369, 0.01843228, 0.01809973, 0.01631675, 0.02661729, 0.02939796, 0.04451771, 0.01884161, 0.01886804, 0.01670676, 0.02677997, 0.02837553, 0.04124383, 0.01849478, 0.01797614, 0.01590027, 0.02454445, 0.02900208, 0.0442702, 0.01925907, 0.01865049, 0.01582113, 0.02614049, 0.02933273, 0.04266186, 0.01852844, 0.01807203, 0.01631782, 0.02651298, 0.02954538, 0.04405641, 0.01935669, 0.01919478, 0.01689062, 0.02673405, 0.02842033, 0.04208888, 0.01904146, 0.01863233, 0.01598013, 0.02433919, 0.03029716, 0.0425207, 0.02007408, 0.02001789, 0.01553905, 0.02409406, 0.03180083, 0.03777386, 0.0192284, 0.01943498, 0.0158979, 0.02307056, 0.03204758, 0.0383752, 0.01908817, 0.01992345, 0.01617439, 0.02363499, 0.03003289, 0.03808616, 0.01954498, 0.01934352, 0.01554004, 0.02401883, 0.03134758, 0.04293255, 0.02145635, 0.02040983, 0.01570902, 0.02547419, 0.03206003, 0.04378387, 0.0199043, 0.01930524, 0.0163012, 0.02615046, 0.03117132, 0.04549033, 0.02062898, 0.02019747, 0.01667537, 0.02611014, 0.03064205, 0.04314866, 0.02000781, 0.0193539, 0.01576978, 0.02408525, 0.03127354, 0.04366969, 0.02072025, 0.01979711, 0.01557239, 0.02551364, 0.03179194, 0.04276327, 0.019831, 0.01903357, 0.0162548, 0.02579226, 0.03129078, 0.04543486, 0.02011793, 0.01965968, 0.01679057, 0.02578034, 0.03137595, 0.04115541, 0.01958195, 0.01875063, 0.01591292, 0.02317628, 0.03141409, 0.04792224, 0.02183916, 0.02021504, 0.0165136, 0.02661514, 0.03348426, 0.05020621, 0.02088663, 0.01894608, 0.01699832, 0.02762976, 0.03365962, 0.05266849, 0.02200455, 0.01982923, 0.01759489, 0.02803741, 0.03307462, 0.04970613, 0.02148797, 0.01887936, 0.0165833, 0.02567715, 0.03401706, 0.0510296, 0.02294392, 0.01961499, 0.01661841, 0.02703867, 0.03408843, 0.04930354, 0.02179189, 0.0187609, 0.01699269, 0.02771137, 0.03349215, 0.05213501, 0.0224778, 0.01962424, 0.01738878, 0.02782089, 0.03299725, 0.04881684, 0.02165413, 0.01863992, 0.01652182, 0.02584708, 0.03394146, 0.05039214, 0.02294199, 0.01953912, 0.01660749, 0.02740336, 0.03491561, 0.04995698, 0.02169488, 0.0189764, 0.01709847, 0.02770616, 0.03429541, 0.05359971, 0.02266317, 0.02002149, 0.0175462, 0.02803604, 0.03308542, 0.04918784, 0.02184128, 0.0188902, 0.01658739, 0.02589215, 0.03415445, 0.05168514, 0.02295119, 0.01977408, 0.01666376, 0.02752559, 0.0347778, 0.05074585, 0.02192619, 0.01904906, 0.01705606, 0.02823058, 0.03563619, 0.0542667, 0.02268676, 0.02045039, 0.01774059, 0.0289198, 0.03578715, 0.05238327, 0.02280479, 0.01981503, 0.01691325, 0.02675548, 0.03562299, 0.05264425, 0.02429875, 0.02091784, 0.01695713, 0.028929, 0.03523556, 0.05327474, 0.02347143, 0.02021686, 0.01713004, 0.02970688, 0.03452676, 0.05642437, 0.02368171, 0.02075331, 0.01743882, 0.02997773, 0.03433452, 0.052907, 0.02343702, 0.01979, 0.01646808, 0.02767678, 0.03520006, 0.05788115, 0.02512543, 0.02068103, 0.01649211, 0.02913037, 0.03603879, 0.05703374, 0.0242306, 0.01980975, 0.01686735, 0.02943035, 0.03498388, 0.06071189, 0.02536999, 0.02079653, 0.01749957, 0.0301314, 0.0346282, 0.05823065, 0.02432767, 0.01992007, 0.01655659, 0.02795126, 0.03480616, 0.05980046, 0.02499996, 0.02072476, 0.01671652, 0.02987, 0.03529047, 0.05674464, 0.02360295, 0.02016198, 0.01703731, 0.03107408, 0.03513735, 0.0623767, 0.02432111, 0.02129263, 0.01774146, 0.03161724, 0.03498422, 0.05725401, 0.02386517, 0.02022941, 0.0169077, 0.02955739, 0.03635829, 0.06257356, 0.02473363, 0.02108232, 0.01680754, 0.03086002, 0.03624389, 0.06088376, 0.02367449, 0.02020317, 0.01700692, 0.03115573, 0.03611432, 0.06283482, 0.0239853, 0.02112557, 0.0175164, 0.03206681, 0.03656907, 0.05792878, 0.02267572, 0.02010426, 0.01651168, 0.02935056, 0.0377728, 0.05876983, 0.0239078, 0.02090235, 0.01617726, 0.0303848, 0.03871547, 0.05644385, 0.02322899, 0.02041056, 0.0169316, 0.03086029, 0.03793241, 0.05915691, 0.02404855, 0.02153721, 0.01758499, 0.03140453, 0.03742406, 0.05762133, 0.02364847, 0.02067589, 0.01662597, 0.02899588, 0.03754931, 0.05885218, 0.02420381, 0.02144996, 0.01662485, 0.03115854, 0.03849995, 0.05663373, 0.02287758, 0.02036697, 0.01690714, 0.03136339, 0.0371945, 0.06111769, 0.02361853, 0.02137265, 0.01721462, 0.03167835, 0.03618998, 0.05677094, 0.02308329, 0.02035138, 0.01654612, 0.02918185, 0.0368857, 0.05811382, 0.02393897, 0.02109879, 0.01653055, 0.03073899, 0.03742581, 0.0555375, 0.02304547, 0.02050339, 0.01700334, 0.03179726, 0.03715548, 0.05948758, 0.02400718, 0.02154998, 0.01740845, 0.03247122, 0.03672282, 0.05898944, 0.02357065, 0.02081321, 0.01649272, 0.03002798, 0.03737852, 0.06208662, 0.02511483, 0.0217213, 0.0164065, 0.03165217, 0.0382486, 0.0606065, 0.02393818, 0.02105317, 0.01677891, 0.03205373, 0.03758533, 0.06176163, 0.02465671, 0.02204043, 0.0175256, 0.03268839, 0.03741554, 0.05848813, 0.02369251, 0.02124641, 0.01676139, 0.03022002, 0.03783566, 0.05960654, 0.02530106, 0.02256906, 0.01662362, 0.03161057, 0.03804633, 0.05583465, 0.0239275, 0.02152347, 0.01704528, 0.03180421, 0.03735892, 0.05977665, 0.02493181, 0.02287039, 0.01746566, 0.032465, 0.03635608, 0.05589915, 0.02402128, 0.02089752, 0.01651206, 0.02957865, 0.03824629, 0.05683522, 0.02516856, 0.02196311, 0.01647466, 0.03131377, 0.03855716, 0.05411561, 0.02430756, 0.02118781, 0.01706129, 0.03240329, 0.03956271, 0.06077569, 0.02554465, 0.02269983, 0.01735674, 0.03210502, 0.0378102, 0.05637334, 0.02431893, 0.02137983, 0.01647823, 0.02920865, 0.03695963, 0.05772959, 0.02551727, 0.02218533, 0.01644197, 0.03110415, 0.03835766, 0.05737031, 0.02432184, 0.02231331, 0.01714907, 0.0316156, 0.03865949, 0.06122241, 0.02498179, 0.02307848, 0.01778916, 0.03210165, 0.03796852, 0.05700983, 0.02418324, 0.02211958, 0.01671577, 0.02969329, 0.04008894, 0.05980929, 0.02589796, 0.02348533, 0.01673766, 0.03186435, 0.04146123, 0.05730134, 0.02478997, 0.02119678, 0.01659539, 0.03170957, 0.03835472, 0.05907634, 0.02696493, 0.02518327, 0.01835397, 0.03374951, 0.03982005, 0.06201472, 0.02892876, 0.02315663, 0.01711881, 0.0298049, 0.04006709, 0.0644663, 0.03138937, 0.02471473, 0.01734091, 0.03095464, 0.04170419, 0.06748185, 0.03263568, 0.02314213, 0.01805217, 0.03229173, 0.04212927, 0.07216914, 0.03537678, 0.02500127, 0.01856769, 0.03373972, 0.04117079, 0.08520517, 0.03980997, 0.02527109, 0.01789798, 0.03054115, 0.04012916, 0.08319584, 0.03745424, 0.02393952, 0.01785198, 0.02976159, 0.0395431, 0.07354785, 0.03592721, 0.02346507, 0.01885835, 0.03321142, 0.04098295, 0.08178359, 0.03496623, 0.02379991, 0.0196136, 0.03203711, 0.04186246, 0.07544477, 0.03538459, 0.02304785, 0.01837319, 0.02979244, 0.04204741, 0.07904249, 0.03534894, 0.02367106, 0.01849227, 0.03212869, 0.04332855, 0.07323796, 0.03288538, 0.02269964, 0.01918301, 0.03367725, 0.04229325, 0.07750167, 0.03356243, 0.02399579, 0.01946309, 0.03549955, 0.04123131, 0.073093, 0.03289554, 0.02242602, 0.01856549, 0.03227807, 0.04407819, 0.07557996, 0.0360345, 0.02358968, 0.01848605, 0.03411891, 0.04511504, 0.07574013, 0.0352595, 0.02277278, 0.0192414, 0.03475019, 0.04426489, 0.07840948, 0.0343903, 0.02418523, 0.01971668, 0.03442572, 0.04249966, 0.06999505, 0.03417421, 0.02295619, 0.01830254, 0.03080804, 0.04275301, 0.07194577, 0.03556855, 0.02365122, 0.01821939, 0.0333369, 0.04372352, 0.06852331, 0.03237823, 0.02264086, 0.01845251, 0.03410257, 0.04283166, 0.07468893, 0.03373274, 0.02385676, 0.01942948, 0.03410932, 0.04182251, 0.06932011, 0.03207614, 0.02250081, 0.01788072, 0.03062189, 0.04315147, 0.06852452, 0.03348419, 0.02317436, 0.01752806, 0.03343125, 0.04381598, 0.06625544, 0.03354233, 0.02242154, 0.01850007, 0.03363954, 0.04214129, 0.06505039, 0.03424103, 0.0233544, 0.01831643, 0.03304322, 0.04168596, 0.06160676, 0.03369472, 0.02248769, 0.01840582, 0.03153516, 0.04243691, 0.06771826, 0.03613456, 0.02336238, 0.0180971, 0.03360318, 0.04221219, 0.06439534, 0.03338984, 0.02218203, 0.01823732, 0.03464867, 0.0425169, 0.06884512, 0.03511864, 0.02392072, 0.01911525, 0.03589662, 0.04119913, 0.06507151, 0.0320319, 0.02263879, 0.01831245, 0.03247675, 0.04236137, 0.06578735, 0.03424469, 0.023409, 0.01847023, 0.03441583, 0.04392951, 0.06518256, 0.03484787, 0.02298057, 0.01892572, 0.0348215, 0.04325865, 0.06887304, 0.03475091, 0.02366085, 0.01938263, 0.0345224, 0.04124992, 0.0643907, 0.03329284, 0.02223447, 0.01806363, 0.03172701, 0.04114676, 0.06623314, 0.03418252, 0.02271653, 0.01817851, 0.03389255, 0.04213804, 0.06639118, 0.03217584, 0.02179258, 0.01866651, 0.03446956, 0.0439504, 0.07254714, 0.03333076, 0.02226109, 0.01924146, 0.03373276, 0.04245232, 0.06767601, 0.03050207, 0.0202782, 0.01796329, 0.03104469, 0.04446169, 0.07158189, 0.03276784, 0.02151896, 0.01780848, 0.03247696, 0.04523117, 0.0715249, 0.03173722, 0.02083809, 0.0184311, 0.03263552, 0.04334873, 0.07498612, 0.03220674, 0.02145592, 0.0183081, 0.03314257, 0.04401937, 0.07328684, 0.03223277, 0.02133185, 0.01787729, 0.03044871, 0.04460542, 0.07454795, 0.03449054, 0.02261773, 0.01794534, 0.03128188, 0.04577596, 0.07373832, 0.03484775, 0.02218183, 0.01878625, 0.0318974, 0.04617821, 0.0800324, 0.03637115, 0.02321867, 0.01933932, 0.03235482, 0.04477814, 0.07372133, 0.03473968, 0.02206715, 0.0184346, 0.02979681, 0.04572625, 0.07622723, 0.0365638, 0.02290335, 0.01846467, 0.03220577, 0.04717943, 0.07670779, 0.035564, 0.02209496, 0.01909046, 0.03311537, 0.05205876, 0.08334657, 0.03698364, 0.02345336, 0.01973393, 0.03365273, 0.04998026, 0.07752014, 0.03627498, 0.0225274, 0.01872641, 0.0304113, 0.04981317, 0.08021279, 0.03774319, 0.02336616, 0.01878762, 0.03202995, 0.04842446, 0.07758527, 0.03580245, 0.02221171, 0.01938207, 0.0324397, 0.04830373, 0.08380504, 0.03786441, 0.02344289, 0.02008243, 0.03243947, 0.04724905, 0.07955382, 0.03595784, 0.02253377, 0.01908611, 0.02953621, 0.04803837, 0.08331058, 0.03777971, 0.02340963, 0.0190276, 0.03094319, 0.04938087, 0.08235572, 0.03665537, 0.02260406, 0.01950369, 0.03167105, 0.0506437, 0.09359253, 0.03819858, 0.02393553, 0.02029299, 0.03250173, 0.04867966, 0.08833481, 0.03796225, 0.02318361, 0.01905749, 0.02970602, 0.04856735, 0.09028928, 0.04099216, 0.02430449, 0.0191126, 0.03163505, 0.05028241, 0.08930694, 0.03920082, 0.0229753, 0.0194636, 0.03176935, 0.04895082, 0.09137493, 0.03822239, 0.02349398, 0.0196039, 0.03215388, 0.04761275, 0.08441461, 0.03572737, 0.02185985, 0.01832699, 0.02921169, 0.04774021, 0.08607944, 0.03761537, 0.02297021, 0.01833121, 0.03139849, 0.04850062, 0.08259678, 0.035772, 0.02211025, 0.01893991, 0.03190725, 0.04637095, 0.08809988, 0.03648541, 0.02324192, 0.01945894, 0.03221706, 0.04475449, 0.08047293, 0.03468047, 0.02187283, 0.01852353, 0.02964874, 0.04603144, 0.08161539, 0.03611261, 0.02251012, 0.01830009, 0.03139728, 0.04680301, 0.07892011, 0.03464554, 0.02179625, 0.01866728, 0.03174895, 0.04609819, 0.08644748, 0.03526583, 0.02261553, 0.01920831, 0.03204202, 0.04523478, 0.07894873, 0.0337246, 0.02146143, 0.01813704, 0.02961947, 0.04574065, 0.08283698, 0.03487957, 0.02248419, 0.01800545, 0.03136639, 0.04707221, 0.08328099, 0.03356025, 0.02195285, 0.0187387, 0.03173725, 0.04530674, 0.0865565, 0.03514176, 0.02291456, 0.01930265, 0.03222457, 0.04434741, 0.08132041, 0.03359514, 0.02189163, 0.01826341, 0.02973747, 0.04589915, 0.08350941, 0.03553523, 0.02302593, 0.01821583, 0.03121091, 0.04650681, 0.0809915, 0.03310582, 0.02222534, 0.01860931, 0.03167127, 0.04618409, 0.08641814, 0.03430698, 0.02274885, 0.0189943, 0.03164873, 0.04472799, 0.0809792, 0.03241459, 0.0218034, 0.01804972, 0.02891131, 0.04597017, 0.08270326, 0.0344461, 0.02238848, 0.01807029, 0.0306327, 0.04654716, 0.08152045, 0.0331515, 0.02176928, 0.01858188, 0.03132766, 0.04574756, 0.08690249, 0.03454648, 0.0232601, 0.01912091, 0.03167352, 0.04508662, 0.08354524, 0.03404729, 0.02224527, 0.01813306, 0.02924299, 0.0460665, 0.08427569, 0.03464763, 0.02294093, 0.01812862, 0.0308852, 0.04715209, 0.0840264, 0.03404553, 0.02223561, 0.01858653, 0.03125892, 0.04689265, 0.08832643, 0.03551603, 0.02323047, 0.01897322, 0.03109032, 0.04571924, 0.08411223, 0.03474351, 0.02225094, 0.01822936, 0.02898951, 0.0470349, 0.08698645, 0.03587946, 0.02251274, 0.01793133, 0.03039611, 0.04697962, 0.08539365, 0.03475088, 0.02188366, 0.01855884, 0.03124412, 0.04673443, 0.09190828, 0.03583057, 0.02273474, 0.0189826, 0.03131865, 0.04623945, 0.08488096, 0.03442561, 0.02115905, 0.01778021, 0.02927652, 0.04673726, 0.08828039, 0.03670368, 0.02225955, 0.01805945, 0.0313021, 0.04810084, 0.08659589, 0.03484857, 0.02159242, 0.01848482, 0.03184605, 0.04718891, 0.08988943, 0.03559119, 0.02259739, 0.01885262, 0.0319088, 0.04626595, 0.08438666, 0.03411947, 0.02147847, 0.01805192, 0.02947257, 0.04815358, 0.08917563, 0.0364854, 0.02240941, 0.01811216, 0.03164379, 0.04985319, 0.08677162, 0.03442457, 0.02151098, 0.01861863, 0.03185619, 0.04812639, 0.09188019, 0.0362455, 0.02271759, 0.01918571, 0.03215559, 0.04748243, 0.08568592, 0.03475652, 0.02149776, 0.01839639, 0.02952062, 0.0483707, 0.08944234, 0.03692335, 0.02223434, 0.01816916, 0.03151015, 0.05021637, 0.08762387, 0.03646558, 0.02168369, 0.01846186, 0.03193053, 0.04871638, 0.09243415, 0.03670678, 0.02287569, 0.01908314, 0.03224547, 0.04741326, 0.08418603, 0.03534536, 0.02175001, 0.01798551, 0.02916075, 0.04794144, 0.08697254, 0.03686055, 0.02228357, 0.01786377, 0.03110018, 0.04873012, 0.0824068, 0.03554093, 0.02146593, 0.01863672, 0.03192665, 0.04855637, 0.08988469, 0.03711486, 0.02261624, 0.01922878, 0.03209285, 0.04722866, 0.08542381, 0.03623732, 0.02117386, 0.01822644, 0.02968559, 0.04737731, 0.08607052, 0.03882189, 0.02145917, 0.01794918, 0.03119632, 0.04759455, 0.07737019, 0.03749202, 0.02046332, 0.0182094, 0.03074583, 0.04545455, 0.08087339, 0.03814897, 0.02143545, 0.01853665, 0.03005372, 0.04364323, 0.07365085, 0.03681542, 0.02096966, 0.01786648, 0.02690211, 0.04348746, 0.07369543, 0.03830216, 0.02175656, 0.01801972, 0.02773499, 0.04417641, 0.07127567, 0.03700181, 0.0209147, 0.01841579, 0.03042803, 0.04534763, 0.08233514, 0.03890496, 0.02227692, 0.01895584, 0.03119106, 0.04389622, 0.07270464, 0.037878, 0.02173272, 0.01837604, 0.02812215, 0.04284464, 0.07453558, 0.03917538, 0.02252155, 0.01839604, 0.02954558, 0.04335158, 0.07252892, 0.03752714, 0.02178141, 0.01836532, 0.02951659, 0.04265027, 0.07329994, 0.03769318, 0.02205379, 0.01878238, 0.02902966, 0.03900975, 0.06688827, 0.03581318, 0.02075935, 0.01769704, 0.02648611, 0.03818775, 0.0663835, 0.03858083, 0.02152279, 0.01818855, 0.02903236, 0.03992383, 0.06525857, 0.04039338, 0.02201505, 0.01954634, 0.03017282, 0.04025703, 0.06689464, 0.03466166, 0.02118386, 0.01870957, 0.02909081, 0.03625226, 0.06022776, 0.0329844, 0.02049533, 0.01800831, 0.02620319, 0.035842, 0.05892355, 0.03293261, 0.02051008, 0.01760543, 0.02766795, 0.03544616, 0.05673922, 0.03132712, 0.01976923, 0.01803546, 0.02813932, 0.03589112, 0.06261005, 0.03450756, 0.02126539, 0.01830671, 0.02785034, 0.03439767, 0.05737422, 0.03359602, 0.02062094, 0.01770368, 0.02591826, 0.03483837, 0.05856958, 0.03412642, 0.02093744, 0.01761586, 0.02752789, 0.03545488, 0.05730485, 0.03235427, 0.02036502, 0.01800767, 0.02777421, 0.03453373, 0.05824697, 0.03291218, 0.02124045, 0.01891013, 0.02784818, 0.03372575, 0.05360029, 0.03201967, 0.0202713, 0.01800897, 0.02574889, 0.03423706, 0.05596444, 0.0335534, 0.0204061, 0.01789488, 0.02673417, 0.03447038, 0.05395757, 0.03230949, 0.01987628, 0.01831619, 0.02708555, 0.03444727, 0.0576825, 0.03270309, 0.020657, 0.01871097, 0.02804837, 0.03378233, 0.05443202, 0.03216839, 0.01969336, 0.0176488, 0.02615014, 0.03418572, 0.05689278, 0.03402493, 0.02044342, 0.0176747, 0.02750927, 0.03440588, 0.05393707, 0.0326809, 0.01940238, 0.01842421, 0.02774256, 0.03411693, 0.05772334, 0.03400171, 0.02036666, 0.01858366, 0.02824761, 0.03365644, 0.05456274, 0.03322443, 0.01924909, 0.01744438, 0.02586637, 0.03365893, 0.05562082, 0.03402597, 0.01983993, 0.01764426, 0.0281589, 0.03477876, 0.05391547, 0.03245528, 0.01915373, 0.01803332, 0.02791897, 0.03441552, 0.05706206, 0.03323482, 0.01982693, 0.01849382, 0.02828507, 0.03350872, 0.05342256, 0.03239479, 0.01895069, 0.01790684, 0.02618573, 0.03509762, 0.05516153, 0.0335835, 0.01994439, 0.0178634, 0.02744311, 0.0346262, 0.05236342, 0.03142204, 0.01928244, 0.01853088, 0.02784961, 0.03362436, 0.05489674, 0.03116957, 0.01984655, 0.01853153, 0.02787107, 0.03216315, 0.05020541, 0.02988888, 0.01882177, 0.01773063, 0.0256785, 0.03265661, 0.05157796, 0.03095815, 0.01934776, 0.01775426, 0.02660756, 0.03188223, 0.0481573, 0.02768222, 0.01837335, 0.01844122, 0.02695451, 0.03161921, 0.05301015, 0.0293995, 0.01925771, 0.01832761, 0.02736108, 0.03112115, 0.04810816, 0.0279912, 0.0188288, 0.01737244, 0.02428102, 0.03068599, 0.0491278, 0.02939224, 0.01908004, 0.01687174, 0.0253525, 0.03159693, 0.04736532, 0.02937632, 0.01863727, 0.01754915, 0.02667566, 0.03210264, 0.05154182, 0.03073376, 0.01914707, 0.01789962, 0.02749086, 0.03155047, 0.04744518, 0.0298546, 0.01865868, 0.01704687, 0.0257262, 0.03224859, 0.05024872, 0.03071857, 0.01881314, 0.01707278, 0.02710347, 0.03247228, 0.04829033, 0.02944595, 0.01844672, 0.01769514, 0.02676697, 0.03156994, 0.05011908, 0.03006709, 0.01934609, 0.01798566, 0.02741501, 0.03088015, 0.0458946, 0.02938192, 0.01826853, 0.01727073, 0.02575524, 0.03204637, 0.04889781, 0.03124535, 0.01911568, 0.01694946, 0.02685921, 0.03244867, 0.04676223, 0.03064327, 0.01861284, 0.0178466, 0.02777225, 0.03288993, 0.04965959, 0.03102688, 0.01963845, 0.01807543, 0.02772182, 0.03291903, 0.04654222, 0.03025309, 0.01864583, 0.01709894, 0.02562909, 0.03311053, 0.04786466, 0.03167081, 0.01903272, 0.01694055, 0.02685453, 0.03312733, 0.04633024, 0.03074859, 0.01864377, 0.01764276, 0.02745127, 0.03209659, 0.04939064, 0.03195056, 0.01954032, 0.01815203, 0.02782401, 0.03253213, 0.04653955, 0.03082533, 0.01848876, 0.0168499, 0.02554779, 0.03250409, 0.04763716, 0.0319402, 0.01931993, 0.01710545, 0.02769754, 0.03426007, 0.04700904, 0.03163357, 0.0189036, 0.01769986, 0.0280091, 0.03356479, 0.0506171, 0.03314809, 0.01998641, 0.01816054, 0.02820794, 0.0324849, 0.04665898, 0.03217647, 0.01923331, 0.01728445, 0.02611827, 0.03306908, 0.04815732, 0.03338448, 0.02006501, 0.01726369, 0.02815457, 0.03385478, 0.04800679, 0.03341912, 0.01948031, 0.01769453, 0.02808141, 0.03345075, 0.05095565, 0.03341847, 0.02050349, 0.01811085, 0.02831054, 0.03213055, 0.04769317, 0.03154672, 0.0194347, 0.01714104, 0.02599731, 0.03172509, 0.04863832, 0.03216647, 0.01955231, 0.01663785, 0.02727601, 0.03118832, 0.04462942, 0.03058697, 0.0187726, 0.01741511, 0.02765824, 0.03055566, 0.04603174, 0.02969019, 0.01986411, 0.01803712, 0.02839745, 0.03084656, 0.04510417, 0.02959534, 0.0197982, 0.01740716, 0.02639352, 0.03158524, 0.04425964, 0.0309, 0.01963648, 0.0167428, 0.02701412, 0.03142735, 0.0431203, 0.02987503, 0.02112794, 0.0179908, 0.02825315, 0.03134213, 0.04680769, 0.03103311, 0.02064209, 0.01826006, 0.02729425, 0.03020135, 0.04291435, 0.0293566, 0.01913098, 0.01720404, 0.02573154, 0.03063878, 0.04165297, 0.03134956, 0.01942124, 0.017497, 0.02667795, 0.03071601, 0.03814231, 0.02940047, 0.01865081, 0.01814997, 0.02700614, 0.02885858, 0.03739369, 0.02768799, 0.01878492, 0.01815972, 0.02733157, 0.02616258, 0.03294684, 0.02992923, 0.01644376, 0.01736384, 0.02378488, 0.02476023, 0.03562288, 0.03191869, 0.01706067, 0.01870128, 0.02596761, 0.02588598, 0.03559467, 0.03312334, 0.01777771, 0.01926723, 0.02639759, 0.02479767, 0.03978344, 0.03515194, 0.01870271, 0.01966182, 0.02726352, 0.02588759, 0.04093741, 0.03818579, 0.01913889, 0.01976205, 0.02561678, 0.02554863, 0.0438232, 0.03949533, 0.02009154, 0.01981965, 0.02777154, 0.02761132, 0.04466406, 0.04002253, 0.02017319, 0.02073132, 0.03025067, 0.02867785, 0.04990705, 0.04514942, 0.02142358, 0.02083419, 0.03213613, 0.03013225, 0.04740535, 0.04468449, 0.02186269, 0.01969005, 0.02881273, 0.03275539, 0.04892022, 0.04624908, 0.02213883, 0.01944083, 0.03080883, 0.03390929, 0.04493667, 0.04279224, 0.02211021, 0.02045945, 0.03053885, 0.03187, 0.04678553, 0.04263977, 0.02359713, 0.02055401, 0.03098811, 0.03122869, 0.04276571, 0.04113658, 0.02250306, 0.01933123, 0.02855246, 0.03161285, 0.04405533, 0.04164848, 0.02093382, 0.01924147, 0.02886977, 0.03256267, 0.04335449, 0.03837087, 0.01926613, 0.01901938, 0.02854378, 0.03129711, 0.04461109, 0.03957923, 0.0200653, 0.01952836, 0.02900145, 0.03153757, 0.04286081, 0.03818047, 0.01880653, 0.01804189, 0.02632537, 0.03092947, 0.04448128, 0.03998049, 0.01896349, 0.01801483, 0.02774327, 0.03272099, 0.04402473, 0.03941461, 0.0186947, 0.01873161, 0.02760115, 0.03258643, 0.04612957, 0.03914761, 0.01982454, 0.01889152, 0.0275171, 0.03063788, 0.04368043, 0.03688858, 0.01870941, 0.01806848, 0.02515891, 0.03072689, 0.04495313, 0.0398554, 0.01924475, 0.0178882, 0.02679219, 0.03077529, 0.04312483, 0.03728683, 0.01850031, 0.01856086, 0.027035, 0.03023842, 0.04712252, 0.03769112, 0.01969752, 0.01896837, 0.02777066, 0.02979149, 0.04402236, 0.03663687, 0.0187534, 0.01792337, 0.02540057, 0.03037682, 0.04518601, 0.03889285, 0.01940268, 0.01795517, 0.02648007, 0.03042259, 0.04260511, 0.03584566, 0.01852222, 0.01873086, 0.0271899, 0.03016129, 0.04521057, 0.0387368, 0.01948672, 0.01876632, 0.02606251, 0.02809354, 0.04043838, 0.03633761, 0.01828688, 0.01781413, 0.02459319, 0.02888303, 0.04152596, 0.03846819, 0.01875549, 0.01766005, 0.02606424, 0.02883468, 0.03857993, 0.03556896, 0.01808508, 0.01844167, 0.02703606, 0.02970394, 0.04223335, 0.03643995, 0.01905253, 0.01902033, 0.02756964, 0.029596, 0.040278, 0.03619794, 0.01820446, 0.01779698, 0.02551254, 0.02955364, 0.04315427, 0.03778242, 0.01886163, 0.01783921, 0.02691789, 0.02938568, 0.04109045, 0.03667189, 0.01879189, 0.01907804, 0.02869612, 0.028469, 0.04373918, 0.0391131, 0.01960464, 0.01931462, 0.02939455, 0.02873968, 0.04357607, 0.03896617, 0.0208994, 0.02021459, 0.02828685, 0.02932195, 0.04105593, 0.04247304, 0.02129443, 0.02046427, 0.02936653, 0.02982448, 0.04055079, 0.03799423, 0.01982359, 0.02129989, 0.02926603, 0.0299306, 0.04600288, 0.04375626, 0.02125526, 0.0217057, 0.02977725, 0.02859457, 0.04036172, 0.03930772, 0.01893842, 0.01879327, 0.02576472, 0.02724699, 0.04259101, 0.0434973, 0.02052507, 0.0196167, 0.02632126, 0.02796168, 0.03958505, 0.03728246, 0.01845795, 0.0208217, 0.02741603, 0.02720745, 0.04140252, 0.0415525, 0.0216835, 0.02069401, 0.02827421, 0.0270971, 0.03864385, 0.03962196, 0.01987092, 0.01942831, 0.0258128, 0.02667653, 0.04071695, 0.04104153, 0.02111867, 0.01878591, 0.02684774, 0.02715703, 0.03978003, 0.03959045, 0.02037359, 0.01911519, 0.02687923, 0.0270234, 0.04249917, 0.04150727, 0.02093092, 0.01940404, 0.02766159, 0.02671138, 0.0391076, 0.04133147, 0.02013916, 0.01825242, 0.0253232, 0.02740267, 0.03987913, 0.04134187, 0.02059633, 0.01802202, 0.0260541, 0.02700683, 0.0388071, 0.03986772, 0.01977024, 0.01821483, 0.02540147, 0.02638597, 0.04230025, 0.04234174, 0.02059537, 0.01855538, 0.02558157, 0.0256153, 0.03997995, 0.04173834, 0.01935537, 0.0171517, 0.02343026, 0.02557593, 0.03854302, 0.04190259, 0.01911156, 0.01694498, 0.02427002, 0.02613945, 0.03687949, 0.03848941, 0.01883789, 0.01817256, 0.02503684, 0.02600423, 0.03653384, 0.04342921, 0.01967156, 0.01956762, 0.02595742, 0.02668479, 0.03338117, 0.04770202, 0.02094451, 0.02158122, 0.02713569, 0.02700012, 0.03516367, 0.04738622, 0.0205221, 0.02113383, 0.0276093, 0.02725065, 0.03471526, 0.04358013, 0.01998991, 0.02537723, 0.03190274, 0.02849304, 0.04322258, 0.05126591, 0.02302522, 0.0280403, 0.03699167, 0.029863, 0.03440023, 0.04828284, 0.02398909, 0.02548926, 0.03304942, 0.03234345, 0.04022042, 0.05368303, 0.02619538, 0.02878144, 0.03653225, 0.03298368, 0.04135459, 0.05161652, 0.02809086, 0.03302169, 0.04254177, 0.03580899, 0.04770063, 0.05830735, 0.03088495, 0.03274038, 0.04160602, 0.03518827, 0.04397338, 0.0561608, 0.02959447, 0.029719, 0.03970146, 0.03658725, 0.04887623, 0.06371409, 0.03136924, 0.03122699, 0.04443162, 0.03975476, 0.04958491, 0.06533772, 0.03037808, 0.03378873, 0.04487701, 0.03818109, 0.05355185, 0.06073495, 0.03001336, 0.03224023, 0.04347058, 0.0354723, 0.04080595, 0.05146968, 0.02743874, 0.0306678, 0.04154348, 0.03769326, 0.04346672, 0.05882619, 0.02949544, 0.03257024, 0.04622677, 0.03596545, 0.04039448, 0.05251294, 0.02688067, 0.0329461, 0.04514444, 0.03579633, 0.03999326, 0.05382909, 0.02692858, 0.0321004, 0.04295914, 0.03403896, 0.03867662, 0.0526607, 0.0271754, 0.03240469, 0.04463546, 0.03522692, 0.04236788, 0.05324427, 0.02742418, 0.03038592, 0.04378058, 0.03526095, 0.03999163, 0.04788043, 0.0259261, 0.03229189, 0.04661644, 0.03377749, 0.0392582, 0.04916845, 0.02760347, 0.0340434, 0.04248097, 0.0325038, 0.03444374, 0.04675156, 0.0244044, 0.03088503, 0.038015, 0.03274653, 0.03506437, 0.05111617, 0.025361, 0.03043856, 0.04105167, 0.03349546, 0.03400623, 0.05178887, 0.02491849, 0.03130354, 0.04241468, 0.03373013, 0.03791467, 0.0551234, 0.02631583, 0.03212423, 0.04351312, 0.03457387, 0.0355715, 0.05259592, 0.02488588, 0.03023122, 0.04004608, 0.03490693, 0.03542164, 0.05213709, 0.02597817, 0.03079719, 0.04331492, 0.03612015, 0.03402166, 0.05228953, 0.02604356, 0.03288378, 0.04485602, 0.03589758, 0.03625479, 0.05386128, 0.02710489, 0.03242611, 0.04579596, 0.03485299, 0.03452863, 0.05178576, 0.02534295, 0.03043024, 0.04093078, 0.03415667, 0.03411004, 0.05548236, 0.02635499, 0.03153544, 0.04306083, 0.03569202, 0.0337024, 0.05366355, 0.02552366, 0.03301699, 0.04344071, 0.03518881, 0.03588591, 0.05586862, 0.02613056, 0.03328766, 0.04403364, 0.03530954, 0.03267924, 0.05335755, 0.02526289, 0.0318046, 0.04149932, 0.03562075, 0.03447205, 0.05625063, 0.0261529, 0.03317758, 0.04324127, 0.03722012, 0.03434825, 0.05774049, 0.02599291, 0.03432886, 0.04392494, 0.0347611, 0.03584031, 0.05627375, 0.02726012, 0.03434082, 0.04439617, 0.03408597, 0.03386391, 0.05492846, 0.02601548, 0.03333435, 0.04132034, 0.0346189, 0.03437015, 0.05661735, 0.02676903, 0.03319089, 0.04439027, 0.03566321, 0.03324459, 0.05797712, 0.02682373, 0.03543163, 0.04407471, 0.03442404, 0.03517854, 0.05780671, 0.02759044, 0.03483712, 0.04412219, 0.03373487, 0.03336546, 0.0556438, 0.02632838, 0.0322791, 0.04010443, 0.03431294, 0.03476029, 0.05798646, 0.02719438, 0.03236913, 0.04177197, 0.03518404, 0.03341785, 0.05547144, 0.02616454, 0.03402406, 0.04261882, 0.03526367, 0.03538682, 0.05627082, 0.02765306, 0.03366357, 0.04283295, 0.03501726, 0.03297974, 0.0551148, 0.02646955, 0.03193807, 0.03950924, 0.03494348, 0.03412204, 0.05558212, 0.02793311, 0.0320607, 0.04100627, 0.03551017, 0.03292047, 0.05392275, 0.02809557, 0.03593957, 0.0438263, 0.03543864, 0.03429017, 0.05606802, 0.02921873, 0.03417233, 0.04342639, 0.03746843, 0.03235166, 0.05879429, 0.02864809, 0.03347592, 0.0417592, 0.03746296, 0.03418213, 0.06467529, 0.03050844, 0.03629988, 0.04568359, 0.03820954, 0.03241563, 0.06166808, 0.02954097, 0.03773824, 0.04613647, 0.0355359, 0.03348448, 0.06401338, 0.02900137, 0.03703236, 0.04507134, 0.03564275, 0.03274249, 0.06200639, 0.02853709, 0.03402816, 0.04351073, 0.03812392, 0.03376587, 0.06288525, 0.02995916, 0.03586708, 0.04885384, 0.04156831, 0.03340728, 0.06392499, 0.02980111, 0.0373152, 0.04987483, 0.04103513, 0.03543196, 0.06481877, 0.03050403, 0.03722371, 0.04950483, 0.04037309, 0.03296159, 0.06359774, 0.02899668, 0.03489124, 0.04569769, 0.04159688, 0.03406895, 0.06541745, 0.03062362, 0.03621621, 0.04875763, 0.04236013, 0.03347861, 0.06304409, 0.02993674, 0.03771965, 0.04968856, 0.04124368, 0.03573249, 0.06522506, 0.03200796, 0.03833106, 0.05075212, 0.04048747, 0.03342848, 0.06416575, 0.03014814, 0.03636182, 0.04655415, 0.04148872, 0.03448452, 0.06626506, 0.03158227, 0.03709559, 0.0499277, 0.04238003, 0.03374652, 0.06354166, 0.03030369, 0.03822547, 0.05021609, 0.04150882, 0.03529656, 0.06426466, 0.03167911, 0.03862961, 0.05049206, 0.0412912, 0.03320207, 0.06412277, 0.03082431, 0.03639243, 0.04713721, 0.04141538, 0.03517595, 0.06584024, 0.03178919, 0.03567826, 0.04931603, 0.04098586, 0.03370663, 0.06163495, 0.03122037, 0.03852581, 0.05182126, 0.0435869, 0.03597525, 0.064411, 0.03138678, 0.03838451, 0.05323045, 0.04324979, 0.03383475, 0.06483993, 0.03145216, 0.03741825, 0.04943233, 0.04438763, 0.03549772, 0.06901651, 0.03287641, 0.03817775, 0.05445152, 0.04600404, 0.03499996, 0.06370919, 0.03142034, 0.04033057, 0.05535426, 0.04666355, 0.03834455, 0.06725231, 0.03382112, 0.0398338, 0.0553088, 0.04573609, 0.03710463, 0.06689461, 0.03310701, 0.03831366, 0.05245693, 0.0479994, 0.03669432, 0.07062766, 0.03455355, 0.03902657, 0.05392382, 0.04636534, 0.03475073, 0.06768756, 0.03378166, 0.04132619, 0.0539775, 0.04533995, 0.03572444, 0.07203585, 0.03524543, 0.04166383, 0.05546001, 0.04590705, 0.03271352, 0.06327843, 0.03224781, 0.03921607, 0.05170557, 0.04706734, 0.03428924, 0.06700833, 0.03432242, 0.03976455, 0.05358869, 0.04712545, 0.03363847, 0.06435877, 0.03238048, 0.04010742, 0.05429946, 0.0456523, 0.03576466, 0.06705559, 0.03383413, 0.04049942, 0.05835766, 0.04780372, 0.03641818, 0.06479446, 0.02857614, 0.03458694, 0.05117363, 0.04429364, 0.03200714, 0.06059626, 0.03146623, 0.03670944, 0.05587274, 0.04716281, 0.03131157, 0.06021864, 0.03169397, 0.037901, 0.05174587, 0.0436376, 0.03321431, 0.06062782, 0.03614054, 0.04052611, 0.05970635, 0.04887677, 0.03168789, 0.06386169, 0.0363056, 0.03229293, 0.05084381, 0.04608729, 0.03306869, 0.06450711, 0.04241796, 0.03419213, 0.0517661, 0.04572064, 0.03243165, 0.06144359, 0.03793945, 0.03488155, 0.05258421, 0.04405298, 0.03296398, 0.06510598, 0.03773076, 0.0364046, 0.05432027, 0.04408857, 0.0301828, 0.05895659, 0.03555056, 0.03416176, 0.04955536, 0.04426399, 0.0320113, 0.06266268, 0.0423372, 0.0358987, 0.05659436, 0.04568153, 0.03232034, 0.06032507, 0.04194666, 0.03609154, 0.05707388, 0.04569685, 0.034764, 0.06290614, 0.04395508, 0.03733823, 0.05793487, 0.04511524, 0.03174125, 0.06156509, 0.041542, 0.0353744, 0.05491929, 0.048273, 0.03421986, 0.06745483, 0.0454764, 0.03669973, 0.05483947, 0.04585869, 0.03202413, 0.05892588, 0.0453398, 0.03825871, 0.05494141, 0.04695738, 0.03517819, 0.06632418, 0.04704128, 0.03878763, 0.05794614, 0.04650814, 0.03423443, 0.06524121, 0.04216252, 0.03613267, 0.05036958, 0.0438839, 0.03462587, 0.06661309, 0.04730735, 0.03831717, 0.05909566, 0.04887894, 0.03539985, 0.06598704, 0.04751257, 0.04184651, 0.06202639, 0.04919264, 0.0389658, 0.06812146, 0.04953664, 0.04182693, 0.06155309, 0.04868063, 0.03604892, 0.06277347, 0.04519358, 0.03824516, 0.05385735, 0.04747561, 0.03622927, 0.06838318, 0.04668701, 0.03862176, 0.05853504, 0.0497367, 0.03725128, 0.06668573, 0.04663317, 0.04200006, 0.05897305, 0.04756536, 0.03941859, 0.06661648, 0.0475759, 0.03967185, 0.06008362, 0.04728786, 0.03636806, 0.06334443, 0.04519402, 0.03890564, 0.05722159, 0.04773921, 0.03710578, 0.0632389, 0.04835111, 0.03877546, 0.0628604, 0.04981991, 0.03634616, 0.06242327, 0.04791912, 0.04091655, 0.06465299, 0.04766919, 0.03768892, 0.06009254, 0.04668633, 0.03874568, 0.06276401, 0.04261034, 0.03508518, 0.0579896, 0.04466772, 0.03702384, 0.06106412, 0.04469799, 0.03569559, 0.06227116, 0.04632667, 0.03759213, 0.06627566, 0.04512617, 0.03430807, 0.06222821, 0.04566121, 0.04045427, 0.06412663, 0.04520067, 0.03596268, 0.06348412, 0.04825106, 0.04017284, 0.06417117, 0.0441919, 0.03345935, 0.0607734, 0.04417611, 0.04027656, 0.06217812, 0.04559408, 0.03359539, 0.06452179, 0.04642012, 0.04302624, 0.06320931, 0.04488258, 0.03217322, 0.06079309, 0.04530204, 0.04615091, 0.06298234, 0.04441137, 0.03513882, 0.06160489, 0.04588899, 0.04581024, 0.06283855, 0.04297351, 0.03243034, 0.05906888, 0.04487298, 0.04292154, 0.05709629, 0.04243779, 0.03303314, 0.06146684, 0.04783764, 0.04326151, 0.05962476, 0.04244434, 0.03234083, 0.05899188, 0.04464046, 0.04612241, 0.05922152, 0.04106638, 0.03473554, 0.06089715, 0.04678518, 0.04761777, 0.05918296, 0.04128908, 0.03212935, 0.0573487, 0.04423001, 0.04333399, 0.05225929, 0.04049939, 0.03346112, 0.06094533, 0.04403496, 0.04635448, 0.05722509, 0.04291563, 0.03309061, 0.0611173, 0.04430194, 0.04706535, 0.05856912, 0.04201162, 0.0345012, 0.06506518, 0.04601753, 0.04774374, 0.05886953, 0.04148278, 0.03155963, 0.05860051, 0.04284134, 0.04272099, 0.05189347, 0.04059004, 0.03242844, 0.06109416, 0.04350429, 0.0431892, 0.05297865, 0.04206164, 0.03032408, 0.05970078, 0.04289669, 0.04535194, 0.05579842, 0.04176453, 0.03264364, 0.06014429, 0.04532062, 0.04527518, 0.0552424, 0.04036844, 0.03096295, 0.0589275, 0.04301309, 0.04300131, 0.05302981, 0.04173925, 0.03320882, 0.063301, 0.0461865, 0.04384862, 0.05724143, 0.04227925, 0.03109432, 0.05952243, 0.04407105, 0.04649615, 0.05836565, 0.04127929, 0.03336209, 0.05981368, 0.04481407, 0.04703541, 0.05938871, 0.04033768, 0.03089402, 0.05767623, 0.0460084, 0.04453279, 0.05643539, 0.04214459, 0.03209208, 0.06225014, 0.04919462, 0.04726074, 0.06022562, 0.04301126, 0.03104595, 0.06067301, 0.04277696, 0.04644245, 0.05730417, 0.04005323, 0.03246752, 0.06322542, 0.04496301, 0.04771462, 0.05914351, 0.0385823, 0.02999869, 0.06211993, 0.04206463, 0.04349923, 0.05307086, 0.03934412, 0.03179805, 0.06566268, 0.04369114, 0.045097, 0.05546473, 0.04067856, 0.03009589, 0.06287516, 0.04297637, 0.04687294, 0.05610201, 0.04064711, 0.03137546, 0.06406311, 0.04409151, 0.0459824, 0.0547405, 0.03863863, 0.02871023, 0.06226769, 0.04131625, 0.04344334, 0.05074908, 0.04015378, 0.03069645, 0.0678765, 0.04510368, 0.04541387, 0.05691525, 0.04095462, 0.02905013, 0.06599614, 0.04359787, 0.0497716, 0.05843704, 0.03988665, 0.03285813, 0.06952436, 0.04572175, 0.04835765, 0.05807346, 0.04004119, 0.03004383, 0.06392974, 0.04164135, 0.044373, 0.05179198, 0.03927314, 0.03069951, 0.0671458, 0.04183153, 0.04541203, 0.05528371, 0.03881849, 0.02913687, 0.06255488, 0.04073615, 0.04660256, 0.05619667, 0.03830456, 0.03158211, 0.0651358, 0.04283514, 0.0456879, 0.05624888, 0.03782156, 0.03022682, 0.06265943, 0.04191171, 0.04352428, 0.05252692, 0.03820022, 0.03012832, 0.06360725, 0.04230417, 0.04488187, 0.0558052, 0.03864704, 0.02920638, 0.06044357, 0.04132717, 0.04759831, 0.05737387, 0.03816038, 0.03021859, 0.06299778, 0.0415026, 0.04646813, 0.0555118, 0.03675998, 0.0279926, 0.05967676, 0.03778062, 0.04253128, 0.0505702, 0.03641583, 0.02896972, 0.06050088, 0.03887714, 0.04384535, 0.05407795, 0.03716969, 0.02884816, 0.05710814, 0.03844627, 0.0466443, 0.05715134, 0.03708551, 0.0311396, 0.05940263, 0.03918233, 0.04653896, 0.05778055, 0.03736692, 0.02887725, 0.05693556, 0.03809541, 0.04488146, 0.05480188, 0.03778611, 0.02958667, 0.05758635, 0.03826775, 0.04506997, 0.05611024, 0.03820837, 0.02853618, 0.05523481, 0.03649272, 0.0458963, 0.0559178, 0.03761448, 0.03164919, 0.05701902, 0.03948211, 0.04500279, 0.05719675, 0.03785588, 0.02953813, 0.05313603, 0.03783812, 0.04226295, 0.05335211, 0.03750557, 0.03024949, 0.05708385, 0.04017392, 0.04363404, 0.05540174, 0.0385327, 0.03003226, 0.05409055, 0.03940951, 0.04425825, 0.05794156, 0.03844992, 0.0316998, 0.05530873, 0.04033827, 0.04473399, 0.05829925, 0.03776367, 0.03000295, 0.05428645, 0.03818334, 0.04332351, 0.05444372, 0.03933812, 0.03175227, 0.05786971, 0.04138926, 0.04434594, 0.06064085, 0.04106477, 0.03167435, 0.05560308, 0.04028016, 0.04750526, 0.06267931, 0.04106344, 0.03470105, 0.05899632, 0.0422174, 0.04829177, 0.06420753, 0.0408292, 0.034924, 0.05544399, 0.03901163, 0.04345578, 0.05691604, 0.0407258, 0.03680444, 0.05801771, 0.04002778, 0.04348896, 0.05867229, 0.04163086, 0.03534156, 0.0559864, 0.03823808, 0.0462134, 0.05860235, 0.04137029, 0.03706118, 0.05574715, 0.04021046, 0.04618092, 0.06417809, 0.04034108, 0.03349805, 0.0579677, 0.04051447, 0.04395618, 0.05881704, 0.0406236, 0.0345555, 0.05835235, 0.04242188, 0.04572526, 0.06252059, 0.04072388, 0.03421976, 0.05358501, 0.03962708, 0.04633127, 0.06100328, 0.04203021, 0.03622736, 0.05282525, 0.04057216, 0.04632555, 0.06071304, 0.04252909, 0.03517081, 0.05140339, 0.03810161, 0.04574533, 0.05368357, 0.04326732, 0.03731973, 0.05816595, 0.03839678, 0.04502409, 0.05140866, 0.04382766, 0.03590648, 0.05565777, 0.03624302, 0.04413616, 0.04972663, 0.04535805, 0.0393258, 0.06084207, 0.03779097, 0.04607116, 0.05494276, 0.04222964, 0.03599932, 0.05864155, 0.03552433, 0.03736081, 0.04973933, 0.03810902, 0.03033221, 0.06064297, 0.03835557, 0.03975703, 0.05677216, 0.03910561, 0.03171121, 0.0607986, 0.03615915, 0.03498248, 0.05411122, 0.03983549, 0.03496552, 0.06923107, 0.03561089, 0.03286499, 0.06041459, 0.04377021, 0.03518473, 0.07589011, 0.03694196, 0.03087883, 0.05850998, 0.04471561, 0.03833164, 0.07896273, 0.03903257, 0.0354624, 0.06682466, 0.04773761, 0.03638639, 0.07598697, 0.03812304, 0.0370154, 0.07021249, 0.04560525, 0.038805, 0.07623218, 0.04140921, 0.04025111, 0.06871878, 0.04971162, 0.03940731, 0.078872, 0.03967483, 0.03747632, 0.06090778, 0.0467139, 0.04313189, 0.07725109, 0.03853332, 0.03762659, 0.06474221, 0.04848264, 0.04118063, 0.06610955, 0.03770922, 0.0392555, 0.06190816, 0.04497632, 0.04342363, 0.0706403, 0.03935256, 0.03659066, 0.06411257, 0.04330763, 0.04095215, 0.06579032, 0.03737265, 0.03655119, 0.06077319, 0.04566791, 0.04226873, 0.06543451, 0.03712829, 0.03781316, 0.06160837, 0.04719478, 0.04173527, 0.05899789, 0.03544528, 0.04051045, 0.06068987, 0.04512502, 0.042656, 0.0576501, 0.0375112, 0.03676961, 0.06102122, 0.04478497, 0.04124421, 0.05781583, 0.03716036, 0.03454064, 0.05739307, 0.04599375, 0.04189248, 0.06207873, 0.04098377, 0.03277231, 0.05539959, 0.04453811, 0.04229147, 0.06224492, 0.03827294, 0.03556855, 0.06278595, 0.04405655, 0.04469837, 0.06213402, 0.04008399, 0.03500636, 0.06283627, 0.04423043, 0.04214996, 0.06108646, 0.03892153, 0.03346205, 0.05895102, 0.04526526, 0.04378751, 0.06505096, 0.04154961, 0.03513038, 0.06326761, 0.04670647, 0.04165642, 0.06004525, 0.0401544, 0.03551096, 0.06411079, 0.04654874, 0.04613015, 0.06388614, 0.04162744, 0.0337132, 0.06211979, 0.04521275, 0.04345708, 0.06022819, 0.0415999, 0.03021845, 0.05099722, 0.04171469, 0.03963356, 0.05760244, 0.04365705, 0.03058347, 0.05052239, 0.0418871, 0.03632474, 0.05181102, 0.03840316, 0.0344146, 0.04960902, 0.04368416, 0.04104262, 0.05491623, 0.04127001, 0.03454034, 0.04996286, 0.04249573, 0.03819364, 0.05275898, 0.03755775, 0.03360634, 0.04492201, 0.04455211, 0.04158757, 0.05702436, 0.03772706, 0.03345584, 0.04513583, 0.04478405, 0.03927201, 0.05666162, 0.03657718, 0.03540944, 0.04672748, 0.04611591, 0.04243701, 0.05928161, 0.03945893, 0.03567405, 0.04783877, 0.04598704, 0.03952191, 0.05571774, 0.03606362, 0.03342133, 0.04344099, 0.04620546, 0.04072949, 0.05931206, 0.03747463, 0.03416203, 0.0446367, 0.04651757, 0.03939183, 0.05641565, 0.03683994, 0.03588497, 0.04587996, 0.0461823, 0.04266546, 0.0576767, 0.03726193, 0.03513415, 0.04710586, 0.04432666, 0.04004403, 0.05611124, 0.03572872, 0.03355771, 0.04417834, 0.04587111, 0.04201912, 0.0604468, 0.03767375, 0.03471206, 0.04737009, 0.04687028, 0.04178104, 0.05897462, 0.03767558, 0.03656936, 0.04847277, 0.04628963, 0.04500756, 0.06252947, 0.03961951, 0.03644372, 0.04807998, 0.04503493, 0.04143219, 0.05868571, 0.03671717, 0.03353908, 0.04445565, 0.04564643, 0.04241309, 0.06137082, 0.0372498, 0.03364563, 0.04704287, 0.04796862, 0.04165819, 0.0599696, 0.03625683, 0.03510437, 0.04726034, 0.04658394, 0.04364212, 0.06289849, 0.03892031, 0.03474059, 0.04517462, 0.0449098, 0.0435892, 0.06174652, 0.03742043, 0.03174781, 0.04225853, 0.0451009, 0.04441401, 0.06686428, 0.03957477, 0.03120879, 0.04488285, 0.04676252, 0.04353986, 0.06253649, 0.03781758, 0.03251826, 0.04534939, 0.04625992, 0.04641852, 0.06339075, 0.03939902, 0.03296699, 0.04593092, 0.04462863, 0.04364886, 0.06197092, 0.03704057, 0.03073457, 0.04270066, 0.04499812, 0.04492369, 0.06482803, 0.0386044, 0.03230737, 0.04540486, 0.04627467, 0.04374288, 0.06350753, 0.03809311, 0.0334305, 0.04334286, 0.04459642, 0.04749251, 0.06150768, 0.03645995, 0.03230609, 0.04520974, 0.04544527, 0.04577565, 0.06336641, 0.037223, 0.03048783, 0.04366322, 0.04705819, 0.04705302, 0.06913508, 0.03929084, 0.03213563, 0.04740839, 0.04876782, 0.04831819, 0.06723947, 0.04125252, 0.03386131, 0.05007263, 0.04932461, 0.0518298, 0.07317319, 0.04217683, 0.03303842, 0.04805461, 0.04843975, 0.04971717, 0.07289296, 0.03996032, 0.03243868, 0.04529881, 0.05148638, 0.05507659, 0.07637533, 0.0427605, 0.03280642, 0.04764578, 0.05239909, 0.05069029, 0.07216319, 0.03992494, 0.03235796, 0.04711621, 0.0515908, 0.05719249, 0.07495123, 0.04153505, 0.03305838, 0.04980149, 0.05142849, 0.05773466, 0.07656535, 0.04186104, 0.03183613, 0.04724517, 0.05529996, 0.0603798, 0.07943095, 0.04401096, 0.03272468, 0.04996123, 0.05419203, 0.06015636, 0.07510933, 0.04451007, 0.03506054, 0.05102914, 0.05512094, 0.06422308, 0.07390086, 0.04740118, 0.03498692, 0.05378724, 0.0524445, 0.06037325, 0.07275958, 0.04541267, 0.03234187, 0.05119164, 0.0540073, 0.06265841, 0.07435161, 0.04562044, 0.03170767, 0.05167918, 0.0573368, 0.06233165, 0.07375615, 0.04454057, 0.03412522, 0.05514297, 0.0549668, 0.06748812, 0.07508397, 0.04675953, 0.03431491, 0.05507754, 0.05318363, 0.06403266, 0.07245578, 0.04499874, 0.03306881, 0.05098653, 0.0566467, 0.06752622, 0.0758418, 0.04720452, 0.0330404, 0.05416631, 0.05650323, 0.06549761, 0.07418632, 0.04544384, 0.03424025, 0.05601517, 0.05659119, 0.07076553, 0.07670572, 0.04714486, 0.03354704, 0.05626991, 0.05526488, 0.06557425, 0.07483119, 0.04427328, 0.03211327, 0.05236667, 0.05804847, 0.0676811, 0.0767035, 0.04545267, 0.03045865, 0.05145369, 0.05435993, 0.06008869, 0.06828813, 0.04129659, 0.03201566, 0.05224765, 0.0528016, 0.06513432, 0.07469448, 0.04474522, 0.03172996, 0.05355073, 0.05152639, 0.06338105, 0.07029068, 0.04229317, 0.03003399, 0.04880628, 0.05441792, 0.06853282, 0.07733158, 0.04429633, 0.03102063, 0.05294643, 0.05817357, 0.06321055, 0.06978812, 0.04078428, 0.03037565, 0.05471559, 0.05235977, 0.06170278, 0.06692818, 0.0393206, 0.02887881, 0.05344228, 0.05150033, 0.06192398, 0.06713668, 0.03758426, 0.02775999, 0.04991249, 0.05465761, 0.06672355, 0.07368215, 0.04221353, 0.02815634, 0.05257884, 0.05498415, 0.06350832, 0.07078899, 0.04063858, 0.02935831, 0.05466217, 0.05303815, 0.06678797, 0.06933168, 0.04141598, 0.02959636, 0.05459081, 0.05254845, 0.0616386, 0.07010742, 0.03956755, 0.02850288, 0.05061047, 0.05377955, 0.06137991, 0.07227418, 0.04126105, 0.02945092, 0.05222769, 0.05395489, 0.06086138, 0.06955663, 0.03973121, 0.03022976, 0.05310529, 0.05491803, 0.06496302, 0.07467696, 0.04156367, 0.03137797, 0.05424737, 0.05468176, 0.0621721, 0.07401904, 0.04015345, 0.02956626, 0.05024318, 0.05519202, 0.06541218, 0.07572462, 0.04012645, 0.03016253, 0.05302134, 0.05622675, 0.06007981, 0.07205055, 0.03871011, 0.03191572, 0.05224387, 0.05491464, 0.06456417, 0.07279058, 0.04069825, 0.03149293, 0.05193066, 0.05488032, 0.06108993, 0.07068846, 0.03893654, 0.02997343, 0.048703, 0.05617852, 0.06263549, 0.07461941, 0.0408014, 0.03025198, 0.05212608, 0.05711948, 0.06146106, 0.07295381, 0.03958831, 0.03197087, 0.05305761, 0.05584642, 0.06543442, 0.07411413, 0.04059029, 0.03221164, 0.05344736, 0.05412979, 0.06036429, 0.07172347, 0.03900038, 0.03051148, 0.04937946, 0.05668077, 0.06356278, 0.07569639, 0.04031196, 0.03097087, 0.05197196, 0.05910805, 0.0641669, 0.07288326, 0.04056964, 0.03265885, 0.05294039, 0.05606654, 0.06836952, 0.07670967, 0.043161, 0.0331347, 0.05453771, 0.05387087, 0.06544252, 0.07453042, 0.04026524, 0.0317425, 0.05153801, 0.05511088, 0.070712, 0.08073279, 0.04280027, 0.03255541, 0.05343362, 0.05154131, 0.06687094, 0.07495411, 0.0414242, 0.03274903, 0.05503358, 0.05213954, 0.07142382, 0.06768503, 0.04239186, 0.03345475, 0.05267488, 0.04854719, 0.0641822, 0.07432256, 0.04237735, 0.0310472, 0.04831466, 0.04971422, 0.06576514, 0.07895208, 0.04406285, 0.03087797, 0.04927283, 0.05027045, 0.0601516, 0.07619188, 0.04191116, 0.0322888, 0.05168727, 0.05303508, 0.06768218, 0.08461869, 0.04336287, 0.03164304, 0.04995956, 0.04792439, 0.06407813, 0.07829908, 0.03779909, 0.02928761, 0.04323779, 0.04848044, 0.06364204, 0.08184805, 0.03674251, 0.02888048, 0.04360775, 0.03982634, 0.0559231, 0.06644083, 0.03786568, 0.03120488, 0.0459322, 0.04708054, 0.05917918, 0.07419365, 0.03975307, 0.03119937, 0.04715662, 0.04807914, 0.05850888, 0.07178431, 0.03743545, 0.0291482, 0.042458, 0.04582752, 0.05915437, 0.07300615, 0.03893448, 0.02998183, 0.04589391, 0.04536422, 0.05572248, 0.07233458, 0.03883357, 0.03160917, 0.04653636, 0.0473044, 0.06073532, 0.07998853, 0.04074761, 0.0312798, 0.04646437, 0.0493641, 0.05650521, 0.07804862, 0.03860709, 0.03002246, 0.04311617, 0.04718209, 0.05538836, 0.07596759, 0.0401145, 0.02997646, 0.04598437, 0.04788309, 0.05461727, 0.07666524, 0.03955484, 0.03141799, 0.04731708, 0.04619586, 0.05563236, 0.06831539, 0.03927701, 0.0306631, 0.04711823, 0.04483406, 0.05236507, 0.0663243, 0.03748053, 0.02924877, 0.04426423, 0.04622843, 0.0537689, 0.07195677, 0.03992359, 0.02915524, 0.04772435, 0.04677941, 0.05261197, 0.06766865, 0.03868842, 0.03055931, 0.04807297, 0.04524322, 0.05584649, 0.06684905, 0.04019419, 0.03102368, 0.04893865, 0.04478543, 0.05207422, 0.06526858, 0.0377217, 0.02946162, 0.04518833, 0.04555805, 0.05274189, 0.06843221, 0.03777336, 0.02940472, 0.04725765, 0.04575588, 0.05188824, 0.06609239, 0.03748946, 0.03071121, 0.04866736, 0.04589404, 0.05425566, 0.06587576, 0.03850436, 0.0303365, 0.04778836, 0.0442276, 0.04975061, 0.06482726, 0.03684548, 0.02902474, 0.04424649, 0.0450859, 0.0510737, 0.06787439, 0.03782365, 0.02908727, 0.04736456, 0.04578853, 0.0511199, 0.06627519, 0.03734953, 0.02985165, 0.04834178, 0.04444889, 0.05312549, 0.06622969, 0.03969948, 0.03041404, 0.04962197, 0.04297829, 0.04967239, 0.06363221, 0.03784022, 0.02876449, 0.04626789, 0.04464464, 0.05307699, 0.06824829, 0.03981074, 0.02888865, 0.04798609, 0.04504959, 0.04945238, 0.06303056, 0.0368889, 0.0296669, 0.04830954, 0.04434947, 0.05312203, 0.06320886, 0.03720787, 0.02958431, 0.04918769, 0.0432098, 0.04864421, 0.06171475, 0.03728285, 0.02860637, 0.04520923, 0.04354331, 0.05195012, 0.06588908, 0.03929232, 0.02901168, 0.04825154, 0.04453002, 0.04988769, 0.06347645, 0.03864065, 0.03094825, 0.04878819, 0.04383977, 0.05292087, 0.06710344, 0.04108009, 0.0306997, 0.04873069, 0.04301165, 0.05208903, 0.06472449, 0.03982143, 0.02933693, 0.04612206, 0.04576013, 0.05609719, 0.06870525, 0.04359173, 0.02976331, 0.04936991, 0.04489018, 0.05125043, 0.06365173, 0.0408868, 0.03048486, 0.04773033, 0.04504922, 0.05493844, 0.06028317, 0.04056508, 0.03235923, 0.04937977, 0.04364971, 0.04972143, 0.06299075, 0.03963657, 0.03254518, 0.04541765, 0.04365165, 0.05657343, 0.06585655, 0.04148362, 0.03157547, 0.04573981, 0.04381, 0.04993524, 0.06136211, 0.04150141, 0.03567228, 0.04736906, 0.04606996, 0.05168072, 0.07678968, 0.04562924, 0.03626346, 0.04854709, 0.0442915, 0.05064219, 0.06733387, 0.04339257, 0.03523124, 0.04074143, 0.0396732, 0.04461024, 0.05269182, 0.02964097, 0.03048075, 0.03326084, 0.03241424, 0.04717897, 0.04959523, 0.02791399, 0.02736418, 0.0324876, 0.03442588, 0.05534967, 0.05396166, 0.02914719, 0.02725608, 0.03378034, 0.03508015, 0.05359911, 0.05202017, 0.02990825, 0.02662196, 0.03209831, 0.0351794, 0.05541312, 0.05371317, 0.03207792, 0.02684077, 0.03586144, 0.03737124, 0.06019082, 0.05514858, 0.03200411, 0.02941849, 0.03798122, 0.03514085, 0.05807189, 0.05376163, 0.0320886, 0.0300405, 0.03876122, 0.03444137, 0.05434181, 0.05367838, 0.03158009, 0.02781868, 0.03517555, 0.03531653, 0.05904015, 0.05521009, 0.03306671, 0.02918969, 0.03776557, 0.03565545, 0.05285648, 0.05308184, 0.03255505, 0.03045893, 0.04005106, 0.03350487, 0.05881157, 0.05068654, 0.03236326, 0.02889498, 0.03949845, 0.03285645, 0.05710874, 0.05108421, 0.03040428, 0.02748366, 0.03732278, 0.03501746, 0.05856662, 0.05464739, 0.03360407, 0.02794225, 0.04207789, 0.0353554, 0.06244209, 0.05269925, 0.03198191, 0.02886315, 0.04202794, 0.03492288, 0.06480213, 0.05467171, 0.03372316, 0.02888102, 0.04188551, 0.03408138, 0.06289058, 0.05299209, 0.03133351, 0.02728494, 0.03842945, 0.03473624, 0.06680201, 0.05454953, 0.03284146, 0.0270867, 0.03986184, 0.03448075, 0.05930459, 0.05133034, 0.03065971, 0.02741168, 0.04030641, 0.03414866, 0.05908874, 0.0534966, 0.03202498, 0.02771992, 0.04064092, 0.03236341, 0.0532694, 0.05098046, 0.03015422, 0.02540451, 0.03781468, 0.03376747, 0.0568488, 0.05354576, 0.03168654, 0.02666974, 0.04131471, 0.03639538, 0.05636239, 0.05360622, 0.03166179, 0.02875463, 0.04534905, 0.03568405, 0.05629932, 0.05286295, 0.03153471, 0.02790419, 0.04095772, 0.03364541, 0.05289808, 0.05002676, 0.02935272, 0.02555009, 0.03863306, 0.03356783, 0.05677747, 0.05304549, 0.02875822, 0.02534186, 0.03699774, 0.0325412, 0.05409873, 0.0482833, 0.02706265, 0.0251011, 0.0350103, 0.03082513, 0.05582763, 0.04985144, 0.02888298, 0.02621485, 0.03567619, 0.03097672, 0.0496636, 0.04780817, 0.02755452, 0.02417452, 0.03213368, 0.03137739, 0.04954075, 0.04852783, 0.02814012, 0.02341248, 0.03296556, 0.03207351, 0.04908459, 0.04952354, 0.0279709, 0.02466985, 0.03511278, 0.03140473, 0.05357974, 0.0516964, 0.02930945, 0.02458058, 0.0376542, 0.03044833, 0.0507777, 0.05117973, 0.02869626, 0.02354933, 0.03557314, 0.0308764, 0.05156432, 0.05155442, 0.03008718, 0.02401274, 0.03854565, 0.03221764, 0.05134305, 0.04546332, 0.02851767, 0.02471234, 0.03765721, 0.03141589, 0.05557963, 0.04645358, 0.03142476, 0.02516368, 0.03862308, 0.03179595, 0.05595725, 0.04357102, 0.02924447, 0.02356414, 0.03549652, 0.03189942, 0.05641192, 0.04589453, 0.0300876, 0.02364444, 0.0380664, 0.03295042, 0.05867901, 0.0451602, 0.02969816, 0.02528957, 0.03877006, 0.03213176, 0.06420546, 0.04911929, 0.03127438, 0.02507128, 0.03828771, 0.03190058, 0.06242114, 0.04887538, 0.02995935, 0.0239856, 0.03520466, 0.03290666, 0.06723655, 0.05376259, 0.03108726, 0.02420374, 0.03652644, 0.03332999, 0.06571668, 0.05235411, 0.02996187, 0.02574455, 0.0373189, 0.03239631, 0.06801, 0.05461577, 0.03171074, 0.02597986, 0.03763925, 0.03174119, 0.06239974, 0.05199569, 0.03018435, 0.02412874, 0.03493914, 0.03192906, 0.06071015, 0.05431284, 0.03103121, 0.02395448, 0.0343269, 0.03147643, 0.05628129, 0.05368906, 0.02980106, 0.02497776, 0.03459801, 0.03133364, 0.06010227, 0.05503723, 0.03008673, 0.02515516, 0.03440126, 0.03087548, 0.05707626, 0.05286997, 0.02868472, 0.02374541, 0.03152914, 0.03128526, 0.06132613, 0.05563412, 0.03032112, 0.02420722, 0.03375799, 0.03241666, 0.05942334, 0.05468933, 0.02946863, 0.02497236, 0.03417816, 0.03208316, 0.06238589, 0.05576652, 0.03074892, 0.02545015, 0.03487757, 0.03260749, 0.0616637, 0.05486294, 0.03014034, 0.02336156, 0.03166495, 0.03077801, 0.05721211, 0.05426233, 0.03054559, 0.02346827, 0.03317368, 0.03157584, 0.05646053, 0.05277457, 0.02958244, 0.02467763, 0.03348951, 0.03105003, 0.06094997, 0.05223132, 0.03032536, 0.02501658, 0.03367253, 0.0304901, 0.05576445, 0.05356487, 0.02937764, 0.02348712, 0.03121201, 0.03049297, 0.05593778, 0.05454338, 0.02982669, 0.02343806, 0.03225019, 0.03075753, 0.05535028, 0.05237452, 0.02926426, 0.02447864, 0.03299159, 0.02969336, 0.05973675, 0.05308565, 0.03041721, 0.02478249, 0.03259997, 0.0291399, 0.05483249, 0.05041564, 0.02797074, 0.02345523, 0.03066305, 0.02825914, 0.05487745, 0.05048108, 0.02839615, 0.02359317, 0.03290839, 0.02900915, 0.05532872, 0.05187915, 0.02863788, 0.02502959, 0.03412149, 0.02873859, 0.06299078, 0.05484105, 0.03021863, 0.02550023, 0.03447512, 0.02890367, 0.05341488, 0.05479592, 0.02873322, 0.02381968, 0.03257656, 0.02938799, 0.05709262, 0.05825539, 0.03047717, 0.02479274, 0.03452136, 0.03037754, 0.05594845, 0.05686649, 0.03028481, 0.02625082, 0.03747169, 0.03096207, 0.06564004, 0.06487681, 0.03739345, 0.02767537, 0.03896132, 0.03127492, 0.06443083, 0.06652079, 0.03329338, 0.02394445, 0.03397249, 0.03071748, 0.05786759, 0.06220448, 0.03237913, 0.02383906, 0.03421642, 0.03033876, 0.05166677, 0.05158556, 0.02959056, 0.02406047, 0.03283207, 0.02863985, 0.05232394, 0.05257868, 0.0324116, 0.0251797, 0.03319547, 0.02782333, 0.04621073, 0.05168821, 0.03032915, 0.02380615, 0.02993027, 0.02724795, 0.04829962, 0.05138904, 0.02959432, 0.02298791, 0.02959305, 0.02723271, 0.04196986, 0.04531946, 0.02715624, 0.02341836, 0.02983094, 0.02626746, 0.04268273, 0.04282247, 0.02810708, 0.02371628, 0.03096003, 0.02573288, 0.03915705, 0.03901348, 0.02706523, 0.0223907, 0.02833479, 0.02607796, 0.04112355, 0.0411724, 0.02813032, 0.02242436, 0.03027327, 0.02646957, 0.03968338, 0.03956256, 0.0276059, 0.02350203, 0.03080401, 0.02594137, 0.03994523, 0.03892024, 0.02920595, 0.02376128, 0.03033929, 0.02519117, 0.0376009, 0.03635109, 0.02710655, 0.02188976, 0.02744988, 0.02536264, 0.03790606, 0.0385884, 0.0274602, 0.02185593, 0.02851931, 0.02578857, 0.03818581, 0.03806004, 0.02688202, 0.02304711, 0.02901817, 0.02541655, 0.04044338, 0.03935954, 0.02830379, 0.02334422, 0.03013695, 0.02546676, 0.03851808, 0.03931495, 0.02737777, 0.02230449, 0.02834085, 0.02601411, 0.03997496, 0.04008285, 0.02750202, 0.02229266, 0.02889616, 0.02634542, 0.03907738, 0.03907171, 0.02736538, 0.0232748, 0.02939746, 0.02577774, 0.04033788, 0.04034158, 0.02832218, 0.02357965, 0.02977267, 0.02565259, 0.03869108, 0.03918315, 0.02713514, 0.022112, 0.02771394, 0.02587758, 0.03996541, 0.04073599, 0.0282856, 0.02213405, 0.02852513, 0.0258788, 0.03794382, 0.03890585, 0.02735115, 0.02330275, 0.02984752, 0.0265009, 0.04202235, 0.04048917, 0.02872367, 0.02413799, 0.03010295, 0.02585977, 0.04001938, 0.03882454, 0.02748596, 0.02236678, 0.02739891, 0.02620263, 0.04103302, 0.04113827, 0.02884784, 0.02258387, 0.02865678, 0.02658405, 0.04029724, 0.03994441, 0.0276735, 0.02381937, 0.02949925, 0.02618908, 0.04296368, 0.0409346, 0.02862324, 0.02367704, 0.02934755, 0.02555139, 0.03922889, 0.03995854, 0.02739149, 0.02233043, 0.0274014, 0.02530932, 0.04015341, 0.04077768, 0.02923392, 0.02247915, 0.0289146, 0.02592935, 0.03961429, 0.03912353, 0.02817948, 0.02367778, 0.02935223, 0.02558315, 0.041962, 0.03906807, 0.02902667, 0.02394735, 0.02973675, 0.02516577, 0.0396618, 0.03877771, 0.02782187, 0.02253018, 0.02802479, 0.02569652, 0.04053755, 0.04131466, 0.0291444, 0.02273826, 0.02933179, 0.02647214, 0.04031629, 0.03978906, 0.02867519, 0.02371987, 0.02987798, 0.02621533, 0.0415141, 0.0412882, 0.02958999, 0.02384234, 0.03052911, 0.02584941, 0.04016859, 0.04083549, 0.02941979, 0.02261725, 0.02830647, 0.02631684, 0.04041947, 0.04285757, 0.03050931, 0.02137261, 0.02830479, 0.02647149, 0.03835367, 0.04089125, 0.02885894, 0.02401827, 0.02973798, 0.02616968, 0.04146857, 0.03706808, 0.0281611, 0.02392793, 0.03022986, 0.02597025, 0.04061406, 0.04092205, 0.02919461, 0.02256378, 0.02784235, 0.0260304, 0.04097881, 0.04253815, 0.03040681, 0.02261567, 0.02893276, 0.02651972, 0.03901541, 0.04012432, 0.0293781, 0.02315891, 0.02937483, 0.02637515, 0.04220851, 0.04154489, 0.03112886, 0.02399422, 0.03015816, 0.02593997, 0.03995344, 0.04061301, 0.02940113, 0.02271069, 0.0280595, 0.02649079, 0.04135863, 0.04196698, 0.03046653, 0.02261955, 0.02925675, 0.02675769, 0.03989034, 0.04159684, 0.02890325, 0.02354032, 0.02932923, 0.02623448, 0.04223182, 0.04208545, 0.0304476, 0.02386587, 0.02979959, 0.02558156, 0.03879502, 0.04036017, 0.02881466, 0.02258223, 0.02767393, 0.02606376, 0.03948854, 0.04184502, 0.03010866, 0.02254521, 0.02855066, 0.02700125, 0.03877, 0.04043659, 0.02934046, 0.02366426, 0.02909679, 0.02653352, 0.04097892, 0.04143566, 0.03061747, 0.02402979, 0.03005909, 0.02617496, 0.03932923, 0.04119165, 0.02961233, 0.02230966, 0.02748517, 0.02625155, 0.0400066, 0.04319376, 0.03102737, 0.02228113, 0.02790646, 0.02662343, 0.03892031, 0.04184349, 0.03001825, 0.02357774, 0.02923521, 0.02673781, 0.04182352, 0.04083715, 0.03090482, 0.02371407, 0.02912286, 0.02588162, 0.03938599, 0.04055465, 0.02893637, 0.02223127, 0.02656382, 0.02562832, 0.03993384, 0.04152512, 0.03022765, 0.02216816, 0.02777832, 0.02629403, 0.03896701, 0.04020586, 0.0290361, 0.02325396, 0.02949995, 0.02628932, 0.04517654, 0.04589757, 0.03054739, 0.02368047, 0.03061319, 0.02668503, 0.04155288, 0.04377457, 0.02932993, 0.02257588, 0.0285388, 0.02775874, 0.04149993, 0.04576145, 0.0302728, 0.02307069, 0.02939642, 0.02803569, 0.04144978, 0.04395282, 0.02893392, 0.02359965, 0.02970829, 0.02743762, 0.04251652, 0.04303376, 0.02795534, 0.02404398, 0.03020354, 0.02676491, 0.03890674, 0.04201226, 0.02764455, 0.02267922, 0.02883722, 0.02827232, 0.04341158, 0.04747747, 0.02964966, 0.02284328, 0.02942767, 0.02828651, 0.0413844, 0.04455476, 0.02851208, 0.02415201, 0.03045955, 0.02769607, 0.04286281, 0.04688832, 0.03066321, 0.02449265, 0.03084884, 0.02762827, 0.04006911, 0.04311137, 0.02808611, 0.0225674, 0.02716768, 0.02749284, 0.04000465, 0.04395475, 0.02895587, 0.02259228, 0.02826498, 0.02807893, 0.03943463, 0.04368932, 0.02766034, 0.02355372, 0.02816504, 0.02711699, 0.03964907, 0.04229368, 0.02757785, 0.02307255, 0.02830136, 0.02689715, 0.03549899, 0.03917917, 0.02403203, 0.02234413, 0.02709984, 0.02729866, 0.03669558, 0.04195124, 0.02637018, 0.02208959, 0.02815945, 0.02801086, 0.03569905, 0.04001654, 0.02524406, 0.02311915, 0.02791315, 0.0269051, 0.0369437, 0.04105461, 0.02602194, 0.02345397, 0.0284105, 0.0264926, 0.03514771, 0.03847567, 0.02411393, 0.02187282, 0.02606927, 0.02670282, 0.03510037, 0.03985333, 0.02465033, 0.02126835, 0.02622211, 0.02747561, 0.03576725, 0.03777387, 0.02380479, 0.02207468, 0.02564028, 0.02669731, 0.03736558, 0.03839399, 0.02500684, 0.02217108, 0.02607505, 0.02574764, 0.03391981, 0.03670701, 0.02390411, 0.02109027, 0.02410519, 0.02574294, 0.03522327, 0.0372489, 0.02435833, 0.02093852, 0.02563878, 0.02628443, 0.03266786, 0.03401963, 0.02331056, 0.02160631, 0.02657207, 0.02621368, 0.03516649, 0.03399869, 0.02523359, 0.02233391, 0.02691584, 0.02606827, 0.03425275, 0.0352776, 0.02439567, 0.02151631, 0.02497918, 0.02665574, 0.03599805, 0.03800875, 0.02466179, 0.02108249, 0.02595813, 0.02714634, 0.0334946, 0.03558151, 0.02336708, 0.02214471, 0.02700459, 0.02643213, 0.03506453, 0.03630881, 0.02453482, 0.02238624, 0.02775368, 0.0259328, 0.03304726, 0.03458894, 0.0231739, 0.02110176, 0.02515546, 0.02610308, 0.03388354, 0.03490228, 0.02392471, 0.02091127, 0.02540793, 0.026539, 0.03257813, 0.03244588, 0.02307197, 0.02200641, 0.02612478, 0.02572171, 0.03429025, 0.03305929, 0.0240565, 0.02231367, 0.02661017, 0.02504987, 0.0319971, 0.03115962, 0.02224837, 0.02088183, 0.02402656, 0.02538333, 0.03304254, 0.03246196, 0.02298337, 0.0208532, 0.024244, 0.02603891, 0.03100947, 0.02950434, 0.0216915, 0.02146037, 0.02406123, 0.02550297, 0.03184977, 0.03011643, 0.02224784, 0.02190427, 0.02482144, 0.02512796, 0.02968507, 0.02913679, 0.02060508, 0.02025186, 0.02253249, 0.02525428, 0.03037244, 0.03011163, 0.02088394, 0.02023628, 0.0233157, 0.02595421, 0.02984801, 0.02964013, 0.02063204, 0.02148512, 0.02437386, 0.02586759, 0.03230394, 0.03137593, 0.02204454, 0.02187178, 0.02539752, 0.02559523, 0.0301402, 0.03063195, 0.02093557, 0.02053572, 0.02320019, 0.02568117, 0.0310909, 0.03109443, 0.021531, 0.02050689, 0.02402812, 0.02627908, 0.03028578, 0.02968917, 0.02072532, 0.02140584, 0.02450239, 0.02574285, 0.03200817, 0.03066602, 0.02167916, 0.02182689, 0.02493785, 0.02534928, 0.03009137, 0.0301749, 0.02088797, 0.02070049, 0.02352696, 0.02588781, 0.03129555, 0.0318107, 0.0217933, 0.0207301, 0.0242986, 0.02640451, 0.03084695, 0.02984832, 0.02089638, 0.02153569, 0.02428179, 0.02557723, 0.03201038, 0.03053745, 0.02201163, 0.0219541, 0.02507292, 0.0248419, 0.03011481, 0.02998691, 0.02089228, 0.02066115, 0.02341037, 0.02566074, 0.03141012, 0.03203992, 0.02188753, 0.02062806, 0.02384323, 0.02606365, 0.03003292, 0.03059708, 0.0210599, 0.02169445, 0.02445561, 0.0256745, 0.03175644, 0.03146518, 0.02239442, 0.02211294, 0.02546795, 0.02531107, 0.03021478, 0.03072265, 0.02128186, 0.02067781, 0.02322203, 0.02576167, 0.03080098, 0.03181547, 0.0216503, 0.02061651, 0.02358643, 0.02614929, 0.02973003, 0.03013176, 0.02093879, 0.02171384, 0.02433187, 0.02601924, 0.03169774, 0.03147125, 0.02219909, 0.02194539, 0.02459948, 0.02532852, 0.02986647, 0.03038386, 0.02109005, 0.02069312, 0.02257002, 0.02548061, 0.03061263, 0.03193494, 0.02180413, 0.02075647, 0.0239401, 0.02580107, 0.03012211, 0.0306186, 0.02101757, 0.02146043, 0.02396614, 0.02532338, 0.03197439, 0.03111485, 0.02234012, 0.02172114, 0.02489417, 0.02525272, 0.03060554, 0.03020169, 0.02120628, 0.020648, 0.02291888, 0.02527234, 0.03118924, 0.03193695, 0.02174975, 0.02070116, 0.02322302, 0.02597229, 0.03032506, 0.03030586, 0.02101264, 0.02167783, 0.023816, 0.0255233, 0.03189353, 0.03127404, 0.02225007, 0.02208422, 0.02460914, 0.02483884, 0.02993001, 0.03030699, 0.02104729, 0.02056712, 0.02258902, 0.02460075, 0.03049849, 0.03166472, 0.02173828, 0.02033795, 0.02330058, 0.02524797, 0.02953609, 0.03014602, 0.02093538, 0.02124785, 0.02373625, 0.02515593, 0.0313204, 0.03107565, 0.02197838, 0.02180418, 0.02439961, 0.02501867, 0.02972938, 0.03046886, 0.02073553, 0.02033797, 0.02245019, 0.02500738, 0.03035353, 0.03123738, 0.02167359, 0.02023473, 0.02319056, 0.02507802, 0.02926217, 0.02912182, 0.02059024, 0.02105955, 0.02401192, 0.02484513, 0.03116128, 0.02994126, 0.02197483, 0.02119157, 0.02412148, 0.02420205, 0.02951607, 0.02996181, 0.02082814, 0.02009445, 0.02236549, 0.02477268, 0.0303956, 0.03114278, 0.02147942, 0.02003199, 0.02280416, 0.02470374, 0.02956096, 0.02932833, 0.02060093, 0.02092118, 0.02311334, 0.02447019, 0.0311552, 0.03034092, 0.02190995, 0.0212795, 0.02389565, 0.02396984, 0.02913876, 0.03029925, 0.02113026, 0.02014877, 0.0225417, 0.02482644, 0.03059881, 0.03137795, 0.02150238, 0.01961995, 0.02280466, 0.02520115, 0.0292504, 0.02991773, 0.02101232, 0.0206544, 0.02346972, 0.02548306, 0.03110449, 0.03119565, 0.02211415, 0.02126709, 0.0243899, 0.02499501, 0.02908491, 0.03002405, 0.02064157, 0.01978452, 0.02214213, 0.02435261, 0.02927459, 0.03019897, 0.02098735, 0.01988057, 0.02262659, 0.02511514, 0.02842457, 0.02813168, 0.01997531, 0.02085313, 0.02334924, 0.02463309, 0.02993436, 0.03108891, 0.02183905, 0.02130213, 0.02423226, 0.02449212, 0.02869072, 0.02988659, 0.02073834, 0.01983019, 0.02204185, 0.02461292, 0.02845479, 0.03065478, 0.02128447, 0.01985742, 0.02279157, 0.02554713, 0.02794755, 0.02918605, 0.02040295, 0.02071418, 0.02325811, 0.02521029, 0.02936605, 0.03042316, 0.02172622, 0.02097731, 0.02376449, 0.02485532, 0.02765631, 0.02939662, 0.02053872, 0.01974912, 0.0224064, 0.02555524, 0.02868564, 0.03157358, 0.02150639, 0.01986153, 0.02317464, 0.0257919, 0.02813767, 0.02961501, 0.02044834, 0.02058502, 0.02352638, 0.02562036, 0.0304733, 0.0307196, 0.02181758, 0.02118982, 0.02417369, 0.02528215, 0.02800178, 0.02987004, 0.02057932, 0.0197644, 0.02232853, 0.02525851, 0.0284408, 0.03057016, 0.02113823, 0.01988958, 0.02299249, 0.02573105, 0.02763189, 0.0294768, 0.02060783, 0.02069135, 0.02368942, 0.02506957, 0.02830707, 0.03010932, 0.02182715, 0.02120922, 0.02431404, 0.02485571, 0.0268377, 0.02915214, 0.02064917, 0.01967551, 0.02218018, 0.02530775, 0.02709305, 0.03021488, 0.02088306, 0.01997208, 0.02289962, 0.02568777, 0.02691001, 0.02877011, 0.02036091, 0.02096665, 0.02363777, 0.02618363, 0.02876271, 0.02974133, 0.02125016, 0.02116073, 0.02380629, 0.02514973, 0.02649172, 0.02840774, 0.02050472, 0.01990657, 0.02207391, 0.02513005, 0.02707982, 0.0296362, 0.02131533, 0.01982454, 0.02285586, 0.0238498, 0.02632836, 0.02848451, 0.02136729, 0.02081677, 0.02335823, 0.02437351, 0.02788033, 0.02929087, 0.02261969, 0.02115682, 0.02372102, 0.02288659, 0.02533335, 0.02851489, 0.02121201, 0.02003022, 0.02227004, 0.02306199, 0.02674895, 0.0299651, 0.02133347, 0.01967077, 0.02254841, 0.02326549, 0.02561104, 0.02851673, 0.02055288, 0.02063797, 0.02302396, 0.02253062, 0.02728629, 0.02945263, 0.02207247, 0.02128379, 0.02375649, 0.02201969, 0.02482585, 0.02799811, 0.02037541, 0.0199181, 0.02165305, 0.02219295, 0.02542806, 0.02852138, 0.02094318, 0.01969985, 0.02208593, 0.02256404, 0.02409406, 0.02725328, 0.01984027, 0.02072953, 0.02277288, 0.02257815, 0.02605054, 0.02934842, 0.02141972, 0.02152433, 0.02362526, 0.02286461, 0.02462868, 0.02806136, 0.0204321, 0.02015504, 0.0216963, 0.02320268, 0.0250717, 0.02879749, 0.02092611, 0.02005355, 0.02222381, 0.02372018, 0.02550526, 0.02819296, 0.02088391, 0.02131472, 0.02307431, 0.02407887, 0.02697706, 0.02831501, 0.02195977, 0.02149129, 0.02315144, 0.02352738, 0.02537932, 0.02851958, 0.02087717, 0.02000171, 0.02154948, 0.02427623, 0.02710149, 0.02938419, 0.02111201, 0.01996575, 0.0214476, 0.02456757, 0.02656552, 0.02801862, 0.0208993, 0.02102858, 0.02216416, 0.02531613, 0.02756924, 0.02987493, 0.02217097, 0.02162763, 0.02312313, 0.02373256, 0.02575947, 0.02798521, 0.02138778, 0.020449, 0.02108259, 0.02502248, 0.02640461, 0.02839883, 0.02251028, 0.0201591, 0.02139021, 0.02542401, 0.02520043, 0.02675731, 0.02193883, 0.02108663, 0.02249008, 0.02517873, 0.02697134, 0.02812885, 0.02314447, 0.02133201, 0.02327885, 0.02463809, 0.02513416, 0.02751082, 0.0220276, 0.01971868, 0.0213511, 0.02484252, 0.02596536, 0.02938541, 0.02292471, 0.01967528, 0.02191196, 0.02589209, 0.02521851, 0.02699816, 0.02132422, 0.02078967, 0.02227668, 0.02551828, 0.02662605, 0.02813563, 0.02239988, 0.02108171, 0.02271564, 0.02509099, 0.02464678, 0.02653592, 0.02077078, 0.01952359, 0.02062397, 0.02503873, 0.02512714, 0.02737123, 0.02188253, 0.01959819, 0.02088939, 0.0257875, 0.02470161, 0.02600037, 0.02050476, 0.0205369, 0.02115682, 0.02490826, 0.02626914, 0.02750959, 0.02194044, 0.02099165, 0.02203419, 0.02430854, 0.02419459, 0.02537388, 0.02088465, 0.01962485, 0.02037385, 0.02388053, 0.0245228, 0.02597756, 0.02084066, 0.01940085, 0.02041584, 0.02475604, 0.02387645, 0.0246784, 0.02017652, 0.02019767, 0.02066934, 0.02355961, 0.02455753, 0.02502898, 0.02134731, 0.02072911, 0.0214401, 0.02316576, 0.02300482, 0.02483784, 0.01987002, 0.01927075, 0.01979764, 0.02285471, 0.02284264, 0.02530212, 0.02017541, 0.01911742, 0.01978983, 0.02257492, 0.02190972, 0.02337505, 0.01930072, 0.01987365, 0.02021408, 0.02198132, 0.0228282, 0.02361455, 0.0203464, 0.02047293, 0.02111201, 0.02183859, 0.02160162, 0.02328028, 0.01904603, 0.01914778, 0.019321, 0.02239854, 0.02245784, 0.02409304, 0.01959021, 0.01905993, 0.01953476, 0.02284276, 0.02185925, 0.02288855, 0.01922458, 0.01990945, 0.01995898, 0.02237907, 0.02338656, 0.02338246, 0.02031845, 0.02055296, 0.02086126, 0.02312447, 0.02168778, 0.02288749, 0.01910732, 0.01927482, 0.01934503, 0.02295225, 0.0218069, 0.02333079, 0.01951255, 0.01918114, 0.01950256, 0.02307102, 0.02125621, 0.02200221, 0.01883319, 0.02006855, 0.01994653, 0.02282376, 0.0227435, 0.02344657, 0.02034163, 0.02052647, 0.02072363, 0.02266836, 0.02159576, 0.02285468, 0.01892365, 0.01915089, 0.01913942, 0.02293796, 0.02263817, 0.02437001, 0.01979163, 0.01902042, 0.01934002, 0.02357612, 0.02155881, 0.02262816, 0.01884252, 0.01980332, 0.01943603, 0.02260725, 0.02269593, 0.02329679, 0.02030828, 0.02025005, 0.02035469, 0.02228079, 0.02134777, 0.02292375, 0.0189941, 0.01884752, 0.01859178, 0.02211147, 0.02205484, 0.02351359, 0.01922494, 0.01867147, 0.01898846, 0.02280272, 0.02151485, 0.02247208, 0.01839661, 0.01996163, 0.01973493, 0.02227049, 0.02309041, 0.023433, 0.0196132, 0.02013674, 0.02041593, 0.02199812, 0.02165593, 0.02297857, 0.01852686, 0.01865308, 0.01888888, 0.021896, 0.02234553, 0.02395337, 0.01885593, 0.01858654, 0.01907441, 0.02231024, 0.02191698, 0.02315312, 0.0184043, 0.01943153, 0.01945461, 0.02160865, 0.02335221, 0.02398423, 0.01966305, 0.01973776, 0.01996425, 0.02150832, 0.02191496, 0.02399582, 0.01913272, 0.01873501, 0.01846807, 0.02191386, 0.02309394, 0.02591875, 0.01931076, 0.01865137, 0.01877806, 0.02120969, 0.02235646, 0.02446452, 0.01865964, 0.01951715, 0.01921706, 0.02224871, 0.02336679, 0.02530366, 0.02006856, 0.02002787, 0.02006094, 0.02200296, 0.02214756, 0.02480404, 0.01892487, 0.01868869, 0.01856539, 0.0223775, 0.02316536, 0.02622401, 0.0192776, 0.01845771, 0.0185746, 0.0228647, 0.02243713, 0.02546459, 0.01882436, 0.01958804, 0.01920936, 0.02237399, 0.02395678, 0.0270254, 0.01995987, 0.02026549, 0.02015949, 0.02274717, 0.02291702, 0.02638954, 0.0189759, 0.01915179, 0.01858919, 0.02283902, 0.023379, 0.02700787, 0.01977668, 0.01896092, 0.01905254, 0.02389049, 0.0233009, 0.02627013, 0.01949908, 0.02027241, 0.01968224, 0.02400237, 0.02590937, 0.029419, 0.0212905, 0.02074631, 0.02043574, 0.02447724, 0.02438087, 0.02887862, 0.01973164, 0.01945221, 0.0187795, 0.0245246, 0.02476048, 0.03014079, 0.02037406, 0.01938339, 0.01908891, 0.02488683, 0.0240527, 0.02734698, 0.01946075, 0.02022973, 0.01945245, 0.02443227, 0.02508693, 0.02834795, 0.02066556, 0.02039151, 0.02028352, 0.02399974, 0.02401033, 0.02769939, 0.01961799, 0.01917932, 0.01877483, 0.02382094, 0.02460359, 0.02912382, 0.01990744, 0.01902471, 0.01911789, 0.02465048, 0.0241739, 0.02760358, 0.01948328, 0.02024184, 0.01985023, 0.02474011, 0.02535235, 0.02840637, 0.02075831, 0.02063113, 0.02062499, 0.02424869, 0.02376165, 0.02795338, 0.01962257, 0.01921534, 0.01903329, 0.02479689, 0.02448417, 0.02905129, 0.01992645, 0.01914326, 0.01905885, 0.02540035, 0.02422236, 0.02772895, 0.01927334, 0.02014382, 0.01950248, 0.02502336, 0.02582856, 0.02862944, 0.02077011, 0.02057624, 0.02021337, 0.02452308, 0.02443591, 0.02767451, 0.01989126, 0.01943933, 0.01883533, 0.02512022, 0.02563896, 0.02959033, 0.02057368, 0.01931542, 0.01895445, 0.02563323, 0.02523167, 0.02827551, 0.01996273, 0.02046759, 0.01965918, 0.02569998, 0.02692292, 0.02925805, 0.02131606, 0.02104709, 0.02036477, 0.02512877, 0.0251022, 0.02860966, 0.02023316, 0.01968967, 0.01896776, 0.02539408, 0.02615033, 0.02988821, 0.02079625, 0.01967152, 0.01919585, 0.02577312, 0.02509248, 0.02873224, 0.02011148, 0.02055207, 0.01969519, 0.02537631, 0.02685472, 0.02929708, 0.02131069, 0.02098655, 0.02041312, 0.02508486, 0.02483943, 0.02834598, 0.02016277, 0.01959627, 0.01877774, 0.02539075, 0.02588548, 0.02881898, 0.02061594, 0.01945324, 0.01882089, 0.02573365, 0.02514572, 0.02796603, 0.02001534, 0.02062792, 0.01945075, 0.02595029, 0.02714407, 0.02912434, 0.02146272, 0.02116807, 0.02043781, 0.02581514, 0.02528495, 0.02895002, 0.02052082, 0.01984853, 0.01898947, 0.0263115, 0.02649637, 0.03096696, 0.02124198, 0.01982803, 0.01900558, 0.0266805, 0.02562813, 0.02946212, 0.02068958, 0.0208608, 0.01973145, 0.02652151, 0.02767549, 0.03011236, 0.02171764, 0.02095169, 0.02025182, 0.02613301, 0.02535534, 0.02911692, 0.02038203, 0.0196856, 0.01873388, 0.02631326, 0.02587505, 0.03037382, 0.02092715, 0.01957327, 0.01903006, 0.02669401, 0.02563043, 0.02880864, 0.02022241, 0.02069683, 0.01944784, 0.02604426, 0.02775303, 0.02970794, 0.02103031, 0.02104976, 0.02016542, 0.02545209, 0.02621744, 0.02874385, 0.01953724, 0.01956632, 0.01860896, 0.02555222, 0.02656772, 0.02862387, 0.01971437, 0.01921027, 0.01872692, 0.02564447, 0.02600532, 0.02699283, 0.01964213, 0.02020203, 0.01914567, 0.02536709, 0.0278164, 0.02840905, 0.02105355, 0.02044854, 0.02023541, 0.02489271, 0.02629867, 0.02684571, 0.01946841, 0.01883545, 0.01845961, 0.0235376, 0.02558315, 0.02753869, 0.02068549, 0.01885242, 0.01840766, 0.0222332, 0.02400209, 0.02562716, 0.01993607, 0.02026315, 0.01922629, 0.02508594, 0.02678979, 0.02747548, 0.0214136, 0.02071632, 0.02029027, 0.02457027, 0.02532006, 0.02657962, 0.02014158, 0.01931963, 0.01879376, 0.02476923, 0.02531095, 0.02675381, 0.02009527, 0.01895279, 0.01854899, 0.0239107, 0.02375076, 0.02508923, 0.01925336, 0.01943484, 0.01924228, 0.0245137, 0.02527701, 0.02543179, 0.02065635, 0.01989613, 0.02024015, 0.0241646, 0.02344551, 0.02446605, 0.01962939, 0.01855801, 0.01845077, 0.02420599, 0.02382805, 0.02590045, 0.02004283, 0.01846651, 0.01855212, 0.02446653, 0.02332673, 0.02454513, 0.01944964, 0.01928545, 0.01878724, 0.0239125, 0.02514578, 0.02542561, 0.02044784, 0.01957477, 0.019425, 0.02307815, 0.02249143, 0.02452172, 0.01907837, 0.018319, 0.01829591, 0.0238967, 0.02319788, 0.02527475, 0.01970834, 0.01834393, 0.01843998, 0.02432715, 0.02324622, 0.02416187, 0.01872084, 0.01913301, 0.01870316, 0.02412112, 0.02471984, 0.02547478, 0.0199708, 0.01971301, 0.01950064, 0.02320163, 0.02309786, 0.02484603, 0.01891965, 0.01833889, 0.01826005, 0.02368835, 0.02387846, 0.02587291, 0.01969876, 0.01806481, 0.01831394, 0.02412234, 0.02334511, 0.02471589, 0.01887515, 0.01913335, 0.01874983, 0.02330593, 0.02472596, 0.02515907, 0.02012685, 0.01954028, 0.01955205, 0.02291832, 0.02301941, 0.02487257, 0.01936792, 0.01808077, 0.01800049, 0.02296915, 0.02337572, 0.02499583, 0.01960255, 0.01777633, 0.01809342, 0.02338763, 0.02234161, 0.0232634, 0.01945524, 0.01903601, 0.01871504, 0.02275822, 0.02453324, 0.02466116, 0.02104883, 0.0193692, 0.01928294, 0.02230565, 0.02240256, 0.0242448, 0.01941358, 0.01814162, 0.01803836, 0.02270355, 0.02353912, 0.02570101, 0.01979224, 0.01795689, 0.01825338, 0.02299391, 0.02311634, 0.02350465, 0.01913183, 0.0187148, 0.01857081, 0.02292941, 0.02450725, 0.02429338, 0.02055355, 0.01940579, 0.01957829, 0.02244982, 0.0234953, 0.02441416, 0.01950701, 0.01808954, 0.01817626, 0.02290993, 0.02443158, 0.02579414, 0.02044473, 0.01772514, 0.01835177, 0.02280947, 0.02295603, 0.02301149, 0.0194388, 0.01875835, 0.01899686, 0.02323775, 0.02501997, 0.02482174, 0.02088564, 0.01921608, 0.01987293, 0.02238052, 0.02360315, 0.02348152, 0.01928128, 0.01771116, 0.01834781, 0.02259366, 0.02384398, 0.02482465, 0.01981694, 0.01726081, 0.01842242, 0.02306805, 0.02351791, 0.02374956, 0.01958919, 0.01845107, 0.01886429, 0.0228633, 0.02540299, 0.02504725, 0.02086691, 0.01895623, 0.01951342, 0.02206344, 0.0218387, 0.02274735, 0.01906133, 0.01808726, 0.01797552, 0.02163888, 0.02378619, 0.02573003, 0.02002813, 0.01808664, 0.0180485, 0.02250249, 0.0243264, 0.02558689, 0.01951904, 0.01914773, 0.01872656, 0.02283717, 0.02688235, 0.02722878, 0.02054791, 0.01952739, 0.01953722, 0.02296917, 0.02541023, 0.02698044, 0.01960498, 0.01828234, 0.01812089, 0.02361189, 0.02592844, 0.0281881, 0.02010085, 0.01809649, 0.01816049, 0.02345951, 0.02548436, 0.02692874, 0.01947772, 0.0190099, 0.01861233, 0.02359432, 0.02686736, 0.0280977, 0.02113302, 0.01969508, 0.0198011, 0.02406744, 0.02596687, 0.02760982, 0.02014355, 0.01841109, 0.01834647, 0.02296409, 0.02651842, 0.02857516, 0.01991831, 0.01794607, 0.01821001, 0.02304848, 0.02557927, 0.02596744, 0.01895011, 0.01884699, 0.01855723, 0.02318512, 0.0273781, 0.02631855, 0.02010886, 0.01938794, 0.01951385, 0.02326153, 0.02630885, 0.02640182, 0.01930405, 0.01834098, 0.01795297, 0.02348652, 0.02646205, 0.02664785, 0.02017749, 0.0179506, 0.0181109, 0.02361425, 0.0239505, 0.02428365, 0.01911296, 0.01889289, 0.01875011, 0.02235014, 0.02576961, 0.02496956, 0.02010491, 0.01935568, 0.01977555, 0.02210441, 0.02306779, 0.02542194, 0.01949876, 0.01805704, 0.01817474, 0.02180804, 0.0245825, 0.02719104, 0.02021829, 0.01785055, 0.01825072, 0.0221535, 0.02365167, 0.02498287, 0.01891783, 0.01850432, 0.01839194, 0.02191942, 0.02455505, 0.02508025, 0.01980682, 0.01890729, 0.01911858, 0.02199039, 0.02358696, 0.0252092, 0.01918317, 0.01798032, 0.01808073, 0.02250331, 0.02445781, 0.02684944, 0.01995852, 0.01773202, 0.01822297, 0.02236453, 0.02243165, 0.02446601, 0.01915907, 0.01841987, 0.01861185, 0.02207835, 0.02296176, 0.02490439, 0.01970381, 0.0189947, 0.01952353, 0.02174624, 0.02186752, 0.02505507, 0.0191223, 0.01785476, 0.01819425, 0.02213884, 0.02324875, 0.02595068, 0.0196993, 0.01763204, 0.01827776, 0.02238991, 0.02196908, 0.02450842, 0.01909061, 0.01861132, 0.01877202, 0.02224256, 0.02339941, 0.02561663, 0.02042559, 0.01908019, 0.01980023, 0.02184152, 0.02184115, 0.02546415, 0.01904523, 0.01766326, 0.01819238, 0.02191078, 0.02240651, 0.02667648, 0.0196062, 0.01741448, 0.01820386, 0.02266294, 0.0216768, 0.02518812, 0.01897455, 0.01848635, 0.01874082, 0.02234157, 0.0234249, 0.02634894, 0.02000012, 0.01901455, 0.01960259, 0.02156988, 0.02163273, 0.02516767, 0.0188825, 0.01772578, 0.01801074, 0.0215513, 0.02191192, 0.02587176, 0.01909794, 0.01742149, 0.01815314, 0.02201146, 0.02102835, 0.02434194, 0.0184215, 0.01839019, 0.01870245, 0.02168204, 0.02226209, 0.02468641, 0.01963184, 0.01894219, 0.019562, 0.02123467, 0.02121258, 0.02416783, 0.01858121, 0.01769428, 0.01833829, 0.02129768, 0.02136938, 0.02551486, 0.01903484, 0.01738844, 0.01819713, 0.02133986, 0.02095513, 0.02468166, 0.01819741, 0.01838341, 0.01859703, 0.02082689, 0.02255884, 0.0261214, 0.01936985, 0.01914882, 0.01966453, 0.02133396, 0.02054232, 0.02480216, 0.0185961, 0.01785992, 0.01838004, 0.02216035, 0.02134824, 0.02622974, 0.01938873, 0.01758604, 0.01877995, 0.02241986, 0.02123724, 0.0255816, 0.01851447, 0.01868323, 0.01917255, 0.02281846, 0.02276427, 0.0272155, 0.02011753, 0.01931448, 0.02025807, 0.02330423, 0.02150473, 0.02704097, 0.01904435, 0.01794991, 0.01845433, 0.0219427, 0.02219063, 0.02830295, 0.02011391, 0.01787611, 0.01901711, 0.02336619, 0.0222801, 0.02721065, 0.01964618, 0.01864329, 0.01941002, 0.02126506, 0.02328989, 0.02689778, 0.0205057, 0.01928449, 0.0205939, 0.02146361, 0.02149673, 0.02618652, 0.01934293, 0.01809057, 0.018931, 0.02255557, 0.02227601, 0.02638204, 0.01987664, 0.01813616, 0.01934149, 0.02279451, 0.02161696, 0.02570196, 0.01911328, 0.01921895, 0.01981137, 0.02302159, 0.02308475, 0.02753594, 0.0207788, 0.01984001, 0.02060773, 0.02252622, 0.02160305, 0.02646644, 0.01999106, 0.01859012, 0.01933411, 0.02204724, 0.02217968, 0.02666228, 0.01979736, 0.01798585, 0.01911387, 0.02305144, 0.02154236, 0.02606836, 0.01940065, 0.01912103, 0.01994711, 0.02280287, 0.02318291, 0.02757948, 0.02062532, 0.01995534, 0.02093337, 0.02316282, 0.02163167, 0.02573198, 0.01919541, 0.01863618, 0.01923156, 0.02365969, 0.0224911, 0.02871925, 0.02009729, 0.0185734, 0.0195907, 0.02353889, 0.02161249, 0.02821431, 0.0195644, 0.01964208, 0.02048343, 0.02409126, 0.02278031, 0.02828521, 0.02077803, 0.01999449, 0.02144522, 0.02307215, 0.02146406, 0.02782737, 0.01951835, 0.01868634, 0.01912033, 0.02320561, 0.02187279, 0.02828034, 0.02114431, 0.01882487, 0.01989867, 0.02347292, 0.02147446, 0.02713351, 0.0201709, 0.0198789, 0.02041533, 0.02260138, 0.02246509, 0.02742546, 0.02142144, 0.02046354, 0.02124931, 0.02294605, 0.021076, 0.02746483, 0.0202236, 0.01942296, 0.02023568, 0.02311884, 0.02185685, 0.02773144, 0.02029559, 0.01904227, 0.02041095, 0.0233683, 0.02111938, 0.02767216, 0.02138173, 0.02046378, 0.0211087, 0.02337167, 0.02302182, 0.03187728, 0.02166834, 0.02122972, 0.02217747, 0.02407787, 0.02210338, 0.02934288, 0.02114135, 0.02010562, 0.02100654, 0.023568, 0.02233023, 0.02856167, 0.02150558, 0.01925385, 0.01999528, 0.02188136, 0.02041778, 0.02572048, 0.02036147, 0.01991154, 0.02029922, 0.0214438, 0.02172606, 0.02770919, 0.02200967, 0.01997331, 0.02182887, 0.02153887, 0.02112244, 0.02689254, 0.0207302, 0.01917534, 0.01958484, 0.02205736, 0.02134538, 0.02475232, 0.01821109, 0.01849508, 0.01899268, 0.02056453, 0.02263338, 0.02673287, 0.01833144, 0.01999469, 0.02089068, 0.02302103, 0.02516198, 0.03459913, 0.02085683, 0.02066947, 0.02207393, 0.02261612, 0.0237389, 0.02819057, 0.01954715, 0.02007523, 0.01968937, 0.02421687, 0.02606952, 0.03217408, 0.02028696, 0.01939029, 0.01920189, 0.02338461, 0.02341892, 0.02797778, 0.01888047, 0.02020514, 0.01974895, 0.02338268, 0.02444931, 0.0293834, 0.02026873, 0.02094544, 0.02064396, 0.02314054, 0.02256735, 0.0285532, 0.01814868, 0.01927174, 0.01885102, 0.02276934, 0.02361039, 0.03188572, 0.01954379, 0.01932511, 0.01936138, 0.02386152, 0.02406841, 0.03102956, 0.01852193, 0.02050086, 0.02018108, 0.02319406, 0.02623204, 0.03248775, 0.02006784, 0.02105439, 0.02099978, 0.02254446, 0.02522963, 0.03385862, 0.01916515, 0.01987055, 0.01913247, 0.02315282, 0.02579554, 0.03366087, 0.01932462, 0.01932316, 0.01906355, 0.02346024, 0.02450361, 0.03184791, 0.0183958, 0.02068323, 0.01985628, 0.02339565, 0.02626637, 0.03240142, 0.01985275, 0.02118735, 0.02070318, 0.02270625, 0.02464031, 0.0312339, 0.01901873, 0.02047383, 0.01895836, 0.02302803, 0.02549741, 0.0312977, 0.01958133, 0.02065377, 0.01950725, 0.02308528, 0.02342886, 0.02951644, 0.01886214, 0.02141508, 0.02025975, 0.022845, 0.02479468, 0.03109363, 0.01987669, 0.02213197, 0.02077377, 0.02236605, 0.02368765, 0.03031644, 0.01870518, 0.0205462, 0.01912493, 0.0228732, 0.0246644, 0.03164924, 0.01935512, 0.02054488, 0.01936393, 0.02308631, 0.02447574, 0.03295513, 0.01858768, 0.02157577, 0.01967978, 0.0227163, 0.02612505, 0.03307397, 0.01970807, 0.02213672, 0.0203591, 0.021688, 0.02487332, 0.03352947, 0.01875594, 0.02123353, 0.01901215, 0.02334957, 0.02672444, 0.03619465, 0.01932176, 0.02064157, 0.01900742, 0.02286104, 0.024759, 0.0329939, 0.01844811, 0.02129757, 0.01958429, 0.02178236, 0.02688225, 0.03241498, 0.01943031, 0.02175406, 0.02043828, 0.02127811, 0.02461269, 0.03020627, 0.01831026, 0.02012617, 0.01889607, 0.02115509, 0.02498928, 0.02982479, 0.0191413, 0.01999104, 0.01914677, 0.02159641, 0.02441703, 0.02829019, 0.01847506, 0.02101568, 0.01994916, 0.02147475, 0.02521243, 0.02834745, 0.01992465, 0.02164238, 0.02083169, 0.02114175, 0.02373618, 0.0274868, 0.01886763, 0.02024641, 0.01918403, 0.02128913, 0.023347, 0.0284793, 0.01904327, 0.01945801, 0.01935291, 0.02094316, 0.02317399, 0.02765962, 0.01823691, 0.0202741, 0.01949605, 0.02054906, 0.02349332, 0.02755794, 0.01946761, 0.02074752, 0.02018438, 0.02007235, 0.02186168, 0.02673622, 0.01866727, 0.01938073, 0.01880638, 0.02009517, 0.02273073, 0.02852571, 0.0192476, 0.01883288, 0.01882344, 0.01998494, 0.0218442, 0.02781163, 0.01858843, 0.01963527, 0.01958405, 0.02036714, 0.02282064, 0.02910357, 0.01974985, 0.02079996, 0.02049567, 0.01995119, 0.02110735, 0.0289049, 0.01879083, 0.01976649, 0.01919147, 0.02032442, 0.02299573, 0.02974187, 0.01965721, 0.01926177, 0.01941744, 0.02004438, 0.02189201, 0.02889576, 0.0195234, 0.02070416, 0.02019924, 0.01977177, 0.02301749, 0.02944882, 0.02098978, 0.02134739, 0.02123872, 0.01972878, 0.02162227, 0.02950446, 0.01985428, 0.01973412, 0.01911357, 0.0199081, 0.02155302, 0.03060721, 0.02026542, 0.01992682, 0.01955781, 0.02024105, 0.02048841, 0.02924645, 0.01951149, 0.02091937, 0.01993788, 0.0198214, 0.02196272, 0.03001711, 0.02079077, 0.02096419, 0.02046993, 0.01942772, 0.020634, 0.02972456, 0.01969735, 0.02008677, 0.01871937, 0.01902788, 0.02020557, 0.0329024, 0.02068377, 0.02019758, 0.01955219, 0.02143752, 0.02159966, 0.03358286, 0.02015145, 0.02253737, 0.02035006, 0.02102585, 0.02378935, 0.03528491, 0.02082561, 0.02256542, 0.0206029, 0.02135304, 0.02139074, 0.03592378, 0.02041332, 0.02232518, 0.01946486, 0.02125703, 0.02241774, 0.03547299, 0.02045252, 0.02285629, 0.01980472, 0.02106927, 0.02205397, 0.03302119, 0.01954257, 0.02328198, 0.02032359, 0.02059766, 0.02309392, 0.03498537, 0.02086396, 0.02390395, 0.02062852, 0.02071297, 0.02209504, 0.03408105, 0.01930824, 0.02160654, 0.01866718, 0.02047775, 0.02163946, 0.03312302, 0.01957042, 0.0215216, 0.01863323, 0.02066727, 0.02049702, 0.03117137, 0.01883836, 0.02244075, 0.01920602, 0.02063505, 0.02214557, 0.03123747, 0.01992487, 0.02339281, 0.02024967, 0.02019223, 0.02063148, 0.03126473, 0.0188782, 0.02219157, 0.01893097, 0.02035373, 0.02086619, 0.03290158, 0.01927306, 0.02224985, 0.01901727, 0.02078608, 0.0207813, 0.03180837, 0.01859367, 0.0230112, 0.01978587, 0.02026494, 0.02194894, 0.03132119, 0.01967228, 0.02326268, 0.02073609, 0.01993248, 0.02053029, 0.03152299, 0.01877792, 0.02204139, 0.01925706, 0.02002243, 0.0211699, 0.03260436, 0.01927333, 0.02188589, 0.01934571, 0.02044774, 0.02060377, 0.03084555, 0.01879428, 0.02272732, 0.01972697, 0.02018475, 0.02190421, 0.03246308, 0.01973215, 0.02320744, 0.02084125, 0.02029118, 0.02061478, 0.03097585, 0.01854909, 0.02166327, 0.01909967, 0.0203147, 0.02137609, 0.03284606, 0.01904583, 0.02139992, 0.0191112, 0.02058798, 0.0205274, 0.03062102, 0.01839656, 0.02258661, 0.01976922, 0.02046951, 0.02205869, 0.0321094, 0.0198455, 0.02329867, 0.02076304, 0.02023616, 0.02083025, 0.0323513, 0.01889539, 0.02198104, 0.01917775, 0.02024793, 0.02153102, 0.03408184, 0.01941287, 0.0220558, 0.01918686, 0.0205474, 0.02080078, 0.03174765, 0.01885724, 0.02301455, 0.02006381, 0.02020151, 0.02235848, 0.03292609, 0.02014866, 0.02334993, 0.0208927, 0.02023643, 0.02095873, 0.03230091, 0.01894264, 0.02157262, 0.01907823, 0.02007766, 0.0214665, 0.03316477, 0.0194825, 0.02146671, 0.01931555, 0.02059556, 0.02080833, 0.03114116, 0.01881118, 0.0227147, 0.01980089, 0.02055929, 0.02223106, 0.03237914, 0.02015517, 0.02334032, 0.02088916, 0.02031903, 0.02090991, 0.03147712, 0.01904182, 0.02178689, 0.01943509, 0.02045712, 0.02186889, 0.03308893, 0.01954066, 0.02173609, 0.01961395, 0.02129535, 0.02179919, 0.03276863, 0.01885719, 0.02290217, 0.02030356, 0.02097936, 0.02369632, 0.03551513, 0.02031575, 0.02343175, 0.02134803, 0.02112786, 0.02260646, 0.03397365, 0.01900913, 0.02189917, 0.01958298, 0.02114357, 0.02286713, 0.03486571, 0.01937458, 0.0218816, 0.01984769, 0.02148527, 0.02216571, 0.03413023, 0.01916943, 0.02328844, 0.02064147, 0.02161507, 0.02393914, 0.03663876, 0.02092853, 0.02393431, 0.02161904, 0.02195085, 0.02276293, 0.03552485, 0.02001832, 0.02238653, 0.01989629, 0.02287553, 0.02302275, 0.03658712, 0.02039525, 0.02227738, 0.02019211, 0.02233779, 0.02257339, 0.03529526, 0.01972093, 0.02335129, 0.02057027, 0.0213157, 0.02409654, 0.03754319, 0.02093834, 0.02415055, 0.02150337, 0.02174258, 0.02265706, 0.03622926, 0.01983704, 0.0225257, 0.01969344, 0.02187707, 0.02355019, 0.03912144, 0.02051767, 0.02265473, 0.02020972, 0.02235595, 0.02324972, 0.03691429, 0.01962427, 0.02333866, 0.02081343, 0.02242489, 0.02462243, 0.0386139, 0.02039409, 0.02322097, 0.02164534, 0.02204951, 0.02303037, 0.03680625, 0.01964019, 0.02207037, 0.02024165, 0.02243952, 0.02370003, 0.03878732, 0.02000114, 0.02173926, 0.02029401, 0.0225582, 0.02294578, 0.03524737, 0.01952756, 0.02230929, 0.02059302, 0.02188266, 0.02449482, 0.03334758, 0.01862146, 0.02236847, 0.02129013, 0.02187173, 0.02319508, 0.0359171, 0.01962673, 0.02169382, 0.02013601, 0.02237807, 0.02370348, 0.03774403, 0.01975446, 0.021254, 0.01997866, 0.02255569, 0.02312569, 0.03616274, 0.01942131, 0.02252711, 0.02058896, 0.02197401, 0.02489418, 0.03622787, 0.02082287, 0.02323525, 0.02165515, 0.02185453, 0.0237053, 0.03612098, 0.01944502, 0.02155991, 0.01971444, 0.02192094, 0.02362754, 0.03758587, 0.01984411, 0.0218009, 0.02001109, 0.02279028, 0.02317233, 0.03548142, 0.01928624, 0.0232342, 0.02080284, 0.02227104, 0.0248771, 0.03710537, 0.02140942, 0.02421386, 0.02166571, 0.02253832, 0.02347093, 0.03718079, 0.01947552, 0.0223663, 0.01976365, 0.02276933, 0.02397353, 0.0392487, 0.02021281, 0.02223879, 0.02003378, 0.02338798, 0.02299589, 0.03639931, 0.0193749, 0.02374168, 0.0204658, 0.0228832, 0.02434833, 0.03761204, 0.02066714, 0.02431057, 0.02133122, 0.02274114, 0.02287184, 0.03650604, 0.01930702, 0.02269032, 0.01961596, 0.02313994, 0.02379499, 0.03801361, 0.01986064, 0.02258841, 0.01982997, 0.02330188, 0.02310112, 0.03697917, 0.01937015, 0.02416164, 0.02082253, 0.02288613, 0.02488014, 0.03867159, 0.02070799, 0.02459039, 0.02153484, 0.02251159, 0.02302109, 0.03685549, 0.01952463, 0.02289264, 0.01967902, 0.02270195, 0.0233611, 0.03819931, 0.0199167, 0.02283219, 0.01973116, 0.02300975, 0.02277077, 0.03641544, 0.01926736, 0.02388451, 0.01998339, 0.02264342, 0.02471205, 0.03834162, 0.02039893, 0.02438058, 0.02100361, 0.02261246, 0.02357926, 0.03696367, 0.01927545, 0.02261784, 0.01920621, 0.0226954, 0.0236087, 0.03828386, 0.01972604, 0.02239348, 0.01953586, 0.02293616, 0.02328351, 0.03665254, 0.01908957, 0.0236395, 0.02008474, 0.02259859, 0.02474571, 0.03772041, 0.02014485, 0.02405591, 0.02058792, 0.02202429, 0.02314894, 0.03590277, 0.01914862, 0.02250698, 0.01903141, 0.02221617, 0.02390649, 0.03751341, 0.01950349, 0.02220572, 0.01936875, 0.02267643, 0.02318118, 0.03616608, 0.01893907, 0.0234871, 0.01984417, 0.0223734, 0.02427361, 0.03562425, 0.02028003, 0.02409964, 0.02063529, 0.02227789, 0.02333022, 0.036128, 0.01902695, 0.02269075, 0.01893855, 0.02291163, 0.0239828, 0.03742628, 0.01929051, 0.02258695, 0.01917922, 0.02278585, 0.02300209, 0.03537648, 0.01883205, 0.02357979, 0.01997117, 0.02249304, 0.02451304, 0.03647703, 0.02042101, 0.02402259, 0.02087828, 0.0221278, 0.02326792, 0.03497997, 0.01875854, 0.02216094, 0.01889415, 0.02232137, 0.02361255, 0.03692065, 0.01942623, 0.02239604, 0.01939814, 0.022625, 0.02314459, 0.03533259, 0.01875278, 0.02316068, 0.01983125, 0.02208076, 0.02453779, 0.03637783, 0.01998897, 0.02376946, 0.02053077, 0.02190612, 0.02298947, 0.03524065, 0.01891793, 0.02245347, 0.01921315, 0.02224778, 0.02373759, 0.03689906, 0.01942022, 0.02244111, 0.01929481, 0.02316611, 0.02330294, 0.03588729, 0.01888689, 0.02381736, 0.01998212, 0.02262368, 0.02473039, 0.03667911, 0.02039326, 0.02456734, 0.02131381, 0.02260156, 0.02310067, 0.03557596, 0.01923503, 0.02360644, 0.01937966, 0.02205898, 0.02339588, 0.03691538, 0.01967808, 0.02370984, 0.01961403, 0.02277724, 0.02303947, 0.03538166, 0.01921918, 0.02525639, 0.02046166, 0.02228771, 0.02474738, 0.03671291, 0.02078345, 0.02581227, 0.02124788, 0.02240532, 0.02353811, 0.0359544, 0.01953004, 0.02397429, 0.0194224, 0.02246672, 0.02408518, 0.03667966, 0.01978252, 0.02364087, 0.01960896, 0.02289607, 0.02307919, 0.03443454, 0.01879445, 0.02491526, 0.02059607, 0.02233174, 0.02446967, 0.03630289, 0.02048285, 0.02514028, 0.02111435, 0.02206992, 0.02311775, 0.03570183, 0.01943915, 0.02349468, 0.01936789, 0.02253407, 0.02373181, 0.03781169, 0.02000294, 0.02378456, 0.01948564, 0.02305888, 0.02305501, 0.03672467, 0.01938646, 0.0251052, 0.02020959, 0.02245649, 0.02508761, 0.03785819, 0.02096938, 0.02543784, 0.02112114, 0.02272753, 0.0234788, 0.03729629, 0.02006728, 0.02407954, 0.01956856, 0.02285978, 0.02392594, 0.03980063, 0.02010749, 0.02371075, 0.01970257, 0.02279162, 0.02274623, 0.0385856, 0.01907914, 0.02450854, 0.02022974, 0.02252562, 0.02421693, 0.03926935, 0.02041251, 0.02505482, 0.02100839, 0.02209155, 0.02249347, 0.03826734, 0.01921274, 0.02327177, 0.01922902, 0.02232431, 0.02385679, 0.0413275, 0.01986352, 0.02371811, 0.01961707, 0.02287235, 0.02292926, 0.03900514, 0.01897161, 0.02416087, 0.01997851, 0.02168429, 0.02405201, 0.04007344, 0.0203931, 0.02499567, 0.02104902, 0.02166113, 0.0230524, 0.0390493, 0.01927685, 0.02341693, 0.01918058, 0.02178814, 0.02386585, 0.04111547, 0.01997855, 0.023912, 0.01991063, 0.0229129, 0.02354884, 0.03875507, 0.01956125, 0.02519356, 0.02070928, 0.02272776, 0.02478418, 0.03900053, 0.02080972, 0.02529705, 0.02078451, 0.02190367, 0.02397313, 0.0381643, 0.0195837, 0.02401702, 0.01946247, 0.02243483, 0.02490637, 0.04021501, 0.02018071, 0.02311369, 0.01956658, 0.02275309, 0.02406659, 0.03826093, 0.01947348, 0.02434056, 0.02002162, 0.0218699, 0.02526766, 0.04051005, 0.02073442, 0.0251746, 0.02079948, 0.02222558, 0.02405165, 0.03882029, 0.01975343, 0.02355764, 0.01947129, 0.02281154, 0.0257094, 0.0394131, 0.01971919, 0.02235842, 0.01902164, 0.02197893, 0.02385456, 0.03730789, 0.01928383, 0.02348928, 0.01961621, 0.02148091, 0.02545852, 0.03831735, 0.02068239, 0.02416021, 0.02039205, 0.02101681, 0.02457171, 0.03858091, 0.0196539, 0.02275882, 0.01881348, 0.02157712, 0.02520092, 0.04253748, 0.02073126, 0.02265587, 0.01908263, 0.02152297, 0.02437687, 0.03876748, 0.01976756, 0.02330071, 0.01974071, 0.02135667, 0.02586466, 0.03927091, 0.02081708, 0.02368636, 0.02058925, 0.02126849, 0.02453599, 0.03749854, 0.01939518, 0.02188836, 0.01867881, 0.02084535, 0.02419823, 0.03811538, 0.01967983, 0.02171249, 0.01884768, 0.02079999, 0.02322445, 0.03631194, 0.01891045, 0.02293573, 0.01940911, 0.0206592, 0.024786, 0.03731348, 0.01993135, 0.02323877, 0.02001993, 0.02015745, 0.02234718, 0.03652377, 0.01916103, 0.0220181, 0.01838855, 0.02028071, 0.02332296, 0.03855806, 0.01978289, 0.02151056, 0.01855788, 0.02078622, 0.02262202, 0.03592829, 0.01872747, 0.02239208, 0.01897209, 0.02037709, 0.02429909, 0.03661561, 0.01984846, 0.02286445, 0.02006545, 0.02026024, 0.02279875, 0.03513221, 0.01891457, 0.02176461, 0.01839378, 0.02016726, 0.02244758, 0.0352684, 0.01901159, 0.02152245, 0.01852447, 0.02045331, 0.02171647, 0.034576, 0.01834736, 0.02253248, 0.01915507, 0.01992544, 0.02322439, 0.03483666, 0.01961846, 0.02318668, 0.02001465, 0.01984107, 0.02223661, 0.03501322, 0.01866191, 0.02155506, 0.01833658, 0.02015785, 0.02295642, 0.03623188, 0.01859037, 0.0216713, 0.01868968, 0.0201969, 0.0217741, 0.03165713, 0.0171438, 0.02220117, 0.01925488, 0.02007366, 0.02337535, 0.03218898, 0.01833242, 0.02299039, 0.02000809, 0.01995668, 0.02202396, 0.03193951, 0.01730695, 0.0218445, 0.01841195, 0.01999471, 0.02266936, 0.03276531, 0.0175398, 0.021156, 0.01846119, 0.02018901, 0.02199616, 0.03050726, 0.01692046, 0.02194793, 0.01895661, 0.01995127, 0.02363164, 0.03173603, 0.01795754, 0.02243382, 0.02000309, 0.01975726, 0.02164056, 0.03021155, 0.01689276, 0.02096643, 0.01812549, 0.01967807, 0.02182893, 0.0320225, 0.01718254, 0.02112507, 0.01837565, 0.01975316, 0.02129954, 0.03034213, 0.01650482, 0.02198813, 0.01909088, 0.01962223, 0.02267126, 0.03127456, 0.01780484, 0.02246319, 0.0197827, 0.01927933, 0.02089113, 0.03105211, 0.01676079, 0.02078165, 0.01813593, 0.01940063, 0.02184064, 0.0312403, 0.01689279, 0.02055774, 0.01803903, 0.01970927, 0.02089533, 0.02981376, 0.0164511, 0.02191825, 0.01885657, 0.01938949, 0.02265192, 0.03134818, 0.0177704, 0.02238119, 0.01967101, 0.01888779, 0.02110369, 0.0302114, 0.01658965, 0.02074205, 0.01768675, 0.01888375, 0.02136371, 0.03137748, 0.01674876, 0.02089107, 0.01804177, 0.01911798, 0.02041896, 0.03116676, 0.01640496, 0.02189825, 0.01867129, 0.01889647, 0.02160991, 0.03115071, 0.01747897, 0.02235737, 0.01965884, 0.01845351, 0.02009838, 0.0293325, 0.0165707, 0.02079596, 0.01799825, 0.01861448, 0.02055807, 0.03038171, 0.01673288, 0.02066505, 0.0180655, 0.01906321, 0.01949367, 0.02790611, 0.01605889, 0.02174278, 0.01863506, 0.0187501, 0.02090495, 0.02874027, 0.01699223, 0.02171369, 0.01917184, 0.01824199, 0.01947325, 0.02791452, 0.01600225, 0.02062225, 0.01731363, 0.0185021, 0.02005302, 0.02795657, 0.01608261, 0.02040657, 0.01742997, 0.01857144, 0.01971351, 0.02622355, 0.01542833, 0.0215557, 0.01814538, 0.01836845, 0.02053646, 0.02638139, 0.01664684, 0.0218079, 0.01878131, 0.01809345, 0.01922912, 0.02629025, 0.01573047, 0.02047089, 0.01757797, 0.01808333, 0.01985809, 0.02716257, 0.01593193, 0.02047933, 0.01764913, 0.01844946, 0.01935929, 0.02564184, 0.01548747, 0.02215951, 0.01868743, 0.01867849, 0.02114855, 0.02693363, 0.01649204, 0.02240425, 0.01953282, 0.01846597, 0.01983466, 0.02617246, 0.015591, 0.02076033, 0.0177347, 0.01830585, 0.01993652, 0.02655769, 0.01580161, 0.0200918, 0.01783847, 0.01875653, 0.01950415, 0.02545155, 0.01538427, 0.02167258, 0.01840038, 0.01845615, 0.02065902, 0.02679853, 0.01630759, 0.02176034, 0.01889037, 0.01792199, 0.01902853, 0.02553212, 0.01539006, 0.02037026, 0.01743785, 0.0180278, 0.01959911, 0.02631526, 0.01572893, 0.02021857, 0.01727735, 0.01814157, 0.01886162, 0.0249727, 0.01514839, 0.02123462, 0.01791976, 0.01806715, 0.02022337, 0.02636702, 0.01634127, 0.02165309, 0.01891338, 0.01779935, 0.01887986, 0.02594478, 0.01538039, 0.02032563, 0.01738253, 0.01794563, 0.01972102, 0.02724109, 0.01581729, 0.02019706, 0.01760101, 0.01814717, 0.01913798, 0.02546898, 0.01521205, 0.02127423, 0.01809302, 0.01793095, 0.02007918, 0.02644371, 0.01625188, 0.02153404, 0.01886916, 0.01789101, 0.01887506, 0.02594825, 0.01538912, 0.02021444, 0.0172567, 0.01789768, 0.0193337, 0.0268655, 0.01560965, 0.01984966, 0.01740386, 0.01814599, 0.01871537, 0.02534633, 0.01513848, 0.02071347, 0.01798774, 0.01794166, 0.02007716, 0.02656963, 0.01623682, 0.0213944, 0.01880566, 0.01793243, 0.01906367, 0.02608979, 0.01531674, 0.02005689, 0.01724603, 0.01783584, 0.01972801, 0.0273693, 0.01570389, 0.02000345, 0.01756584, 0.01824433, 0.01923506, 0.02582291, 0.01526326, 0.02086301, 0.01811792, 0.01792441, 0.02025831, 0.02676387, 0.01636022, 0.02154942, 0.01900822, 0.01793924, 0.01930226, 0.02650023, 0.01543549, 0.02030278, 0.01759746, 0.01808202, 0.02001032, 0.02756697, 0.01580972, 0.02014466, 0.01780739, 0.01831471, 0.01909662, 0.02609844, 0.01527039, 0.02119541, 0.0181818, 0.0181343, 0.02048148, 0.0268079, 0.01641561, 0.02187849, 0.01914537, 0.01815271, 0.01923371, 0.02642739, 0.01559263, 0.02035435, 0.01774907, 0.01820221, 0.01994303, 0.0276357, 0.01595818, 0.02030672, 0.01800596, 0.01848597, 0.01915953, 0.02636866, 0.01533144, 0.02150423, 0.01860987, 0.0181779, 0.02053065, 0.02751223, 0.01664916, 0.02198853, 0.01933873, 0.0179099, 0.01935377, 0.02655407, 0.01552957, 0.02067057, 0.01771516, 0.01786604, 0.01930839, 0.02749845, 0.01588345, 0.02084235, 0.01777872, 0.01799625, 0.01914055, 0.02550717, 0.01544742, 0.02187112, 0.01837698, 0.01787044, 0.02057205, 0.0264129, 0.0166305, 0.02224126, 0.01932864, 0.01771655, 0.0190602, 0.02598913, 0.01563553, 0.02096895, 0.01781704, 0.01763904, 0.01972334, 0.02715023, 0.01605133, 0.02109994, 0.01805379, 0.01809284, 0.01921028, 0.02626255, 0.01552765, 0.02224687, 0.01847777, 0.01803824, 0.02044042, 0.02726586, 0.01677883, 0.02271942, 0.01939508, 0.01788709, 0.01923098, 0.02696854, 0.01594587, 0.02147288, 0.01790517, 0.01782674, 0.01997784, 0.02737488, 0.01622921, 0.02113815, 0.01789388, 0.01823104, 0.01923672, 0.02564643, 0.01557374, 0.02231289, 0.0184384, 0.01811883, 0.0205466, 0.02610716, 0.01664243, 0.02291249, 0.01942422, 0.01798286, 0.01937272, 0.02579039, 0.01568144, 0.02156861, 0.01788043, 0.01799813, 0.0198742, 0.02693513, 0.0158767, 0.02142059, 0.01793353, 0.01811232, 0.01930972, 0.02548629, 0.01526933, 0.02259672, 0.01867355, 0.01813567, 0.0208456, 0.02655974, 0.01648744, 0.02302047, 0.01944673, 0.01782688, 0.01933441, 0.02543829, 0.01554898, 0.02135169, 0.01794389, 0.01782556, 0.01971795, 0.02718898, 0.01599942, 0.02149899, 0.01788199, 0.01788991, 0.01912392, 0.02563829, 0.01541922, 0.02209084, 0.01821802, 0.01779439, 0.02054359, 0.02816751, 0.01665725, 0.02286177, 0.01915199, 0.01773339, 0.01935327, 0.0272922, 0.01560813, 0.02137665, 0.0176104, 0.01773218, 0.01993566, 0.02840671, 0.01601438, 0.02104719, 0.01797005, 0.01785352, 0.01926595, 0.0264016, 0.01553693, 0.02205181, 0.01847834, 0.01757303, 0.02034757, 0.0276747, 0.01690084, 0.02277728, 0.0195664, 0.01768288, 0.01912522, 0.02741301, 0.01607872, 0.02115081, 0.01778879, 0.01763059, 0.01971068, 0.0285316, 0.01597848, 0.02079002, 0.01755936, 0.01770145, 0.0188538, 0.02663998, 0.01530735, 0.02235445, 0.01823613, 0.01756561, 0.02014329, 0.02780704, 0.016455, 0.022896, 0.01942188, 0.01737998, 0.0189061, 0.026521, 0.01545462, 0.02115078, 0.01786803, 0.01739371, 0.01927695, 0.0275434, 0.01558793, 0.02116517, 0.01791729, 0.01759415, 0.01847411, 0.02579082, 0.01512145, 0.02263626, 0.01846016, 0.01743364, 0.01985238, 0.02639083, 0.01619519, 0.02312178, 0.01906435, 0.01729848, 0.01855147, 0.02576314, 0.01535825, 0.0214892, 0.01749313, 0.01713764, 0.01900629, 0.02702486, 0.01567305, 0.0214846, 0.01778232, 0.01744726, 0.01861658, 0.02543875, 0.01509272, 0.02252186, 0.01849759, 0.01736725, 0.01994698, 0.02604711, 0.01642747, 0.02318894, 0.01928404, 0.0172603, 0.01835626, 0.02449617, 0.01527236, 0.02133903, 0.01758924, 0.01721716, 0.01900171, 0.02545264, 0.01546827, 0.02161909, 0.01782195, 0.01740042, 0.01843101, 0.02414232, 0.01480567, 0.02297736, 0.01821066, 0.01732051, 0.01961294, 0.02464183, 0.01611989, 0.02424497, 0.01916494, 0.01737659, 0.01808881, 0.02443014, 0.01515274, 0.02145389, 0.01810052, 0.01734269, 0.01920864, 0.02622993, 0.01559202, 0.02225455, 0.01804339, 0.01749773, 0.01818648, 0.02542492, 0.01516214, 0.02293583, 0.01826545, 0.0174912, 0.01963229, 0.02720803, 0.01634744, 0.02432055, 0.019199, 0.01724456, 0.01846651, 0.02578854, 0.01540109, 0.02259977, 0.0175716, 0.01706414, 0.01861465, 0.02553315, 0.01548966, 0.0220155, 0.01760757, 0.01714689, 0.01841757, 0.02494263, 0.01514914, 0.02324972, 0.01826873, 0.01723439, 0.01972572, 0.02550466, 0.01627039, 0.02436867, 0.01931197, 0.01734255, 0.01832358, 0.02549664, 0.01534197, 0.02250702, 0.01783363, 0.01729424, 0.01859141, 0.02631449, 0.01588264, 0.02296171, 0.01826143, 0.01743253, 0.01854486, 0.02547582, 0.01514813, 0.02410057, 0.01889737, 0.01765534, 0.01978231, 0.02677978, 0.01649423, 0.02502781, 0.01994832, 0.01764605, 0.01871189, 0.02648698, 0.01567531, 0.02322398, 0.01854004, 0.01752571, 0.01933375, 0.02702109, 0.01585264, 0.02303656, 0.01852715, 0.01775524, 0.01807649, 0.02494727, 0.01508658, 0.02366982, 0.01873068, 0.01747559, 0.0192538, 0.0256056, 0.01620448, 0.02479902, 0.02025037, 0.01756427, 0.01811298, 0.02454218, 0.0153713, 0.02275047, 0.01853419, 0.01754833, 0.01896488, 0.02465233, 0.01551182, 0.02334159, 0.01866888, 0.01770096, 0.01824731, 0.02613968, 0.01516559, 0.02487297, 0.01960541, 0.01791425, 0.01998468, 0.02589391, 0.0163164, 0.02481786, 0.02013185, 0.01758005, 0.01866034, 0.02401043, 0.01513487, 0.02310984, 0.01861258, 0.01764046, 0.01867083, 0.02292188, 0.01492354, 0.02234898, 0.01837363, 0.01751322, 0.01798964, 0.02385273, 0.01471686, 0.02320643, 0.01886651, 0.01743104, 0.01954543, 0.02463656, 0.01597055, 0.02420724, 0.0199729, 0.0174088, 0.01808312, 0.02393712, 0.01488397, 0.022441, 0.01826801, 0.01720225, 0.01834037, 0.024127, 0.01510983, 0.02247523, 0.01811228, 0.01723228, 0.01780658, 0.02254047, 0.0145265, 0.02336504, 0.01875678, 0.01728196, 0.01894407, 0.02319073, 0.0156987, 0.02367507, 0.01959747, 0.01708923, 0.01777613, 0.0226483, 0.01477226, 0.02233906, 0.0184001, 0.01723896, 0.01843343, 0.02378227, 0.01507034, 0.02204979, 0.01832538, 0.01729684, 0.01758674, 0.02207592, 0.01451774, 0.02300589, 0.0186975, 0.01712248, 0.01886278, 0.02279291, 0.01562747, 0.02328814, 0.01989646, 0.01710293, 0.01791472, 0.02266707, 0.01479589, 0.02214671, 0.0183144, 0.01693701, 0.01821069, 0.02330839, 0.0149798, 0.0220479, 0.018258, 0.01724493, 0.01745638, 0.0219189, 0.01437171, 0.02328795, 0.01903787, 0.01722002, 0.01905954, 0.02377431, 0.01561843, 0.02374035, 0.01993959, 0.01703995, 0.01777504, 0.02347509, 0.0145535, 0.02216363, 0.01839034, 0.01713512, 0.018214, 0.02361024, 0.01474078, 0.02155996, 0.0183918, 0.01726493, 0.01765382, 0.02198434, 0.01426624, 0.02280352, 0.01896324, 0.01688503, 0.01875283, 0.0224658, 0.01539104, 0.02313548, 0.01998947, 0.01711033, 0.0176071, 0.02233694, 0.01446387, 0.02188867, 0.01851773, 0.01698718, 0.01798222, 0.02322137, 0.01466154, 0.02190782, 0.01865353, 0.01721996, 0.0175143, 0.02228729, 0.0141829, 0.02297703, 0.01928412, 0.01696575, 0.01886336, 0.02283308, 0.01542826, 0.02360651, 0.02010567, 0.01694008, 0.0176676, 0.02223745, 0.01445476, 0.02162332, 0.01853894, 0.01658458, 0.01773942, 0.02264113, 0.01457618, 0.02119837, 0.01851942, 0.01672107, 0.01684652, 0.02116847, 0.01420301, 0.02164466, 0.01899291, 0.01673974, 0.01846042, 0.02208398, 0.01533244, 0.02257963, 0.01998848, 0.01683786, 0.01747623, 0.02204387, 0.01445959, 0.02123837, 0.01853701, 0.01671001, 0.01802093, 0.02296857, 0.0146381, 0.0216106, 0.0188439, 0.01691806, 0.01734235, 0.02109827, 0.01415226, 0.02296889, 0.01924586, 0.01692159, 0.01890201, 0.02176965, 0.01497683, 0.02376788, 0.020172, 0.01702317, 0.01754903, 0.02099561, 0.01414689, 0.02197512, 0.01863069, 0.01699673, 0.01790798, 0.02176454, 0.01437067, 0.02185874, 0.01861863, 0.01722717, 0.01727543, 0.02056637, 0.01402491, 0.02235572, 0.01926057, 0.01708111, 0.01866345, 0.02151876, 0.01518826, 0.02308717, 0.02005584, 0.01704436, 0.01743577, 0.02186876, 0.0144286, 0.02127386, 0.01854538, 0.01689516, 0.01784312, 0.02152173, 0.01462364, 0.02064577, 0.0182899, 0.01696759, 0.01692099, 0.02043151, 0.01405727, 0.0217468, 0.01876627, 0.01691228, 0.01816091, 0.02119917, 0.01516221, 0.02243633, 0.01953298, 0.01674268, 0.01714334, 0.02088332, 0.01427988, 0.02022456, 0.01804843, 0.01652702, 0.01740865, 0.02108292, 0.01417755, 0.01992054, 0.01775816, 0.01658207, 0.01694196, 0.01945168, 0.0137092, 0.02138171, 0.01810753, 0.01649472, 0.01813161, 0.02090275, 0.01483184, 0.02171863, 0.01888821, 0.01635796, 0.01672864, 0.01850955, 0.01362992, 0.01998264, 0.01694242, 0.01586058, 0.01692298, 0.01889712, 0.0137767, 0.01948347, 0.01732364, 0.01613835, 0.01648897, 0.01718882, 0.01307012, 0.02006136, 0.01734046, 0.01579734, 0.01694522, 0.01760057, 0.01417016, 0.02069792, 0.01817969, 0.0156987, 0.01600863, 0.0178522, 0.01340791, 0.01920325, 0.01688764, 0.01542305, 0.01644825, 0.01838436, 0.01369191, 0.01947054, 0.01697406, 0.01542838, 0.0159954, 0.01677819, 0.01313196, 0.02019131, 0.01695116, 0.01483708, 0.0166706, 0.01739244, 0.01417346, 0.02061326, 0.01821738, 0.01495411, 0.01592901, 0.01732472, 0.01335574, 0.01899845, 0.01712079, 0.01539385, 0.01644086, 0.01767613, 0.01361855, 0.01893875, 0.0167012, 0.01515499, 0.01572544, 0.0163553, 0.01306022, 0.01969752, 0.0171826, 0.01533883, 0.0167704, 0.01756008, 0.01439963, 0.02055238, 0.01836967, 0.01555341, 0.01557156, 0.01730821, 0.01327045, 0.01845374, 0.01673515, 0.01477335, 0.01546587, 0.01755805, 0.01332963, 0.01824923, 0.01646828, 0.01497696, 0.01518764, 0.01629172, 0.01282781, 0.01926713, 0.01720425, 0.01542072, 0.01630637, 0.01743372, 0.01389997, 0.01976093, 0.01817472, 0.01527256, 0.01534213, 0.01791692, 0.01318994, 0.01858889, 0.01660683, 0.01500518, 0.01580471, 0.01782016, 0.01310082, 0.01894032, 0.0166057, 0.01512606, 0.01500864, 0.01636239, 0.01236366, 0.01966015, 0.01705975, 0.01516029, 0.01592269, 0.01677044, 0.01325946, 0.01992142, 0.01759776, 0.0144062, 0.01439327, 0.01650138, 0.01246503, 0.01857631, 0.0163945, 0.01474099, 0.01519336, 0.01738131, 0.01286546, 0.0188573, 0.01607934, 0.01514407, 0.01450732, 0.01664686, 0.01210868, 0.01934685, 0.01641504, 0.01418012, 0.01523136, 0.01659263, 0.0129531, 0.01978138, 0.01763822, 0.01465671, 0.01419127, 0.01770345, 0.01287822, 0.01901449, 0.01642429, 0.01387754, 0.01408566, 0.01733548, 0.01312161, 0.01948606, 0.01655495, 0.0138117, 0.01343612, 0.01607738, 0.01266846, 0.01942153, 0.01638707, 0.01340465, 0.01447659, 0.01632303, 0.01338079, 0.01972809, 0.0180262, 0.01370774, 0.01372223, 0.01647274, 0.01265947, 0.0188002, 0.01655197, 0.01307654, 0.01367028, 0.01725112, 0.0129554, 0.01855537, 0.01656987, 0.01330627, 0.01316095, 0.01559779, 0.01241559, 0.0193411, 0.01729917, 0.01323292, 0.01431232, 0.01622806, 0.01329727, 0.01979821, 0.01825251, 0.01339624, 0.01320259, 0.016363, 0.01276741, 0.0183962, 0.01696496, 0.0133273, 0.01350988, 0.0167663, 0.01292528, 0.01820648, 0.01717355, 0.01350655, 0.01334185, 0.01564271, 0.01255863, 0.01902302, 0.01745113, 0.01331105, 0.01439201, 0.01643286, 0.0135173, 0.0193446, 0.01846464, 0.01322716, 0.01343495, 0.01610467, 0.01279678, 0.01782391, 0.01717735, 0.01303463, 0.01366366, 0.01631325, 0.01282378, 0.01752802, 0.016922, 0.01323037, 0.01300156, 0.01511222, 0.01233984, 0.01852393, 0.01752824, 0.01345494, 0.01412862, 0.01620855, 0.01347014, 0.01914373, 0.01841307, 0.01335872, 0.0134747, 0.01602679, 0.01273556, 0.01800012, 0.0170707, 0.01331035, 0.01377151, 0.01647869, 0.0130295, 0.01788093, 0.01694691, 0.01324792, 0.01327583, 0.01526957, 0.01249762, 0.01876341, 0.01732076, 0.01327219, 0.01432642, 0.01607819, 0.01341941, 0.0191239, 0.01802274, 0.01319197, 0.01327634, 0.01551573, 0.01240802, 0.01785026, 0.01677858, 0.01312399, 0.01340728, 0.01632487, 0.01275751, 0.01744936, 0.01668508, 0.01315324, 0.01302528, 0.01535918, 0.01225123, 0.01865673, 0.01698509, 0.01320756, 0.01423859, 0.01631213, 0.01295601, 0.01898392, 0.01722065, 0.01291542, 0.01317038, 0.01577685, 0.01221608, 0.01765232, 0.01595914, 0.01268134, 0.0134599, 0.01645506, 0.01242013, 0.01754264, 0.01592536, 0.01256716, 0.01314495, 0.01499821, 0.01178465, 0.01840767, 0.01622995, 0.01293615, 0.01399488, 0.01590367, 0.01300751, 0.01881928, 0.01692053, 0.01284324, 0.01318604, 0.0161878, 0.01228367, 0.01786147, 0.01574943, 0.01248096, 0.01346945, 0.01665396, 0.01276922, 0.01784494, 0.01581498, 0.01294957, 0.0132157, 0.015853, 0.01235795, 0.01891048, 0.01650383, 0.01299721, 0.01420385, 0.01635151, 0.01353069, 0.01923398, 0.01723865, 0.01280347, 0.0133723, 0.01611092, 0.01245321, 0.01791241, 0.01597711, 0.01277673, 0.0134792, 0.01664026, 0.01267513, 0.01763628, 0.01583727, 0.01261139, 0.01277023, 0.01494139, 0.01190355, 0.018531, 0.01629806, 0.01267981, 0.01405285, 0.01614566, 0.01291882, 0.01894601, 0.01713394, 0.01243934, 0.01310074, 0.01629733, 0.01213538, 0.01759647, 0.0159693, 0.01213783, 0.01329097, 0.01627096, 0.01259236, 0.01742712, 0.01573725, 0.01214772, 0.01304155, 0.01534681, 0.01204585, 0.01849186, 0.01614304, 0.01288681, 0.01413789, 0.01531316, 0.01217697, 0.01884429, 0.01617498, 0.01213955, 0.01263412, 0.01482362, 0.01138852, 0.01772961, 0.01499325, 0.01207913, 0.01310667, 0.01534534, 0.01159801, 0.01771083, 0.01482687, 0.01201686, 0.01261366, 0.01413308, 0.01102406, 0.01834089, 0.01514357, 0.01216877, 0.01372131, 0.01465226, 0.0120112, 0.01881168, 0.01614974, 0.01218741, 0.01277001, 0.014558, 0.0113114, 0.01743579, 0.01495723, 0.01191344, 0.01304116, 0.0148746, 0.01142, 0.01701128, 0.01470281, 0.01191077, 0.01248025, 0.01384843, 0.01099639, 0.01809862, 0.01505035, 0.01187206, 0.01358676, 0.01467038, 0.01204749, 0.01864563, 0.01608296, 0.01207121, 0.01273591, 0.01474635, 0.0111782, 0.0173528, 0.01499741, 0.01185491, 0.01297904, 0.0151838, 0.01139688, 0.01744292, 0.01506835, 0.01212257, 0.01252592, 0.0142805, 0.01106973, 0.01833366, 0.01565728, 0.01216186, 0.01361866, 0.01514706, 0.01201496, 0.01870737, 0.016234, 0.01217506, 0.01258423, 0.01502731, 0.01127732, 0.01758331, 0.01521405, 0.01199423, 0.01292352, 0.01541654, 0.01146648, 0.0175415, 0.01513978, 0.01207988, 0.01255856, 0.01442904, 0.01102862, 0.01822537, 0.01548945, 0.0122126, 0.01352371, 0.0151499, 0.01195222, 0.01876675, 0.01621953, 0.01234743, 0.01270482, 0.01506339, 0.01132549, 0.01758006, 0.01519314, 0.0123601, 0.01300836, 0.01545408, 0.0114181, 0.0173258, 0.01505682, 0.01223603, 0.0124747, 0.01425732, 0.0109863, 0.01809114, 0.01533968, 0.0123135, 0.01339619, 0.01532605, 0.01201046, 0.01886505, 0.01631173, 0.01225475, 0.01258304, 0.01508572, 0.01123184, 0.01745828, 0.01488039, 0.011969, 0.01290516, 0.01557595, 0.01143422, 0.01741696, 0.01487895, 0.01211203, 0.01246255, 0.01442877, 0.01107562, 0.01832084, 0.01525386, 0.01214562, 0.01346165, 0.01503927, 0.01201285, 0.01887684, 0.01617472, 0.01225348, 0.01258152, 0.01493022, 0.01134217, 0.01742189, 0.01480456, 0.01189054, 0.0128572, 0.01536754, 0.01154897, 0.01725431, 0.0149978, 0.01218956, 0.01239332, 0.01429924, 0.01106673, 0.01831157, 0.01539233, 0.01224586, 0.0133458, 0.01514514, 0.01206203, 0.01863524, 0.01610964, 0.01202484, 0.01237946, 0.01486646, 0.01131271, 0.01740079, 0.01512901, 0.01198829, 0.0128266, 0.01560821, 0.0115387, 0.01707717, 0.015157, 0.0119635, 0.01237868, 0.01424012, 0.01104722, 0.01770314, 0.01550971, 0.01151515, 0.01321489, 0.01488367, 0.01199088, 0.01819761, 0.0161146, 0.01159916, 0.01247451, 0.01479073, 0.01132014, 0.0172289, 0.01512009, 0.01145406, 0.01295306, 0.0153658, 0.01140412, 0.01711894, 0.01499915, 0.0118493, 0.01239094, 0.01418407, 0.01095025, 0.01820884, 0.01537487, 0.01181932, 0.01346392, 0.01524697, 0.0119416, 0.01871604, 0.01651671, 0.01191248, 0.01252886, 0.01476189, 0.01116733, 0.0174715, 0.01501932, 0.0115328, 0.01279615, 0.0151153, 0.01149223, 0.01722055, 0.01504803, 0.01149216, 0.01223284, 0.01433297, 0.01119055, 0.01874907, 0.01559507, 0.01192128, 0.0136821, 0.01534246, 0.01194938, 0.01861771, 0.01575699, 0.01157581, 0.01279476, 0.01553071, 0.01127048, 0.01769658, 0.01472492, 0.01139288, 0.01296735, 0.0156559, 0.01134724, 0.01704135, 0.01485402, 0.01159032, 0.01287602, 0.01485406, 0.01087493, 0.01777893, 0.01518732, 0.01153706, 0.01386763, 0.01534233, 0.01178437, 0.01847647, 0.01611685, 0.01129448, 0.01300326, 0.01518936, 0.01111587, 0.01733325, 0.01493775, 0.011427, 0.01357684, 0.01584996, 0.01143743, 0.017373, 0.01495147, 0.01157671, 0.01294892, 0.01475555, 0.01092686, 0.01819646, 0.01512722, 0.01154085, 0.01387383, 0.01538663, 0.01179853, 0.01858292, 0.01606309, 0.01144954, 0.01292645, 0.0153214, 0.01113793, 0.01723354, 0.01468768, 0.01115207, 0.01320218, 0.01556319, 0.01125847, 0.01701817, 0.01459723, 0.01132651, 0.0128549, 0.01462253, 0.01094957, 0.01834207, 0.01489259, 0.01154699, 0.01400026, 0.0154, 0.01190709, 0.01904477, 0.0157603, 0.01145802, 0.01330629, 0.01525391, 0.01108815, 0.01739846, 0.01472315, 0.01128932, 0.0135422, 0.01563576, 0.01124133, 0.01703825, 0.01452048, 0.01143653, 0.01314263, 0.01473923, 0.01079767, 0.01813526, 0.01488423, 0.01157568, 0.01422383, 0.015376, 0.0117447, 0.01854275, 0.01560848, 0.01161737, 0.01326108, 0.01518245, 0.0110728, 0.01723988, 0.01452636, 0.01137294, 0.01360503, 0.01569938, 0.01128462, 0.01715448, 0.01446468, 0.01162735, 0.01325497, 0.01469818, 0.0108658, 0.01829765, 0.01493464, 0.0116745, 0.0143192, 0.01542344, 0.01179712, 0.01884358, 0.0157153, 0.01158944, 0.01341595, 0.01538817, 0.01112097, 0.01741266, 0.01447536, 0.01129677, 0.01378554, 0.01583366, 0.01124723, 0.0172182, 0.01439756, 0.011408, 0.01318044, 0.01485266, 0.01082386, 0.01827212, 0.01481475, 0.01154206, 0.01406209, 0.01544538, 0.01180482, 0.01869497, 0.01564381, 0.01141894, 0.01307715, 0.01518148, 0.01108804, 0.01715586, 0.01428458, 0.01100365, 0.01367114, 0.01558027, 0.0111519, 0.01699066, 0.01424276, 0.01110873, 0.01312446, 0.01451532, 0.01080076, 0.01800538, 0.01485947, 0.01125707, 0.01431298, 0.01530844, 0.01174468, 0.01844592, 0.01565745, 0.01127125, 0.0137054, 0.0152682, 0.01099178, 0.01749678, 0.01449469, 0.01108479, 0.01398364, 0.01576967, 0.01129159, 0.01734947, 0.01445213, 0.01117515, 0.0132463, 0.01453288, 0.01090133, 0.01832216, 0.01512337, 0.0112018, 0.01436926, 0.01523806, 0.0116682, 0.01877971, 0.01591036, 0.01116463, 0.01338254, 0.01511273, 0.01103822, 0.01742355, 0.01481371, 0.01106151, 0.01377539, 0.0154917, 0.01111724, 0.01711022, 0.01457691, 0.01104386, 0.01316051, 0.01441543, 0.01068727, 0.01813537, 0.01537166, 0.01102639, 0.01424377, 0.01531601, 0.01170935, 0.01852739, 0.01612342, 0.01105632, 0.01353712, 0.01520151, 0.01100793, 0.01736444, 0.01489418, 0.01076636, 0.01397818, 0.01553842, 0.01112666, 0.01716693, 0.01449313, 0.01089309, 0.01330711, 0.01433445, 0.0106283, 0.01798629, 0.01482303, 0.01104319, 0.01437144, 0.01510454, 0.01166037, 0.01844528, 0.01576856, 0.01098163, 0.01339335, 0.01517441, 0.01095631, 0.01729411, 0.01473295, 0.01078641, 0.01370204, 0.01571615, 0.01105958, 0.0171968, 0.014632, 0.01100062, 0.0131745, 0.01425352, 0.01063611, 0.01806033, 0.01509569, 0.01113935, 0.01437193, 0.01538397, 0.01158776, 0.01845107, 0.01577775, 0.01112079, 0.01369991, 0.01525742, 0.01092649, 0.01732327, 0.01488267, 0.01090027, 0.01380153, 0.01523467, 0.01103693, 0.01715587, 0.01501444, 0.01119831, 0.01352673, 0.01457967, 0.01071169, 0.01803794, 0.01536885, 0.01116944, 0.01447949, 0.01529029, 0.01177338, 0.0184014, 0.01615635, 0.01134212, 0.01348597, 0.01513043, 0.01106889, 0.01721347, 0.01506995, 0.01104842, 0.01397328, 0.01590714, 0.01141966, 0.01716939, 0.01488877, 0.01107419, 0.01339905, 0.01451265, 0.01080571, 0.01811975, 0.01517585, 0.01125629, 0.01448287, 0.01531714, 0.01176989, 0.0185856, 0.01581302, 0.01142296, 0.01374131, 0.01545452, 0.01100392, 0.01720292, 0.01476054, 0.01095066, 0.01405183, 0.01567293, 0.01102206, 0.01705278, 0.01462544, 0.01120377, 0.01354965, 0.01448817, 0.01063266, 0.01795984, 0.01511659, 0.01129481, 0.01465292, 0.01533744, 0.01161277, 0.01836075, 0.01590572, 0.01126986, 0.01366407, 0.01502796, 0.01084856, 0.01719902, 0.01480664, 0.01103607, 0.01394616, 0.01544963, 0.01101338, 0.01718126, 0.01482067, 0.0110963, 0.01348732, 0.01434137, 0.01060884, 0.01803948, 0.01506276, 0.01122119, 0.01474709, 0.0150277, 0.01139659, 0.01829315, 0.01571512, 0.01119702, 0.01363239, 0.01492625, 0.01078458, 0.01708937, 0.01457936, 0.01093818, 0.01410166, 0.01544282, 0.01099821, 0.01709216, 0.01469604, 0.01125071, 0.01369915, 0.01442162, 0.0105904, 0.01807648, 0.01497729, 0.01117565, 0.0148055, 0.01525285, 0.0116127, 0.01908495, 0.01601903, 0.01132187, 0.01385565, 0.01521575, 0.01098402, 0.01753132, 0.01498189, 0.01101028, 0.01430094, 0.01560529, 0.01099961, 0.01702621, 0.01473968, 0.01111906, 0.01377206, 0.01445282, 0.01063266, 0.01800378, 0.01511317, 0.01129826, 0.01500214, 0.01530938, 0.01158575, 0.01852894, 0.01592793, 0.01102768, 0.01389033, 0.01506337, 0.01099255, 0.01736281, 0.01488908, 0.01084571, 0.01435687, 0.01548162, 0.01103957, 0.01705265, 0.01467419, 0.01107449, 0.01390337, 0.0142688, 0.01059835, 0.01779957, 0.01512144, 0.0108519, 0.01496316, 0.01503917, 0.0115101, 0.01839243, 0.01585859, 0.01093706, 0.01395453, 0.01484338, 0.01080387, 0.01700744, 0.01467532, 0.0105923, 0.01426764, 0.01525866, 0.01095577, 0.01695314, 0.01449159, 0.01069373, 0.01379193, 0.01415713, 0.01059164, 0.01786572, 0.01497984, 0.01086743, 0.01485627, 0.01499641, 0.01147765, 0.01836428, 0.01569551, 0.01074735, 0.01391404, 0.01492827, 0.01082402, 0.01716769, 0.01468555, 0.01051895, 0.01428814, 0.01529456, 0.01098983, 0.01701478, 0.01451969, 0.01068309, 0.01380718, 0.01444158, 0.01060706, 0.01795562, 0.01492315, 0.01072264, 0.01466345, 0.01533309, 0.01172322, 0.01848251, 0.01586073, 0.01078349, 0.01385193, 0.0150439, 0.01098616, 0.0171706, 0.01461089, 0.01044007, 0.01411954, 0.01540945, 0.01105697, 0.01697562, 0.01467332, 0.01065951, 0.01383296, 0.01427288, 0.01062242, 0.01806261, 0.01539242, 0.01086501, 0.01490101, 0.0150163, 0.01146798, 0.01833341, 0.0160322, 0.01074926, 0.01386772, 0.0149463, 0.01078138, 0.01694309, 0.01470193, 0.01053573, 0.01421236, 0.01528536, 0.01094771, 0.0168473, 0.01446926, 0.01072462, 0.01383062, 0.0143101, 0.01058513, 0.01779419, 0.01499071, 0.01075898, 0.0149465, 0.01506729, 0.0114961, 0.01832351, 0.01568273, 0.01076089, 0.01398785, 0.01501828, 0.01079872, 0.01733046, 0.01457519, 0.01050031, 0.01433164, 0.01536969, 0.01095785, 0.01693881, 0.01440639, 0.01062575, 0.01393191, 0.01433801, 0.01058338, 0.01775089, 0.01485878, 0.01070792, 0.0149548, 0.01507148, 0.01145955, 0.01824084, 0.0157214, 0.01072439, 0.01390529, 0.0149513, 0.01082418, 0.01710335, 0.01472138, 0.01052891, 0.01446546, 0.0154885, 0.01099752, 0.01712406, 0.01465712, 0.01076062, 0.0139813, 0.01432868, 0.01056971, 0.01799771, 0.01507908, 0.01079537, 0.01502556, 0.01520269, 0.01153604, 0.0185542, 0.01613965, 0.01083467, 0.0140742, 0.01508746, 0.01091341, 0.01739086, 0.01482069, 0.01049617, 0.01439313, 0.01538374, 0.01096955, 0.0168939, 0.01457747, 0.01070687, 0.01392136, 0.0144734, 0.01065092, 0.01807327, 0.01511738, 0.01066627, 0.01508714, 0.01533272, 0.01165232, 0.01880256, 0.01603506, 0.01080886, 0.01411808, 0.01533494, 0.01092556, 0.01752266, 0.01495055, 0.01057726, 0.01449227, 0.01567203, 0.01106196, 0.01740825, 0.014948, 0.01076334, 0.01403317, 0.01452399, 0.0106534, 0.01835032, 0.01526818, 0.01080997, 0.01512746, 0.01536941, 0.01158553, 0.01870058, 0.01612009, 0.01087794, 0.01410491, 0.01525325, 0.01093405, 0.01744971, 0.01502554, 0.0106998, 0.01456876, 0.01578089, 0.01113131, 0.01736607, 0.01502393, 0.01082861, 0.01408829, 0.01470285, 0.01067438, 0.01814836, 0.01524002, 0.01082824, 0.0150342, 0.0154609, 0.01164972, 0.01861408, 0.01607782, 0.01087616, 0.01398486, 0.01522548, 0.01098561, 0.01739147, 0.01504406, 0.010664, 0.0144574, 0.01568912, 0.01110714, 0.01719219, 0.01497445, 0.01081286, 0.01387517, 0.01452018, 0.01065103, 0.01811175, 0.01531712, 0.0108861, 0.01496361, 0.0153092, 0.0116328, 0.01858288, 0.01613961, 0.01088078, 0.01389465, 0.01530038, 0.01097863, 0.0172783, 0.0149088, 0.01062748, 0.01437681, 0.01587298, 0.01114703, 0.01722592, 0.01481167, 0.01070815, 0.01397827, 0.01478407, 0.01076004, 0.01818126, 0.01519825, 0.0108219, 0.01506572, 0.01561933, 0.01182647, 0.01872851, 0.01611269, 0.01087768, 0.01411009, 0.01552397, 0.01099868, 0.01725072, 0.01482702, 0.01057138, 0.01434488, 0.01575967, 0.01120456, 0.01723074, 0.0147334, 0.01068786, 0.0140137, 0.01465112, 0.01071429, 0.01824501, 0.01518785, 0.01084173, 0.01503572, 0.01537324, 0.01165782, 0.01864623, 0.01600777, 0.01078271, 0.01391417, 0.0153678, 0.01099931, 0.01745224, 0.01489428, 0.01060462, 0.01445989, 0.01604841, 0.01115716, 0.0172945, 0.01481448, 0.01077459, 0.01406119, 0.01490849, 0.01075849, 0.01823492, 0.01515316, 0.01086727, 0.01493854, 0.01568659, 0.01168337, 0.01862125, 0.01599381, 0.01097077, 0.01410847, 0.01554633, 0.01100204, 0.01737106, 0.01502588, 0.01075576, 0.01463517, 0.01604424, 0.01120484, 0.01725245, 0.01480968, 0.01086538, 0.01421215, 0.01499287, 0.01079361, 0.01830052, 0.01530788, 0.01104493, 0.01515052, 0.01549522, 0.01172469, 0.0186819, 0.01616592, 0.01088289, 0.01413569, 0.01560021, 0.01105365, 0.01735766, 0.01489437, 0.0105661, 0.01464807, 0.01617312, 0.01124826, 0.0173101, 0.01485631, 0.01072021, 0.01436094, 0.0153754, 0.01086014, 0.01845501, 0.01529525, 0.01083667, 0.01552856, 0.01620984, 0.0117592, 0.01896279, 0.01598595, 0.0107809, 0.0143921, 0.01594067, 0.01102696, 0.01758607, 0.01492089, 0.01064856, 0.01467778, 0.01657894, 0.01115949, 0.01748922, 0.01495293, 0.0108845, 0.01420009, 0.01514229, 0.01076395, 0.01848923, 0.01541362, 0.01097582, 0.01536939, 0.01594186, 0.01169967, 0.01880525, 0.01624005, 0.01101335, 0.01429113, 0.01581641, 0.01098463, 0.01742311, 0.01503287, 0.01072773, 0.01473869, 0.01629121, 0.0111431, 0.01737687, 0.01498243, 0.0108399, 0.01422746, 0.01526553, 0.01067929, 0.01826463, 0.01525543, 0.01084669, 0.0153129, 0.01606178, 0.01171719, 0.0189043, 0.0160485, 0.01083504, 0.01420366, 0.01587167, 0.01099345, 0.01752714, 0.0148165, 0.01053816, 0.01447702, 0.01623611, 0.01104552, 0.01727159, 0.01477128, 0.01069617, 0.01397363, 0.01518954, 0.0106805, 0.01820507, 0.01513569, 0.01081056, 0.01512249, 0.01597438, 0.01168827, 0.01863162, 0.01565003, 0.01070074, 0.01410978, 0.01565008, 0.01096346, 0.01735197, 0.01451061, 0.01057355, 0.01422036, 0.01628464, 0.01116026, 0.01738849, 0.01463556, 0.01078169, 0.01422704, 0.01520521, 0.01079849, 0.01822131, 0.01501229, 0.01088536, 0.01508283, 0.01613168, 0.01160532, 0.01849278, 0.01590662, 0.01086558, 0.01417484, 0.01597822, 0.01099653, 0.01721718, 0.01489552, 0.01068129, 0.01458849, 0.01639507, 0.01110809, 0.01712083, 0.01480084, 0.0108407, 0.01416802, 0.01521457, 0.01073618, 0.01807311, 0.01513256, 0.01098093, 0.01532242, 0.01606841, 0.01173383, 0.01868276, 0.01601022, 0.01096207, 0.01408808, 0.01581058, 0.01106545, 0.01728036, 0.01495279, 0.01068403, 0.01444572, 0.01627876, 0.01113426, 0.01716608, 0.01488175, 0.01087851, 0.01406034, 0.01535, 0.01073884, 0.01828105, 0.01555896, 0.01094392, 0.01523871, 0.0161554, 0.01175529, 0.01876501, 0.01611954, 0.01096737, 0.01413767, 0.01595308, 0.01104743, 0.01742068, 0.01492014, 0.01074662, 0.01456189, 0.01686631, 0.01114423, 0.01737654, 0.01476967, 0.01087133, 0.01399132, 0.01542294, 0.01075381, 0.01834125, 0.01506662, 0.01090719, 0.01510408, 0.01633242, 0.0117522, 0.01884036, 0.01608141, 0.01087211, 0.01404041, 0.01610689, 0.01095764, 0.01729427, 0.01460537, 0.01058008, 0.01435198, 0.01666835, 0.01113239, 0.0172887, 0.01460729, 0.0107494, 0.01391585, 0.0154106, 0.01081674, 0.01841034, 0.0151421, 0.01091279, 0.01508189, 0.01636418, 0.0116715, 0.0187207, 0.01562344, 0.01078368, 0.01397736, 0.01621959, 0.01097975, 0.01740351, 0.01478391, 0.01051619, 0.01445162, 0.01685157, 0.01123152, 0.01732964, 0.01453297, 0.01071063, 0.01398421, 0.01561196, 0.01088404, 0.0181552, 0.01487087, 0.01078602, 0.01507714, 0.01640569, 0.01176528, 0.01863311, 0.01568057, 0.01084942, 0.01405301, 0.01621768, 0.01112764, 0.01754755, 0.01478334, 0.01055889, 0.01449777, 0.01683475, 0.01127741, 0.0174838, 0.01474724, 0.01059705, 0.01398324, 0.01545285, 0.01090922, 0.01852879, 0.01512994, 0.01071319, 0.01502372, 0.01650975, 0.01191267, 0.01908199, 0.01602811, 0.0106985, 0.01403084, 0.01637495, 0.01108659, 0.01741049, 0.0145984, 0.0104161, 0.01425497, 0.01663359, 0.01125, 0.0172422, 0.01471376, 0.010599, 0.01381125, 0.01545492, 0.01084799, 0.0182309, 0.01526796, 0.01066896, 0.01484601, 0.01646583, 0.01188162, 0.01887868, 0.01575441, 0.01068458, 0.01384677, 0.01610491, 0.01112797, 0.01742677, 0.0148157, 0.0104327, 0.01413286, 0.01633445, 0.01131804, 0.01731769, 0.01471576, 0.01052417, 0.01362761, 0.01525131, 0.01093223, 0.01809899, 0.01501762, 0.01065581, 0.01466553, 0.01605576, 0.01186666, 0.01867861, 0.01582384, 0.0106972, 0.01362359, 0.01608986, 0.011149, 0.01733352, 0.0148244, 0.01065739, 0.01407993, 0.01660897, 0.01131723, 0.0171845, 0.01457552, 0.01052018, 0.01361643, 0.01537555, 0.0108942, 0.01815843, 0.01487332, 0.01061862, 0.01476178, 0.01631809, 0.01192882, 0.01879168, 0.01598037, 0.01064131, 0.01381691, 0.01587143, 0.01119109, 0.01746525, 0.0147738, 0.01040779, 0.01418723, 0.01651906, 0.01129076, 0.01721441, 0.01444464, 0.01050031, 0.01367335, 0.01530779, 0.01082181, 0.01808469, 0.01478964, 0.01065105, 0.01480447, 0.01610319, 0.01182531, 0.01857335, 0.01561691, 0.01068832, 0.01383897, 0.01601046, 0.01104624, 0.01712292, 0.01443672, 0.01039406, 0.01421703, 0.01627639, 0.01125962, 0.0171981, 0.01437764, 0.01060149, 0.01376891, 0.01545569, 0.01078277, 0.01815945, 0.01466414, 0.01065654, 0.01480864, 0.01621016, 0.01183812, 0.01869922, 0.01562403, 0.01070495, 0.01379359, 0.01605369, 0.01100346, 0.01728661, 0.01437302, 0.01048956, 0.01420369, 0.01668238, 0.01104136, 0.0171611, 0.01439728, 0.01070395, 0.01374893, 0.01557457, 0.01067737, 0.01818537, 0.01494515, 0.01072305, 0.01484456, 0.01626354, 0.0115508, 0.01864143, 0.01582291, 0.0106863, 0.01385885, 0.01620373, 0.01110955, 0.01732036, 0.01470011, 0.01036111, 0.01428142, 0.01660348, 0.01118833, 0.01716368, 0.01443307, 0.01056634, 0.01378806, 0.01545869, 0.010819, 0.01813141, 0.01476496, 0.01063611, 0.01486724, 0.01618612, 0.01177787, 0.01864553, 0.01568219, 0.01067825, 0.01395605, 0.01615742, 0.01118484, 0.017484, 0.01458562, 0.01045675, 0.0142496, 0.01654823, 0.0111816, 0.01716466, 0.01449653, 0.01051829, 0.01377585, 0.01552399, 0.0108003, 0.01821242, 0.01482713, 0.01063258, 0.01476957, 0.01627317, 0.01169245, 0.01869436, 0.01577562, 0.01059344, 0.01359502, 0.01615503, 0.01091128, 0.01736198, 0.01451565, 0.01036776, 0.01395486, 0.0166725, 0.01114152, 0.01730647, 0.01438618, 0.01046358, 0.01325812, 0.01542452, 0.01072245, 0.01823055, 0.01470276, 0.01066614, 0.01451484, 0.01640088, 0.01172342, 0.01843084, 0.01545854, 0.01065825, 0.01394771, 0.01628246, 0.01106158, 0.01756085, 0.01447003, 0.01041185, 0.01420449, 0.0166984, 0.01123314, 0.01733014, 0.0142329, 0.01043947, 0.0135258, 0.01540394, 0.01069944, 0.01808444, 0.01442329, 0.01059269, 0.01452545, 0.01648444, 0.01173269, 0.01884371, 0.01531211, 0.01063908, 0.01356656, 0.01637488, 0.010963, 0.01723182, 0.01423905, 0.01034136, 0.01401629, 0.0167972, 0.01105289, 0.01703559, 0.01432422, 0.01060269, 0.01353045, 0.01560602, 0.01069767, 0.01806086, 0.01439105, 0.01061785, 0.01457586, 0.01622176, 0.01147373, 0.01828416, 0.01522892, 0.01039302, 0.01351823, 0.01592274, 0.01082564, 0.01696028, 0.014314, 0.01022599, 0.01380707, 0.01634674, 0.01090085, 0.01676892, 0.01409262, 0.01032883, 0.01330614, 0.01535351, 0.01039486, 0.01767032, 0.01474444, 0.01045215, 0.01432135, 0.01618437, 0.01151432, 0.01830088, 0.01568537, 0.01053193, 0.01341856, 0.01605931, 0.01087729, 0.01714027, 0.01480476, 0.01029367, 0.01365732, 0.01674546, 0.01102302, 0.01702219, 0.01474973, 0.01042082, 0.01329877, 0.01580601, 0.01064444, 0.01816501, 0.01514031, 0.01055753, 0.01428341, 0.01638893, 0.01161527, 0.01852074, 0.01602336, 0.01061965, 0.01326947, 0.01626878, 0.01091218, 0.01723918, 0.01508095, 0.01033486, 0.01363095, 0.01690493, 0.01101159, 0.01714469, 0.01472109, 0.01055517, 0.01316741, 0.01565145, 0.01053821, 0.01812138, 0.0149459, 0.01073837, 0.01431203, 0.01616481, 0.01162465, 0.01854501, 0.01573628, 0.01062481, 0.013306, 0.01595918, 0.01110797, 0.01718686, 0.01445452, 0.01039096, 0.01361472, 0.01662201, 0.01126848, 0.01690121, 0.01446128, 0.01048105, 0.01311988, 0.01548193, 0.01080837, 0.01791986, 0.01468522, 0.01063688, 0.01434887, 0.01652593, 0.01154495, 0.01849515, 0.01548287, 0.01062445, 0.01350929, 0.01667633, 0.010898, 0.01735577, 0.01455314, 0.01045278, 0.01387637, 0.01714724, 0.01115322, 0.01730698, 0.01454541, 0.01060567, 0.01350163, 0.01618023, 0.01084905, 0.01853671, 0.01507794, 0.01070521, 0.01473704, 0.0177079, 0.01194783, 0.01882246, 0.01547983, 0.01075894, 0.0136329, 0.01681517, 0.01120594, 0.01757092, 0.01453941, 0.01045108, 0.01391501, 0.01728715, 0.01131279, 0.01737484, 0.01418963, 0.01063172, 0.01345338, 0.01604506, 0.01085342, 0.01833235, 0.01415753, 0.01064165, 0.01460025, 0.01684285, 0.01172894, 0.01882961, 0.01521251, 0.01058625, 0.01347676, 0.01696147, 0.01094628, 0.01726874, 0.01409252, 0.01036179, 0.0139917, 0.01752537, 0.01111826, 0.01707514, 0.01398921, 0.01043451, 0.01341975, 0.01636193, 0.01082112, 0.01865584, 0.01434465, 0.01066003, 0.01439236, 0.0168844, 0.01172874, 0.01884326, 0.01555327, 0.01070891, 0.01363975, 0.01691252, 0.01104841, 0.01746835, 0.01432015, 0.01037553, 0.01417907, 0.01748766, 0.01120543, 0.01721596, 0.0140454, 0.01053331, 0.0134835, 0.01624755, 0.01072151, 0.01819944, 0.01470408, 0.01059134, 0.01454494, 0.01705384, 0.01152224, 0.01888626, 0.01523902, 0.01048654, 0.01360098, 0.01713783, 0.01099225, 0.01833796, 0.0142741, 0.01053055, 0.01382298, 0.01790847, 0.01118678, 0.01804139, 0.01432566, 0.01041862, 0.01338765, 0.01596644, 0.01079913, 0.01872079, 0.01451278, 0.01053021, 0.014566, 0.0169571, 0.01179573, 0.01938744, 0.01499613, 0.01051896, 0.01356094, 0.0168352, 0.0110851, 0.01823216, 0.01422587, 0.0103945, 0.01419041, 0.01731844, 0.01109064, 0.01810778, 0.01418722, 0.01054529, 0.01379911, 0.01585384, 0.01076306, 0.01896686, 0.01429341, 0.01056197, 0.01493435, 0.01676822, 0.01173674, 0.01949105, 0.01500987, 0.01048628, 0.01380064, 0.01648079, 0.01093313, 0.01832283, 0.01399861, 0.01023946, 0.01423489, 0.01718826, 0.01115356, 0.01816363, 0.01409501, 0.01031869, 0.01368155, 0.01566688, 0.01105532, 0.01975872, 0.0145324, 0.0105439, 0.01487072, 0.01631743, 0.01158686, 0.01972346, 0.0152067, 0.01057016, 0.01388835, 0.01593828, 0.01083701, 0.01767133, 0.01417145, 0.01037875, 0.0141025, 0.01677665, 0.01103073, 0.01766178, 0.01416869, 0.01052785, 0.01363155, 0.01531777, 0.01051996, 0.01904764, 0.01429844, 0.01057995, 0.01478621, 0.01598937, 0.01143192, 0.01934881, 0.01477841, 0.01046922, 0.01342366, 0.01572947, 0.0107298, 0.01797239, 0.0140504, 0.01020817, 0.01390507, 0.01628026, 0.01094099, 0.01771874, 0.01393185, 0.01036244, 0.0135212, 0.01535487, 0.01065955, 0.01884253, 0.01419822, 0.01056832, 0.01461647, 0.01607651, 0.01163944, 0.0193336, 0.0149068, 0.01059584, 0.01376205, 0.01608075, 0.01097689, 0.01805064, 0.01411957, 0.01036027, 0.01415686, 0.01644302, 0.01104706, 0.01779955, 0.01419517, 0.01045325, 0.01362458, 0.0150256, 0.01059738, 0.01876181, 0.0138434, 0.01040812, 0.01485052, 0.01584765, 0.01169434, 0.01940431, 0.01497875, 0.01047837, 0.01390815, 0.01552995, 0.0109821, 0.01777985, 0.01381472, 0.01028159, 0.01435785, 0.01683107, 0.01108724, 0.01770838, 0.01400528, 0.01048587, 0.0134705, 0.01536681, 0.01070837, 0.0186707, 0.01443001, 0.01041691, 0.01490821, 0.01580354, 0.01172973, 0.0192427, 0.01566641, 0.01058086, 0.01359466, 0.01582603, 0.01119614, 0.01788611, 0.01474515, 0.01050871, 0.0139586, 0.01644025, 0.0114176, 0.01802233, 0.01496081, 0.01065252, 0.0135712, 0.01520571, 0.01098131, 0.01892967, 0.01505406, 0.01077763, 0.01483156, 0.01606934, 0.01182895, 0.01927636, 0.01553218, 0.01080187, 0.01371111, 0.01599163, 0.01121054, 0.01791862, 0.01478645, 0.01059515, 0.01407824, 0.01659447, 0.01147399, 0.01759415, 0.01485775, 0.01068889, 0.01348713, 0.01518193, 0.01097746, 0.018407, 0.01498316, 0.01070839, 0.01460979, 0.01617616, 0.0119177, 0.01922137, 0.01576315, 0.01068824, 0.01372459, 0.01601517, 0.01114851, 0.01770464, 0.01449731, 0.01043999, 0.01409371, 0.01645501, 0.01120447, 0.01716169, 0.01413967, 0.01054956, 0.0134444, 0.01511796, 0.01078308, 0.01831665, 0.01466186, 0.01066231, 0.01459434, 0.01601099, 0.01179993, 0.0188836, 0.01585848, 0.01080732, 0.01346333, 0.01583838, 0.0110689, 0.01717756, 0.01475259, 0.01056421, 0.01402121, 0.01612275, 0.01112728, 0.01695162, 0.01431005, 0.01055151, 0.01334172, 0.01501203, 0.01079873, 0.01797702, 0.01483941, 0.0105118, 0.01478546, 0.01576914, 0.01165147, 0.01864758, 0.0158061, 0.01060781, 0.01382523, 0.01530628, 0.01075274, 0.01711719, 0.01389591, 0.01004792, 0.0140286, 0.01572591, 0.01083581, 0.01714307, 0.01393505, 0.01023769, 0.0135712, 0.01464696, 0.01046721, 0.01818687, 0.01423261, 0.01034619, 0.01467874, 0.01548112, 0.01142741, 0.01867302, 0.01485457, 0.01032805, 0.01369726, 0.0152803, 0.01073927, 0.01732008, 0.01394074, 0.01014224, 0.01411407, 0.01571078, 0.01081622, 0.01691861, 0.01383839, 0.0103157, 0.01365687, 0.01454624, 0.01045243, 0.01783166, 0.01436319, 0.01023972, 0.01468168, 0.01527934, 0.01139281, 0.01841383, 0.01497332, 0.01024396, 0.01372612, 0.01514502, 0.01076734, 0.01715418, 0.014674, 0.01007209, 0.01414967, 0.01565163, 0.01081882, 0.01680436, 0.01354306, 0.01012171, 0.01364127, 0.01452958, 0.01042492, 0.01793386, 0.0138578, 0.01022658, 0.01484941, 0.01528633, 0.011376, 0.01850518, 0.0147388, 0.01028761, 0.01386324, 0.01521549, 0.01067581, 0.01696264, 0.01364761, 0.01008908, 0.01411935, 0.01565075, 0.01078101, 0.0167572, 0.01353743, 0.01021251, 0.01348878, 0.01447642, 0.01039831, 0.01799046, 0.01398916, 0.01042266, 0.01472272, 0.01526125, 0.01132898, 0.01833164, 0.01463686, 0.01032835, 0.01368886, 0.01512585, 0.01066939, 0.01699203, 0.01351929, 0.01009679, 0.01415789, 0.01565327, 0.01088423, 0.01680655, 0.01363622, 0.01030827, 0.01368061, 0.01441283, 0.01043551, 0.01776667, 0.01379333, 0.01039807, 0.01473021, 0.01505507, 0.01138634, 0.01814157, 0.01429237, 0.01038985, 0.0137362, 0.01508412, 0.01073449, 0.01708, 0.01353195, 0.01023453, 0.01417503, 0.0155843, 0.01088765, 0.01699056, 0.01343432, 0.01034769, 0.01365369, 0.01452419, 0.01052805, 0.01801043, 0.01362327, 0.01035488, 0.01474745, 0.01532071, 0.01144446, 0.0184745, 0.01459268, 0.01034945, 0.0137335, 0.01510894, 0.01074521, 0.01709173, 0.01362296, 0.01007017, 0.01399795, 0.01566177, 0.01082157, 0.01683312, 0.01345909, 0.01021302, 0.0133562, 0.01446573, 0.01042498, 0.01770656, 0.01369723, 0.01028599, 0.01459374, 0.01525194, 0.01140624, 0.01840954, 0.01445141, 0.01025251, 0.01356413, 0.0151863, 0.0106714, 0.01692941, 0.01346206, 0.01001415, 0.01390998, 0.01558548, 0.01083003, 0.01685293, 0.01337013, 0.01011742, 0.01346492, 0.01445657, 0.01047102, 0.01803272, 0.01373523, 0.01024004, 0.0147166, 0.0152732, 0.01136004, 0.0185623, 0.01440513, 0.01022774, 0.01364497, 0.01524193, 0.01072584, 0.01749804, 0.01358362, 0.01001409, 0.01408056, 0.01565445, 0.01088232, 0.0172921, 0.01352077, 0.01016742, 0.01340078, 0.01442677, 0.01047748, 0.01834256, 0.01384786, 0.01017912, 0.0145574, 0.01492466, 0.01142604, 0.01884518, 0.01461833, 0.01021049, 0.01367433, 0.01486342, 0.01072588, 0.01742065, 0.01378767, 0.00996064, 0.01412181, 0.01531412, 0.01078606, 0.01670984, 0.01354609, 0.01008497, 0.01345506, 0.01411258, 0.01045404, 0.0178772, 0.01393464, 0.01019624, 0.01433745, 0.0149321, 0.01133694, 0.0184852, 0.01455379, 0.01023408, 0.01342296, 0.01479601, 0.01068844, 0.0171191, 0.01350309, 0.0099535, 0.01387688, 0.01515977, 0.01079264, 0.01684912, 0.0135039, 0.01006926, 0.01334762, 0.01391732, 0.01034881, 0.01793662, 0.01379901, 0.01013607, 0.01447536, 0.01491377, 0.01136459, 0.01849464, 0.01447747, 0.01014471, 0.01347154, 0.01473162, 0.01067102, 0.01721481, 0.01355887, 0.00997152, 0.01375881, 0.01533264, 0.01081803, 0.01710949, 0.01354417, 0.01010494, 0.01341113, 0.01426367, 0.01040273, 0.01815047, 0.01380848, 0.010254, 0.01458664, 0.01490889, 0.0113963, 0.01873413, 0.01453954, 0.01026314, 0.01369826, 0.01503252, 0.01073406, 0.0173876, 0.0136862, 0.01005405, 0.01408823, 0.01550996, 0.01086246, 0.01718165, 0.01363117, 0.01016769, 0.01357854, 0.01438199, 0.01045743, 0.01803624, 0.01390152, 0.01025732, 0.01475515, 0.01515779, 0.01146573, 0.01868391, 0.01473602, 0.01024084, 0.01374454, 0.01511665, 0.01078173, 0.01727103, 0.01374372, 0.01003757, 0.01403496, 0.01549445, 0.0108935, 0.01721179, 0.01352405, 0.01018747, 0.01368738, 0.01442163, 0.01048411, 0.01832582, 0.01382308, 0.01030324, 0.01478408, 0.01521415, 0.01145022, 0.01891844, 0.01466582, 0.01036081, 0.01371773, 0.01505228, 0.01072557, 0.01729594, 0.01353666, 0.01008799, 0.01405221, 0.0154226, 0.01083818, 0.01717045, 0.01342633, 0.01024534, 0.01356473, 0.01434396, 0.0104452, 0.01839177, 0.01374449, 0.01033134, 0.01477061, 0.0151896, 0.01146972, 0.01887752, 0.01442875, 0.01033726, 0.01382848, 0.01512362, 0.01081205, 0.0173269, 0.01347261, 0.01006822, 0.01416639, 0.01566054, 0.01096326, 0.0170612, 0.01342878, 0.01016803, 0.01361508, 0.01428314, 0.01038892, 0.01799901, 0.01364664, 0.01027481, 0.01477034, 0.01511385, 0.01135519, 0.01851121, 0.01445684, 0.01031453, 0.0137332, 0.01497498, 0.01074252, 0.01730054, 0.01358548, 0.01007789, 0.0141788, 0.01547767, 0.01084066, 0.01709377, 0.01334786, 0.01018506, 0.01363521, 0.01429596, 0.01043588, 0.01821317, 0.0136288, 0.01032444, 0.01486521, 0.01509119, 0.01143114, 0.01887857, 0.01450766, 0.01043423, 0.01388059, 0.01498969, 0.010734, 0.01742564, 0.01359655, 0.01017791, 0.0142971, 0.0153602, 0.01079418, 0.01715333, 0.01354751, 0.01031052, 0.01366347, 0.01419224, 0.01042532, 0.01827616, 0.0139173, 0.01037583, 0.01485335, 0.01492919, 0.01134788, 0.01872856, 0.01466057, 0.01040373, 0.01382504, 0.01484652, 0.01067126, 0.01731984, 0.01363294, 0.01013936, 0.01410778, 0.01517734, 0.01077953, 0.01713921, 0.01356696, 0.01025627, 0.01358688, 0.01404259, 0.01038611, 0.01824443, 0.01389827, 0.01033243, 0.01469334, 0.01478285, 0.0113447, 0.01880224, 0.01483063, 0.01038979, 0.01369182, 0.01492415, 0.0106832, 0.01737387, 0.01367599, 0.01017326, 0.01416786, 0.01551476, 0.01084175, 0.01755752, 0.01373549, 0.01039073, 0.01362221, 0.01425524, 0.01038766, 0.01825759, 0.01386639, 0.01040651, 0.01474418, 0.01497135, 0.01139168, 0.01886306, 0.01476037, 0.01043558, 0.01385637, 0.01500465, 0.01071204, 0.01763842, 0.013922, 0.01025309, 0.01415674, 0.01539725, 0.01070236, 0.0171187, 0.01363873, 0.01031428, 0.01359142, 0.01414965, 0.01031604, 0.0183428, 0.01394042, 0.01037055, 0.01466204, 0.01489911, 0.01128128, 0.01873147, 0.01482075, 0.01042537, 0.01379186, 0.01503027, 0.01064978, 0.01758501, 0.0137795, 0.0102378, 0.01421329, 0.01535143, 0.01073148, 0.0172971, 0.01384541, 0.01036074, 0.01380017, 0.01427822, 0.01032446, 0.01854726, 0.01413723, 0.01041254, 0.01504941, 0.01466507, 0.01130708, 0.01887178, 0.01478327, 0.01027257, 0.01412969, 0.01497456, 0.01058715, 0.01764923, 0.01384112, 0.01025199, 0.01432106, 0.01548013, 0.01083788, 0.01772965, 0.01409813, 0.01055225, 0.01404818, 0.01465921, 0.01039259, 0.01885419, 0.0144502, 0.01066646, 0.01514813, 0.01515412, 0.01142838, 0.01954692, 0.01534944, 0.01083682, 0.01428326, 0.01515869, 0.01088601, 0.01872841, 0.01450993, 0.01058533, 0.0145515, 0.01556316, 0.01087506, 0.01825054, 0.01439299, 0.01070644, 0.01429611, 0.01448636, 0.01058598, 0.01952139, 0.01488416, 0.01088348, 0.01552519, 0.01541355, 0.01165096, 0.02015982, 0.01573291, 0.01106734, 0.01463396, 0.01523373, 0.01084806, 0.01835779, 0.01464509, 0.01077371, 0.01491267, 0.0155678, 0.0110259, 0.01840331, 0.01459656, 0.01086409, 0.0145022, 0.01445497, 0.01068216, 0.01941466, 0.01487469, 0.01096412, 0.01562221, 0.01524128, 0.01168613, 0.02002054, 0.01579021, 0.01106477, 0.01452937, 0.01532023, 0.01099001, 0.01843071, 0.01463399, 0.01088344, 0.0147294, 0.01576185, 0.01107955, 0.01848215, 0.0146965, 0.01096594, 0.01426988, 0.01471434, 0.01075865, 0.01945171, 0.01502639, 0.01098566, 0.01551038, 0.01552313, 0.0117526, 0.0197218, 0.01578305, 0.01093146, 0.0142924, 0.0156254, 0.01106237, 0.01841727, 0.01470938, 0.01074954, 0.01480497, 0.01572336, 0.01112491, 0.01793043, 0.01457799, 0.01086608, 0.01423274, 0.01441819, 0.01074314, 0.01893631, 0.01489002, 0.01097889, 0.01522021, 0.0154772, 0.01176183, 0.01947955, 0.01570999, 0.01098765, 0.01412963, 0.01520423, 0.01102673, 0.01802465, 0.01448374, 0.01071837, 0.01463147, 0.01554397, 0.01115201, 0.01787658, 0.01465137, 0.01081294, 0.01398249, 0.01427057, 0.01069109, 0.01877929, 0.01498757, 0.01083339, 0.01520177, 0.01506649, 0.01169305, 0.01882137, 0.01568026, 0.01076593, 0.01451782, 0.01502451, 0.0109883, 0.01776398, 0.01464979, 0.01062361, 0.01451512, 0.0153465, 0.0110679, 0.01748403, 0.01454498, 0.01080164, 0.01403327, 0.01427012, 0.01067872, 0.01873529, 0.01501978, 0.0108716, 0.01550858, 0.01510546, 0.0117659, 0.01922171, 0.01578344, 0.01096362, 0.0146533, 0.01503038, 0.01107998, 0.01781316, 0.01473327, 0.01075647, 0.0148077, 0.01547317, 0.01116008, 0.01772111, 0.01462688, 0.01091693, 0.01513116, 0.0144146, 0.01070456, 0.01874403, 0.01511152, 0.01110704, 0.01639476, 0.01523571, 0.01179768, 0.01939758, 0.01613377, 0.01118459, 0.01559394, 0.01531958, 0.01115525, 0.01804006, 0.01481762, 0.01079921, 0.01653676, 0.01578825, 0.01134506, 0.01810791, 0.01466743, 0.01104745, 0.01616716, 0.01453751, 0.01087646, 0.01912338, 0.01515801, 0.01101168, 0.01714746, 0.01522034, 0.01189716, 0.0195825, 0.0159463, 0.01096114, 0.01648453, 0.01505801, 0.01119053, 0.01813116, 0.01473537, 0.01074903, 0.01719275, 0.01555707, 0.01132576, 0.01797792, 0.01469124, 0.01093829, 0.01636834, 0.01435262, 0.0108776, 0.01891844, 0.01479262, 0.01098373, 0.01769434, 0.01513714, 0.01190656, 0.01961864, 0.01549107, 0.01097215, 0.01610371, 0.01502958, 0.01118952, 0.01825848, 0.01458326, 0.01076836, 0.01648252, 0.01553247, 0.01130051, 0.0180627, 0.01431919, 0.01084441, 0.01674771, 0.01439954, 0.01088848, 0.01908586, 0.01484618, 0.01096244, 0.01810332, 0.01512506, 0.01183329, 0.01940955, 0.01559173, 0.01090745, 0.01660915, 0.0150184, 0.01115696, 0.0179809, 0.01454117, 0.01082848, 0.01693332, 0.01538217, 0.0112423, 0.01770609, 0.01426264, 0.01077754, 0.01641973, 0.01438085, 0.01082391, 0.01857515, 0.01452817, 0.01084317, 0.01814273, 0.01508805, 0.01184061, 0.01915777, 0.01540833, 0.01088857, 0.0171311, 0.01504186, 0.01117183, 0.01787797, 0.01451349, 0.01064425, 0.01783729, 0.01551102, 0.0112154, 0.01762639, 0.01444159, 0.01077041, 0.01752471, 0.01423772, 0.01075284, 0.01880091, 0.01479094, 0.0108208, 0.01862102, 0.01496809, 0.01173084, 0.01927801, 0.01549728, 0.01086543, 0.01754561, 0.01555872, 0.01109979, 0.01806667, 0.01437573, 0.01060374, 0.01787995, 0.01559984, 0.01117442, 0.01781178, 0.01438564, 0.01077804, 0.01739706, 0.01431189, 0.01077803, 0.01874618, 0.0147281, 0.01089562, 0.01831375, 0.01517453, 0.01180336, 0.01924178, 0.01549738, 0.01093027, 0.0166606, 0.01498941, 0.01107402, 0.01763518, 0.01444059, 0.01076651, 0.01670995, 0.01522889, 0.01115853, 0.0173851, 0.01436271, 0.01086789, 0.0175159, 0.01409955, 0.01076196, 0.0186469, 0.01476619, 0.01094105, 0.01912597, 0.01486213, 0.01174197, 0.01922151, 0.01545849, 0.01088917, 0.01792476, 0.01470246, 0.01104284, 0.01794507, 0.01445912, 0.0106714, 0.01851253, 0.01532751, 0.01113796, 0.01775376, 0.01441449, 0.01078219, 0.01778921, 0.01410006, 0.01070898, 0.01888569, 0.01461278, 0.01088262, 0.01928523, 0.01488999, 0.01171237, 0.01939145, 0.01543527, 0.01077331, 0.01789841, 0.01469971, 0.01102097, 0.01816183, 0.01437306, 0.01048116, 0.01854269, 0.01508304, 0.01114063, 0.01803009, 0.01422547, 0.01061674, 0.01809306, 0.01400102, 0.01070821, 0.01910388, 0.01448601, 0.01071631, 0.01957676, 0.01487236, 0.01175841, 0.01974721, 0.01542365, 0.0107759, 0.01811584, 0.01478052, 0.01108304, 0.01835336, 0.01439363, 0.01053388, 0.01858218, 0.01511437, 0.01119109, 0.01816642, 0.01431105, 0.01067286, 0.01818104, 0.01405663, 0.01078009, 0.01943758, 0.01455593, 0.01071662, 0.01984432, 0.01486222, 0.01179975, 0.02022161, 0.01532088, 0.01074138, 0.01842207, 0.0148155, 0.01109881, 0.01884288, 0.0143223, 0.01049285, 0.01884749, 0.0152129, 0.01123025, 0.01874533, 0.01421843, 0.01061498, 0.01819947, 0.01410028, 0.01077925, 0.01947838, 0.01448192, 0.01063109, 0.01898169, 0.01482587, 0.01178207, 0.01979409, 0.0152397, 0.01067254, 0.01773005, 0.01473295, 0.01108387, 0.01830156, 0.01421666, 0.01046713, 0.01824131, 0.01515479, 0.01121961, 0.01839182, 0.01409649, 0.01061367, 0.01785698, 0.01411984, 0.01079045, 0.01945142, 0.01444971, 0.01059507, 0.01927137, 0.01482716, 0.01176798, 0.02003605, 0.01522138, 0.01060038, 0.01812961, 0.0147822, 0.01105368, 0.01870129, 0.01416405, 0.01043018, 0.01888641, 0.01509747, 0.01116135, 0.01880929, 0.01395915, 0.01053726, 0.01818845, 0.01401063, 0.01077595, 0.01987551, 0.01439959, 0.01065704, 0.01965237, 0.01479659, 0.01180635, 0.02051001, 0.01526272, 0.01068396, 0.01835764, 0.0146423, 0.01109614, 0.01893653, 0.01418383, 0.01040129, 0.018601, 0.01517063, 0.01119575, 0.01882803, 0.01407637, 0.01056925, 0.01843513, 0.01393057, 0.01077305, 0.02007122, 0.01439024, 0.01061475, 0.01974652, 0.01464941, 0.01178659, 0.02050561, 0.01520336, 0.01064921, 0.01845802, 0.01456698, 0.01106332, 0.01883196, 0.014185, 0.01043473, 0.0189788, 0.01495076, 0.01116992, 0.01863258, 0.01409422, 0.01068811, 0.01838528, 0.01398562, 0.0107875, 0.01978468, 0.01443355, 0.01073824, 0.01983756, 0.01475633, 0.01179732, 0.02028426, 0.01518235, 0.01075648, 0.01857992, 0.0145992, 0.01108987, 0.01871277, 0.01408366, 0.01040392, 0.01827597, 0.01485166, 0.01113435, 0.01791629, 0.01384194, 0.01040435, 0.01761394, 0.01371631, 0.01066441, 0.01893136, 0.01397735, 0.01042639, 0.01820092, 0.01449138, 0.01165889, 0.01959821, 0.01488795, 0.0104152, 0.01676022, 0.01439152, 0.01097698, 0.01805724, 0.01385127, 0.01016897, 0.01712794, 0.01471166, 0.01105684, 0.01767487, 0.01367744, 0.01028049, 0.01672946, 0.01369127, 0.01064465, 0.01881764, 0.01410467, 0.01041482, 0.01808361, 0.01444234, 0.01166315, 0.01936545, 0.01493911, 0.01039939, 0.01669397, 0.01434628, 0.01094631, 0.01781229, 0.01395979, 0.01009649, 0.01730535, 0.01474699, 0.01104997, 0.01785506, 0.01372174, 0.01037082, 0.01683168, 0.01378451, 0.01064197, 0.01893211, 0.01399369, 0.01047041, 0.01827454, 0.01453507, 0.01167255, 0.01946533, 0.01469429, 0.01052524, 0.01705927, 0.01444548, 0.01099303, 0.01796012, 0.01370282, 0.01018119, 0.01751659, 0.01496172, 0.01112057, 0.01764248, 0.01358944, 0.01037446, 0.01686597, 0.01379116, 0.01067476, 0.01892067, 0.01405122, 0.0105601, 0.01818609, 0.01440607, 0.01162377, 0.01933833, 0.01435889, 0.0103148, 0.01687607, 0.01438597, 0.01091501, 0.01802721, 0.01376721, 0.01016882, 0.01742878, 0.01484635, 0.01109334, 0.0180542, 0.01381515, 0.01027014, 0.01687855, 0.01377013, 0.01063354, 0.01885278, 0.01398392, 0.0103526, 0.01850743, 0.01460878, 0.01166664, 0.01955222, 0.01472541, 0.01040914, 0.01710276, 0.01443295, 0.01089742, 0.01797759, 0.0138657, 0.01027528, 0.01760359, 0.01478282, 0.0109752, 0.01779083, 0.01360922, 0.0104239, 0.01708135, 0.013743, 0.0105814, 0.01889144, 0.0139571, 0.01049378, 0.01837083, 0.01449735, 0.01158977, 0.01943004, 0.01469178, 0.01054162, 0.01726127, 0.01446297, 0.01088689, 0.01797528, 0.01375531, 0.01030237, 0.01769912, 0.01475675, 0.01097372, 0.01776848, 0.01360581, 0.01041193, 0.01712934, 0.01375729, 0.01056855, 0.01891773, 0.01399052, 0.01047448, 0.01853274, 0.01445566, 0.01159145, 0.01952855, 0.01477792, 0.01046814, 0.01728648, 0.01437581, 0.01088746, 0.01808438, 0.01383737, 0.01024934, 0.01755072, 0.0147563, 0.01097978, 0.01792429, 0.01364441, 0.01036665, 0.01710786, 0.01372848, 0.01059076, 0.01898811, 0.01393018, 0.01047951, 0.01850076, 0.01445854, 0.01157509, 0.01959306, 0.01477753, 0.01049649, 0.01723732, 0.01434927, 0.01089397, 0.01805906, 0.01378132, 0.010295, 0.01775267, 0.0147675, 0.01098412, 0.01795962, 0.01364698, 0.01046069, 0.01728232, 0.01376491, 0.01057275, 0.01907676, 0.01395946, 0.01053282, 0.01866265, 0.01450373, 0.01159975, 0.01966448, 0.01474318, 0.01051544, 0.01737688, 0.01440951, 0.01091238, 0.0180447, 0.01372654, 0.01030023, 0.01782885, 0.01474047, 0.0109882, 0.01794862, 0.01359628, 0.01052331, 0.01736648, 0.01370935, 0.01058083, 0.01899943, 0.01391969, 0.01050949, 0.01870758, 0.01444528, 0.01157562, 0.01957123, 0.01475438, 0.01048432, 0.01746307, 0.01433733, 0.01087821, 0.01808556, 0.01371124, 0.01021907, 0.01785428, 0.01473255, 0.0109668, 0.01791235, 0.01359099, 0.01038677, 0.01728498, 0.01366406, 0.01056759, 0.0190151, 0.01388441, 0.01043773, 0.01864484, 0.0144054, 0.0115654, 0.01953099, 0.01462958, 0.01045504, 0.01735719, 0.01428074, 0.01089771, 0.01817154, 0.01370213, 0.01023296, 0.01812296, 0.01471287, 0.01097685, 0.01805178, 0.01353756, 0.01032803, 0.01779094, 0.01372332, 0.01057844, 0.01916964, 0.01383831, 0.0104102, 0.01912754, 0.01450298, 0.01160562, 0.01977402, 0.01465151, 0.01045071, 0.01765966, 0.01439675, 0.01089826, 0.0182399, 0.01372993, 0.01022129, 0.01799806, 0.01483259, 0.01099939, 0.01807971, 0.01355886, 0.0103472, 0.0172539, 0.01377941, 0.01059313, 0.01908036, 0.01384271, 0.01041092, 0.01853544, 0.01446505, 0.01160295, 0.01954874, 0.01466762, 0.01044388, 0.01745812, 0.01440461, 0.01089203, 0.01820308, 0.01365934, 0.01020796, 0.01819561, 0.0148005, 0.0109915, 0.01820866, 0.01351455, 0.01028486, 0.01763769, 0.01372919, 0.01058636, 0.01934975, 0.01376795, 0.01040395, 0.01913099, 0.0144515, 0.01160424, 0.01982882, 0.01455046, 0.01043245, 0.01748846, 0.014356, 0.01091373, 0.01836414, 0.01357706, 0.01019908, 0.0179621, 0.01473796, 0.01102609, 0.01819353, 0.01347738, 0.0103586, 0.01733596, 0.01373609, 0.0105954, 0.0192713, 0.01376318, 0.01043153, 0.01878834, 0.01448983, 0.01160913, 0.01992492, 0.01453131, 0.01044888, 0.0179275, 0.0144001, 0.01091173, 0.01851496, 0.01356026, 0.01024241, 0.01812542, 0.01481054, 0.01097955, 0.01851195, 0.01341623, 0.01034726, 0.01761233, 0.01378059, 0.01056608, 0.019645, 0.01367215, 0.01041955, 0.01913604, 0.0145457, 0.01157497, 0.01998409, 0.01454221, 0.01053945, 0.01798206, 0.01452403, 0.01089503, 0.01854049, 0.01364593, 0.01031474, 0.01870497, 0.0148549, 0.01097845, 0.01849077, 0.01351196, 0.01044877, 0.01827947, 0.01392339, 0.01060531, 0.01952952, 0.01385112, 0.01056818, 0.0200973, 0.01476061, 0.01160856, 0.0200305, 0.01466371, 0.01051006, 0.01873044, 0.01467853, 0.01092873, 0.01856623, 0.01360329, 0.01029801, 0.01896726, 0.01503069, 0.01101282, 0.01819702, 0.01352192, 0.010458, 0.01791313, 0.0138447, 0.01060148, 0.01931976, 0.01376328, 0.0105016, 0.01911157, 0.01467883, 0.0116094, 0.0197768, 0.01454988, 0.01052729, 0.01781242, 0.01460169, 0.01095075, 0.01834354, 0.01359475, 0.0102926, 0.01818261, 0.01483371, 0.01097564, 0.01807307, 0.01342691, 0.01038283, 0.01736035, 0.01380213, 0.01056744, 0.01913964, 0.01370311, 0.01046153, 0.01844642, 0.0143265, 0.01154126, 0.01962566, 0.01459553, 0.01047693, 0.0168004, 0.01427674, 0.01084414, 0.01824049, 0.01361888, 0.01023834, 0.01706519, 0.01464158, 0.01097745, 0.01802385, 0.01344364, 0.0104117, 0.01659811, 0.01370974, 0.01058279, 0.0187517, 0.01374566, 0.01045856, 0.01766463, 0.01447487, 0.01157424, 0.0192732, 0.01457776, 0.01043436, 0.01637659, 0.01455185, 0.01091478, 0.01793418, 0.01348603, 0.01021881, 0.01649308, 0.01487981, 0.01096876, 0.01755391, 0.01336832, 0.01033941, 0.01564275, 0.0137663, 0.01059603, 0.01873372, 0.01368604, 0.01044611, 0.01694115, 0.01453815, 0.01158542, 0.01933975, 0.01446915, 0.01044778, 0.01576024, 0.01443358, 0.01087532, 0.01793098, 0.01342944, 0.01017565, 0.01640497, 0.01482047, 0.01097236, 0.01790119, 0.01336315, 0.01033011, 0.01576559, 0.01381012, 0.01055246, 0.01890101, 0.01362578, 0.0103885, 0.01723014, 0.01449765, 0.0115822, 0.019625, 0.01443366, 0.01040247, 0.01614621, 0.01438064, 0.01087335, 0.01812394, 0.0135131, 0.01019415, 0.01690072, 0.01476339, 0.01097714, 0.01788329, 0.01334752, 0.01031499, 0.01592258, 0.01363975, 0.01052429, 0.01860469, 0.01351828, 0.01038456, 0.01703013, 0.01436631, 0.01152211, 0.01914528, 0.01426652, 0.01037191, 0.01590002, 0.01427212, 0.01079367, 0.01772488, 0.01329904, 0.01016743, 0.01631617, 0.01464356, 0.01086297, 0.01740829, 0.01314382, 0.01035526, 0.01568655, 0.01359679, 0.01044484, 0.01833023, 0.0133529, 0.0104675, 0.01660456, 0.01430738, 0.01143348, 0.01870223, 0.01410079, 0.01039875, 0.01554728, 0.01423794, 0.01074838, 0.01728198, 0.01314044, 0.01017264, 0.01577099, 0.01455878, 0.01079498, 0.01708245, 0.01307448, 0.01026475, 0.01518895, 0.01351932, 0.01043045, 0.01816017, 0.01332223, 0.01040884, 0.01652688, 0.01425858, 0.01143063, 0.01870379, 0.01411142, 0.01033617, 0.01513812, 0.01417636, 0.01074242, 0.01743633, 0.0132069, 0.01010012, 0.01566019, 0.01452263, 0.0108339, 0.01726131, 0.01316791, 0.01025151, 0.01534815, 0.01345725, 0.01042839, 0.01819611, 0.01336553, 0.01031442, 0.01646155, 0.01416352, 0.01140696, 0.01882144, 0.01411826, 0.01032015, 0.01530576, 0.01403301, 0.010699, 0.01735814, 0.01313687, 0.01005225, 0.01566666, 0.01433274, 0.01079329, 0.01724461, 0.01307118, 0.01019699, 0.01522208, 0.0133367, 0.0103978, 0.01815913, 0.01334205, 0.01032292, 0.01636559, 0.01403361, 0.01139207, 0.01875786, 0.01413489, 0.01025191, 0.01509311, 0.01400804, 0.01064846, 0.01732701, 0.01319516, 0.01004322, 0.01553384, 0.01437276, 0.01075234, 0.01719166, 0.01316803, 0.01019884, 0.01489907, 0.01336431, 0.01041729, 0.01838372, 0.01344005, 0.01035097, 0.01616343, 0.01408892, 0.01139563, 0.01890962, 0.01413174, 0.0102788, 0.01504339, 0.01398903, 0.01064963, 0.01746173, 0.01308393, 0.01006142, 0.0155209, 0.01432712, 0.01077291, 0.01741307, 0.01303557, 0.01019822, 0.01523839, 0.01335837, 0.0103627, 0.01839859, 0.01323372, 0.01030331, 0.01639411, 0.01399924, 0.01130557, 0.01861854, 0.01380914, 0.01025046, 0.01528376, 0.01379462, 0.01058676, 0.01717834, 0.01289026, 0.00992993, 0.01566982, 0.01402081, 0.01063165, 0.01680647, 0.01296962, 0.01002374, 0.01504618, 0.01297516, 0.0102417, 0.01764547, 0.0131026, 0.01014119, 0.01642877, 0.01371854, 0.01122078, 0.01852029, 0.01409206, 0.01032208, 0.01516, 0.01363616, 0.01061166, 0.01729317, 0.01338571, 0.01013858, 0.01560964, 0.01399518, 0.01071121, 0.0171603, 0.01326535, 0.01026635, 0.01511579, 0.01307575, 0.01029641, 0.01826851, 0.01358829, 0.01047499, 0.0164959, 0.01383552, 0.0113357, 0.01879765, 0.014228, 0.01030559, 0.01530293, 0.0138184, 0.01059321, 0.01741658, 0.01343781, 0.0102337, 0.01566299, 0.01405398, 0.0106071, 0.01753335, 0.01354797, 0.01046918, 0.01532581, 0.01324728, 0.010433, 0.01851695, 0.01389088, 0.01043875, 0.01659777, 0.01409877, 0.01145232, 0.01893365, 0.01405983, 0.01031096, 0.01534508, 0.01379155, 0.01064402, 0.01744086, 0.01287865, 0.01003482, 0.01566962, 0.01410807, 0.01067963, 0.0173316, 0.01296805, 0.01016686, 0.01515802, 0.01308251, 0.0103177, 0.01856952, 0.01321089, 0.01026688, 0.01644779, 0.01388971, 0.01133983, 0.01886317, 0.01392882, 0.01023614, 0.01531671, 0.01379137, 0.01064769, 0.01744394, 0.01302379, 0.01006581, 0.01569515, 0.01411795, 0.01074961, 0.01745374, 0.01304311, 0.01024573, 0.01529398, 0.01301637, 0.01029519, 0.01830848, 0.01313673, 0.01024999, 0.01634452, 0.01369629, 0.01120046, 0.01880949, 0.01375665, 0.01021885, 0.01520098, 0.01357536, 0.01058858, 0.01749005, 0.01316117, 0.01030182, 0.01570665, 0.01413767, 0.01069477, 0.01751531, 0.0129672, 0.0102639, 0.01525063, 0.01311911, 0.01028998, 0.01840673, 0.0135033, 0.01055606, 0.01638289, 0.01387193, 0.0112998, 0.01893391, 0.01421288, 0.01033877, 0.01532561, 0.01365906, 0.01056819, 0.01740737, 0.01315628, 0.01013568, 0.01572157, 0.01402558, 0.01072725, 0.01720292, 0.01291302, 0.01008757, 0.01520353, 0.01303419, 0.01034442, 0.01830501, 0.01322632, 0.0102207, 0.01644588, 0.01382105, 0.01126786, 0.01888122, 0.01392337, 0.01021439, 0.01520533, 0.01372072, 0.0106043, 0.01738452, 0.01302717, 0.00998126, 0.01580204, 0.01416224, 0.01070757, 0.01733755, 0.01288431, 0.0101174, 0.01528208, 0.01309151, 0.01029782, 0.01811704, 0.01307022, 0.01027213, 0.0164665, 0.01392822, 0.01127373, 0.01864597, 0.0138461, 0.01025989, 0.01527399, 0.01374147, 0.01062753, 0.01727672, 0.01302917, 0.00998099, 0.01568833, 0.01401282, 0.01069535, 0.01716343, 0.01287163, 0.01007044, 0.01520399, 0.0130739, 0.01029855, 0.01833466, 0.01307382, 0.01025927, 0.01661218, 0.01371571, 0.01129262, 0.01869261, 0.01397208, 0.01025232, 0.01528261, 0.01364692, 0.0105435, 0.01720072, 0.01304089, 0.01003565, 0.01582328, 0.01401213, 0.01066098, 0.01717639, 0.01284866, 0.01019532, 0.01525891, 0.01306407, 0.01028066, 0.01814807, 0.01309502, 0.01024073, 0.01668144, 0.01400762, 0.01122371, 0.01862642, 0.01379055, 0.01022276, 0.01530624, 0.01389039, 0.01060232, 0.01741494, 0.01306184, 0.009991, 0.01576317, 0.01420574, 0.01070291, 0.01734193, 0.01290533, 0.0100726, 0.01517349, 0.01318244, 0.01030832, 0.01842179, 0.01321751, 0.01016761, 0.01651018, 0.01396411, 0.0113077, 0.01883417, 0.01410663, 0.01018518, 0.01540642, 0.01408808, 0.01068519, 0.0177673, 0.01349725, 0.01002222, 0.0160479, 0.01455262, 0.01079887, 0.01729169, 0.01336396, 0.01021933, 0.01551989, 0.01346829, 0.01037876, 0.01825036, 0.01316178, 0.01029743, 0.01674089, 0.01404278, 0.01124837, 0.01861366, 0.01377059, 0.01022783, 0.01551453, 0.01391853, 0.01058948, 0.01712609, 0.01284485, 0.01006062, 0.01592714, 0.0142569, 0.01063177, 0.01681099, 0.01269378, 0.01013561, 0.01582184, 0.01325951, 0.01024566, 0.01799307, 0.01291595, 0.01031376, 0.01664908, 0.01395238, 0.01122109, 0.0185633, 0.0138387, 0.01029783, 0.0154205, 0.01386881, 0.01054202, 0.01690217, 0.01256438, 0.01011555, 0.01598198, 0.01412036, 0.01063129, 0.01684648, 0.01272213, 0.01020987, 0.01540715, 0.01319214, 0.01026963, 0.0181366, 0.01304227, 0.01026289, 0.01668356, 0.01407337, 0.01122548, 0.01861974, 0.01387496, 0.01036989, 0.01551985, 0.01405342, 0.01055484, 0.01737856, 0.01301088, 0.01013653, 0.01595727, 0.0143565, 0.01063724, 0.01722311, 0.01292878, 0.01024556, 0.01537468, 0.01349659, 0.01024422, 0.01811606, 0.01306196, 0.01036957, 0.01651122, 0.01423025, 0.01123905, 0.01840612, 0.01376451, 0.01036341, 0.01518993, 0.01397925, 0.01058631, 0.01721615, 0.01302798, 0.01018129, 0.01565944, 0.01427287, 0.01072018, 0.01716919, 0.01285736, 0.01039825, 0.01531547, 0.01335465, 0.01034913, 0.01815479, 0.01301305, 0.01037731, 0.01653633, 0.01403158, 0.01132474, 0.01857919, 0.01361669, 0.01034791, 0.01515, 0.01393162, 0.01063502, 0.01721754, 0.01275382, 0.01020666, 0.01581754, 0.01422632, 0.01072788, 0.01693163, 0.01244119, 0.01024593, 0.01532907, 0.01321786, 0.01029546, 0.01782241, 0.01270881, 0.0102174, 0.01637449, 0.01400384, 0.01129965, 0.0184953, 0.01332347, 0.01031944, 0.01545857, 0.01397047, 0.01061376, 0.01702145, 0.01262366, 0.00993217, 0.01579673, 0.01427251, 0.01068031, 0.0168541, 0.01245678, 0.01037287, 0.01545949, 0.01338329, 0.01030359, 0.0179168, 0.0126628, 0.01029931, 0.01653669, 0.01413178, 0.01131834, 0.01830601, 0.0132495, 0.01045457, 0.01584277, 0.01409283, 0.01063797, 0.0169615, 0.01237636, 0.01029041, 0.01634178, 0.01452371, 0.01069978, 0.01675191, 0.01225448, 0.01038523, 0.01569297, 0.01329453, 0.01024514, 0.01776451, 0.01229652, 0.01045171, 0.01701941, 0.0139775, 0.01123794, 0.01842728, 0.01314539, 0.01037549, 0.01563591, 0.01380033, 0.01058197, 0.01712888, 0.0122068, 0.01023901, 0.01622669, 0.01421207, 0.01072372, 0.01699283, 0.01216833, 0.01045735, 0.01578307, 0.0133135, 0.01033101, 0.01809254, 0.01242222, 0.01034136, 0.01707647, 0.01408273, 0.0113231, 0.01867227, 0.01312125, 0.01046829, 0.01586526, 0.014012, 0.01067955, 0.01727491, 0.0125151, 0.01031834, 0.01655795, 0.01439483, 0.01076232, 0.01712762, 0.01214445, 0.0104887, 0.01586862, 0.01331821, 0.01031043, 0.01814084, 0.01240892, 0.01058675, 0.01703214, 0.01435771, 0.01135598, 0.0188171, 0.01340416, 0.01047033, 0.01569121, 0.01417898, 0.01067371, 0.01720562, 0.01239199, 0.01003598, 0.01616331, 0.01448269, 0.01076834, 0.01699904, 0.01229673, 0.01030636, 0.01581056, 0.01359241, 0.01032908, 0.01812864, 0.0124194, 0.01050608, 0.01708779, 0.01429259, 0.01133513, 0.01866537, 0.01313007, 0.01053341, 0.01589423, 0.01411947, 0.01072177, 0.01724267, 0.01231838, 0.01021613, 0.01632245, 0.01446253, 0.01076201, 0.01697172, 0.01233372, 0.01013491, 0.01560989, 0.01345084, 0.0103718, 0.01822675, 0.0123096, 0.01040246, 0.01711705, 0.014354, 0.01138555, 0.01882991, 0.01327171, 0.0106045, 0.01589074, 0.01426452, 0.0107862, 0.01748675, 0.01236299, 0.01064666, 0.01650325, 0.01458019, 0.01086686, 0.01704161, 0.01227329, 0.01017742, 0.01554082, 0.01352666, 0.01041614, 0.01805332, 0.01258423, 0.01042838, 0.01700046, 0.0141437, 0.01140089, 0.01870602, 0.01336126, 0.01085465, 0.01594467, 0.01429296, 0.01074047, 0.01730861, 0.01249958, 0.01034799, 0.01638447, 0.01451886, 0.01087505, 0.01725724, 0.01248718, 0.01067948, 0.01601919, 0.01372432, 0.01047873, 0.0181967, 0.01249415, 0.01079119, 0.01708486, 0.01419807, 0.01142197, 0.0188193, 0.01351534, 0.01077636, 0.01587354, 0.01408632, 0.01081686, 0.01744814, 0.01257938, 0.01074719, 0.01607912, 0.01456968, 0.01089816, 0.01737808, 0.0123067, 0.01108007, 0.01595091, 0.01380444, 0.01051302, 0.01869298, 0.01276508, 0.01117375, 0.01776791, 0.01453605, 0.01156019, 0.01932609, 0.01332694, 0.01152501, 0.0170324, 0.01501383, 0.01097783, 0.0181859, 0.01238662, 0.01178178, 0.01736812, 0.01552839, 0.01110436, 0.01785559, 0.01234482, 0.011942, 0.01696803, 0.01435197, 0.01066053, 0.01882617, 0.01228701, 0.01209679, 0.01804647, 0.0151552, 0.01170462, 0.01931182, 0.01310388, 0.01198755, 0.01734425, 0.01528116, 0.01105714, 0.01793055, 0.01224455, 0.01169628, 0.01769252, 0.0155963, 0.01113149, 0.01748846, 0.01204742, 0.01171051, 0.01765358, 0.01453168, 0.01065017, 0.01846075, 0.01224971, 0.01184868, 0.01877224, 0.01540341, 0.0117412, 0.0192724, 0.01293242, 0.01201075, 0.01771902, 0.01526796, 0.01102525, 0.01756352, 0.01191853, 0.01157765, 0.01779624, 0.0156046, 0.01113414, 0.0173494, 0.01183797, 0.01180644, 0.01746694, 0.01454135, 0.01066942, 0.01842379, 0.0121502, 0.01206889, 0.01839357, 0.0153819, 0.01174218, 0.01919412, 0.01294918, 0.01198633, 0.01753049, 0.01522699, 0.01108432, 0.01757745, 0.01197291, 0.01181151, 0.01788595, 0.01559781, 0.0111257, 0.01741466, 0.01213212, 0.01189861, 0.01762738, 0.01449085, 0.01063455, 0.01828196, 0.01209719, 0.01206734, 0.01897667, 0.01539086, 0.01172295, 0.01911825, 0.01296331, 0.01208516, 0.01762653, 0.01523768, 0.01103055, 0.01764083, 0.01211014, 0.01184734, 0.01817411, 0.01559561, 0.01113156, 0.01753517, 0.01200102, 0.01203472, 0.01773775, 0.0145058, 0.01060129, 0.01842107, 0.01208611, 0.012054, 0.01898562, 0.01538748, 0.01167056, 0.01920612, 0.01289684, 0.01203417, 0.01753601, 0.01526929, 0.01100474, 0.01764954, 0.01202049, 0.01177738, 0.01814622, 0.0156914, 0.01110549, 0.01739088, 0.01197034, 0.01198683, 0.01768127, 0.0146045, 0.01059119, 0.0181385, 0.01203162, 0.012098, 0.01888064, 0.01539234, 0.01168442, 0.01889237, 0.01281588, 0.01202829, 0.01769367, 0.01527428, 0.01101724, 0.01751722, 0.01200163, 0.01173438, 0.01812096, 0.01565534, 0.01111707, 0.01745308, 0.01191526, 0.01199664, 0.01784478, 0.01466069, 0.01063559, 0.01841692, 0.01192909, 0.01213349, 0.01911844, 0.01553656, 0.01168636, 0.01904116, 0.01283353, 0.01213518, 0.01770751, 0.01527178, 0.01103839, 0.01742074, 0.01186369, 0.01184547, 0.01829917, 0.01562259, 0.01110841, 0.01728195, 0.0119093, 0.01199976, 0.01788352, 0.01462677, 0.01062537, 0.0181186, 0.01205557, 0.01209537, 0.01922969, 0.01549785, 0.01169836, 0.01900642, 0.01284719, 0.01214539, 0.01802957, 0.01535228, 0.01103161, 0.01752055, 0.01187401, 0.01186627, 0.01856609, 0.01581597, 0.0111343, 0.01742092, 0.01193895, 0.01207274, 0.01798845, 0.01483386, 0.01068077, 0.01844653, 0.01200585, 0.01215897, 0.01928775, 0.01559603, 0.01177815, 0.01899975, 0.01285058, 0.01212393, 0.01807191, 0.01552412, 0.01109825, 0.01771503, 0.01195024, 0.01195976, 0.01865164, 0.01596726, 0.01119045, 0.01759282, 0.01190696, 0.01218371, 0.01815424, 0.01477696, 0.01069411, 0.01847638, 0.01200147, 0.01219903, 0.01949726, 0.01573928, 0.01175804, 0.01899076, 0.0127104, 0.01213554, 0.01829362, 0.01558627, 0.01108838, 0.01745273, 0.01190889, 0.01193993, 0.01850862, 0.01597003, 0.01118787, 0.01737688, 0.01194792, 0.01207257, 0.01825165, 0.0149493, 0.01068228, 0.0183128, 0.01203824, 0.01216325, 0.01954832, 0.01577281, 0.01174098, 0.01915686, 0.01286797, 0.01212709, 0.01812764, 0.01563631, 0.01105639, 0.01770852, 0.0118688, 0.01198419, 0.01884308, 0.0160564, 0.01113454, 0.01754863, 0.01204024, 0.0122446, 0.01829196, 0.01500351, 0.01063623, 0.01862022, 0.01207513, 0.01222202, 0.01937504, 0.01577501, 0.01170418, 0.01922105, 0.01302113, 0.01215442, 0.01827778, 0.01569127, 0.0110392, 0.01760644, 0.01212815, 0.0118726, 0.01867205, 0.01615725, 0.01113221, 0.0174254, 0.01208041, 0.011996, 0.01826495, 0.0150897, 0.0106083, 0.01832136, 0.01222002, 0.01210111, 0.01961132, 0.01589269, 0.01169219, 0.01900235, 0.01301505, 0.01207645, 0.01830406, 0.01584775, 0.01103228, 0.01746581, 0.01209813, 0.01187046, 0.01851067, 0.01615734, 0.01116565, 0.01729236, 0.01226279, 0.01210945, 0.01828438, 0.01494516, 0.01069227, 0.01821977, 0.01220261, 0.01210375, 0.01954553, 0.01592077, 0.01168769, 0.01883091, 0.01317868, 0.01215241, 0.01823396, 0.01571696, 0.01109624, 0.01737825, 0.01241777, 0.01187301, 0.01875252, 0.0160122, 0.01116765, 0.01715465, 0.01230092, 0.01228569, 0.01817488, 0.0148637, 0.01066185, 0.01817963, 0.01256413, 0.01233583, 0.01961964, 0.01563428, 0.01173187, 0.01886082, 0.01321899, 0.01227559, 0.01835809, 0.01540203, 0.01108866, 0.0171623, 0.01212153, 0.01200124, 0.01885978, 0.01572488, 0.01119128, 0.01697385, 0.0121176, 0.01223867, 0.01871342, 0.01474563, 0.01067744, 0.01789367, 0.01227807, 0.01230346, 0.02013462, 0.01551778, 0.01177582, 0.01855789, 0.01310084, 0.01217153, 0.01872002, 0.01543966, 0.01110832, 0.01713765, 0.01201925, 0.01193214, 0.0191514, 0.01575977, 0.0111615, 0.01695186, 0.0119997, 0.01223644, 0.01862173, 0.01469878, 0.01065936, 0.01793969, 0.01207738, 0.01220076, 0.02005333, 0.01559266, 0.01172338, 0.018735, 0.013007, 0.01223857, 0.01875269, 0.01525204, 0.01100972, 0.01716554, 0.01222738, 0.01193111, 0.0188202, 0.01574186, 0.01116889, 0.01701637, 0.01236868, 0.01217046, 0.01847775, 0.01477866, 0.01067339, 0.01795798, 0.01248364, 0.01220988, 0.01990083, 0.01573948, 0.01172163, 0.01857952, 0.01322799, 0.01216647, 0.01831561, 0.01561606, 0.01109016, 0.01725385, 0.01232822, 0.0119505, 0.01903261, 0.01607881, 0.01121669, 0.01712592, 0.01224038, 0.01213736, 0.01866997, 0.01501916, 0.01072409, 0.01805903, 0.01230515, 0.01224246, 0.02002672, 0.01599454, 0.01179754, 0.01886752, 0.01336866, 0.01210967, 0.01862279, 0.01558307, 0.011114, 0.01714631, 0.01227691, 0.01206113, 0.01934975, 0.01604102, 0.0111669, 0.01694359, 0.01242184, 0.01212222, 0.01875704, 0.014896, 0.01061312, 0.01781709, 0.01255168, 0.01222073, 0.01994002, 0.01575363, 0.0117362, 0.01864428, 0.013376, 0.01228731, 0.01881686, 0.01572119, 0.01104403, 0.01719709, 0.01241041, 0.01186311, 0.0192711, 0.01626084, 0.01114666, 0.01713557, 0.01248546, 0.01202449, 0.01874339, 0.01510656, 0.01063122, 0.01802851, 0.01266828, 0.01218862, 0.02051308, 0.01597109, 0.01171757, 0.01852999, 0.01341518, 0.01216664, 0.01931906, 0.0157082, 0.01102236, 0.0170089, 0.0123012, 0.01187209, 0.01984203, 0.01606998, 0.01110449, 0.01677574, 0.01203641, 0.01208783, 0.01935066, 0.01505582, 0.01061891, 0.01759866, 0.01189411, 0.01230812, 0.02063554, 0.01598925, 0.01157314, 0.01841166, 0.0130755, 0.01220802, 0.01917102, 0.01576797, 0.01093565, 0.01708512, 0.01211164, 0.01189283, 0.01950386, 0.01610159, 0.01101825, 0.01694207, 0.01205724, 0.01209662, 0.01841524, 0.01496846, 0.01051722, 0.0178027, 0.01225612, 0.01214378, 0.01990711, 0.01584151, 0.0115675, 0.01849231, 0.01309506, 0.01225105, 0.01881775, 0.01563085, 0.01093889, 0.01716596, 0.01220098, 0.01206384, 0.01903126, 0.01603135, 0.01102849, 0.01703659, 0.01217944, 0.01218776, 0.0187979, 0.01495974, 0.01051837, 0.01779212, 0.01219597, 0.01227386, 0.02036628, 0.01583516, 0.01159757, 0.01829705, 0.01289199, 0.01220122, 0.0189079, 0.01565773, 0.01094363, 0.01711184, 0.01208177, 0.01193343, 0.01910419, 0.01599421, 0.01102298, 0.01697945, 0.01208528, 0.0121351, 0.01889828, 0.01491219, 0.01052795, 0.0179858, 0.01213692, 0.01217316, 0.0200649, 0.01596086, 0.01163026, 0.01858474, 0.01296102, 0.01218989, 0.01880505, 0.01574702, 0.01094493, 0.01718954, 0.01206229, 0.01191274, 0.01935942, 0.01612694, 0.01103513, 0.01708626, 0.01213667, 0.01208116, 0.01908977, 0.01502481, 0.01053684, 0.01790122, 0.0121587, 0.01214898, 0.02050606, 0.0159124, 0.01157224, 0.01856314, 0.0130381, 0.01223429, 0.01910362, 0.01587913, 0.01095476, 0.01711013, 0.01209594, 0.01202582, 0.02005257, 0.01654175, 0.01102251, 0.01700624, 0.01201775, 0.01214699, 0.01986026, 0.0151227, 0.01049211, 0.01800135, 0.01219211, 0.0122467, 0.02088745, 0.01599198, 0.01153677, 0.01866513, 0.0129978, 0.01226471, 0.01912597, 0.01573404, 0.01088112, 0.01721376, 0.01206115, 0.01201844, 0.01939093, 0.01618067, 0.0109628, 0.0170763, 0.01214111, 0.01219372, 0.0187935, 0.01500204, 0.01046477, 0.01796219, 0.01224656, 0.01225678, 0.02040506, 0.01579348, 0.01157214, 0.01867813, 0.01310158, 0.01236531, 0.01899507, 0.0155475, 0.01082006, 0.01717468, 0.01210464, 0.01203741, 0.01935644, 0.01586954, 0.01090992, 0.0169946, 0.01207576, 0.01226571, 0.01926199, 0.01475143, 0.01037917, 0.0179249, 0.01227346, 0.01239803, 0.02054845, 0.01566037, 0.01140006, 0.0185729, 0.01298349, 0.01238643, 0.01937594, 0.01555659, 0.01072972, 0.01714784, 0.0119529, 0.01213346, 0.01978777, 0.01581139, 0.01088627, 0.01698075, 0.01169594, 0.01230404, 0.01975775, 0.01455508, 0.01032539, 0.01779397, 0.01181107, 0.01236787, 0.02098879, 0.01536398, 0.0114249, 0.0183327, 0.01228448, 0.01227671, 0.01951065, 0.01505382, 0.01079612, 0.01687283, 0.01142771, 0.01204461, 0.01991117, 0.01551962, 0.01095122, 0.01666124, 0.01155973, 0.01219693, 0.0196598, 0.01442213, 0.01044519, 0.01744311, 0.01156451, 0.01225072, 0.0204369, 0.01516576, 0.01138334, 0.01811204, 0.01233952, 0.01216567, 0.01927951, 0.01511701, 0.0107974, 0.01674162, 0.01136594, 0.01201035, 0.0194477, 0.0155359, 0.01077735, 0.01666284, 0.01118315, 0.01241747, 0.01891673, 0.01451656, 0.01016795, 0.01740156, 0.01134257, 0.01262757, 0.02005302, 0.01515159, 0.01105177, 0.01829921, 0.01231918, 0.01240543, 0.01948212, 0.01503709, 0.01049232, 0.01685046, 0.01154119, 0.01191902, 0.01962644, 0.01533192, 0.01125386, 0.01640169, 0.01183166, 0.01249778, 0.01901998, 0.01433013, 0.01073664, 0.01734645, 0.012085, 0.01242486, 0.02028084, 0.01531004, 0.01180884, 0.01799672, 0.01295083, 0.01219823, 0.01845464, 0.01528152, 0.01118756, 0.01684979, 0.01218032, 0.01201571, 0.01868955, 0.01557699, 0.01125595, 0.01652703, 0.01238931, 0.01219273, 0.0183669, 0.01449089, 0.01075679, 0.01762104, 0.01246205, 0.01214791, 0.01964978, 0.01534271, 0.01181899, 0.01811997, 0.01313651, 0.01234556, 0.01862353, 0.01496765, 0.01110068, 0.01653785, 0.01236444, 0.01227556, 0.01857517, 0.01513403, 0.01126678, 0.01628449, 0.01230451, 0.01260745, 0.01818535, 0.01433903, 0.01077109, 0.01696826, 0.01234612, 0.01276379, 0.01951753, 0.01518104, 0.0118114, 0.01752994, 0.01314575, 0.01290552, 0.0181759, 0.01506705, 0.01114477, 0.01636189, 0.01221028, 0.01249094, 0.01876446, 0.01538635, 0.01125829, 0.01608168, 0.01228689, 0.012651, 0.01845094, 0.01436506, 0.01076009, 0.0169926, 0.01253362, 0.01281373, 0.01987728, 0.01492588, 0.0117302, 0.01753812, 0.01304121, 0.01290649, 0.01831934, 0.01483008, 0.01113878, 0.01643286, 0.01217025, 0.01278282, 0.01844921, 0.01528337, 0.01121072, 0.01622482, 0.01244701, 0.01303478, 0.01785307, 0.01392563, 0.01068553, 0.01706811, 0.01228315, 0.01318027, 0.0194751, 0.01484318, 0.01176597, 0.0176845, 0.01289741, 0.01300529, 0.01808118, 0.0151366, 0.01117114, 0.01647936, 0.01265334, 0.01243007, 0.0185032, 0.01544983, 0.0112648, 0.01597158, 0.01179191, 0.01214327, 0.01877188, 0.0137986, 0.01064276, 0.01646183, 0.01185431, 0.01243258, 0.01951812, 0.01472492, 0.01168462, 0.01728714, 0.01267806, 0.01316799, 0.01813163, 0.01444636, 0.01102875, 0.01594002, 0.01181675, 0.01305735, 0.01897686, 0.01460778, 0.01110472, 0.01572553, 0.01168416, 0.01325732, 0.01837667, 0.01370667, 0.01060842, 0.0166108, 0.01200914, 0.01346235, 0.02006806, 0.01441249, 0.01169997, 0.01716019, 0.01272227, 0.01365362, 0.01843124, 0.01419364, 0.01100708, 0.0159396, 0.01163126, 0.0134422, 0.0195659, 0.01448187, 0.01111644, 0.0156912, 0.01169794, 0.01349493, 0.01797563, 0.01333181, 0.01063161, 0.01654802, 0.01211496, 0.01356556, 0.01931479, 0.01426917, 0.0116685, 0.01703706, 0.01268661, 0.01341191, 0.01793697, 0.01407921, 0.01104197, 0.01596476, 0.01198339, 0.01314625, 0.01848867, 0.01490605, 0.01121397, 0.0159182, 0.01191787, 0.01341885, 0.01810843, 0.01372972, 0.0106759, 0.01714431, 0.01232901, 0.01364979, 0.02010945, 0.01471313, 0.01179033, 0.01764988, 0.01303508, 0.01391035, 0.01866834, 0.01481767, 0.01113021, 0.01630521, 0.01202365, 0.01360333, 0.01886848, 0.01524971, 0.01127039, 0.01627772, 0.0120055, 0.01452808, 0.01870194, 0.01414869, 0.01080064, 0.01744394, 0.01228123, 0.01461901, 0.02050757, 0.01500041, 0.01191267, 0.01773066, 0.01294389, 0.01436701, 0.01944061, 0.01451838, 0.01117228, 0.01652367, 0.01203509, 0.013824, 0.01915557, 0.01536838, 0.01137263, 0.0164762, 0.0119431, 0.01440575, 0.01838024, 0.01439637, 0.01083141, 0.01737796, 0.01214123, 0.01401948, 0.02032298, 0.01533679, 0.01194654, 0.01793076, 0.01295915, 0.01382315, 0.01889934, 0.01505609, 0.01129322, 0.01664753, 0.01240625, 0.01337977, 0.01951849, 0.01559632, 0.01152244, 0.0164773, 0.01214551, 0.01398735, 0.02022666, 0.01459493, 0.01094198, 0.01712974, 0.01224534, 0.01392877, 0.02170876, 0.01530414, 0.0119702, 0.01749429, 0.01286715, 0.0138394, 0.02029462, 0.0150127, 0.01124579, 0.01609814, 0.01198881, 0.01353175, 0.02052576, 0.01539017, 0.01144812, 0.01601045, 0.01192291, 0.01425249, 0.02088045, 0.01453438, 0.01090193, 0.01707513, 0.01203697, 0.01437572, 0.02226452, 0.01544525, 0.01200167, 0.01771389, 0.01273926, 0.01450715, 0.02108214, 0.01553118, 0.01138455, 0.01683473, 0.0118226, 0.01423354, 0.02197501, 0.01617656, 0.01157677, 0.01662467, 0.01200106, 0.01498333, 0.02215336, 0.01546005, 0.0110519, 0.017726, 0.01205401, 0.01473135, 0.02292334, 0.0163432, 0.01220225, 0.01846883, 0.01274438, 0.01517872, 0.021285, 0.01630051, 0.01148405, 0.01726758, 0.01187296, 0.01458536, 0.0220047, 0.01649878, 0.01159301, 0.01706772, 0.01199928, 0.01480358, 0.02083078, 0.01529826, 0.01104072, 0.01780536, 0.01215498, 0.01440877, 0.02349185, 0.01615006, 0.0121536, 0.01814017, 0.01302203, 0.01459622, 0.02221987, 0.01597173, 0.01146426, 0.0169116, 0.01197605, 0.01400137, 0.02096067, 0.01659157, 0.01153197, 0.01642043, 0.0118674, 0.01471604, 0.02074236, 0.01496497, 0.01101168, 0.01714637, 0.01209296, 0.01406919, 0.02194697, 0.01570827, 0.01207671, 0.01785249, 0.0126976, 0.01447715, 0.02093828, 0.01574192, 0.01142181, 0.0167733, 0.01215513, 0.01378964, 0.02177564, 0.01626544, 0.01164095, 0.01666404, 0.01231084, 0.01391833, 0.02190069, 0.01526832, 0.01112511, 0.01773606, 0.01254159, 0.0136873, 0.02290931, 0.01596654, 0.01221569, 0.01820224, 0.0134214, 0.01311942, 0.02058857, 0.01613052, 0.01141038, 0.01710742, 0.01261515, 0.01281435, 0.02156849, 0.0169692, 0.01165791, 0.01752348, 0.0126435, 0.01412381, 0.02084491, 0.01618681, 0.01097443, 0.01851549, 0.01298882, 0.01477215, 0.0224963, 0.01702418, 0.01205108, 0.01860309, 0.01361597, 0.01526202, 0.01925846, 0.01703304, 0.01142696, 0.01744865, 0.0124634, 0.01263528, 0.02029711, 0.01742601, 0.01167979, 0.01706818, 0.01206498, 0.01534193, 0.01877981, 0.01617979, 0.01109228, 0.01799124, 0.01204842, 0.01475863, 0.02037527, 0.01720452, 0.01230752, 0.01893613, 0.01278361, 0.01502676, 0.01981501, 0.01716642, 0.01163696, 0.01830727, 0.01165901, 0.01478045, 0.02065719, 0.01797878, 0.0117645, 0.01789084, 0.01196606, 0.01607511, 0.02034246, 0.01691889, 0.01113299, 0.01850201, 0.01193051, 0.01705483, 0.02197789, 0.01793755, 0.01222654, 0.01966448, 0.0128483, 0.01597337, 0.019124, 0.01741844, 0.01145488, 0.01823095, 0.01179358, 0.01596407, 0.02017163, 0.01873042, 0.01175571, 0.01813174, 0.0117518, 0.01752164, 0.02035666, 0.01651178, 0.01100189, 0.01809794, 0.01152226, 0.01670713, 0.02194609, 0.01789619, 0.01216353, 0.01842959, 0.01225045, 0.01636281, 0.01983719, 0.01757614, 0.01145622, 0.0176457, 0.01139665, 0.01608266, 0.01988663, 0.01785643, 0.01160592, 0.0173203, 0.01141728, 0.01693638, 0.01961162, 0.01696591, 0.01098613, 0.01828959, 0.01138978, 0.01687697, 0.02109182, 0.01798715, 0.01203736, 0.01866277, 0.01210636, 0.01700078, 0.01953318, 0.01752779, 0.01135987, 0.01751392, 0.01131887, 0.01655363, 0.01963824, 0.01842165, 0.01158448, 0.01726495, 0.01129234, 0.01715, 0.0193676, 0.0168882, 0.01093533, 0.01802872, 0.01143965, 0.01721376, 0.02047905, 0.01776979, 0.01207397, 0.01867068, 0.01220149, 0.01714466, 0.01946858, 0.01773353, 0.01139006, 0.01735088, 0.01137195, 0.01646567, 0.01956618, 0.01811955, 0.01155045, 0.01728366, 0.01134734, 0.01713916, 0.01946431, 0.01723167, 0.01096942, 0.01809818, 0.01146727, 0.01699407, 0.02107455, 0.01807284, 0.01208099, 0.01867425, 0.01214006, 0.01702026, 0.01970202, 0.01775346, 0.01139968, 0.01746032, 0.01137549, 0.01632079, 0.01998388, 0.01855519, 0.01158011, 0.01741231, 0.01137321, 0.01656281, 0.01957603, 0.01731864, 0.01096193, 0.01821632, 0.01149818, 0.01722713, 0.02134487, 0.01862178, 0.01224741, 0.0189433, 0.01227924, 0.01764061, 0.02057414, 0.01869013, 0.01149156, 0.01756161, 0.0114095, 0.01732915, 0.021165, 0.01939308, 0.01165687, 0.01754626, 0.01137564, 0.01826628, 0.02095226, 0.01780885, 0.01106442, 0.01858054, 0.01144919, 0.01875835, 0.02233768, 0.01888098, 0.01222026, 0.01899095, 0.01219964, 0.0182688, 0.02063826, 0.01866269, 0.01145773, 0.0176977, 0.01141371, 0.01838404, 0.02111776, 0.01937361, 0.01165109, 0.01742142, 0.01145539, 0.01929793, 0.02134958, 0.01835222, 0.0111116, 0.01875569, 0.01153592, 0.01917625, 0.0225035, 0.01936921, 0.01222755, 0.01912299, 0.01227119, 0.01909628, 0.02071016, 0.01886511, 0.01149037, 0.01774497, 0.01143933, 0.01836317, 0.02183165, 0.01958106, 0.01164923, 0.01753431, 0.01143299, 0.01929533, 0.02134643, 0.01856256, 0.01112325, 0.01874986, 0.01154109, 0.01885149, 0.02337032, 0.01948355, 0.01227461, 0.01908902, 0.01225053, 0.0187326, 0.02117783, 0.01932765, 0.01153978, 0.01779137, 0.01144977, 0.01848106, 0.02187122, 0.019838, 0.01170131, 0.01759243, 0.01139185, 0.01886271, 0.02129684, 0.01852945, 0.01112629, 0.01840688, 0.01153762, 0.01821944, 0.02296404, 0.01953547, 0.01226019, 0.01898224, 0.01223379, 0.01814716, 0.02079125, 0.0191469, 0.011528, 0.01767428, 0.01138823, 0.01786613, 0.02154607, 0.01986049, 0.01170275, 0.01742024, 0.0113615, 0.01881423, 0.02132929, 0.01852033, 0.01111726, 0.01834737, 0.01151608, 0.01855519, 0.02302468, 0.01956899, 0.01225154, 0.0189715, 0.01220931, 0.01904921, 0.02149362, 0.01947536, 0.01154607, 0.01790587, 0.01139371, 0.01847205, 0.02199953, 0.02020701, 0.01174684, 0.01763759, 0.01138311, 0.01899203, 0.02166599, 0.01890749, 0.01114597, 0.01857198, 0.01150582, 0.01922405, 0.02327732, 0.01998267, 0.01231896, 0.0191618, 0.01223694, 0.01909298, 0.02133668, 0.01952227, 0.01154547, 0.01785459, 0.01140985, 0.01843864, 0.02198029, 0.02002409, 0.01169977, 0.01750189, 0.01136668, 0.01880471, 0.02147704, 0.01866236, 0.01108758, 0.01842931, 0.01153, 0.01868685, 0.02314151, 0.01939873, 0.01228006, 0.01889076, 0.01224344, 0.01854815, 0.02179817, 0.01957191, 0.01160092, 0.01772128, 0.01147552, 0.01834505, 0.02258139, 0.02014716, 0.01173887, 0.01755875, 0.01143925, 0.01902307, 0.02159492, 0.01861011, 0.01112679, 0.01840393, 0.01156578, 0.01903079, 0.02282759, 0.01968025, 0.01223343, 0.01892029, 0.01225987, 0.01855007, 0.02101575, 0.01922153, 0.01148913, 0.01769784, 0.01144752, 0.01805142, 0.02143652, 0.01950983, 0.01164202, 0.017471, 0.01139529, 0.01839066, 0.02086908, 0.01825845, 0.01106093, 0.01855144, 0.01148727, 0.01823285, 0.022341, 0.0189934, 0.01223853, 0.0192005, 0.01224032, 0.01812543, 0.02078388, 0.01888094, 0.01149811, 0.01783087, 0.01139127, 0.01747799, 0.02113839, 0.01938536, 0.0116513, 0.01743235, 0.01136782, 0.01739692, 0.02049639, 0.01809192, 0.0110615, 0.0182844, 0.01150663, 0.01724289, 0.02194637, 0.01899847, 0.01218261, 0.01891191, 0.01227849, 0.01719763, 0.02025146, 0.01886255, 0.01146757, 0.01767806, 0.01140305, 0.01676489, 0.02107486, 0.01940859, 0.01163331, 0.01749345, 0.01139224, 0.01724165, 0.02072672, 0.01822699, 0.01108503, 0.01846962, 0.01152903, 0.01734872, 0.02248934, 0.0192358, 0.01223178, 0.01911401, 0.01227251, 0.01707623, 0.02100802, 0.01886055, 0.01146663, 0.01769917, 0.01143381, 0.0169877, 0.02159848, 0.01927037, 0.01160373, 0.01756859, 0.01136697, 0.01725927, 0.02136106, 0.0181856, 0.01102873, 0.01832567, 0.01156551, 0.01718854, 0.02297163, 0.01907351, 0.01216445, 0.01890363, 0.01226265, 0.01694112, 0.02099797, 0.01895774, 0.01138663, 0.01758978, 0.0114502, 0.01666188, 0.0214325, 0.01950822, 0.01162676, 0.01739208, 0.01149416, 0.01712016, 0.02136975, 0.01846974, 0.01109891, 0.01878093, 0.01158691, 0.01715801, 0.02290966, 0.01925072, 0.01219767, 0.01909397, 0.01236545, 0.0168122, 0.02141178, 0.01909088, 0.01151305, 0.01784873, 0.01149855, 0.01625142, 0.02235693, 0.02009872, 0.01175495, 0.01803719, 0.01152766, 0.01600408, 0.02123566, 0.01909822, 0.01114183, 0.01897403, 0.01170778, 0.01671907, 0.02293299, 0.01921242, 0.01229415, 0.01924812, 0.01233553, 0.01530543, 0.02113616, 0.01881441, 0.01160504, 0.01713869, 0.01145194, 0.01447779, 0.0212714, 0.01819049, 0.01155892, 0.01716868, 0.01136453, 0.01405499, 0.01952548, 0.01691888, 0.01093313, 0.01779964, 0.01143504, 0.01617124, 0.02321826, 0.01830634, 0.01202051, 0.01818996, 0.01211105, 0.01612802, 0.02061898, 0.01820746, 0.01140091, 0.01758832, 0.0113325, 0.01617644, 0.0216378, 0.01904489, 0.01161931, 0.01766646, 0.01147427, 0.01666864, 0.02062503, 0.01668886, 0.01093027, 0.01840227, 0.0115675, 0.01608638, 0.02136274, 0.01725313, 0.01204974, 0.01909122, 0.01225332, 0.01575413, 0.01998164, 0.01710871, 0.01135841, 0.01762335, 0.01142536, 0.01637211, 0.02087394, 0.01777631, 0.01161625, 0.01777812, 0.01156913, 0.01680417, 0.02027917, 0.01645495, 0.01105839, 0.01851435, 0.01168697, 0.0161283, 0.02221601, 0.01759854, 0.01218847, 0.01915809, 0.01243817, 0.01746595, 0.02099322, 0.0166924, 0.01118406, 0.017275, 0.01157433, 0.01606717, 0.02061873, 0.0171099, 0.01136941, 0.01702593, 0.01162392, 0.01703702, 0.01991495, 0.01596739, 0.0107945, 0.0177579, 0.01169225, 0.01667285, 0.02159987, 0.01697565, 0.01192355, 0.0182959, 0.01236847, 0.01692223, 0.01994461, 0.01655587, 0.01122766, 0.01705918, 0.01151452, 0.01622552, 0.02024729, 0.01702323, 0.01142865, 0.0168846, 0.01147774, 0.01646914, 0.02003391, 0.01602162, 0.01086319, 0.01782238, 0.01159743, 0.01636789, 0.02091172, 0.01675145, 0.01197334, 0.01833053, 0.0123116, 0.0164499, 0.01977116, 0.01657945, 0.01128874, 0.01720954, 0.0115102, 0.01558028, 0.02004649, 0.0169883, 0.01143581, 0.01694655, 0.01154745, 0.01661503, 0.01968642, 0.01586864, 0.01087302, 0.0177953, 0.01163852, 0.01603482, 0.02143091, 0.0167655, 0.01194611, 0.01861949, 0.01240328, 0.01540004, 0.01918404, 0.01640431, 0.01118152, 0.0173519, 0.0114794, 0.01528552, 0.01992115, 0.01713606, 0.01138715, 0.01746655, 0.0115637, 0.01610253, 0.01975661, 0.01587768, 0.01088522, 0.01822804, 0.0116696, 0.01671021, 0.02192644, 0.01752503, 0.01204192, 0.01888434, 0.01242636, 0.01558998, 0.01919671, 0.01652864, 0.01120983, 0.01757341, 0.01155466, 0.01520255, 0.01975454, 0.01652937, 0.0113453, 0.01703747, 0.01167253, 0.01520074, 0.01880499, 0.01531189, 0.01091067, 0.0182089, 0.01181757, 0.0147415, 0.02030117, 0.01660101, 0.01204525, 0.01819951, 0.01243143, 0.01483352, 0.01730776, 0.01499635, 0.01111764, 0.01701127, 0.01157191, 0.01508387, 0.01817328, 0.01666943, 0.01133816, 0.01695701, 0.01149964, 0.01546393, 0.01921514, 0.01645419, 0.01073408, 0.01785165, 0.01124224, 0.01365839, 0.02145205, 0.01735749, 0.01176819, 0.01815364, 0.01229194, 0.01651783, 0.01965882, 0.01623753, 0.01111925, 0.01706656, 0.01134117, 0.01682007, 0.0201361, 0.01816072, 0.01133251, 0.01769073, 0.01141044, 0.01933655, 0.01997407, 0.01646835, 0.01097869, 0.01930082, 0.01172009, 0.01971646, 0.02357733, 0.01842571, 0.01202008, 0.02008649, 0.01241819, 0.01848221, 0.01913784, 0.01629051, 0.01138396, 0.01964773, 0.01150068, 0.01782495, 0.0203235, 0.01742054, 0.01178787, 0.0216345, 0.01159177, 0.01867376, 0.01991989, 0.01575023, 0.01118723, 0.02172657, 0.0115767, 0.01741904, 0.01984027, 0.01605596, 0.01247669, 0.02224667, 0.01239906, 0.01661568, 0.01930794, 0.01652977, 0.01193949, 0.02026337, 0.01169075, 0.01613324, 0.02095726, 0.01755003, 0.01215873, 0.02070566, 0.01169252, 0.01715635, 0.02069069, 0.01689871, 0.01145012, 0.02288221, 0.01191841, 0.0171948, 0.02112141, 0.01748675, 0.01262261, 0.02391633, 0.01267227, 0.01872982, 0.02010855, 0.0180319, 0.01191896, 0.02184957, 0.01177905, 0.0172207, 0.02044103, 0.01839519, 0.01217834, 0.02152758, 0.01193221, 0.01709552, 0.01935954, 0.01711323, 0.01161848, 0.02408835, 0.01195012, 0.01692826, 0.0207727, 0.01806773, 0.01268369, 0.02554677, 0.01262917, 0.01859513, 0.01940557, 0.01720076, 0.01188274, 0.02246473, 0.0117051, 0.01658957, 0.01849552, 0.01738796, 0.01210119, 0.02199962, 0.0118661, 0.01526887, 0.01984083, 0.01719661, 0.01143474, 0.02245842, 0.0120601, 0.01539561, 0.02208946, 0.01931336, 0.01294817, 0.0237256, 0.01281881, 0.0157247, 0.01986096, 0.01749161, 0.01165515, 0.02103918, 0.01208281, 0.01510572, 0.02050211, 0.01848381, 0.01177738, 0.02052032, 0.01210517, 0.01596358, 0.01990643, 0.01715789, 0.01116154, 0.02234974, 0.01220785, 0.01521864, 0.02105962, 0.01789931, 0.01222389, 0.02321706, 0.01295688, 0.01489798, 0.02005624, 0.01783497, 0.01146591, 0.02012294, 0.01179835, 0.0144442, 0.0193439, 0.01809512, 0.01150882, 0.019735, 0.01177579, 0.01500664, 0.01865405, 0.01639759, 0.01089863, 0.02123784, 0.01181032, 0.01548886, 0.02046093, 0.01726731, 0.01202476, 0.02147468, 0.01242139, 0.01540858, 0.01813284, 0.01691655, 0.01129629, 0.01989947, 0.01158296, 0.01422796, 0.0190724, 0.01756296, 0.01148553, 0.01966682, 0.01164834, 0.01489815, 0.01849266, 0.01641552, 0.01092033, 0.0203832, 0.01175969, 0.0153713, 0.02022512, 0.01754332, 0.01204941, 0.02100695, 0.01254044, 0.01506393, 0.01871729, 0.01728036, 0.01140008, 0.01976377, 0.01160945, 0.01535235, 0.01918293, 0.01785492, 0.01157843, 0.02034611, 0.01168936, 0.01548332, 0.01896654, 0.01656432, 0.01090256, 0.02156135, 0.0118459, 0.01461954, 0.02054832, 0.01784414, 0.01210968, 0.02190566, 0.0124121, 0.01531866, 0.01925547, 0.01753398, 0.01149071, 0.02008952, 0.01157983, 0.01382598, 0.02000586, 0.01806843, 0.0116128, 0.0199602, 0.01172203, 0.01529286, 0.01924265, 0.01607004, 0.01094484, 0.02167542, 0.01179035, 0.01509416, 0.02110359, 0.01702489, 0.01206788, 0.02207534, 0.01255802, 0.01501463, 0.01955767, 0.01693934, 0.01135939, 0.01985265, 0.01152284, 0.01539603, 0.01973451, 0.01691824, 0.01152763, 0.01985782, 0.01152202, 0.01525111, 0.01879383, 0.01563954, 0.01088117, 0.02049054, 0.0116841, 0.01538191, 0.02009253, 0.01657533, 0.0119461, 0.02081593, 0.01244741, 0.01507196, 0.01918121, 0.01668999, 0.01147341, 0.01885398, 0.01158782, 0.01434864, 0.01993782, 0.01713791, 0.01162705, 0.01858901, 0.01164949, 0.01437537, 0.01889604, 0.01545561, 0.01095166, 0.01920187, 0.01162655, 0.01381045, 0.01972977, 0.01626396, 0.01196343, 0.01954923, 0.01237732, 0.01281213, 0.01818048, 0.01614106, 0.01134758, 0.0183594, 0.01152191, 0.01355015, 0.01885755, 0.01677819, 0.01155807, 0.01793176, 0.01135487, 0.01458103, 0.01790931, 0.01498753, 0.01081824, 0.01878444, 0.0118579, 0.01472038, 0.01887762, 0.01562503, 0.01188603, 0.01952326, 0.01266878, 0.01378166, 0.01781502, 0.01588302, 0.01118282, 0.01923746, 0.01161376, 0.0137614, 0.01768014, 0.01635904, 0.01136908, 0.01747006, 0.01169846, 0.01424076, 0.01752356, 0.01569627, 0.01081813, 0.01844524, 0.01165977, 0.01426447, 0.01816012, 0.01667238, 0.01190023, 0.01827062, 0.01210316, 0.01344824, 0.01686858, 0.01558303, 0.01110233, 0.01749136, 0.01170811, 0.01250211, 0.01729132, 0.01613772, 0.01122002, 0.01645776, 0.0116003, 0.01340057, 0.01706277, 0.01476345, 0.01068775, 0.0176709, 0.01187871, 0.01268514, 0.01854987, 0.01489442, 0.01186127, 0.01841164, 0.01262589, 0.01189814, 0.01758834, 0.01557558, 0.01121226, 0.01795923, 0.01187138, 0.01170734, 0.01829195, 0.01645516, 0.01154203, 0.01844793, 0.01238913, 0.01168517, 0.01847291, 0.01604043, 0.01100815, 0.01799153, 0.01175914, 0.01196628, 0.01901342, 0.01631886, 0.012015, 0.01904557, 0.0127485, 0.01201178, 0.01856704, 0.01697816, 0.01149043, 0.01859181, 0.01215978, 0.0116918, 0.01835828, 0.01733222, 0.01173628, 0.01722451, 0.01160548, 0.01240169, 0.01757256, 0.0181949, 0.01123489, 0.01930075, 0.01211126, 0.01160229, 0.0170038, 0.01791846, 0.01229488, 0.01982008, 0.0125969, 0.01115393, 0.01589947, 0.01830357, 0.01145919, 0.01879383, 0.01192071, 0.01072386, 0.01644043, 0.0188634, 0.01171936, 0.01845485, 0.01170546, 0.01073379, 0.01637365, 0.01770954, 0.01097744, 0.01945123, 0.01200656, 0.01105048, 0.01814643, 0.01868843, 0.01207896, 0.0210022, 0.01291069, 0.01177107, 0.01687278, 0.01903991, 0.01130234, 0.018481, 0.01182361, 0.01050417, 0.0168418, 0.01802655, 0.01125544, 0.01803171, 0.01162751, 0.01140014, 0.01667598, 0.01626652, 0.01059576, 0.01755253, 0.01155899, 0.01059908, 0.01650053, 0.01637886, 0.01152022, 0.01919065, 0.01239982, 0.01113784, 0.01575078, 0.01715096, 0.01115725, 0.01878622, 0.01169467, 0.01148812, 0.01718139, 0.01824507, 0.01118784, 0.01853914, 0.01170676, 0.01255392, 0.01701009, 0.01757532, 0.01068903, 0.01953807, 0.01172568, 0.01249988, 0.01888494, 0.02045497, 0.01185381, 0.01917399, 0.01268601, 0.01260086, 0.01742906, 0.01898779, 0.01141463, 0.01821082, 0.01197349, 0.01238232, 0.0177626, 0.01836273, 0.011378, 0.01835317, 0.01197623, 0.01265553, 0.01782953, 0.01904121, 0.01089648, 0.01917973, 0.01214766, 0.01237401, 0.01952962, 0.02021551, 0.01217227, 0.02119005, 0.01310792, 0.01358451, 0.01884423, 0.02283668, 0.0116808, 0.02036534, 0.01251979, 0.01371114, 0.01892514, 0.02139797, 0.01170389, 0.01800208, 0.01221093, 0.01237399, 0.01775527, 0.01953796, 0.01121245, 0.01812677, 0.01254555, 0.01291351, 0.0192964, 0.02005985, 0.01232185, 0.01958235, 0.01359337, 0.01248349, 0.0181816, 0.02077416, 0.01174042, 0.0189555, 0.01263321, 0.01168256, 0.01945478, 0.02113839, 0.01192969, 0.01878657, 0.01269228, 0.01175249, 0.01863864, 0.01905224, 0.01143127, 0.01999756, 0.01300727, 0.01168465, 0.02039198, 0.01880767, 0.01257776, 0.02054032, 0.01342481, 0.01123578, 0.01875299, 0.01885767, 0.01189615, 0.01908587, 0.01281358, 0.01116373, 0.01784047, 0.01873537, 0.01254974, 0.01852223, 0.01277339, 0.01058403, 0.01794088, 0.01783568, 0.01181157, 0.01939776, 0.01260998, 0.01039963, 0.02007944, 0.01810364, 0.01251798, 0.01918198, 0.01356335, 0.01014762, 0.01784032, 0.01657434, 0.01208952, 0.0203646, 0.01302365, 0.0101393, 0.01820869, 0.01560942, 0.01143148, 0.01668072, 0.0123995, 0.0096129, 0.01785375, 0.01569832, 0.01084321, 0.01716784, 0.01321983, 0.01029073, 0.02065106, 0.01721809, 0.01224765, 0.0185875, 0.013714, 0.01039357, 0.01863425, 0.01648412, 0.01145068, 0.01705878, 0.01309691, 0.00890717, 0.01818905, 0.01529278, 0.01146646, 0.01599379, 0.01303448, 0.00991107, 0.01905723, 0.01456171, 0.01073243, 0.01558649, 0.01268234, 0.01087525, 0.02046294, 0.01834634, 0.01320306, 0.01652385, 0.01386598, 0.00992097, 0.01748891, 0.01762045, 0.01300597, 0.0165721, 0.01333282, 0.01048557, 0.02224781, 0.0187521, 0.01270674, 0.01661745, 0.01373978, 0.01002816, 0.02015366, 0.01586341, 0.01127768, 0.01734308, 0.01380007, 0.01034419, 0.02182158, 0.01617791, 0.0120279, 0.01771409, 0.014781, 0.01083971, 0.02167657, 0.01587185, 0.01162977, 0.01742039, 0.01447382, 0.01095409, 0.02487899, 0.01953974, 0.0125279, 0.01591958, 0.01348174, 0.01046104, 0.02300127, 0.01971178, 0.01206555, 0.01666152, 0.01353351, 0.01064264, 0.02558355, 0.02124884, 0.01258293, 0.0171542, 0.01409786, 0.01088602, 0.02195324, 0.01912335, 0.01207523, 0.01552495, 0.01367483, 0.01119454, 0.02218012, 0.02052389, 0.0120538, 0.01526505, 0.01375386, 0.01164551, 0.0174887, 0.0161385, 0.01122058, 0.01649055, 0.01261567, 0.01173919, 0.01978638, 0.01767876, 0.01242524, 0.01756617, 0.01382424, 0.01346346, 0.01793679, 0.01728121, 0.01168583, 0.015799, 0.0126182, 0.01216255, 0.02200231, 0.01709558, 0.01152575, 0.01531403, 0.01252835, 0.01118922, 0.02127942, 0.01566498, 0.01105873, 0.01628829, 0.01266916, 0.01143, 0.02190471, 0.01687323, 0.0121508, 0.01682526, 0.01353419, 0.01076265, 0.02031783, 0.0165984, 0.01126689, 0.0151483, 0.01231977, 0.01114682, 0.0212173, 0.01720645, 0.01145507, 0.01466338, 0.01226786, 0.01082394, 0.01922136, 0.01584618, 0.01059884, 0.01504527, 0.01223189, 0.01060375, 0.019555, 0.01636844, 0.01166435, 0.0156197, 0.01312775, 0.01064159, 0.01839149, 0.01681634, 0.01095811, 0.01461816, 0.01223159, 0.01048555, 0.01927848, 0.01699017, 0.01120884, 0.01476556, 0.0123044, 0.01117508, 0.02068421, 0.01623052, 0.01079647, 0.01550564, 0.01258356, 0.01183517, 0.02242564, 0.01708996, 0.01188706, 0.01601147, 0.01333478, 0.01153615, 0.02082039, 0.01699019, 0.01119491, 0.01549727, 0.01246221, 0.01128166, 0.02093717, 0.01710488, 0.01130426, 0.01460789, 0.01253459, 0.01138143, 0.01904957, 0.01545002, 0.010599, 0.0156578, 0.01270985, 0.01169246, 0.02022901, 0.0164384, 0.01182665, 0.0162745, 0.01360845, 0.01034781, 0.01892676, 0.01588413, 0.01112724, 0.01478896, 0.01265256, 0.01135036, 0.01894379, 0.01642636, 0.01120865, 0.01510232, 0.01285025, 0.01223748, 0.01885636, 0.0156437, 0.01071131, 0.01554892, 0.01291268, 0.012275, 0.02168385, 0.01672379, 0.01186771, 0.01554982, 0.01357281, 0.0109126, 0.01874784, 0.0165413, 0.01103447, 0.01453918, 0.01263837, 0.01002255, 0.0192905, 0.01673309, 0.01106996, 0.01402356, 0.01263101, 0.01015293, 0.01912348, 0.01573728, 0.01071053, 0.01479023, 0.01260326, 0.01065582, 0.02271857, 0.01692334, 0.01185375, 0.01562234, 0.01326335, 0.01102915, 0.01978176, 0.01719652, 0.01121749, 0.01476229, 0.01214046, 0.01065913, 0.01900952, 0.01713353, 0.01127164, 0.01400859, 0.01236357, 0.00991496, 0.0185711, 0.01602335, 0.01072827, 0.01459796, 0.01264969, 0.01021323, 0.0205741, 0.01712291, 0.01180235, 0.01604066, 0.01355846, 0.0101995, 0.02056669, 0.0177787, 0.01119533, 0.01460385, 0.01267507, 0.01054552, 0.02064063, 0.01863701, 0.01137776, 0.01450639, 0.01249868, 0.0115164, 0.02014383, 0.01701996, 0.01060537, 0.01490701, 0.01284135, 0.01096015, 0.02232058, 0.01649379, 0.01225948, 0.01603221, 0.01380583, 0.01166182, 0.02032476, 0.01725372, 0.01170003, 0.01515281, 0.01282304, 0.01269919, 0.02132823, 0.01697714, 0.01164321, 0.0144795, 0.01277626, 0.01237129, 0.01967193, 0.0152923, 0.01113598, 0.01490036, 0.01292304, 0.01090256, 0.02080963, 0.01603229, 0.01265564, 0.01604558, 0.01417595, 0.01108222, 0.02054804, 0.01668927, 0.01128475, 0.01473792, 0.01326789, 0.01130449, 0.02311381, 0.01698015, 0.011217, 0.01470419, 0.01303808, 0.01009254, 0.01780015, 0.0145637, 0.01026262, 0.01567348, 0.01350604, 0.00954106, 0.01937709, 0.01526389, 0.01172443, 0.01644295, 0.01528517, 0.01074635, 0.02066834, 0.0161631, 0.01142673, 0.01531764, 0.01350012, 0.0099795, 0.02118136, 0.01604557, 0.01142589, 0.01512237, 0.01325837, 0.00923815, 0.01724344, 0.01456455, 0.01115272, 0.01586304, 0.01353224, 0.0098509, 0.0186805, 0.01557024, 0.01167436, 0.01673572, 0.01456887, 0.00942006, 0.01675226, 0.01555481, 0.01077486, 0.01530324, 0.0137593, 0.00963854, 0.01714635, 0.01520456, 0.01065632, 0.01426475, 0.01307656, 0.00878351, 0.01649928, 0.01396193, 0.01008634, 0.01508767, 0.01407795, 0.00849604, 0.01725081, 0.01537959, 0.01133319, 0.0159751, 0.014745, 0.00873346, 0.01562475, 0.01510126, 0.01023774, 0.01475461, 0.01341481, 0.00816446, 0.01544841, 0.01488394, 0.01013936, 0.01361108, 0.01295436, 0.00779935, 0.01397312, 0.01329817, 0.00943812, 0.01446688, 0.01324197, 0.00791454, 0.01551391, 0.01380366, 0.0103252, 0.01478428, 0.0140562, 0.00801837, 0.0142641, 0.01374069, 0.00981551, 0.01375419, 0.01291302, 0.00801565, 0.01490711, 0.01359743, 0.00987495, 0.01308648, 0.01292123, 0.00791266, 0.01432697, 0.01307918, 0.00963409, 0.01387295, 0.0133028, 0.00802782, 0.01546877, 0.01387414, 0.01084839, 0.01380522, 0.01428667, 0.00791343, 0.01416391, 0.01381641, 0.00995592, 0.01313336, 0.01300853, 0.00769441, 0.01477127, 0.01395693, 0.01001994, 0.01313741, 0.01320263, 0.008157, 0.01432669, 0.01302744, 0.00938873, 0.01391588, 0.01339256, 0.008184, 0.01592819, 0.01337129, 0.01047924, 0.01459507, 0.01442419, 0.00851516, 0.01440891, 0.01339123, 0.00983156, 0.01376065, 0.013674, 0.00856311, 0.01490144, 0.0136197, 0.01017614, 0.01412968, 0.01362236, 0.00851775, 0.01550195, 0.01312789, 0.00973067, 0.01487285, 0.01396747, 0.00870592, 0.01630479, 0.01411132, 0.01107314, 0.01527449, 0.01477943, 0.00845763, 0.01458099, 0.01449656, 0.01001735, 0.014772, 0.01387219, 0.00838691, 0.01463008, 0.01483202, 0.01039715, 0.01432639, 0.01372847, 0.00903407, 0.01513486, 0.01422176, 0.00973031, 0.01585279, 0.01376773, 0.00917815, 0.01633139, 0.01409832, 0.01090354, 0.01573553, 0.01541366, 0.00852924, 0.01476646, 0.0140981, 0.01035801, 0.01365977, 0.01331143, 0.00843455, 0.01503322, 0.01341444, 0.01070144, 0.0124524, 0.01341784, 0.00817305, 0.01454369, 0.01267905, 0.01082474, 0.01360197, 0.01434705, 0.0096331, 0.01639934, 0.01458307, 0.0116739, 0.01423067, 0.01389937, 0.00843316, 0.0157781, 0.01420555, 0.01159029, 0.0135997, 0.01314782, 0.00844198, 0.01576738, 0.01394267, 0.01079358, 0.01323525, 0.01318668, 0.00849403, 0.01567982, 0.01315427, 0.01014543, 0.01397871, 0.0135265, 0.00833955, 0.01662185, 0.01390436, 0.01123259, 0.01455682, 0.01507055, 0.0084483, 0.01489345, 0.01462526, 0.01061905, 0.01368657, 0.01352912, 0.0080756, 0.01545251, 0.01414435, 0.01072957, 0.01315077, 0.0132165, 0.00783484, 0.01355423, 0.01317569, 0.01036057, 0.01385748, 0.01363386, 0.00805835, 0.01449114, 0.01402466, 0.01167037, 0.01473928, 0.01467821, 0.0086095, 0.01478615, 0.01535993, 0.01132269, 0.01391188, 0.01375839, 0.00828961, 0.01524252, 0.01492294, 0.01105197, 0.01357797, 0.01350701, 0.00865086, 0.01475215, 0.01310519, 0.01031727, 0.01426201, 0.01371015, 0.00857971, 0.01583549, 0.01394437, 0.0116031, 0.01495117, 0.01472518, 0.00815737, 0.01451696, 0.01414731, 0.01073524, 0.01363296, 0.01346073, 0.00830921, 0.01482112, 0.01452952, 0.01086959, 0.01348266, 0.0135638, 0.00833829, 0.01470685, 0.01319599, 0.01023249, 0.01416816, 0.0135857, 0.00845583, 0.01560058, 0.01429406, 0.01133495, 0.01473735, 0.01452261, 0.00878079, 0.01471848, 0.01549345, 0.0106168, 0.01403401, 0.0135163, 0.00853128, 0.01476721, 0.01432885, 0.0108129, 0.01367183, 0.01390631, 0.00854528, 0.01459567, 0.01312781, 0.01024161, 0.01452195, 0.01410017, 0.00862646, 0.01564027, 0.01390601, 0.01129777, 0.01528599, 0.01501348, 0.00873801, 0.01460949, 0.01410412, 0.01071854, 0.01402921, 0.0136378, 0.00833102, 0.01490334, 0.01432779, 0.01077054, 0.01381477, 0.01378124, 0.00869082, 0.01477041, 0.01374399, 0.01023145, 0.01469086, 0.01414794, 0.0088632, 0.01602049, 0.01432724, 0.01138159, 0.01521743, 0.01522651, 0.008844, 0.01485681, 0.01424098, 0.01083274, 0.01425067, 0.01417827, 0.00871806, 0.01552691, 0.01462573, 0.01086004, 0.01378586, 0.01421798, 0.00874087, 0.01492025, 0.01362822, 0.01031103, 0.0148802, 0.01429192, 0.00882974, 0.01632975, 0.01518045, 0.01148957, 0.01550086, 0.01520765, 0.00894407, 0.01531639, 0.01534389, 0.01068971, 0.01469718, 0.0139646, 0.0086565, 0.01526795, 0.01516707, 0.01084381, 0.01400551, 0.01421064, 0.00872711, 0.0152962, 0.01416909, 0.01037464, 0.01503596, 0.0147096, 0.00896917, 0.01638324, 0.01451269, 0.01137391, 0.01550039, 0.01575107, 0.00909158, 0.01526269, 0.01464729, 0.01070655, 0.01480629, 0.01477937, 0.00873899, 0.01574558, 0.01410669, 0.01089193, 0.01413158, 0.01465599, 0.0088168, 0.01469716, 0.01362606, 0.01018567, 0.01476603, 0.01533491, 0.00886301, 0.01614365, 0.0145888, 0.01117117, 0.01550288, 0.01664646, 0.00877604, 0.01451134, 0.0147382, 0.01077407, 0.01437955, 0.01536648, 0.0085733, 0.01513791, 0.01370836, 0.01072175, 0.01426935, 0.01479076, 0.00894523, 0.0150068, 0.01268458, 0.01016983, 0.01506723, 0.01510933, 0.00892823, 0.01634677, 0.01347166, 0.01141982, 0.0156547, 0.01579888, 0.00855333, 0.01480152, 0.01328245, 0.01073346, 0.01434087, 0.01488806, 0.00846927, 0.01521215, 0.01377516, 0.01095303, 0.01428569, 0.01480202, 0.00843028, 0.01374387, 0.01302999, 0.01027028, 0.015027, 0.0147742, 0.00865491, 0.01530193, 0.01408172, 0.01171572, 0.01538307, 0.01501578, 0.0087995, 0.01423002, 0.01392823, 0.01095901, 0.01447261, 0.01365076, 0.00851068, 0.01631106, 0.0143599, 0.01120338, 0.0142032, 0.01381756, 0.00904731, 0.01577534, 0.01362826, 0.01064, 0.01562966, 0.01454299, 0.00911933, 0.01613633, 0.01376449, 0.01150949, 0.01678471, 0.01597165, 0.00882477, 0.01441419, 0.01367748, 0.01096763, 0.01552962, 0.01511198, 0.00882214, 0.01478641, 0.01393912, 0.01112418, 0.01486082, 0.01496462, 0.00870568, 0.01515447, 0.01253028, 0.01032291, 0.01572191, 0.0158755, 0.00840051, 0.01565623, 0.01224798, 0.01167129, 0.01655022, 0.01719293, 0.00858271, 0.01545176, 0.01246295, 0.01098395, 0.01517864, 0.01515108, 0.00838897, 0.01507308, 0.01335375, 0.01092656, 0.01464223, 0.01497073, 0.00873941, 0.01534269, 0.01272232, 0.01031774, 0.01525689, 0.0157637, 0.00909782, 0.01623139, 0.01358541, 0.01157511, 0.01597287, 0.01646715, 0.00912215, 0.01564509, 0.01420473, 0.0109914, 0.01497501, 0.01554003, 0.00863605, 0.01591847, 0.0141803, 0.01104161, 0.01515044, 0.01531637, 0.00904218, 0.01637767, 0.01301773, 0.01066235, 0.01584496, 0.01577962, 0.00920356, 0.01650106, 0.01424055, 0.01149267, 0.01643434, 0.01649695, 0.00882614, 0.01462408, 0.0146671, 0.01085322, 0.01568059, 0.01534993, 0.00855096, 0.01482996, 0.01432918, 0.01087134, 0.01505766, 0.0154766, 0.00853509, 0.01583644, 0.01314986, 0.01024774, 0.01590412, 0.01590617, 0.00874297, 0.01607809, 0.01363833, 0.01143697, 0.01647919, 0.01692882, 0.00881526, 0.0147428, 0.01387923, 0.01077787, 0.01531116, 0.01564421, 0.00846909, 0.0149635, 0.01469174, 0.01108519, 0.01490362, 0.01516562, 0.0084158, 0.01436417, 0.01414066, 0.01048497, 0.01557328, 0.01544606, 0.00855222, 0.01557873, 0.01504572, 0.01165674, 0.01614817, 0.01645169, 0.00872885, 0.0138002, 0.01479656, 0.01080367, 0.0152653, 0.01562285, 0.00838923, 0.01429551, 0.01491031, 0.01092031, 0.01524567, 0.01613109, 0.00869965, 0.01484103, 0.01436941, 0.01049622, 0.01606359, 0.01583919, 0.00845705, 0.01559223, 0.01456969, 0.01154378, 0.01629297, 0.01675898, 0.00840672, 0.01379491, 0.01387725, 0.01076064, 0.01532668, 0.01551041, 0.0083413, 0.01368162, 0.01307358, 0.0106227, 0.01553155, 0.01510254, 0.00803557, 0.01312396, 0.01211869, 0.01010192, 0.01697753, 0.0155815, 0.00854421, 0.01456638, 0.01275097, 0.01136186, 0.01712595, 0.01676138, 0.00863472, 0.013104, 0.01266624, 0.01058237, 0.01708107, 0.01610391, 0.00841523, 0.01344359, 0.0129959, 0.01083544, 0.01635807, 0.01598598, 0.00861623, 0.01348697, 0.01278193, 0.01021185, 0.01672104, 0.0166079, 0.00896279, 0.01452195, 0.01389397, 0.01165227, 0.01668134, 0.01636573, 0.00815963, 0.01252699, 0.0138477, 0.01071265, 0.01479926, 0.01452118, 0.00825553, 0.01313382, 0.01404958, 0.01112683, 0.01569633, 0.01583399, 0.00822287, 0.01350479, 0.01254734, 0.01051605, 0.01624673, 0.01451126, 0.00809996, 0.01377403, 0.01296914, 0.01147203, 0.01692469, 0.01539875, 0.00809763, 0.01311672, 0.01319203, 0.01086839, 0.01613537, 0.01395432, 0.00789199, 0.01374863, 0.01350535, 0.01094132, 0.0164929, 0.01513799, 0.00813122, 0.01383766, 0.01260311, 0.01039026, 0.01795799, 0.01489463, 0.00817945, 0.01462976, 0.01277782, 0.01127595, 0.01769756, 0.01571228, 0.00821694, 0.0139717, 0.01315766, 0.0109403, 0.0172932, 0.01454955, 0.00815991, 0.01454521, 0.01311272, 0.01101076, 0.01677399, 0.01507715, 0.00830463, 0.01376141, 0.01261361, 0.01057675, 0.01747866, 0.01535739, 0.00846985, 0.0149372, 0.01304737, 0.01163985, 0.01824612, 0.01623084, 0.00840196, 0.01405899, 0.01299534, 0.01114998, 0.01707722, 0.01405595, 0.00817865, 0.01411767, 0.01279876, 0.01097389, 0.01656333, 0.01400255, 0.00815451, 0.01366102, 0.0118479, 0.01061166, 0.0173383, 0.01408654, 0.00827065, 0.01494196, 0.01220837, 0.01179807, 0.01780252, 0.01480296, 0.00821692, 0.01405171, 0.01233225, 0.01107993, 0.01641288, 0.01432748, 0.00806553, 0.01443698, 0.01270926, 0.01121839, 0.01626533, 0.0143555, 0.00823556, 0.0136964, 0.01164904, 0.01094044, 0.01706637, 0.01505945, 0.0083628, 0.0149403, 0.01194611, 0.01218743, 0.01774524, 0.01614536, 0.00844457, 0.01416063, 0.01195072, 0.01141123, 0.01678647, 0.01497449, 0.00821494, 0.01468015, 0.01192628, 0.01158314, 0.01648283, 0.01581639, 0.00833698, 0.01410464, 0.01096538, 0.0110947, 0.01678682, 0.0154845, 0.00841523, 0.0149474, 0.01163811, 0.01244357, 0.017732, 0.01707929, 0.0083962, 0.01419809, 0.01182985, 0.01181653, 0.01721196, 0.01564344, 0.00814517, 0.01471762, 0.01203286, 0.01174253, 0.01646697, 0.01634749, 0.00822035, 0.01417554, 0.01128185, 0.01109415, 0.01720431, 0.01537712, 0.00831392, 0.01501698, 0.01169871, 0.01194404, 0.01680798, 0.01531928, 0.00826025, 0.01441516, 0.01212335, 0.01146934, 0.01662584, 0.0140153, 0.008154, 0.01473015, 0.0124161, 0.01142434, 0.01657252, 0.01425391, 0.00814591, 0.01420744, 0.01145225, 0.01085589, 0.01695404, 0.01395608, 0.00835584, 0.01530934, 0.01211867, 0.01214894, 0.01761033, 0.01509526, 0.0084546, 0.01438774, 0.01219768, 0.01142899, 0.01693858, 0.01390765, 0.00811056, 0.01462132, 0.01245042, 0.01153544, 0.01676439, 0.01403798, 0.00846351, 0.01427623, 0.01140684, 0.01098969, 0.01765108, 0.01406427, 0.00848315, 0.01554607, 0.01207658, 0.01224741, 0.0180396, 0.01504985, 0.00848839, 0.01462738, 0.01206511, 0.01163084, 0.01712271, 0.01372806, 0.00817189, 0.01475233, 0.01222512, 0.01164926, 0.01667987, 0.0138517, 0.00825779, 0.01438571, 0.01140305, 0.0113105, 0.01729069, 0.01378455, 0.00838022, 0.01551496, 0.01196712, 0.01243574, 0.01791443, 0.01480637, 0.00836323, 0.01443452, 0.01203802, 0.01157723, 0.01698671, 0.01360565, 0.00812159, 0.01460215, 0.0121629, 0.0115053, 0.01651918, 0.01361695, 0.00820969, 0.01408176, 0.01131802, 0.0110865, 0.01731531, 0.01369117, 0.0082941, 0.01500322, 0.01192919, 0.01220374, 0.01792892, 0.01443165, 0.00821576, 0.01403549, 0.01216369, 0.0115481, 0.01726095, 0.01366649, 0.00812094, 0.01466349, 0.01237834, 0.01153928, 0.01660353, 0.01385342, 0.00834592, 0.01411094, 0.01161719, 0.01116512, 0.01735975, 0.01391874, 0.00836981, 0.01526144, 0.01226026, 0.01218861, 0.01792356, 0.01498148, 0.0085195, 0.01414971, 0.01234601, 0.01144587, 0.01698498, 0.01396493, 0.00831136, 0.0145332, 0.01224072, 0.01142741, 0.01637664, 0.01397946, 0.00841258, 0.0140016, 0.01141314, 0.01109125, 0.01701619, 0.01407557, 0.00852487, 0.01496091, 0.0119355, 0.01231014, 0.01803344, 0.01478971, 0.00859583, 0.01421252, 0.01210403, 0.01155846, 0.01749939, 0.01404019, 0.00840764, 0.01446011, 0.01232879, 0.01164656, 0.0169591, 0.01425367, 0.00850587, 0.01399993, 0.01152261, 0.01137245, 0.01775163, 0.01445414, 0.00876367, 0.01482239, 0.01212651, 0.01248166, 0.01845465, 0.01538587, 0.00883596, 0.0139419, 0.0123801, 0.01181774, 0.01745231, 0.01428031, 0.00845259, 0.01420435, 0.01239153, 0.01176615, 0.016395, 0.01433315, 0.00854262, 0.0137555, 0.01161558, 0.01138698, 0.01700358, 0.01426145, 0.00876297, 0.01468306, 0.01226146, 0.01264302, 0.01768715, 0.01521209, 0.0087194, 0.01378988, 0.0125536, 0.01193335, 0.01703902, 0.01437885, 0.00859885, 0.01437457, 0.01286407, 0.01187893, 0.01652834, 0.01442594, 0.00875538, 0.01401212, 0.01202533, 0.01153502, 0.01739067, 0.01480611, 0.00898719, 0.01531117, 0.01250358, 0.01253977, 0.01803198, 0.01559167, 0.00896122, 0.01440883, 0.01269778, 0.01183668, 0.01714923, 0.0143878, 0.00876602, 0.01457402, 0.01271817, 0.01185299, 0.01662827, 0.01479988, 0.0088185, 0.01427195, 0.01189907, 0.01133385, 0.01773227, 0.01490573, 0.00894353, 0.01520515, 0.01259715, 0.01245999, 0.01797856, 0.01576729, 0.00903367, 0.01437358, 0.01270172, 0.01186333, 0.01733067, 0.01430021, 0.00860879, 0.01443435, 0.0126385, 0.01188363, 0.01648147, 0.01470985, 0.00863848, 0.01422096, 0.01182987, 0.01138086, 0.01738516, 0.01492448, 0.00881521, 0.01538209, 0.01234221, 0.01236069, 0.01791345, 0.0160828, 0.0089144, 0.01443352, 0.01253579, 0.0116915, 0.01729303, 0.01488793, 0.00876324, 0.01483775, 0.01278824, 0.01176103, 0.01677068, 0.01511701, 0.00883429, 0.0145644, 0.01193222, 0.01133236, 0.01775146, 0.01507817, 0.00899317, 0.01550654, 0.01245669, 0.01248924, 0.01783854, 0.01624308, 0.00900227, 0.01449098, 0.01251754, 0.01205957, 0.01699269, 0.01532128, 0.00893694, 0.01507486, 0.01269684, 0.01195095, 0.01662398, 0.0158486, 0.00919024, 0.01521996, 0.01188271, 0.01157098, 0.01732326, 0.01586574, 0.00933536, 0.01593325, 0.0127401, 0.01282064, 0.01827667, 0.01637851, 0.00927123, 0.01488678, 0.01276304, 0.01215442, 0.01745988, 0.01511289, 0.00899148, 0.0151101, 0.01276672, 0.01212118, 0.0169946, 0.01553748, 0.00928806, 0.01470145, 0.01185582, 0.0116951, 0.01781957, 0.01576903, 0.00961871, 0.01571511, 0.01229577, 0.01320964, 0.01887596, 0.01665078, 0.0095955, 0.014812, 0.01243107, 0.01249033, 0.01743784, 0.01523043, 0.00904171, 0.01473706, 0.01249611, 0.01226931, 0.01670517, 0.01553535, 0.00938335, 0.01488809, 0.01187619, 0.01181408, 0.01726108, 0.01612106, 0.00981817, 0.01519302, 0.01253464, 0.01289423, 0.01802888, 0.01674893, 0.00959571, 0.01438218, 0.01235957, 0.01212403, 0.01731872, 0.0155338, 0.00963142, 0.0148742, 0.01247225, 0.01209995, 0.01665996, 0.01556047, 0.00960001, 0.01489073, 0.011696, 0.01155131, 0.01748823, 0.01562984, 0.00966131, 0.01581645, 0.01246537, 0.01288246, 0.01774813, 0.01667721, 0.00987767, 0.01518143, 0.01247837, 0.01218772, 0.01702759, 0.01499587, 0.00958947, 0.01536326, 0.01254212, 0.01202223, 0.01668338, 0.01583043, 0.01003956, 0.01506898, 0.01188274, 0.01159432, 0.01681798, 0.01613064, 0.01002536, 0.01583169, 0.01233576, 0.01280667, 0.01737891, 0.01702306, 0.01011507, 0.01460582, 0.01255345, 0.01242088, 0.0172609, 0.01593481, 0.0101443, 0.01528903, 0.01282554, 0.01226037, 0.01616886, 0.0158705, 0.00994507, 0.01462862, 0.011892, 0.01168054, 0.01689281, 0.01598793, 0.00999747, 0.01646503, 0.01256944, 0.01278427, 0.01750236, 0.01682787, 0.00992507, 0.01534998, 0.01272125, 0.01236369, 0.01718878, 0.01555895, 0.00943549, 0.0152833, 0.0127797, 0.0123236, 0.01605722, 0.01582195, 0.00954551, 0.0149807, 0.01182587, 0.01184662, 0.01681524, 0.0160924, 0.00981524, 0.01610302, 0.01228232, 0.01304535, 0.01726775, 0.01665496, 0.00983553, 0.01507056, 0.01252906, 0.01251223, 0.01642953, 0.01530493, 0.00941484, 0.01509026, 0.01237365, 0.01238291, 0.0156448, 0.01558436, 0.00967571, 0.01480586, 0.01169816, 0.01188993, 0.01691598, 0.0161285, 0.00993167, 0.01647427, 0.0123392, 0.01316158, 0.01726275, 0.01627823, 0.00991316, 0.01534548, 0.01257518, 0.01253248, 0.01643538, 0.0151545, 0.00959756, 0.01538918, 0.01249193, 0.01251171, 0.01578405, 0.01521414, 0.00956344, 0.01477547, 0.01164991, 0.01185091, 0.01647304, 0.01538098, 0.00937252, 0.01596308, 0.01217374, 0.01323634, 0.01709898, 0.01627977, 0.00963864, 0.01541213, 0.01246667, 0.01260991, 0.01633948, 0.01488913, 0.00919984, 0.01564706, 0.01252774, 0.01260388, 0.01590989, 0.0154756, 0.00961381, 0.01526915, 0.01165441, 0.01204631, 0.01681394, 0.01594585, 0.00983738, 0.01648065, 0.01235928, 0.01336252, 0.01725571, 0.01687285, 0.00965838, 0.01538087, 0.01248102, 0.01283241, 0.01679831, 0.01597259, 0.00977122, 0.0166691, 0.01238026, 0.0129397, 0.01648873, 0.01574711, 0.00993877, 0.01599684, 0.01192696, 0.01218809, 0.01717899, 0.01579669, 0.00976677, 0.01629375, 0.01249265, 0.0133842, 0.01750879, 0.01621317, 0.00942799, 0.01500622, 0.01239009, 0.01245667, 0.01613925, 0.01481964, 0.00931229, 0.01557115, 0.01259689, 0.0125026, 0.01615165, 0.01519915, 0.00988916, 0.01554394, 0.01244498, 0.01202652, 0.01740552, 0.01533116, 0.00989103, 0.01642201, 0.01294243, 0.01316771, 0.01763294, 0.01612701, 0.00990742, 0.0163087, 0.0133071, 0.01281488, 0.01778755, 0.01544207, 0.00962769, 0.01607384, 0.01348442, 0.01258201, 0.01684278, 0.01563444, 0.00998305, 0.01562544, 0.01264078, 0.01174735, 0.01752287, 0.0149181, 0.00990486, 0.01696319, 0.01293082, 0.01331018, 0.01841664, 0.01663141, 0.00992963, 0.01644137, 0.01375041, 0.01314301, 0.01777519, 0.01558806, 0.00951071, 0.01611892, 0.01407766, 0.01303992, 0.01698493, 0.01566058, 0.0095315, 0.01560772, 0.01266558, 0.01209733, 0.01761669, 0.01612758, 0.00970022, 0.0172505, 0.01313002, 0.01384359, 0.01826831, 0.01698781, 0.00995389, 0.01640186, 0.01362089, 0.01319164, 0.01765543, 0.01582845, 0.0098984, 0.01641921, 0.01400598, 0.01308492, 0.0169906, 0.01602492, 0.00983953, 0.01669957, 0.01256909, 0.01233585, 0.01796772, 0.01680581, 0.01017879, 0.01784239, 0.01369836, 0.0140691, 0.01915835, 0.0177378, 0.01018939, 0.01735014, 0.01391203, 0.01340728, 0.01829438, 0.016062, 0.0097392, 0.01743086, 0.01357132, 0.01336215, 0.01748545, 0.01644669, 0.00987549, 0.01683833, 0.01250262, 0.01286664, 0.01863656, 0.01682566, 0.010362, 0.01819583, 0.01334888, 0.01439348, 0.01889553, 0.01773878, 0.0105791, 0.01741938, 0.01349854, 0.01399557, 0.01948708, 0.01663781, 0.01068018, 0.01805004, 0.01329344, 0.01382669, 0.01802859, 0.01668981, 0.01048814, 0.01727944, 0.01247288, 0.01264313, 0.01872127, 0.01673848, 0.01093555, 0.0183445, 0.01320476, 0.01414796, 0.01889641, 0.01761293, 0.01079759, 0.01689818, 0.01334513, 0.01364319, 0.01808869, 0.01610381, 0.01032569, 0.01679759, 0.01392638, 0.01330928, 0.01760376, 0.01596766, 0.01058554, 0.01698146, 0.01309169, 0.01229446, 0.01848035, 0.01593805, 0.01090735, 0.01874422, 0.014214, 0.01410777, 0.01908151, 0.01718524, 0.01093109, 0.01720271, 0.01449805, 0.01357597, 0.01841032, 0.01644241, 0.01085848, 0.01744361, 0.01421426, 0.01345071, 0.0173871, 0.01661523, 0.01078784, 0.01651908, 0.01283382, 0.01271633, 0.01773402, 0.01642413, 0.01082565, 0.01834634, 0.01425899, 0.01419094, 0.01828393, 0.01705021, 0.01056604, 0.01770861, 0.01436614, 0.01364324, 0.0171018, 0.01608474, 0.01024524, 0.01776553, 0.01459148, 0.01347331, 0.01620668, 0.01630987, 0.010444, 0.01773618, 0.01336725, 0.01259789, 0.01709018, 0.01645903, 0.01074784, 0.01887345, 0.01391897, 0.01404604, 0.01772729, 0.01747905, 0.010782, 0.01803204, 0.0141654, 0.01355714, 0.01685366, 0.01618567, 0.01047847, 0.01777316, 0.01407941, 0.01357535, 0.01625066, 0.01634941, 0.01095163, 0.01733312, 0.01366359, 0.0126849, 0.01664803, 0.01658439, 0.01119252, 0.01934822, 0.01454749, 0.01428427, 0.01734851, 0.01776892, 0.01104831, 0.01837271, 0.01409503, 0.01353596, 0.0169454, 0.01643004, 0.01109322, 0.01801493, 0.01452379, 0.01346657, 0.01635291, 0.01709324, 0.0111354, 0.01767419, 0.01314108, 0.01276339, 0.01736128, 0.01696351, 0.01100324, 0.01943887, 0.01368611, 0.01457569, 0.01794443, 0.0177964, 0.01095755, 0.01794358, 0.01431756, 0.01427556, 0.01741487, 0.01625614, 0.01061233, 0.01781525, 0.01436485, 0.01382217, 0.01673547, 0.01685474, 0.01110319, 0.01806908, 0.01373147, 0.0127088, 0.01792189, 0.01719468, 0.01155605, 0.01917624, 0.01468863, 0.01438353, 0.0186575, 0.01819713, 0.01155102, 0.01864534, 0.01571683, 0.01430388, 0.01797101, 0.01708404, 0.01168557, 0.01856877, 0.01557606, 0.01410205, 0.01747879, 0.01743839, 0.01151603, 0.0187776, 0.01482925, 0.01278537, 0.01849865, 0.01764994, 0.01173169, 0.01997946, 0.01487986, 0.01465559, 0.01892228, 0.01844263, 0.01169498, 0.01906729, 0.01504039, 0.01381939, 0.01806183, 0.01721807, 0.01136091, 0.01974085, 0.01569837, 0.01396094, 0.01700424, 0.01719202, 0.01141674, 0.01855018, 0.01386736, 0.01286289, 0.01880173, 0.01756405, 0.01186513, 0.02022018, 0.0148094, 0.01466025, 0.01812824, 0.0182815, 0.01184941, 0.01950561, 0.01696362, 0.01461454, 0.01849064, 0.0171607, 0.01163861, 0.02052343, 0.01881659, 0.0147184, 0.02054901, 0.0182566, 0.01232448, 0.02055977, 0.01806434, 0.01330888, 0.02198008, 0.01852153, 0.01251782, 0.0219398, 0.01816171, 0.01520788, 0.02184437, 0.01912495, 0.01274127, 0.02078826, 0.02053165, 0.01473087, 0.02196009, 0.01784359, 0.01256551, 0.02161133, 0.02021966, 0.01456909, 0.02110356, 0.01848985, 0.01259702, 0.02041411, 0.01830624, 0.01308767, 0.02228508, 0.01852894, 0.01268964, 0.02152227, 0.01938735, 0.01517364, 0.02238345, 0.01932263, 0.01270816, 0.01997195, 0.02020656, 0.01508259, 0.02179289, 0.01793291, 0.01251735, 0.01985681, 0.0201448, 0.01457521, 0.02138784, 0.01867087, 0.01288386, 0.01940242, 0.01878084, 0.01327388, 0.0224618, 0.01887876, 0.01315208, 0.02102923, 0.01922466, 0.0150754, 0.02220698, 0.01961897, 0.01352404, 0.02038808, 0.02062727, 0.01508343, 0.02178654, 0.01839549, 0.0129656, 0.02150577, 0.02053743, 0.01472041, 0.02127673, 0.01864162, 0.01305088, 0.02148515, 0.01909744, 0.01345683, 0.0228419, 0.01877701, 0.01296829, 0.02290776, 0.01957768, 0.01493748, 0.02328258, 0.01961565, 0.01268999, 0.01904203, 0.01931342, 0.01514171, 0.02317931, 0.01810969, 0.0121828, 0.02226087, 0.01881219, 0.01441572, 0.02223764, 0.01888072, 0.01312815, 0.02313996, 0.01692712, 0.01327827, 0.02317144, 0.01900718, 0.01326622, 0.02515148, 0.017652, 0.01539524, 0.02326162, 0.02045742, 0.01379677, 0.02237865, 0.01812647, 0.01450403, 0.02113704, 0.01958082, 0.01244706, 0.02110647, 0.01894858, 0.01477917, 0.02287101, 0.01973432, 0.01273293, 0.02014533, 0.0163243, 0.01340488, 0.02165275, 0.01862231, 0.01294779, 0.02240608, 0.0169735, 0.01542946, 0.0223283, 0.02054077, 0.013911, 0.02259571, 0.01849836, 0.0149396, 0.02118254, 0.01912202, 0.01348649, 0.02270279, 0.01809455, 0.01450982, 0.01991031, 0.01902705, 0.013561, 0.02094823, 0.01643417, 0.01313563, 0.02142847, 0.01963424, 0.01398402, 0.02325509, 0.01787294, 0.01547644, 0.02120927, 0.0200474, 0.01456848, 0.02279876, 0.01843641, 0.01529257, 0.02117989, 0.0191841, 0.01435727, 0.02259171, 0.01804077, 0.01474685, 0.02017927, 0.01940016, 0.01426249, 0.021824, 0.01633446, 0.01332759, 0.02153113, 0.01955231, 0.01431811, 0.02347008, 0.01783631, 0.01537807, 0.0224466, 0.02071187, 0.01477244, 0.02183222, 0.01874731, 0.0157375, 0.02126302, 0.01911188, 0.01456293, 0.02208373, 0.0187273, 0.01528718, 0.02081719, 0.020273, 0.01575123, 0.02239024, 0.01773647, 0.0138906, 0.02371056, 0.02137593, 0.01693454, 0.02393399, 0.01873133, 0.01632216, 0.02322769, 0.02250099, 0.01642043, 0.0221414, 0.01964425, 0.01662757, 0.02307219, 0.02084162, 0.01631536, 0.02261942, 0.01963647, 0.01600195, 0.02246943, 0.02115367, 0.01726977, 0.02232498, 0.01748092, 0.01458791, 0.02326887, 0.02077195, 0.01662005, 0.02293176, 0.01856919, 0.01691338, 0.02302714, 0.02187194, 0.01753098, 0.02273197, 0.01977839, 0.01659566, 0.02281728, 0.02044224, 0.01616469, 0.02247887, 0.01919651, 0.01619923, 0.02231651, 0.02149455, 0.01636992, 0.02207986, 0.01808305, 0.01459576, 0.02376411, 0.02170077, 0.01667531, 0.02365475, 0.01892854, 0.01726987, 0.02410398, 0.02232167, 0.01583843, 0.02247183, 0.01952368, 0.01710972, 0.02281475, 0.02026622, 0.01537991, 0.02243572, 0.01912125, 0.01582562, 0.022407, 0.02102667, 0.0158629, 0.02113221, 0.01735633, 0.01428988, 0.0237513, 0.02141361, 0.01498911, 0.02315826, 0.01840213, 0.01673105, 0.02381447, 0.02227595, 0.01510243, 0.0222802, 0.01951008, 0.01694022, 0.02296221, 0.02138429, 0.01432626, 0.02265404, 0.02025183, 0.01664965, 0.02225851, 0.02287449, 0.0142984, 0.0221032, 0.01886005, 0.0150681, 0.02416404, 0.02352324, 0.01485305, 0.02320787, 0.0187447, 0.0168421, 0.02468142, 0.02279304, 0.01439563, 0.02289104, 0.02076003, 0.01757311, 0.02433298, 0.0235259, 0.01540011, 0.02395703, 0.02053184, 0.01655082, 0.02362321, 0.02236811, 0.01533921, 0.02203952, 0.01846923, 0.0150368, 0.02491852, 0.02251249, 0.01581301, 0.02393543, 0.01901117, 0.01754253, 0.02576501, 0.02573449, 0.01604087, 0.02286393, 0.02091546, 0.0176848, 0.02486546, 0.0233236, 0.01587944, 0.02222816, 0.02036262, 0.0174549, 0.02399816, 0.02453934, 0.01562313, 0.02142614, 0.01800205, 0.01558708, 0.02518365, 0.02221447, 0.01576279, 0.02393283, 0.01965852, 0.01834312, 0.02548785, 0.02689433, 0.01816216, 0.02385607, 0.02155186, 0.01859024, 0.0251353, 0.02502564, 0.01813811, 0.02431654, 0.02121137, 0.01747656, 0.02443091, 0.02521354, 0.01762601, 0.02314094, 0.01939048, 0.01606019, 0.02556887, 0.02516648, 0.01684903, 0.02407298, 0.02039719, 0.01896994, 0.02826873, 0.02671068, 0.0193222, 0.02349315, 0.02068765, 0.01870107, 0.02665976, 0.02383227, 0.0171992, 0.02329302, 0.02039603, 0.01809626, 0.02595508, 0.0250155, 0.01830904, 0.02299737, 0.01880823, 0.01676636, 0.02680563, 0.02458004, 0.01868349, 0.02386403, 0.01936812, 0.01931513, 0.02730412, 0.02553466, 0.01797983, 0.02248909, 0.02073558, 0.01829987, 0.02568042, 0.02326153, 0.01659285, 0.02266982, 0.02102875, 0.01850499, 0.02542227, 0.02575168, 0.01885121, 0.02412353, 0.01935213, 0.01770445, 0.02741743, 0.02542808, 0.01875318, 0.02424934, 0.01952795, 0.01902282, 0.02646343, 0.02703827, 0.01918969, 0.02572718, 0.02213075, 0.01911366, 0.02638114, 0.02648904, 0.01990417, 0.02684812, 0.0222143, 0.01828468, 0.02285872, 0.02422176, 0.0181882, 0.02506715, 0.01989836, 0.01770339, 0.02620916, 0.02470622, 0.01961487, 0.02651805, 0.02621303, 0.01984142, 0.02655603, 0.02577703, 0.01926114, 0.02435103, 0.02285449, 0.01814679, 0.02389678, 0.02196638, 0.01736719, 0.02487387, 0.02257769, 0.01854132, 0.02314882, 0.02318489, 0.01670246, 0.02364571, 0.01884775, 0.01710478, 0.026751, 0.0236519, 0.01884911, 0.02690289, 0.02048727, 0.01853902, 0.02698953, 0.02494259, 0.01599864, 0.02280021, 0.02025343, 0.01777747, 0.02504802, 0.02168684, 0.01478569, 0.02233714, 0.0197393, 0.01739072, 0.02331505, 0.02164618, 0.01496014, 0.02124867, 0.01850139, 0.0154439, 0.02437389, 0.02191544, 0.01532774, 0.02385099, 0.01970477, 0.01696786, 0.02503294, 0.02263808, 0.01543905, 0.022897, 0.0205914, 0.01662526, 0.02277934, 0.01840924, 0.01306779, 0.02115464, 0.01854049, 0.01602839, 0.02293793, 0.02083502, 0.01469235, 0.02190881, 0.01830918, 0.01531535, 0.02537605, 0.02318737, 0.01513408, 0.02312975, 0.01947885, 0.01744226, 0.02535522, 0.02350926, 0.01498864, 0.02108878, 0.0197134, 0.01711439, 0.02492841, 0.0221823, 0.01584822, 0.0219033, 0.02070244, 0.0170368, 0.02425878, 0.02300706, 0.0157565, 0.0231378, 0.02052507, 0.01664149, 0.02638511, 0.02267515, 0.01560645, 0.02181396, 0.01845109, 0.01644582, 0.02426593, 0.02368058, 0.01495849, 0.0204507, 0.01941053, 0.01582493, 0.02240648, 0.0218148, 0.01482888, 0.02002899, 0.01836498, 0.01513282, 0.02065386, 0.02268958, 0.01515291, 0.01936712, 0.01713648, 0.01395475, 0.02276749, 0.02305041, 0.01595048, 0.02302077, 0.02062994, 0.01673468, 0.02391711, 0.02224572, 0.01548333, 0.02164068, 0.02180245, 0.01627052, 0.02223451, 0.02072627, 0.01456141, 0.02095762, 0.02017248, 0.01543283, 0.02180803, 0.02170933, 0.01744929, 0.02123604, 0.02102475, 0.01544091, 0.02491848, 0.02215712, 0.01909132, 0.02408508, 0.02198245, 0.01696671, 0.02483925, 0.02381479, 0.01850539, 0.02213194, 0.02188044, 0.01694896, 0.02514341, 0.02370355, 0.01683577, 0.02425025, 0.02325212, 0.01654141, 0.023987, 0.02578897, 0.01918798, 0.02652776, 0.02476008, 0.01641435, 0.024721, 0.02622621, 0.01923607, 0.02905791, 0.02555836, 0.01828481, 0.02548499, 0.02728083, 0.01896912, 0.02663307, 0.02505996, 0.01811668, 0.02614618, 0.0253707, 0.02119396, 0.02521947, 0.02340579, 0.01793486, 0.02371218, 0.02646811, 0.02219892, 0.02343677, 0.0226924, 0.01579562, 0.02359401, 0.024078, 0.02065086, 0.02532154, 0.0233658, 0.01765932, 0.02546055, 0.02586823, 0.02215486, 0.02497612, 0.02421769, 0.01848383, 0.02661777, 0.02623106, 0.02355549, 0.02624781, 0.0242595, 0.01681369, 0.02601009, 0.02595828, 0.02165866, 0.02397169, 0.02578906, 0.01743092, 0.02686251, 0.02744452, 0.02330419, 0.02740199, 0.02529427, 0.01914079, 0.02652126, 0.03069687, 0.02404347, 0.02560066, 0.02644131, 0.01960915, 0.02535802, 0.02983622, 0.02578565, 0.02490807, 0.02713024, 0.02778312, 0.02560788, 0.0312076, 0.02780155, 0.02722229, 0.02810439, 0.0187023, 0.03244597, 0.03085369, 0.02706704, 0.03016726, 0.02782224, 0.0197615, 0.03103437, 0.02933935, 0.02621799, 0.02870937, 0.02558279, 0.02070383, 0.03088173, 0.02843359, 0.02709847, 0.0290965, 0.02665233, 0.01991583, 0.03139441, 0.03106411, 0.02401844, 0.02999967, 0.02513251, 0.01863007, 0.03300027, 0.02718003, 0.02373138, 0.03233382, 0.02631715, 0.02079315, 0.03310525, 0.03036154, 0.02507271, 0.03098102, 0.02656704, 0.02013952, 0.03099622, 0.02632508, 0.02320906, 0.03141318, 0.02446107, 0.01901544, 0.03106361, 0.02760446, 0.02517492, 0.03089362, 0.02420413, 0.01767687, 0.03271025, 0.03008353, 0.0265854, 0.03212088, 0.02541654, 0.02016398, 0.03279582, 0.0302672, 0.0260651, 0.02981225, 0.02495449, 0.02028984, 0.03311797, 0.02867814, 0.02622463, 0.03082413, 0.02362362, 0.0196385, 0.03123664, 0.03104158, 0.03037215, 0.02842444, 0.02241754, 0.01886209, 0.03229334, 0.03140249, 0.02858562, 0.02940126, 0.02402651, 0.02064268, 0.03400214, 0.03352876, 0.02687264, 0.02756201, 0.02593534, 0.0218584, 0.03502514, 0.03240564, 0.02917779, 0.02865211, 0.02486315, 0.0219488, 0.03300154, 0.03251337, 0.03118585, 0.03007829, 0.02598476, 0.02003723, 0.03632735, 0.0363671, 0.03011099, 0.03034283, 0.02747422, 0.02257993, 0.03414088, 0.036604, 0.02923638, 0.02845975, 0.02748672, 0.02227591, 0.0330407, 0.03265691, 0.02632907, 0.02890081, 0.02938927, 0.02108551, 0.03423185, 0.03387608, 0.0259163, 0.03196434, 0.03084201, 0.02222638, 0.0369535, 0.03975276, 0.02784317, 0.0330064, 0.03149737, 0.02596187, 0.03806692, 0.04117301, 0.02957174, 0.03117586, 0.03552929, 0.0246414, 0.03628793, 0.04119811, 0.03011095, 0.03288782, 0.0348544, 0.02562343, 0.03882683, 0.05166885, 0.03034818, 0.0388585, 0.03014504, 0.02316625, 0.04193597, 0.04203425, 0.02940971, 0.03812255, 0.03040736, 0.02409946, 0.04472909, 0.04552817, 0.02897103, 0.03674896, 0.02962563, 0.0234835, 0.03819036, 0.03795809, 0.02975366, 0.03577347, 0.03032176, 0.02350743, 0.03706452, 0.0396285, 0.02985367, 0.03631989, 0.02839413, 0.02264959, 0.04044978, 0.04101638, 0.02993772, 0.03839942, 0.03046597, 0.02550584, 0.0419727, 0.04266249, 0.02962944, 0.03733076, 0.03220227, 0.02694028, 0.04095258, 0.03979927, 0.0278863, 0.03746738, 0.03162494, 0.02683096, 0.04118327, 0.04126259, 0.02820216, 0.03672551, 0.0302047, 0.02540231, 0.03843407, 0.04302368, 0.02732725, 0.03869472, 0.03007066, 0.0267474, 0.04009251, 0.04416579, 0.02929532, 0.03815709, 0.02977316, 0.02757491, 0.04067797, 0.04450684, 0.02915518, 0.04019647, 0.03214781, 0.0278696, 0.03754181, 0.04316571, 0.02965287, 0.03870258, 0.03051912, 0.02687799, 0.03992537, 0.04272268, 0.03064322, 0.0408203, 0.03092307, 0.02584109, 0.03836635, 0.04024778, 0.02968848, 0.04068361, 0.03412417, 0.02762086, 0.03888661, 0.04481417, 0.02630871, 0.03867364, 0.03249867, 0.02605175, 0.03480616, 0.04151709, 0.02756562, 0.04300836, 0.03181288, 0.02697722, 0.03594228, 0.04721082, 0.02700404, 0.04391359, 0.03272519, 0.02755035, 0.03970911, 0.04278554, 0.02611682, 0.04304478, 0.03138404, 0.02874562, 0.03816336, 0.04771305, 0.02668242, 0.04182547, 0.03121489, 0.02805829, 0.04115707, 0.04362516, 0.02648702, 0.04175773, 0.02964787, 0.02740062, 0.03974111, 0.05216124, 0.02511599, 0.0430466, 0.0303142, 0.03040823, 0.04155698, 0.04663433, 0.02435319, 0.0396858, 0.03210947, 0.02903625, 0.04242643, 0.04147311, 0.02409972, 0.03625253, 0.03330544, 0.02861024, 0.03527646, 0.04314234, 0.02542727, 0.0387402, 0.0325592, 0.02830182, 0.03505899, 0.0661433, 0.02872657, 0.04482888, 0.03533751, 0.03340757, 0.04183257, 0.04588506, 0.03121975, 0.04187843, 0.04707287, 0.03952459, 0.04611696, 0.05052294, 0.03311568, 0.04001381, 0.04767472, 0.0423594, 0.04465689, 0.06318601, 0.04841942, 0.04568081, 0.05653796, 0.04336844, 0.04842909, 0.07732958, 0.04638725, 0.04483027, 0.05994666, 0.04353074, 0.04914747, 0.06870384, 0.04479462, 0.04224145, 0.05884142, 0.04471707, 0.05283773, 0.06638603, 0.05113304, 0.04427993, 0.06357998, 0.04543477, 0.05255707, 0.08018982, 0.04423816, 0.04182576, 0.05201973, 0.03684402, 0.0501815, 0.0736789, 0.04935148, 0.04311857, 0.07118534, 0.04972408, 0.05834267, 0.0937738, 0.05456467, 0.04385933, 0.0728036, 0.05115923, 0.05539173, 0.09539976, 0.05338502, 0.03845066, 0.0656326, 0.04820948, 0.05641779, 0.08332627, 0.05420268, 0.03951315, 0.06386396, 0.04808963, 0.0563439, 0.07743256, 0.04941814, 0.04332548, 0.06415275, 0.0485475, 0.05839877, 0.08021599, 0.05309536, 0.04414392, 0.06705659, 0.05779452, 0.07531573, 0.09712631, 0.06555308, 0.04702107, 0.06488216, 0.06177393, 0.05929049, 0.08643772, 0.05916972, 0.04636318, 0.05658157, 0.05383466, 0.06205132, 0.0790608, 0.05399703, 0.04931967, 0.06351517, 0.06094128, 0.06494827, 0.08683202, 0.05168628, 0.04924556, 0.06883737, 0.0620379, 0.05715553, 0.08300243, 0.05645375, 0.04841641, 0.06478028, 0.04815078, 0.05227611, 0.06389936, 0.05490663, 0.04433999, 0.06160564, 0.04622884, 0.05454378, 0.06125417, 0.0623413, 0.05588946, 0.05890339, 0.05522704, 0.05467479, 0.01705266]
exon=[0.08139818, 0.1172938, 0.09594489, 0.07273693, 0.06820997, 0.0725329, 0.07287238, 0.10689014, 0.09208205, 0.06658871, 0.06154862, 0.06586564, 0.06134061, 0.09560961, 0.08007134, 0.05748182, 0.05169047, 0.05993978, 0.05784533, 0.08749807, 0.07491472, 0.05215392, 0.04908308, 0.05804543, 0.06001796, 0.09013212, 0.07359526, 0.05243574, 0.04676378, 0.06048789, 0.06366125, 0.08981971, 0.07152525, 0.05107457, 0.04298611, 0.0646378, 0.07238663, 0.10213173, 0.07939593, 0.06173005, 0.05021166, 0.07454528, 0.06782787, 0.09230384, 0.07388595, 0.06163261, 0.03619354, 0.06873769, 0.06412227, 0.08831632, 0.07137987, 0.05975289, 0.03002055, 0.06125, 0.06375428, 0.09434993, 0.08026537, 0.06787015, 0.03950841, 0.06625161, 0.06867854, 0.10162322, 0.07297022, 0.06074595, 0.03070269, 0.06484038, 0.07011319, 0.10204245, 0.08099463, 0.06253532, 0.04427038, 0.06903851, 0.06322428, 0.0822744, 0.07931775, 0.05662009, 0.0465087, 0.06185011, 0.06065158, 0.08123302, 0.07468485, 0.05319542, 0.04703243, 0.05617278, 0.05584479, 0.07382687, 0.06652533, 0.05194851, 0.05260755, 0.04832526, 0.05391316, 0.07975763, 0.0593947, 0.05092722, 0.03421627, 0.04568386, 0.04521382, 0.06367376, 0.0513541, 0.04643118, 0.03963156, 0.04420322, 0.04222684, 0.0555973, 0.04650024, 0.04360994, 0.03850162, 0.04041727, 0.03624076, 0.0444639, 0.04748289, 0.03847632, 0.03889854, 0.03302371, 0.03018974, 0.03894924, 0.04563196, 0.03695243, 0.03937867, 0.03233066, 0.03266314, 0.03857262, 0.0497271, 0.03722194, 0.04011508, 0.03085968, 0.03118432, 0.0369746, 0.04736456, 0.0381154, 0.03652038, 0.02941216, 0.03039366, 0.03349525, 0.03921169, 0.03539394, 0.03918014, 0.028427, 0.028216, 0.03389289, 0.04491622, 0.04013843, 0.04206587, 0.03221588, 0.03147747, 0.03614381, 0.04408797, 0.03995114, 0.04020491, 0.03140892, 0.03196426, 0.03486932, 0.04181038, 0.03966019, 0.04026138, 0.02993409, 0.03405891, 0.03629354, 0.04185425, 0.04008782, 0.04321369, 0.02998978, 0.03303795, 0.03914423, 0.04576342, 0.04303253, 0.04896657, 0.03166356, 0.03439771, 0.04247533, 0.04758163, 0.04374434, 0.046939, 0.03251882, 0.03448827, 0.04460201, 0.04901194, 0.04506591, 0.04655026, 0.03175363, 0.03565989, 0.04394012, 0.04637261, 0.04795473, 0.04633398, 0.03500963, 0.03567038, 0.04601838, 0.0478195, 0.04581278, 0.04651887, 0.03573332, 0.03399421, 0.04396786, 0.0454739, 0.04674209, 0.04557833, 0.03124217, 0.03140818, 0.03942292, 0.04310705, 0.04628671, 0.04152897, 0.03039586, 0.03055226, 0.04098516, 0.03691598, 0.05024735, 0.04414862, 0.0294411, 0.03046468, 0.0355535, 0.03363134, 0.04668782, 0.04294438, 0.0309828, 0.03135641, 0.0354552, 0.03228707, 0.04940142, 0.03965648, 0.0306831, 0.02941361, 0.03365589, 0.03041473, 0.04435655, 0.03680175, 0.03065915, 0.02936155, 0.03438966, 0.03149081, 0.04380209, 0.03783853, 0.03175664, 0.02925112, 0.03280323, 0.03284587, 0.04376036, 0.04042, 0.0324199, 0.02843275, 0.03078504, 0.02863069, 0.04270317, 0.03748538, 0.03043056, 0.02809909, 0.0337731, 0.02810539, 0.04243816, 0.03736831, 0.02737843, 0.02832502, 0.03097617, 0.02873928, 0.04133054, 0.03878183, 0.02857183, 0.02963412, 0.03449833, 0.03141949, 0.04216999, 0.04132134, 0.03018109, 0.02906424, 0.0314972, 0.02899681, 0.04229451, 0.03875288, 0.02853589, 0.02791377, 0.03111189, 0.0293819, 0.04090971, 0.0361248, 0.02719014, 0.02587229, 0.02916185, 0.02777449, 0.03712653, 0.03554871, 0.02661606, 0.02590691, 0.02996762, 0.02956625, 0.0380367, 0.03642746, 0.02789508, 0.02895966, 0.02932462, 0.02933143, 0.0491146, 0.03965611, 0.03242961, 0.02876216, 0.03014877, 0.03050255, 0.04352621, 0.03337326, 0.02371745, 0.02748564, 0.02908376, 0.03126524, 0.03763056, 0.03549105, 0.02561885, 0.02599041, 0.03140387, 0.03818589, 0.04356363, 0.04039401, 0.02656726, 0.02579652, 0.02699786, 0.03378789, 0.03748801, 0.03646181, 0.02511684, 0.0247286, 0.02713123, 0.03174861, 0.0374684, 0.03365576, 0.02278174, 0.02317217, 0.02590209, 0.0305832, 0.03466664, 0.03403189, 0.02313044, 0.0227182, 0.02795533, 0.03393182, 0.03836391, 0.03827898, 0.02447952, 0.02462878, 0.02699484, 0.03273932, 0.04450997, 0.03826768, 0.02421567, 0.02415912, 0.026501, 0.03177358, 0.04160021, 0.03701127, 0.02207761, 0.0224425, 0.02485819, 0.0257961, 0.03599542, 0.03802725, 0.02332735, 0.02195666, 0.02491368, 0.02823202, 0.03645346, 0.04036912, 0.02669394, 0.02190825, 0.02081501, 0.02778927, 0.03589985, 0.03760831, 0.02493879, 0.02330669, 0.02168974, 0.02893877, 0.03434552, 0.03479565, 0.0237763, 0.0220114, 0.02130227, 0.02561782, 0.03415882, 0.03727745, 0.02619617, 0.02273645, 0.0265425, 0.03203782, 0.04029195, 0.04309314, 0.02734182, 0.02360297, 0.02279847, 0.0313421, 0.03864926, 0.04032047, 0.02702684, 0.02206893, 0.0220729, 0.03007419, 0.03836727, 0.03661285, 0.02859451, 0.02215299, 0.02345068, 0.02838522, 0.03720586, 0.04000123, 0.03077169, 0.02275904, 0.02523928, 0.02986167, 0.04056045, 0.04427795, 0.03003742, 0.02298571, 0.02171637, 0.0296457, 0.03918734, 0.0450671, 0.02780825, 0.02263851, 0.02133448, 0.03048002, 0.0398817, 0.04342403, 0.02973276, 0.02237175, 0.02279256, 0.02684431, 0.03823568, 0.04190072, 0.0316591, 0.02204813, 0.02516663, 0.03060179, 0.04057063, 0.04449241, 0.0299561, 0.02204266, 0.02158131, 0.02875131, 0.03830258, 0.04085627, 0.0288104, 0.02205744, 0.02287561, 0.02975035, 0.03938402, 0.04068659, 0.02778381, 0.02177851, 0.0235934, 0.02664557, 0.03668434, 0.04297696, 0.02850699, 0.02133216, 0.0256959, 0.03041791, 0.03866969, 0.04604949, 0.03044467, 0.02129846, 0.02143096, 0.02819882, 0.03630876, 0.04404337, 0.03172829, 0.02094475, 0.02076549, 0.02845046, 0.03591262, 0.04310177, 0.03192503, 0.02112662, 0.02236157, 0.02776135, 0.03475305, 0.04279882, 0.03127413, 0.02128173, 0.02395932, 0.030016, 0.03672529, 0.04531847, 0.0302705, 0.02131855, 0.020838, 0.02850996, 0.03551963, 0.04282218, 0.03017668, 0.02067514, 0.0214521, 0.02839131, 0.03668449, 0.04110822, 0.02674808, 0.02037134, 0.0227557, 0.02711528, 0.03390272, 0.04116958, 0.02599087, 0.02036394, 0.02457001, 0.03199996, 0.03538688, 0.0423008, 0.02566028, 0.0209579, 0.02083122, 0.02895245, 0.03345806, 0.0385216, 0.02472995, 0.01994853, 0.02097058, 0.02873718, 0.03364442, 0.03865224, 0.02397112, 0.01995105, 0.02249598, 0.02756262, 0.03233632, 0.03920073, 0.02376452, 0.02008692, 0.02379307, 0.03070675, 0.0344559, 0.04171301, 0.02560646, 0.01945316, 0.01974327, 0.02716394, 0.03288323, 0.03837103, 0.02452502, 0.0185325, 0.02010017, 0.02758826, 0.03200432, 0.03656824, 0.02408358, 0.01828856, 0.02083742, 0.02560759, 0.03010052, 0.03706829, 0.02411991, 0.01844445, 0.0223152, 0.02812803, 0.03218764, 0.03954429, 0.02523651, 0.01839657, 0.01921561, 0.02606575, 0.03077123, 0.03590532, 0.02415883, 0.01819244, 0.01979511, 0.02671697, 0.03222715, 0.03617941, 0.02514316, 0.01969541, 0.02167008, 0.02524227, 0.03113063, 0.0377423, 0.02490219, 0.01964421, 0.02332179, 0.02859885, 0.03164501, 0.03995775, 0.02552454, 0.01965572, 0.01904976, 0.02677311, 0.03095224, 0.03662317, 0.02514997, 0.02074564, 0.01980356, 0.0277407, 0.0324357, 0.03604454, 0.02427363, 0.02056717, 0.02104307, 0.02416011, 0.02999573, 0.03883668, 0.02538499, 0.02330756, 0.02664923, 0.03430194, 0.0329068, 0.04382356, 0.02698863, 0.02282593, 0.02274162, 0.03062584, 0.03247948, 0.03819901, 0.0250813, 0.02075803, 0.02052347, 0.03192461, 0.03216093, 0.03831284, 0.02520104, 0.0199134, 0.02106653, 0.02635109, 0.02720868, 0.03632418, 0.02478788, 0.01967448, 0.02193818, 0.0277482, 0.02733499, 0.04053972, 0.02531509, 0.01998111, 0.01862285, 0.02673252, 0.02679035, 0.03745639, 0.02405509, 0.01911428, 0.01828062, 0.02488264, 0.02633624, 0.03672206, 0.02433762, 0.01888875, 0.01951743, 0.02155607, 0.02463064, 0.03646532, 0.02380292, 0.01852046, 0.02124186, 0.02434475, 0.026944, 0.03855794, 0.02443024, 0.01915057, 0.01806102, 0.02231154, 0.02589993, 0.03506879, 0.02308739, 0.01866676, 0.01800692, 0.02306304, 0.02515899, 0.03469796, 0.02274585, 0.01815717, 0.01935761, 0.02159115, 0.02425201, 0.03505053, 0.02231768, 0.01894201, 0.02194018, 0.02426482, 0.02701495, 0.0392813, 0.02510413, 0.020211, 0.01940789, 0.02299314, 0.02717185, 0.03806415, 0.02437944, 0.01970481, 0.01944938, 0.02371367, 0.02681397, 0.03823976, 0.02326621, 0.01890079, 0.02048268, 0.02214338, 0.02565094, 0.03931332, 0.02288748, 0.01903293, 0.02193714, 0.0247125, 0.0272564, 0.04086186, 0.02407866, 0.01907752, 0.01844551, 0.02293265, 0.02704385, 0.03907122, 0.02218653, 0.01847737, 0.01797478, 0.02259118, 0.02528654, 0.03538546, 0.01975747, 0.01718581, 0.01821379, 0.02065666, 0.02403568, 0.0366907, 0.0209729, 0.0176803, 0.02065523, 0.02348763, 0.02665216, 0.0394401, 0.02203282, 0.017682, 0.01750625, 0.02247338, 0.0248466, 0.03768614, 0.02063754, 0.01747055, 0.0168945, 0.02219674, 0.02485096, 0.03588571, 0.02004971, 0.01733708, 0.01734209, 0.02067139, 0.02408627, 0.03690653, 0.02099517, 0.01791129, 0.01981637, 0.02285096, 0.02640212, 0.04066813, 0.02264657, 0.01835897, 0.01666873, 0.02057698, 0.02558302, 0.03640054, 0.02154276, 0.01733453, 0.01651298, 0.02054036, 0.02468707, 0.03569439, 0.02135042, 0.01651493, 0.0171295, 0.01901237, 0.02334182, 0.03627578, 0.02089751, 0.01689738, 0.01948211, 0.02199012, 0.02520777, 0.03915472, 0.02257841, 0.01751693, 0.01658839, 0.02039344, 0.02431047, 0.035128, 0.02189217, 0.01729486, 0.01639194, 0.02019054, 0.02443507, 0.03508573, 0.02140002, 0.01638639, 0.01700969, 0.01839784, 0.02297161, 0.03537252, 0.02098138, 0.01672789, 0.01860387, 0.02079541, 0.0248259, 0.03843434, 0.02242326, 0.01754932, 0.01601766, 0.01971194, 0.02402683, 0.03458114, 0.02147729, 0.01745248, 0.01602325, 0.02072972, 0.02416678, 0.03415649, 0.02123702, 0.01650775, 0.01642906, 0.01845851, 0.02192452, 0.03319775, 0.02044051, 0.01639356, 0.01822044, 0.02037423, 0.02343605, 0.03702144, 0.02211928, 0.01745982, 0.0156409, 0.01924107, 0.02332021, 0.03347201, 0.02123311, 0.01694367, 0.01576126, 0.01982044, 0.02299419, 0.03376935, 0.02088069, 0.01593963, 0.01619324, 0.0178732, 0.02149598, 0.03399922, 0.02018146, 0.0162377, 0.01835714, 0.0210873, 0.02377394, 0.03744942, 0.02218992, 0.01742983, 0.01587972, 0.01997796, 0.02354985, 0.03346784, 0.020984, 0.01670769, 0.01552364, 0.02006113, 0.02339446, 0.03291266, 0.02068743, 0.01601725, 0.01622791, 0.01811658, 0.02192757, 0.0331431, 0.02029073, 0.01623487, 0.01771305, 0.02052462, 0.02405194, 0.03663783, 0.02167188, 0.01726821, 0.01518869, 0.01927579, 0.02295611, 0.03350721, 0.02067437, 0.01673326, 0.01490742, 0.0194839, 0.02174362, 0.03240427, 0.01998908, 0.01583563, 0.01529469, 0.01781315, 0.02110103, 0.03376583, 0.01957064, 0.01607053, 0.01708915, 0.02009506, 0.02350914, 0.03726975, 0.02159314, 0.01726298, 0.01483909, 0.01930094, 0.02335216, 0.0345678, 0.02058862, 0.01668798, 0.01485613, 0.01952362, 0.02290144, 0.0340842, 0.0205361, 0.01580791, 0.0155494, 0.01778503, 0.02134208, 0.03460514, 0.02020472, 0.01609815, 0.01767992, 0.02038822, 0.02339118, 0.03723494, 0.02172099, 0.01727765, 0.01520783, 0.01910919, 0.02287232, 0.03412479, 0.02092728, 0.01685321, 0.01511085, 0.0194586, 0.02271562, 0.03374374, 0.02044184, 0.0162044, 0.01537624, 0.01739757, 0.02102987, 0.03347002, 0.02004263, 0.0163932, 0.01698361, 0.01968796, 0.02321927, 0.03778048, 0.02207809, 0.01774956, 0.01502762, 0.01877377, 0.02293359, 0.03541986, 0.02153612, 0.01726394, 0.0152077, 0.01978566, 0.02258382, 0.03510306, 0.02096849, 0.01635392, 0.0158546, 0.01786485, 0.02140216, 0.03490983, 0.02067459, 0.01649191, 0.01755511, 0.02017527, 0.02356456, 0.03825066, 0.02201441, 0.01734773, 0.01495003, 0.0184148, 0.02224368, 0.03469882, 0.02097477, 0.01687621, 0.01455684, 0.0188309, 0.02184756, 0.03414607, 0.02061913, 0.01582934, 0.01527697, 0.01718183, 0.0211876, 0.03492422, 0.02036921, 0.01633068, 0.01727663, 0.01989501, 0.02297465, 0.03870847, 0.02208707, 0.0176544, 0.01495009, 0.01882759, 0.02279, 0.03645071, 0.02142156, 0.01741941, 0.01502592, 0.01923605, 0.02237483, 0.03509285, 0.02103416, 0.01632027, 0.01534598, 0.01712527, 0.02162248, 0.0354591, 0.02056965, 0.01662427, 0.01683351, 0.01932111, 0.02364868, 0.03826348, 0.0215226, 0.01757897, 0.0146624, 0.01829473, 0.02345734, 0.03555244, 0.02102975, 0.01728779, 0.01470875, 0.01917155, 0.02322506, 0.03512854, 0.02090735, 0.01612028, 0.01544027, 0.01712811, 0.02113976, 0.03589825, 0.01999475, 0.01725687, 0.0163642, 0.02080603, 0.02435705, 0.03883876, 0.02102285, 0.0180937, 0.01395278, 0.01943626, 0.0233261, 0.03503976, 0.02037936, 0.01697975, 0.01402287, 0.01898509, 0.02254261, 0.03470719, 0.01996085, 0.0165197, 0.01462344, 0.01641314, 0.0214186, 0.03311297, 0.01907436, 0.01652482, 0.01565508, 0.01876938, 0.02355948, 0.03725678, 0.02049844, 0.01756357, 0.0143236, 0.01810346, 0.02298861, 0.03396247, 0.02024612, 0.01744555, 0.01379875, 0.01873948, 0.02283011, 0.03285579, 0.02031187, 0.01701813, 0.01423575, 0.01721153, 0.02142906, 0.03212572, 0.01894633, 0.01686258, 0.01546546, 0.01864953, 0.02302284, 0.03461625, 0.02083003, 0.01799981, 0.01334461, 0.01734682, 0.02244937, 0.0330768, 0.02050901, 0.01781376, 0.01356832, 0.01859856, 0.02307732, 0.03405819, 0.02054249, 0.01727137, 0.01421803, 0.01712512, 0.02185836, 0.03569483, 0.02024767, 0.01746929, 0.01620005, 0.02005972, 0.02413267, 0.03815911, 0.02200404, 0.01827863, 0.01358686, 0.01882013, 0.02343571, 0.03350797, 0.0212318, 0.018028, 0.01376911, 0.02000711, 0.02359642, 0.03363981, 0.02129662, 0.01746474, 0.01455523, 0.01779808, 0.02248711, 0.0343148, 0.02118725, 0.01780908, 0.01659982, 0.02028218, 0.02512902, 0.03889643, 0.02328994, 0.01893765, 0.01447642, 0.0184418, 0.02544006, 0.03512603, 0.02295993, 0.01868588, 0.01472828, 0.01957451, 0.02427691, 0.03413355, 0.02209447, 0.01772548, 0.0154343, 0.0181665, 0.02315935, 0.03338471, 0.02144958, 0.01805693, 0.01689339, 0.02053379, 0.02531672, 0.03635143, 0.02348011, 0.01911858, 0.01433368, 0.01898546, 0.02476527, 0.03452996, 0.02251697, 0.01897222, 0.0150486, 0.02086954, 0.02514512, 0.03440302, 0.02228054, 0.0181416, 0.01595003, 0.01930109, 0.02355726, 0.03600396, 0.02293524, 0.01967858, 0.01807257, 0.02245095, 0.02729385, 0.03899512, 0.02374005, 0.02077711, 0.01567331, 0.02002675, 0.02550375, 0.03468673, 0.02244461, 0.02020726, 0.01499702, 0.0206312, 0.02566454, 0.03472117, 0.02140669, 0.01882012, 0.01522144, 0.01810882, 0.02471552, 0.03364623, 0.02112061, 0.01893377, 0.01749605, 0.02063708, 0.02781315, 0.03722463, 0.02326373, 0.02019634, 0.01593692, 0.01949346, 0.02786037, 0.03703829, 0.0228017, 0.01950157, 0.01611649, 0.01988327, 0.02797291, 0.03515618, 0.02142306, 0.01805399, 0.01723475, 0.01844956, 0.02594611, 0.0339499, 0.02165723, 0.01775952, 0.01874708, 0.02046668, 0.0290085, 0.03684824, 0.02287001, 0.01828022, 0.01649885, 0.01850009, 0.0295239, 0.0353133, 0.02202236, 0.01802268, 0.01656023, 0.01848624, 0.02800916, 0.03403873, 0.02051815, 0.01704342, 0.01711461, 0.01684548, 0.02816767, 0.03645863, 0.02077802, 0.01765037, 0.01941664, 0.01895078, 0.03041444, 0.04020691, 0.02345171, 0.01719264, 0.01610763, 0.01397247, 0.02809362, 0.03320847, 0.0197719, 0.01710318, 0.01556634, 0.01479491, 0.02652735, 0.02656445, 0.01811266, 0.01596235, 0.01598496, 0.01140122, 0.02591184, 0.02569399, 0.01859801, 0.01445401, 0.01654117, 0.01265335, 0.029867, 0.02756635, 0.01946191, 0.01551549, 0.01350909, 0.01081856, 0.02460346, 0.02165058, 0.01655705, 0.01283168, 0.01365813, 0.01225016, 0.01961051, 0.02063283, 0.01578522, 0.01165179, 0.0141428, 0.01106579, 0.01781712, 0.02088652, 0.01628104, 0.01195901, 0.01510395, 0.01307552, 0.02047294, 0.02302987, 0.01744163, 0.01240822, 0.01262068, 0.01171684, 0.01998287, 0.02035941, 0.01711675, 0.01282028, 0.01215343, 0.01437969, 0.01971424, 0.0202667, 0.01713566, 0.01264205, 0.0125693, 0.0130703, 0.01839234, 0.02117202, 0.01749563, 0.01247565, 0.01440054, 0.01531024, 0.01992028, 0.02248508, 0.01821999, 0.01257205, 0.01195599, 0.01414647, 0.0199752, 0.02080497, 0.01717277, 0.01314658, 0.01254153, 0.01417278, 0.0205137, 0.02102434, 0.01751995, 0.01307805, 0.01321222, 0.01320884, 0.01957925, 0.02270637, 0.01801768, 0.01330453, 0.01411249, 0.01565287, 0.02086722, 0.02521776, 0.01870125, 0.01341182, 0.01204499, 0.01463889, 0.02036014, 0.02319981, 0.01768516, 0.01361017, 0.01194006, 0.01506001, 0.01995956, 0.02330865, 0.01736203, 0.01293573, 0.01243504, 0.01346344, 0.01876589, 0.02428147, 0.01734199, 0.01377064, 0.01412551, 0.01534392, 0.02181942, 0.0252335, 0.01866406, 0.01474918, 0.01250136, 0.01357448, 0.02054704, 0.02271159, 0.01698778, 0.01460506, 0.01294422, 0.01424714, 0.0205407, 0.02250296, 0.01656013, 0.01397709, 0.0127676, 0.01294247, 0.0192892, 0.02416769, 0.01682107, 0.01379321, 0.01452261, 0.01520693, 0.0210791, 0.0261849, 0.01806128, 0.01416138, 0.0119277, 0.01427368, 0.01996222, 0.0238563, 0.01669237, 0.01505095, 0.0125644, 0.01454252, 0.02101423, 0.02393601, 0.01684751, 0.01546706, 0.01312955, 0.01380109, 0.02038411, 0.02558392, 0.01724837, 0.01492778, 0.01421069, 0.01611653, 0.02230556, 0.02675716, 0.01756225, 0.01489206, 0.01182439, 0.01463722, 0.02172934, 0.02426186, 0.01694918, 0.01512874, 0.01205633, 0.01471509, 0.02161576, 0.02354443, 0.01706347, 0.01439631, 0.01269087, 0.01348654, 0.02041869, 0.02519887, 0.01706447, 0.01428299, 0.01427787, 0.01495974, 0.0219106, 0.02667378, 0.01820871, 0.0144729, 0.01255088, 0.01402821, 0.02084516, 0.0241189, 0.01706716, 0.01365078, 0.0122228, 0.01387036, 0.01983483, 0.02270885, 0.01674917, 0.01254043, 0.01243326, 0.01236509, 0.01869342, 0.02357152, 0.01649613, 0.01251861, 0.01386068, 0.01434687, 0.02108999, 0.0249771, 0.01720931, 0.01311122, 0.01208814, 0.01352133, 0.02056509, 0.02288581, 0.016711, 0.01307152, 0.01225791, 0.01401978, 0.02010044, 0.02261457, 0.01638841, 0.01239632, 0.0127037, 0.01317573, 0.0190699, 0.02370196, 0.01709395, 0.01220965, 0.01408255, 0.01536363, 0.02072519, 0.02509745, 0.01751701, 0.01231804, 0.01147821, 0.01409617, 0.01925826, 0.02252826, 0.01653832, 0.01234251, 0.01160296, 0.01396811, 0.0191669, 0.02179184, 0.01635049, 0.01162669, 0.0121247, 0.01279939, 0.01829993, 0.02341666, 0.01666864, 0.01184278, 0.01416884, 0.01526881, 0.02009027, 0.02527934, 0.0177359, 0.01268421, 0.01240716, 0.01413993, 0.01975888, 0.02305069, 0.01698388, 0.01247211, 0.01251563, 0.01485756, 0.01976459, 0.02233638, 0.01672949, 0.0116503, 0.01262477, 0.01292823, 0.01841823, 0.02367874, 0.01694842, 0.01205542, 0.01429318, 0.01484764, 0.01990635, 0.02492915, 0.01812651, 0.01284734, 0.01221845, 0.01391064, 0.01991832, 0.02323589, 0.0173474, 0.01293789, 0.01267129, 0.01416602, 0.01987959, 0.02358629, 0.01731708, 0.01217106, 0.01310675, 0.0128603, 0.01847561, 0.02439562, 0.01718312, 0.01285652, 0.01481123, 0.01462825, 0.02016154, 0.02512747, 0.01766818, 0.01327506, 0.01264395, 0.0131213, 0.01972956, 0.02280421, 0.01684048, 0.01310423, 0.01243191, 0.01346643, 0.01902057, 0.02179427, 0.0168079, 0.01241439, 0.01257443, 0.01217046, 0.01784996, 0.02374232, 0.0168679, 0.01231885, 0.01431778, 0.01447345, 0.01929205, 0.02575754, 0.01823559, 0.013159, 0.01256969, 0.01353466, 0.01887677, 0.0226654, 0.01742471, 0.01335952, 0.01286357, 0.0135358, 0.0187512, 0.02192245, 0.0172434, 0.01287656, 0.01339541, 0.01208328, 0.01791696, 0.02331541, 0.01692895, 0.01280425, 0.01472727, 0.01371394, 0.01914181, 0.02450816, 0.01774868, 0.01292894, 0.01217117, 0.01209164, 0.01840657, 0.02175005, 0.01718558, 0.01292616, 0.01248245, 0.01254704, 0.01840446, 0.02182047, 0.01727629, 0.01259357, 0.01370431, 0.01200991, 0.01772539, 0.02387742, 0.01763874, 0.01305848, 0.01526133, 0.01406279, 0.01984624, 0.025153, 0.01926837, 0.01430385, 0.01377993, 0.01325075, 0.01945514, 0.0228673, 0.01789777, 0.01379531, 0.01354727, 0.01326623, 0.01896467, 0.02236522, 0.01758163, 0.01258437, 0.01375944, 0.01186513, 0.01785792, 0.02304618, 0.01719312, 0.01243804, 0.01563408, 0.01373034, 0.01988471, 0.02493862, 0.01854915, 0.01286837, 0.01355914, 0.01239791, 0.0193557, 0.02195505, 0.01768078, 0.01344449, 0.01398766, 0.01274878, 0.01914943, 0.02130375, 0.01728971, 0.01283084, 0.01476245, 0.01157059, 0.01858901, 0.02263175, 0.01708163, 0.01274643, 0.01607602, 0.01242877, 0.01857917, 0.02185225, 0.01675144, 0.0114945, 0.01252937, 0.01163554, 0.01845647, 0.01948816, 0.01648954, 0.01149321, 0.01236447, 0.01221811, 0.01841409, 0.01944802, 0.0163064, 0.01078643, 0.01282041, 0.01104534, 0.0173858, 0.02068453, 0.01633653, 0.01096504, 0.01454845, 0.01226148, 0.01877896, 0.02180114, 0.01696646, 0.0116858, 0.01225926, 0.01089197, 0.01827562, 0.01953808, 0.0160242, 0.01165414, 0.01235341, 0.01124792, 0.0181356, 0.01867148, 0.01514295, 0.01080404, 0.01286764, 0.01004155, 0.01734357, 0.01939816, 0.01515254, 0.01104276, 0.01428994, 0.01196544, 0.01874805, 0.02184974, 0.01627024, 0.01141258, 0.01210978, 0.01084933, 0.01827955, 0.01896309, 0.01492346, 0.01116478, 0.01223248, 0.01114756, 0.01785482, 0.01844288, 0.01417411, 0.01074054, 0.01291383, 0.00978443, 0.01682351, 0.01950884, 0.01473362, 0.0108864, 0.01447175, 0.01160954, 0.01869934, 0.0213071, 0.01616398, 0.01098823, 0.01228886, 0.01031313, 0.01772112, 0.01849388, 0.01515177, 0.0108957, 0.01229857, 0.01061165, 0.01783869, 0.0175861, 0.01491134, 0.01055861, 0.01284931, 0.00950812, 0.01678802, 0.01854068, 0.01511507, 0.0107025, 0.01448661, 0.01135187, 0.01859462, 0.01963429, 0.01623758, 0.01125322, 0.01242961, 0.01029534, 0.01776515, 0.01735617, 0.01539764, 0.01126087, 0.01217019, 0.01058455, 0.01750068, 0.01660616, 0.01492569, 0.01078447, 0.0125356, 0.00951702, 0.01673231, 0.0175548, 0.01536762, 0.01092618, 0.01393791, 0.01124692, 0.01811491, 0.01912668, 0.01638016, 0.01161366, 0.01190337, 0.01026442, 0.01752872, 0.01686457, 0.01586216, 0.01154174, 0.01208933, 0.01077089, 0.01759411, 0.01695335, 0.01568366, 0.0111171, 0.01275498, 0.00989959, 0.01676085, 0.01778298, 0.01593904, 0.01150343, 0.01438175, 0.0116694, 0.01805914, 0.01916527, 0.01687688, 0.01190082, 0.01234771, 0.01067404, 0.01727396, 0.01698732, 0.01591765, 0.01164554, 0.01232732, 0.01107867, 0.01701232, 0.01669177, 0.01588847, 0.01116452, 0.01259743, 0.00982257, 0.01609598, 0.01766665, 0.01603699, 0.01159532, 0.01414306, 0.01170466, 0.01785892, 0.01916406, 0.01704731, 0.01218725, 0.01233837, 0.01063707, 0.01710525, 0.01716057, 0.01618234, 0.01200422, 0.01228897, 0.01098175, 0.01670984, 0.01697545, 0.01606301, 0.01148078, 0.01285549, 0.00998295, 0.01588164, 0.01822781, 0.01621589, 0.01183488, 0.01411238, 0.0116356, 0.01735509, 0.01935299, 0.01715043, 0.01232384, 0.01204414, 0.01087162, 0.01680049, 0.01680349, 0.01622479, 0.01222256, 0.0120556, 0.01136651, 0.01675175, 0.01653768, 0.01599136, 0.01177485, 0.01299683, 0.01036787, 0.01610304, 0.01797937, 0.01620052, 0.01221726, 0.01441642, 0.0122552, 0.01759281, 0.01920076, 0.0174336, 0.01243898, 0.01212498, 0.01110367, 0.01661483, 0.0168298, 0.01634168, 0.01233585, 0.01210965, 0.01136848, 0.01662368, 0.01669528, 0.01617244, 0.01191018, 0.0125609, 0.01036347, 0.01619475, 0.01770226, 0.01648843, 0.01201438, 0.01417578, 0.01220336, 0.01773383, 0.01917728, 0.01730328, 0.01232149, 0.01219275, 0.01119826, 0.01720877, 0.01715177, 0.01635295, 0.0124368, 0.01260925, 0.01157584, 0.01744908, 0.01673079, 0.01596195, 0.01187012, 0.01319128, 0.01038906, 0.01660158, 0.01770117, 0.0160727, 0.0119448, 0.01400686, 0.01188531, 0.01748968, 0.01882383, 0.01674729, 0.01245334, 0.01179636, 0.01080748, 0.01657775, 0.01652974, 0.01591213, 0.01226116, 0.0120694, 0.01128528, 0.01694528, 0.01627703, 0.0157217, 0.01169401, 0.01268288, 0.01015917, 0.01625478, 0.01779106, 0.01614757, 0.0120148, 0.01409046, 0.01195551, 0.01756643, 0.01913624, 0.01714564, 0.01242568, 0.01214208, 0.01110878, 0.01682316, 0.01682102, 0.01619452, 0.01226651, 0.0121033, 0.01121953, 0.01665207, 0.01632853, 0.01568448, 0.011621, 0.01241124, 0.01009879, 0.0159693, 0.01748607, 0.01595918, 0.01177891, 0.01356657, 0.01189231, 0.0171008, 0.01868392, 0.01668496, 0.01212781, 0.01159971, 0.01088143, 0.01647463, 0.01667305, 0.01587723, 0.01210101, 0.01207727, 0.011334, 0.01649956, 0.01644093, 0.01568651, 0.01166558, 0.01274848, 0.01022467, 0.01563776, 0.01763174, 0.01610589, 0.01187555, 0.01414288, 0.01208006, 0.01725539, 0.0187594, 0.01703796, 0.01216899, 0.01189985, 0.0110395, 0.01642517, 0.01659166, 0.01584863, 0.01196807, 0.0119492, 0.01117016, 0.01624704, 0.01613986, 0.01569237, 0.01136986, 0.01274038, 0.0100421, 0.01521709, 0.01755029, 0.01606946, 0.01181929, 0.01430192, 0.0118857, 0.0165344, 0.01887211, 0.01690988, 0.01214465, 0.01200392, 0.01077153, 0.01600414, 0.01673897, 0.01588522, 0.01190125, 0.01194787, 0.01094495, 0.01561927, 0.01637191, 0.01564212, 0.01129189, 0.01218683, 0.00974825, 0.01506607, 0.01729454, 0.01579059, 0.01159307, 0.01346843, 0.01142902, 0.01644799, 0.018721, 0.0169442, 0.01208282, 0.01143486, 0.01050196, 0.01587236, 0.01650189, 0.0159001, 0.01190744, 0.01179495, 0.01099613, 0.01616788, 0.01669136, 0.01570521, 0.01152724, 0.01260651, 0.00977233, 0.01510055, 0.01749441, 0.01600691, 0.01186828, 0.01414088, 0.01143269, 0.01631398, 0.01829374, 0.01660872, 0.01212576, 0.01178451, 0.01052358, 0.0156902, 0.01615938, 0.01583428, 0.01187595, 0.01162103, 0.01081243, 0.01570113, 0.01574066, 0.01541105, 0.01134984, 0.01216442, 0.00960792, 0.01489742, 0.01723664, 0.0156442, 0.01155569, 0.01360291, 0.01122808, 0.01583328, 0.0184244, 0.01627919, 0.01194947, 0.01155982, 0.01037385, 0.01518799, 0.01617223, 0.01553101, 0.011647, 0.01187442, 0.01058479, 0.01548706, 0.01622226, 0.01510656, 0.01106034, 0.01274948, 0.00947749, 0.0146604, 0.01725313, 0.0152725, 0.0113022, 0.01398925, 0.01111656, 0.0158193, 0.01792854, 0.01589929, 0.0115885, 0.01166789, 0.01021892, 0.01514409, 0.01575435, 0.01543709, 0.01132835, 0.01179983, 0.01047605, 0.0152751, 0.01563721, 0.01482979, 0.01087086, 0.01257914, 0.00932907, 0.01454156, 0.01688479, 0.01507777, 0.01110503, 0.01387605, 0.01089886, 0.01563807, 0.01797409, 0.0159026, 0.01139844, 0.0116567, 0.01005679, 0.01487416, 0.01570776, 0.01496828, 0.01109649, 0.01171438, 0.01028952, 0.01487269, 0.01545492, 0.01481285, 0.01065351, 0.01239242, 0.00932129, 0.01428514, 0.01688257, 0.01523293, 0.01085224, 0.01353106, 0.01095133, 0.0156174, 0.01796543, 0.01593084, 0.01130009, 0.01133557, 0.01011741, 0.01481547, 0.01605517, 0.0150939, 0.01117913, 0.01165323, 0.01057344, 0.01522282, 0.01538667, 0.01483083, 0.01065065, 0.01227932, 0.00952931, 0.01438893, 0.01679241, 0.01520635, 0.01103524, 0.01351722, 0.01134817, 0.01547793, 0.01816904, 0.01581406, 0.0112777, 0.01131339, 0.01017655, 0.01473576, 0.01592854, 0.01515311, 0.01107118, 0.01152185, 0.01045993, 0.01493103, 0.01554547, 0.01493171, 0.01065377, 0.01230094, 0.00954591, 0.01442052, 0.01711535, 0.01532535, 0.01109774, 0.01367221, 0.01110313, 0.01566586, 0.01779939, 0.01590605, 0.0115181, 0.01142439, 0.01027529, 0.01510215, 0.01581073, 0.01522199, 0.0112918, 0.01165157, 0.01055829, 0.01511899, 0.0157338, 0.01503343, 0.01087432, 0.01194859, 0.00945923, 0.01418667, 0.01714219, 0.01512056, 0.01104636, 0.01309979, 0.01103187, 0.01553136, 0.01805439, 0.01586232, 0.01144052, 0.01096019, 0.01014251, 0.01460799, 0.01597615, 0.01520723, 0.01122962, 0.01146868, 0.01057052, 0.01487042, 0.01548216, 0.01501035, 0.01077629, 0.01208158, 0.00955244, 0.01405146, 0.01714898, 0.01506575, 0.01112852, 0.01355178, 0.01119037, 0.0151597, 0.01769842, 0.01542281, 0.01155227, 0.01162228, 0.01027804, 0.0145089, 0.01601291, 0.01480636, 0.01144775, 0.01172485, 0.01063233, 0.01507504, 0.01589467, 0.01443925, 0.01089647, 0.01211468, 0.0095844, 0.01456842, 0.01712153, 0.01477003, 0.01129158, 0.01347779, 0.01122967, 0.01552493, 0.01909167, 0.01521417, 0.01196176, 0.01127923, 0.01024483, 0.01501762, 0.01666024, 0.01469932, 0.0118608, 0.01154322, 0.01073311, 0.01509442, 0.01650697, 0.01461778, 0.01112191, 0.01207116, 0.0093784, 0.01448814, 0.01726318, 0.01452362, 0.01141811, 0.01325675, 0.01087367, 0.01565505, 0.01839311, 0.01523854, 0.01171322, 0.01112014, 0.00991562, 0.01470348, 0.01625577, 0.01453176, 0.01139042, 0.01126475, 0.01032633, 0.01480246, 0.01596281, 0.01434846, 0.01096056, 0.01171908, 0.00924245, 0.01414456, 0.01714943, 0.01480218, 0.01118644, 0.01295032, 0.01090769, 0.01489462, 0.01800564, 0.01530068, 0.01153646, 0.01088455, 0.01011936, 0.01414005, 0.01576568, 0.01454279, 0.01136651, 0.01090607, 0.01036511, 0.01435583, 0.01552101, 0.01435785, 0.010918, 0.01147132, 0.00945696, 0.01389472, 0.01723581, 0.01437672, 0.01101531, 0.0127317, 0.01092008, 0.01504828, 0.01871071, 0.01536189, 0.01167455, 0.01090038, 0.01021317, 0.01450871, 0.01625039, 0.01472094, 0.01161504, 0.01100955, 0.01065042, 0.01454095, 0.01565364, 0.01433328, 0.01112511, 0.0115298, 0.00949731, 0.01381507, 0.01660865, 0.01463332, 0.01130673, 0.01262515, 0.01120614, 0.01490339, 0.01792035, 0.01524453, 0.01176561, 0.01040107, 0.01021246, 0.01422459, 0.01612326, 0.01433029, 0.01142445, 0.01032146, 0.01036029, 0.01436202, 0.01569763, 0.01403009, 0.01100683, 0.01095087, 0.00950644, 0.01373855, 0.01693859, 0.01433506, 0.01124185, 0.01221672, 0.01138578, 0.01530323, 0.0187156, 0.01526667, 0.0116695, 0.0102086, 0.01033097, 0.01457855, 0.01671059, 0.01443775, 0.01141987, 0.01036007, 0.01070688, 0.01475338, 0.0162961, 0.01408444, 0.01110145, 0.01127268, 0.00969568, 0.01482419, 0.0180125, 0.01458616, 0.01149514, 0.0127911, 0.01149122, 0.01607519, 0.01997318, 0.01583854, 0.01210449, 0.0110455, 0.01058146, 0.01559968, 0.01796537, 0.01530397, 0.01171973, 0.01121659, 0.0108766, 0.01536358, 0.0175055, 0.01464769, 0.01115783, 0.0118959, 0.01010485, 0.01382322, 0.01832234, 0.01459128, 0.01153412, 0.0131749, 0.01176751, 0.01532944, 0.0190331, 0.01530186, 0.01183057, 0.01126381, 0.01089746, 0.0147706, 0.0171213, 0.01445576, 0.0117359, 0.01154911, 0.01127443, 0.01540953, 0.01655191, 0.0141259, 0.01132971, 0.01143963, 0.0095656, 0.01392181, 0.01734801, 0.01448264, 0.01186542, 0.01302209, 0.01161353, 0.01505368, 0.01922539, 0.0155486, 0.01213215, 0.01050495, 0.0102642, 0.01413894, 0.01703422, 0.01470938, 0.01189156, 0.01051026, 0.01049184, 0.01402486, 0.01651835, 0.01450287, 0.01136396, 0.01108593, 0.00945796, 0.01358829, 0.01832588, 0.01500276, 0.01171515, 0.01296496, 0.01114528, 0.01500264, 0.02026232, 0.01594637, 0.01217762, 0.01100462, 0.01009112, 0.01435402, 0.01818177, 0.01539884, 0.01191001, 0.01109132, 0.01067374, 0.01445444, 0.01778732, 0.01489824, 0.01142123, 0.01171929, 0.00972239, 0.01394968, 0.01936368, 0.01518803, 0.01176334, 0.01308304, 0.01142302, 0.01533761, 0.02061379, 0.01608832, 0.01206745, 0.0109843, 0.01050012, 0.01520319, 0.01902799, 0.01541909, 0.01196305, 0.01108382, 0.01087624, 0.01485319, 0.01839347, 0.01498652, 0.01144264, 0.01128301, 0.00959776, 0.01422946, 0.01902962, 0.01512863, 0.01176346, 0.01292935, 0.01165898, 0.01583859, 0.02082083, 0.01620778, 0.01240477, 0.01123158, 0.01081815, 0.01515239, 0.01919516, 0.01565233, 0.01218126, 0.01103718, 0.01083989, 0.01473862, 0.01797351, 0.01501507, 0.01165376, 0.01154848, 0.00987411, 0.01411857, 0.01895881, 0.01507879, 0.01189422, 0.01287603, 0.01180224, 0.01564727, 0.02058008, 0.01624169, 0.01255837, 0.01089592, 0.01077855, 0.01486739, 0.01783533, 0.01549418, 0.01210864, 0.01062073, 0.01077661, 0.014706, 0.01719401, 0.01503043, 0.01161038, 0.01115029, 0.00986101, 0.01453196, 0.01849613, 0.01526988, 0.01189476, 0.01268327, 0.01155238, 0.01558271, 0.01964904, 0.01630886, 0.01234598, 0.01052723, 0.01045471, 0.01487754, 0.01765415, 0.01548458, 0.01204077, 0.01050073, 0.01079848, 0.01491503, 0.01724317, 0.01496382, 0.01161185, 0.01088702, 0.0098269, 0.01434736, 0.01861426, 0.0152562, 0.01186759, 0.01203862, 0.01187878, 0.01567606, 0.02039492, 0.01643945, 0.01231829, 0.01023397, 0.01107726, 0.01522134, 0.01776875, 0.01558819, 0.01209632, 0.0104763, 0.01128049, 0.01523368, 0.01742232, 0.01495534, 0.01173593, 0.0113083, 0.01014894, 0.01443828, 0.0185494, 0.01518356, 0.01199643, 0.01247395, 0.0120619, 0.01564034, 0.02089197, 0.01655078, 0.01257653, 0.01071533, 0.01134606, 0.01511155, 0.01849798, 0.01574592, 0.01225981, 0.01073462, 0.01130753, 0.01514727, 0.01798963, 0.01524188, 0.01176595, 0.01103425, 0.01025299, 0.01443469, 0.01933181, 0.01547528, 0.01222115, 0.01249538, 0.01197295, 0.01567333, 0.021017, 0.0168148, 0.01281367, 0.0105607, 0.01101009, 0.01489558, 0.01898762, 0.0159626, 0.01242893, 0.01048732, 0.01123397, 0.01521816, 0.01850037, 0.01522189, 0.01195285, 0.01092339, 0.01021713, 0.01489762, 0.01955102, 0.01573164, 0.01223224, 0.0122533, 0.01185486, 0.01601852, 0.0214062, 0.01717554, 0.01267947, 0.01044973, 0.0107857, 0.01518919, 0.01939947, 0.01650149, 0.01227616, 0.01045051, 0.01111001, 0.01523697, 0.01903938, 0.01593544, 0.01186272, 0.01095469, 0.00998901, 0.01444045, 0.02024621, 0.01578735, 0.01219867, 0.01230887, 0.01174104, 0.01570291, 0.02204279, 0.01703572, 0.01272549, 0.01042634, 0.01062789, 0.01510176, 0.01996028, 0.01635078, 0.01236714, 0.01019194, 0.0109426, 0.01538633, 0.0195985, 0.01574217, 0.01194977, 0.01084243, 0.00992875, 0.0146872, 0.02074925, 0.01587565, 0.01226164, 0.01225495, 0.01166337, 0.015785, 0.02254279, 0.01719579, 0.01284373, 0.01041969, 0.01075491, 0.01508856, 0.02011272, 0.01641838, 0.01244575, 0.01042063, 0.01107186, 0.01519148, 0.01959447, 0.01565105, 0.01198041, 0.01083396, 0.01004157, 0.0149007, 0.02048387, 0.01568447, 0.0122286, 0.0123895, 0.01171831, 0.01609207, 0.02219355, 0.01700393, 0.01281535, 0.01047517, 0.01078979, 0.01553212, 0.02033935, 0.0164482, 0.01240485, 0.01026933, 0.01094791, 0.01531758, 0.0197941, 0.01591062, 0.01196961, 0.01107734, 0.00988188, 0.01489339, 0.02141889, 0.01606589, 0.01240249, 0.01267405, 0.01185811, 0.0161151, 0.02408814, 0.01762644, 0.01296914, 0.0108943, 0.01096422, 0.01578121, 0.02157919, 0.01683932, 0.01249349, 0.01034884, 0.01124431, 0.01557836, 0.02012677, 0.01574312, 0.01190278, 0.01106621, 0.01011437, 0.01496402, 0.02247518, 0.01603285, 0.01234407, 0.01268523, 0.01207794, 0.0163754, 0.02406227, 0.01763495, 0.012855, 0.0108523, 0.01164713, 0.0164109, 0.02270264, 0.0173839, 0.0123581, 0.01057277, 0.01148864, 0.01592119, 0.02219339, 0.01589991, 0.01184314, 0.01091019, 0.01023863, 0.01533614, 0.02289239, 0.0160512, 0.0122466, 0.01227799, 0.01197923, 0.01670936, 0.0251723, 0.01747992, 0.01280966, 0.01058767, 0.01090897, 0.01602008, 0.0229597, 0.01691415, 0.0124885, 0.01055385, 0.01127117, 0.01592433, 0.02217228, 0.01633648, 0.0121402, 0.01119678, 0.01023184, 0.01547421, 0.02383694, 0.01624059, 0.01250458, 0.01279264, 0.01224779, 0.01693168, 0.02482815, 0.01765567, 0.0130094, 0.01078335, 0.01122175, 0.01599963, 0.02229518, 0.01681566, 0.01260854, 0.01053569, 0.01150713, 0.01613212, 0.0218471, 0.01617465, 0.01209847, 0.01111929, 0.01045734, 0.01566714, 0.02320071, 0.01638421, 0.01231102, 0.01260012, 0.0123327, 0.01696358, 0.02487804, 0.01812981, 0.01296723, 0.01090538, 0.01132806, 0.01564354, 0.02048011, 0.0175243, 0.01279077, 0.01087978, 0.01175377, 0.01613861, 0.02159983, 0.0165934, 0.01195656, 0.01105293, 0.0104596, 0.01530704, 0.0217597, 0.01620304, 0.01223884, 0.01227406, 0.0122423, 0.01673705, 0.02374551, 0.01772464, 0.01303143, 0.01077192, 0.01124014, 0.01608646, 0.02181109, 0.01751942, 0.01265535, 0.01076533, 0.01155668, 0.01660288, 0.02183914, 0.0169844, 0.01223528, 0.01124369, 0.01030679, 0.01576832, 0.02346951, 0.01673956, 0.01238446, 0.01288809, 0.01212982, 0.01688678, 0.02437622, 0.01842508, 0.01314813, 0.01109291, 0.0111765, 0.01606126, 0.02147044, 0.0175977, 0.01275274, 0.01091835, 0.01159365, 0.01641958, 0.02126706, 0.01677353, 0.01226962, 0.01151647, 0.01043999, 0.01590744, 0.02271027, 0.01667964, 0.01236687, 0.01299407, 0.01233762, 0.01735003, 0.02450443, 0.01829707, 0.01311585, 0.01116281, 0.011468, 0.01659788, 0.02267188, 0.01782892, 0.01288801, 0.01115494, 0.01171782, 0.01695384, 0.0224628, 0.01721708, 0.01250003, 0.01180156, 0.01063401, 0.01644606, 0.0240309, 0.01699182, 0.01281601, 0.01364998, 0.0128467, 0.0183003, 0.02622232, 0.01884999, 0.01345841, 0.01212799, 0.01190783, 0.01791817, 0.02409575, 0.01854188, 0.01315281, 0.01182447, 0.01225775, 0.01796939, 0.02351475, 0.01770387, 0.01270838, 0.01244317, 0.0109976, 0.01706456, 0.02488301, 0.01742269, 0.01292993, 0.01392864, 0.01300748, 0.01825231, 0.02621418, 0.01883358, 0.01361181, 0.01195295, 0.0117928, 0.01751334, 0.02319498, 0.01810623, 0.01315255, 0.01155638, 0.01225888, 0.01797242, 0.02327703, 0.01743915, 0.01282833, 0.01207822, 0.01119814, 0.01748975, 0.0245229, 0.01760025, 0.01302813, 0.01371088, 0.01295846, 0.01882566, 0.02603241, 0.01887974, 0.0136134, 0.01176659, 0.01170703, 0.01767439, 0.02370923, 0.01831586, 0.01323472, 0.01157608, 0.01204119, 0.01780888, 0.02355065, 0.01756589, 0.01273503, 0.01219953, 0.01105043, 0.01697464, 0.02467238, 0.01725127, 0.01291167, 0.01383427, 0.0129099, 0.01829079, 0.02551322, 0.01841754, 0.01325586, 0.01157139, 0.01177119, 0.01721957, 0.02317897, 0.01795272, 0.01287532, 0.01145596, 0.01186345, 0.01724266, 0.02289268, 0.01695113, 0.01247405, 0.01228111, 0.01062287, 0.01637575, 0.02441456, 0.01665226, 0.01260836, 0.01373194, 0.01254961, 0.0176311, 0.0264088, 0.01823192, 0.01333888, 0.01217759, 0.01162026, 0.01693111, 0.02429345, 0.01790703, 0.01306704, 0.01173291, 0.0117719, 0.01706802, 0.02334541, 0.01701252, 0.0125114, 0.0123896, 0.01062909, 0.01632756, 0.02454858, 0.01663771, 0.012767, 0.0137107, 0.01246447, 0.01765883, 0.02635119, 0.01834555, 0.01347315, 0.01186635, 0.01153963, 0.01692862, 0.02445131, 0.0179663, 0.01316394, 0.01175061, 0.0117741, 0.01709793, 0.02399222, 0.01708656, 0.01256042, 0.01223966, 0.01056299, 0.01623031, 0.02528815, 0.01693773, 0.01290121, 0.01388799, 0.01230443, 0.01722247, 0.02648877, 0.01835999, 0.0136508, 0.01201513, 0.01137334, 0.01682881, 0.0240501, 0.01781685, 0.01329429, 0.01167352, 0.01164796, 0.01704606, 0.02388584, 0.0171132, 0.01268099, 0.01243009, 0.01052791, 0.01630582, 0.02513341, 0.01697944, 0.01282659, 0.01400688, 0.01239213, 0.01771204, 0.02694217, 0.01864925, 0.01356348, 0.0121748, 0.01142913, 0.01685119, 0.02478446, 0.0182258, 0.01338506, 0.01176408, 0.01182924, 0.01731153, 0.02526835, 0.01785545, 0.01270485, 0.01196875, 0.01010119, 0.01569355, 0.02334905, 0.01690298, 0.01269894, 0.01360241, 0.01170045, 0.01766572, 0.02607595, 0.017839, 0.01331528, 0.01196955, 0.01064944, 0.01761708, 0.02353293, 0.01802706, 0.01288194, 0.0113607, 0.01074541, 0.01821612, 0.02555051, 0.01789, 0.01243241, 0.01230319, 0.0097518, 0.01724506, 0.02719622, 0.0173541, 0.01279513, 0.01424825, 0.01150805, 0.01838243, 0.02912806, 0.01927461, 0.01368964, 0.01243645, 0.0106189, 0.01754143, 0.02590802, 0.01889577, 0.01330073, 0.01228756, 0.01082887, 0.01791199, 0.02690903, 0.01828356, 0.012682, 0.01316883, 0.00955392, 0.01743846, 0.02832331, 0.01760515, 0.01286114, 0.01483276, 0.01108518, 0.01778261, 0.02880883, 0.01893263, 0.01356234, 0.01274554, 0.00984444, 0.01690866, 0.02734104, 0.01876084, 0.01342782, 0.01242135, 0.01044478, 0.01705427, 0.02812628, 0.01791086, 0.01285199, 0.01294285, 0.0091218, 0.01591165, 0.02799863, 0.0173909, 0.01295485, 0.01398785, 0.0103907, 0.01701215, 0.02806791, 0.01899497, 0.01345239, 0.0121673, 0.0092937, 0.01647079, 0.02616267, 0.01895264, 0.0132122, 0.01184472, 0.00969656, 0.01655602, 0.02586045, 0.01785223, 0.01266554, 0.01258848, 0.00876381, 0.01598889, 0.02852674, 0.01763088, 0.01299765, 0.01421636, 0.01012139, 0.01730515, 0.03037578, 0.01921199, 0.01362078, 0.01244813, 0.00917878, 0.01666987, 0.02842432, 0.01893348, 0.01312957, 0.01187366, 0.00961026, 0.01678945, 0.02731584, 0.0179051, 0.01248842, 0.01251385, 0.00860902, 0.01614127, 0.02845535, 0.01755779, 0.0126338, 0.01427565, 0.01007395, 0.01763711, 0.0306526, 0.01919459, 0.01322982, 0.01249531, 0.00923117, 0.01702757, 0.02848053, 0.01921934, 0.01306587, 0.0119394, 0.00962114, 0.017288, 0.02876554, 0.01831121, 0.01272548, 0.01264468, 0.00879162, 0.01670035, 0.03015593, 0.01768919, 0.01293969, 0.01431575, 0.01026145, 0.01803988, 0.03187093, 0.01928187, 0.01365255, 0.01253935, 0.00937325, 0.01752634, 0.0295807, 0.0193437, 0.01336187, 0.01196353, 0.00983746, 0.01736594, 0.02858769, 0.01814612, 0.01274893, 0.01270827, 0.00885006, 0.01660998, 0.03016906, 0.01776372, 0.0127339, 0.01428757, 0.01037301, 0.01825325, 0.03226824, 0.01953719, 0.01349112, 0.01237468, 0.00936715, 0.01726652, 0.0296388, 0.01916538, 0.01334828, 0.01227003, 0.00985221, 0.01737472, 0.0284068, 0.01800641, 0.0129477, 0.01314097, 0.00884835, 0.01657173, 0.02891144, 0.01732567, 0.01293956, 0.01439777, 0.01021883, 0.0177531, 0.02987372, 0.01897617, 0.01342817, 0.01228496, 0.00937022, 0.017121, 0.02724262, 0.01900094, 0.01328163, 0.01211157, 0.00988746, 0.01760268, 0.02723346, 0.01807744, 0.01282706, 0.01269108, 0.00892724, 0.01699781, 0.0284936, 0.01760781, 0.01306531, 0.01440721, 0.01046566, 0.01836626, 0.03013977, 0.01922416, 0.01371119, 0.0125181, 0.00944681, 0.01757805, 0.02707804, 0.01873787, 0.01335976, 0.01209249, 0.0098344, 0.01751149, 0.02668265, 0.01775126, 0.0126565, 0.0126459, 0.00887489, 0.01676677, 0.02800655, 0.01738448, 0.01279807, 0.01416808, 0.01021319, 0.0177014, 0.02925332, 0.01913647, 0.01338692, 0.01233969, 0.00930931, 0.01690681, 0.02702684, 0.01896951, 0.01307734, 0.01209334, 0.00976976, 0.01705446, 0.02633089, 0.0178695, 0.01252606, 0.01273173, 0.00880233, 0.01624085, 0.0272791, 0.01735686, 0.01270049, 0.01435267, 0.01015901, 0.01765865, 0.02879061, 0.01888824, 0.01323464, 0.01230513, 0.00925214, 0.01693671, 0.02603238, 0.01853182, 0.01299781, 0.01191881, 0.00968113, 0.01721549, 0.02551503, 0.01773766, 0.01255024, 0.01258944, 0.00881078, 0.01645908, 0.02707708, 0.0175078, 0.01295865, 0.01406447, 0.01025121, 0.01748482, 0.02911658, 0.01912388, 0.01358892, 0.01210636, 0.00935259, 0.01654091, 0.0263809, 0.01852863, 0.01307238, 0.01143011, 0.00968917, 0.01637442, 0.02565389, 0.01736649, 0.01256663, 0.01192311, 0.00880824, 0.01550582, 0.02657617, 0.01695576, 0.0127245, 0.01335439, 0.01018418, 0.01658166, 0.02848007, 0.01861056, 0.01337883, 0.01165182, 0.00932763, 0.01592431, 0.02641264, 0.01830842, 0.01306127, 0.01132055, 0.00970406, 0.01596755, 0.02638102, 0.01744279, 0.01258296, 0.01195628, 0.00874895, 0.01545583, 0.02689336, 0.01699737, 0.01280171, 0.01344183, 0.0100424, 0.01666697, 0.02917466, 0.01859873, 0.01347473, 0.01156183, 0.00917899, 0.0159707, 0.02697924, 0.01826671, 0.01317408, 0.01122814, 0.00963772, 0.01611408, 0.02632693, 0.01747051, 0.01261024, 0.01184281, 0.00873013, 0.01539201, 0.02732694, 0.01706476, 0.01287652, 0.01330072, 0.0101618, 0.01654369, 0.02903047, 0.01857075, 0.01359499, 0.01145977, 0.00932083, 0.01588243, 0.02628136, 0.01784866, 0.01302569, 0.01105103, 0.00964402, 0.01580647, 0.02492383, 0.01690534, 0.01244131, 0.01159876, 0.00868079, 0.01496045, 0.02535282, 0.01627386, 0.0125726, 0.01294568, 0.01003286, 0.01606117, 0.02700979, 0.01770528, 0.01316622, 0.0112584, 0.00921474, 0.01552902, 0.02480181, 0.0173396, 0.01287834, 0.01086666, 0.0096019, 0.01559096, 0.02393894, 0.01636024, 0.01242929, 0.01145205, 0.00863511, 0.01464453, 0.02438489, 0.01637477, 0.01264059, 0.01303265, 0.01004621, 0.01565389, 0.02556842, 0.01758154, 0.01306967, 0.01098538, 0.00917288, 0.01484321, 0.02340959, 0.01716559, 0.01272861, 0.01070495, 0.00959498, 0.01495159, 0.02266828, 0.01643864, 0.01204322, 0.01115452, 0.00863973, 0.01445057, 0.02327333, 0.01625817, 0.01241351, 0.01259435, 0.01006371, 0.01555061, 0.02434602, 0.01776393, 0.01303419, 0.01077339, 0.00907236, 0.01471586, 0.02086676, 0.01684604, 0.01248614, 0.01063273, 0.00950518, 0.01475581, 0.02044321, 0.0163408, 0.01210024, 0.01131431, 0.00848654, 0.01421333, 0.02211754, 0.0158294, 0.01213683, 0.01266098, 0.00993637, 0.01522365, 0.02277586, 0.01715091, 0.01249148, 0.01069682, 0.00891954, 0.01442009, 0.02101556, 0.01656398, 0.01220625, 0.01049782, 0.00924241, 0.01470011, 0.02095791, 0.0159282, 0.01197317, 0.01105269, 0.00837618, 0.01427811, 0.02193048, 0.01610835, 0.01226344, 0.01237623, 0.00976868, 0.01522389, 0.02217991, 0.01713936, 0.01257686, 0.01055367, 0.00885162, 0.01460652, 0.01998188, 0.01643827, 0.01228397, 0.01033792, 0.00921164, 0.01468447, 0.01984674, 0.01563753, 0.01206665, 0.01100989, 0.0084158, 0.01432583, 0.02128624, 0.01581433, 0.01232676, 0.01243105, 0.00975032, 0.01526424, 0.02218344, 0.01682152, 0.01281824, 0.0107724, 0.00887048, 0.0151778, 0.02306469, 0.01717186, 0.01253211, 0.01077305, 0.00946196, 0.01505573, 0.02239138, 0.01642368, 0.01216429, 0.01129375, 0.00859383, 0.0143749, 0.02358156, 0.01607193, 0.01236518, 0.01268874, 0.00995551, 0.01555833, 0.02525146, 0.01751817, 0.01284903, 0.01096524, 0.00908806, 0.01495787, 0.02302106, 0.01706893, 0.01246596, 0.01067539, 0.00941669, 0.01497124, 0.02199056, 0.01615071, 0.01206328, 0.01112541, 0.00853288, 0.01436248, 0.02260547, 0.01610713, 0.01227771, 0.0125323, 0.00995598, 0.0156446, 0.02415385, 0.0173856, 0.01278784, 0.01067015, 0.00911304, 0.01497186, 0.02134903, 0.01694304, 0.01235811, 0.01041016, 0.00944796, 0.01518177, 0.02109108, 0.01607549, 0.011966, 0.01103867, 0.0087197, 0.0147962, 0.02202619, 0.01601188, 0.0122289, 0.01273031, 0.01009525, 0.015854, 0.02550403, 0.01742906, 0.01306053, 0.01099901, 0.00913253, 0.01501004, 0.02216149, 0.01664759, 0.01243063, 0.01090083, 0.00941864, 0.01496834, 0.02208409, 0.01606449, 0.01192284, 0.01120437, 0.00857933, 0.01466534, 0.0229011, 0.01634549, 0.01232816, 0.01153877, 0.00986651, 0.01592917, 0.02478432, 0.01746956, 0.0128065, 0.00974783, 0.00897662, 0.01525747, 0.02210843, 0.01693361, 0.01238162, 0.00996843, 0.00940844, 0.01517332, 0.02153984, 0.01625649, 0.01189281, 0.01028634, 0.00850248, 0.01499883, 0.02329076, 0.01598781, 0.01218706, 0.01190877, 0.00998659, 0.01631403, 0.02526792, 0.0173532, 0.01266606, 0.01015421, 0.00914123, 0.01579624, 0.02293964, 0.01661899, 0.01223, 0.00966296, 0.0094315, 0.01566005, 0.02243895, 0.01556726, 0.01189936, 0.01035029, 0.00853567, 0.01478123, 0.02374182, 0.01565118, 0.0121361, 0.01204605, 0.01008765, 0.01655099, 0.02555984, 0.01739642, 0.01269874, 0.01047916, 0.00909735, 0.01641176, 0.02449475, 0.01695794, 0.01228602, 0.01022087, 0.00944078, 0.01603604, 0.02304764, 0.01627161, 0.01193075, 0.01088335, 0.00854983, 0.01559362, 0.02447503, 0.01618131, 0.01207084, 0.01194873, 0.01001951, 0.01664973, 0.02542247, 0.01730756, 0.01253215, 0.01018414, 0.0092301, 0.0161419, 0.02399304, 0.01714145, 0.01234224, 0.00998778, 0.0096574, 0.01605554, 0.02414703, 0.01648255, 0.01198817, 0.0104844, 0.00874113, 0.01525581, 0.02481734, 0.01630845, 0.0122118, 0.01168856, 0.01012069, 0.01646008, 0.02605795, 0.01787328, 0.01280855, 0.01009832, 0.00929601, 0.01595025, 0.02373505, 0.01751064, 0.01270145, 0.01025632, 0.00976347, 0.01606213, 0.02269103, 0.0166491, 0.01224391, 0.01089538, 0.0090932, 0.01552597, 0.02427782, 0.01623528, 0.01247061, 0.01246548, 0.01056797, 0.01681202, 0.02603213, 0.01791711, 0.01292171, 0.01044869, 0.00937904, 0.01563729, 0.022757, 0.0170209, 0.01241084, 0.01048896, 0.00976781, 0.01578823, 0.02271624, 0.01647092, 0.01210142, 0.01104215, 0.00885503, 0.0153808, 0.02415106, 0.01626344, 0.01217913, 0.01242605, 0.0102114, 0.01664321, 0.02527092, 0.01741413, 0.01267576, 0.01077406, 0.00937358, 0.0160359, 0.0233682, 0.01690754, 0.01233921, 0.01052918, 0.00977367, 0.0159415, 0.02271787, 0.01627416, 0.0117792, 0.01102717, 0.00876937, 0.01540155, 0.02359821, 0.01630133, 0.01191543, 0.01229726, 0.01014905, 0.01644713, 0.0253259, 0.01771376, 0.01246567, 0.01058724, 0.00933948, 0.01569927, 0.02311843, 0.01727195, 0.01208441, 0.01038362, 0.00969929, 0.01564702, 0.0226195, 0.01645069, 0.01177781, 0.01096673, 0.00878071, 0.01504988, 0.02351725, 0.01619805, 0.01206252, 0.01242481, 0.01010582, 0.01624825, 0.02534137, 0.01744298, 0.01259727, 0.0107672, 0.00920786, 0.01534015, 0.02299928, 0.0171755, 0.01221535, 0.01048137, 0.00955757, 0.01547898, 0.02243652, 0.01643139, 0.01186057, 0.01092488, 0.0086702, 0.01495701, 0.02341124, 0.01634553, 0.01208152, 0.01237942, 0.01011707, 0.01616038, 0.02542226, 0.01763315, 0.01249408, 0.01071208, 0.00922516, 0.01554866, 0.02298473, 0.01706859, 0.01200723, 0.01031694, 0.00971885, 0.01566718, 0.02280561, 0.01627536, 0.01166691, 0.010859, 0.00872858, 0.01491083, 0.02336872, 0.01642551, 0.01191648, 0.01225511, 0.01006974, 0.01620412, 0.02527004, 0.01790737, 0.01238636, 0.01051172, 0.00926105, 0.01587091, 0.02381757, 0.01763091, 0.01222727, 0.01026625, 0.00970845, 0.01590825, 0.02291549, 0.01688097, 0.01184215, 0.01082341, 0.00878362, 0.01533189, 0.02386349, 0.01665862, 0.01213246, 0.01234068, 0.01014987, 0.01665827, 0.02624869, 0.01782581, 0.01255834, 0.01056244, 0.00930905, 0.01601182, 0.02367793, 0.01751743, 0.01217674, 0.01026556, 0.00974338, 0.01575, 0.02284357, 0.01669656, 0.01181251, 0.01081337, 0.00876515, 0.01521443, 0.02414972, 0.01674933, 0.01202859, 0.01219262, 0.01017169, 0.0165916, 0.02598609, 0.01801191, 0.01259471, 0.01058235, 0.00937968, 0.015734, 0.02368468, 0.01750987, 0.01211749, 0.01037449, 0.00974149, 0.0160698, 0.02300578, 0.01661704, 0.01179882, 0.01087543, 0.00878857, 0.01546652, 0.0244487, 0.01663317, 0.01194575, 0.01215161, 0.01013167, 0.01666617, 0.02608526, 0.01793434, 0.01247629, 0.01043662, 0.0092745, 0.01564481, 0.02319087, 0.01732666, 0.01205162, 0.01015913, 0.00980341, 0.0156812, 0.022547, 0.01650859, 0.01165083, 0.01058369, 0.00885874, 0.01502666, 0.023197, 0.01611664, 0.01186312, 0.01193951, 0.01022976, 0.01629524, 0.02468245, 0.01751215, 0.01236106, 0.01028812, 0.00922129, 0.0155722, 0.0222681, 0.01688011, 0.01191861, 0.00983637, 0.00952681, 0.01544989, 0.02155549, 0.01621266, 0.01167998, 0.01066535, 0.00880379, 0.015006, 0.02271428, 0.01623085, 0.01187411, 0.01211354, 0.01022487, 0.01626079, 0.02480954, 0.01747424, 0.01241871, 0.01047707, 0.00940948, 0.01571091, 0.02240934, 0.0169607, 0.01201285, 0.01013089, 0.00984815, 0.01598638, 0.02190701, 0.01608734, 0.0116172, 0.01066966, 0.00890767, 0.01527811, 0.0232264, 0.01612332, 0.01188952, 0.01207682, 0.01031648, 0.01651912, 0.02517853, 0.01765273, 0.01241054, 0.01059452, 0.00953623, 0.0159467, 0.02311016, 0.0174702, 0.01206221, 0.01030395, 0.00996925, 0.01619089, 0.02308582, 0.01678113, 0.01177206, 0.01085737, 0.00900095, 0.01557665, 0.02449749, 0.01672122, 0.0120651, 0.01234033, 0.01034071, 0.01675981, 0.02641966, 0.0180069, 0.01257386, 0.01069274, 0.00947507, 0.01624247, 0.02409318, 0.01759304, 0.01219928, 0.01019715, 0.00985823, 0.01613134, 0.02336083, 0.0168204, 0.01187187, 0.01092574, 0.00891773, 0.01576556, 0.02540157, 0.0169363, 0.01217789, 0.0127114, 0.01045316, 0.01703533, 0.02766298, 0.0186956, 0.01285933, 0.01096696, 0.00965532, 0.01661185, 0.02545355, 0.0181727, 0.0124643, 0.01056924, 0.01005493, 0.01675578, 0.02485279, 0.01722671, 0.01199513, 0.01123399, 0.00909798, 0.01608989, 0.02631759, 0.01714028, 0.01221268, 0.01268139, 0.01051461, 0.01736981, 0.02831783, 0.01851835, 0.01286093, 0.01117359, 0.0097277, 0.01674229, 0.0259979, 0.01842602, 0.01255302, 0.01093941, 0.01021406, 0.01681405, 0.02560345, 0.01751204, 0.01218061, 0.01141395, 0.0091871, 0.01599459, 0.02709913, 0.01748965, 0.01244222, 0.01291711, 0.01074961, 0.01755019, 0.02908743, 0.01904155, 0.0130388, 0.0113108, 0.00991813, 0.01689221, 0.02662821, 0.0186279, 0.0126432, 0.01076073, 0.01037007, 0.01720136, 0.02611034, 0.01767981, 0.0120712, 0.0112215, 0.00933092, 0.01622338, 0.02645339, 0.01726003, 0.01238193, 0.01293728, 0.01092598, 0.01763607, 0.02889588, 0.01906742, 0.01310791, 0.01140292, 0.01014086, 0.01711281, 0.02655467, 0.018834, 0.01280614, 0.01092325, 0.01054627, 0.01717602, 0.02513815, 0.01765487, 0.01217054, 0.01138852, 0.00945288, 0.01623729, 0.02604407, 0.01737688, 0.01244556, 0.01297228, 0.01090368, 0.01752824, 0.02831627, 0.01894105, 0.01307158, 0.0112652, 0.01005993, 0.01706779, 0.02624158, 0.01872328, 0.01271039, 0.01091905, 0.01050134, 0.01737764, 0.02556529, 0.01783041, 0.01222728, 0.01162543, 0.00945606, 0.01681158, 0.02741341, 0.01767608, 0.01251172, 0.01308634, 0.0109014, 0.0181234, 0.0286892, 0.01933677, 0.01315449, 0.01143082, 0.01012183, 0.01766567, 0.02653086, 0.01872118, 0.01265167, 0.01097426, 0.01051962, 0.01763332, 0.02581287, 0.01787361, 0.01216129, 0.0114358, 0.00940126, 0.01649993, 0.02747039, 0.01770011, 0.01241526, 0.01307965, 0.01087764, 0.01814324, 0.02960304, 0.01936172, 0.01301496, 0.01136927, 0.00999477, 0.01735986, 0.02736053, 0.01897995, 0.01259027, 0.01090303, 0.01034116, 0.01750191, 0.02586034, 0.01799249, 0.01214026, 0.011455, 0.00941274, 0.01657716, 0.02750031, 0.01783067, 0.01235792, 0.01301085, 0.01100413, 0.01754945, 0.02865803, 0.01909395, 0.01277467, 0.01088323, 0.01003781, 0.01686978, 0.02648041, 0.01872092, 0.01239178, 0.01047579, 0.01042209, 0.01679607, 0.02586292, 0.01778351, 0.01192689, 0.01097361, 0.00940741, 0.01654548, 0.02781237, 0.01807976, 0.01210253, 0.0122034, 0.01069023, 0.01747802, 0.02983616, 0.02031121, 0.01281607, 0.01081416, 0.00985771, 0.01735104, 0.02743177, 0.01999932, 0.01239972, 0.01039917, 0.0101311, 0.01709575, 0.02669971, 0.01902404, 0.01196058, 0.01092767, 0.00916577, 0.01632144, 0.02785345, 0.0183364, 0.01226666, 0.01238381, 0.01053418, 0.01776602, 0.0296395, 0.01998386, 0.01304776, 0.01115465, 0.01006991, 0.01763721, 0.02695127, 0.01989468, 0.0127764, 0.0108617, 0.01050926, 0.01770251, 0.0258642, 0.01877915, 0.01201599, 0.0112814, 0.00942978, 0.01725034, 0.02791376, 0.01867513, 0.01240292, 0.01276162, 0.01083185, 0.01868371, 0.02950862, 0.02030763, 0.01303475, 0.01107406, 0.00999288, 0.01798526, 0.0267435, 0.01979495, 0.01260763, 0.01049768, 0.01038149, 0.01773532, 0.02557031, 0.01870716, 0.01195026, 0.01107434, 0.0093798, 0.01701016, 0.0275688, 0.01854589, 0.01234465, 0.0127043, 0.01092275, 0.01875034, 0.0294856, 0.0205617, 0.01290729, 0.0109657, 0.01006576, 0.01817219, 0.02677684, 0.0203392, 0.01241259, 0.01050872, 0.01046228, 0.01793444, 0.02588756, 0.01902487, 0.01162972, 0.01082453, 0.00929277, 0.01684142, 0.02682559, 0.01838023, 0.01195506, 0.01220442, 0.01070566, 0.01854738, 0.02914217, 0.01991234, 0.0126302, 0.01064492, 0.00996659, 0.01798595, 0.02587692, 0.01974269, 0.01211619, 0.01016491, 0.01028595, 0.01799222, 0.02487243, 0.01881252, 0.01155724, 0.01078055, 0.00922301, 0.0170667, 0.02628036, 0.01865893, 0.011845, 0.01237224, 0.01068524, 0.01865885, 0.02816008, 0.02039566, 0.01257698, 0.01066792, 0.00980078, 0.01757074, 0.02497893, 0.01956963, 0.01205857, 0.01021046, 0.01016946, 0.01793718, 0.02472877, 0.01846278, 0.01161435, 0.01072121, 0.00921881, 0.01698412, 0.02616999, 0.01818052, 0.01191536, 0.01234324, 0.01063486, 0.01836035, 0.02834613, 0.02006929, 0.01250039, 0.01083936, 0.00974567, 0.01788082, 0.02548297, 0.01985892, 0.0121597, 0.01065584, 0.01021928, 0.01814179, 0.0249897, 0.01878793, 0.01159676, 0.01093469, 0.0091611, 0.01702365, 0.02627192, 0.01838526, 0.01183816, 0.01238707, 0.01059781, 0.01835028, 0.02811336, 0.01976816, 0.01229026, 0.0106661, 0.00975145, 0.017857, 0.02563171, 0.01960248, 0.01214528, 0.01053994, 0.0102572, 0.01792452, 0.0252673, 0.01879823, 0.01154507, 0.01095754, 0.00924286, 0.01698365, 0.02647139, 0.01861984, 0.01183781, 0.01249233, 0.01056173, 0.01866344, 0.02872104, 0.0203958, 0.01259267, 0.01108109, 0.00978838, 0.01799422, 0.02598254, 0.01981813, 0.01216325, 0.01072738, 0.01016589, 0.01820367, 0.0248281, 0.0186919, 0.01165295, 0.01106965, 0.00919876, 0.01699081, 0.02569644, 0.0184137, 0.01193655, 0.01263245, 0.01065989, 0.01839737, 0.02768534, 0.0202847, 0.01258113, 0.01113397, 0.00982817, 0.01789511, 0.0252713, 0.02009636, 0.01224406, 0.01078904, 0.01022069, 0.01804299, 0.02465282, 0.01919832, 0.01172554, 0.01141037, 0.00925944, 0.017015, 0.02596638, 0.0188976, 0.01209966, 0.01303816, 0.0106576, 0.01837137, 0.02759008, 0.02004443, 0.01261096, 0.01160937, 0.00980806, 0.01759637, 0.02476308, 0.01932865, 0.01189804, 0.0108408, 0.01014443, 0.01722202, 0.02423349, 0.01843569, 0.01158973, 0.01181429, 0.00919266, 0.01624837, 0.02591627, 0.01837517, 0.01225675, 0.01439374, 0.01093223, 0.0180012, 0.02809673, 0.02072718, 0.01309311, 0.01286708, 0.0100747, 0.01781728, 0.02613949, 0.02037869, 0.01234907, 0.01226602, 0.01058785, 0.01720065, 0.02475882, 0.01874319, 0.01183398, 0.01254901, 0.00940331, 0.01623757, 0.02667538, 0.01850955, 0.0125231, 0.01385319, 0.01069196, 0.01751586, 0.02815479, 0.02103082, 0.01269695, 0.01199954, 0.01023125, 0.01755067, 0.02493537, 0.02019596, 0.01237954, 0.01204795, 0.01071466, 0.01730414, 0.02416421, 0.0191843, 0.01182244, 0.01221562, 0.00951356, 0.01628927, 0.02564574, 0.01872893, 0.01208414, 0.01371885, 0.01099078, 0.01786143, 0.02726319, 0.0203122, 0.0125298, 0.01185281, 0.01000058, 0.01708145, 0.02474645, 0.02007096, 0.01215562, 0.01140848, 0.01050253, 0.01727672, 0.02408459, 0.01906097, 0.01173374, 0.01218122, 0.00962829, 0.01633476, 0.02525274, 0.01900742, 0.01199529, 0.01384235, 0.01115351, 0.01742159, 0.02678481, 0.02054867, 0.01211042, 0.0117532, 0.00996213, 0.01675192, 0.02366941, 0.01968233, 0.01172938, 0.0112793, 0.01029719, 0.01669179, 0.02283674, 0.01850279, 0.01107671, 0.0117032, 0.0092034, 0.01590924, 0.02404215, 0.01835599, 0.01149584, 0.01329455, 0.01064553, 0.01729949, 0.02580727, 0.02004797, 0.01207596, 0.01177927, 0.00990227, 0.01685684, 0.02355764, 0.01974625, 0.01167914, 0.01142923, 0.01034578, 0.01684019, 0.02287605, 0.01872052, 0.0112753, 0.0118348, 0.00936672, 0.01619296, 0.02445394, 0.01866332, 0.01167816, 0.01362796, 0.01090901, 0.01764889, 0.02669428, 0.02034126, 0.01222495, 0.01186988, 0.01004284, 0.0173171, 0.02412458, 0.01986945, 0.01184133, 0.01139901, 0.01053871, 0.01741355, 0.0237051, 0.01882744, 0.01138109, 0.01193668, 0.00951347, 0.01653291, 0.02509956, 0.01884138, 0.01176984, 0.01375286, 0.0110584, 0.01784862, 0.02685699, 0.02077884, 0.01233734, 0.01210222, 0.01021694, 0.01749809, 0.02486067, 0.02048221, 0.01203224, 0.01201036, 0.01063759, 0.0176151, 0.02417831, 0.01930242, 0.01153074, 0.01255769, 0.00957088, 0.01682213, 0.0252225, 0.01900177, 0.01193714, 0.01428225, 0.01094713, 0.0175666, 0.02722183, 0.02055886, 0.01273672, 0.01241756, 0.01010144, 0.01711963, 0.02455113, 0.02035535, 0.01223401, 0.01192513, 0.01043772, 0.01694265, 0.02341348, 0.01938389, 0.01164609, 0.01236785, 0.00937299, 0.01615958, 0.02494474, 0.01937677, 0.01200627, 0.01400719, 0.01095904, 0.01775542, 0.02742357, 0.02129841, 0.01274141, 0.01270881, 0.0101927, 0.01717719, 0.02467172, 0.02073085, 0.01219859, 0.01200791, 0.01049819, 0.01716089, 0.02436959, 0.01969325, 0.01191271, 0.01236045, 0.00973882, 0.01670212, 0.02629843, 0.01948578, 0.01214232, 0.01412339, 0.01115727, 0.01824035, 0.02862808, 0.021399, 0.01269745, 0.01250176, 0.01037962, 0.01771642, 0.02547213, 0.0211735, 0.01242046, 0.01216356, 0.01067962, 0.01783554, 0.02513107, 0.01992638, 0.01176141, 0.01265385, 0.00953705, 0.01699624, 0.02630018, 0.0193863, 0.01219935, 0.01460012, 0.01126944, 0.01846428, 0.02840452, 0.0208265, 0.0128158, 0.01276485, 0.01030125, 0.01804091, 0.02630623, 0.02047436, 0.01239167, 0.01221299, 0.01065755, 0.01785575, 0.02535542, 0.01929732, 0.0118075, 0.01268873, 0.00966525, 0.01711217, 0.02748369, 0.01958467, 0.01229988, 0.01461032, 0.01156886, 0.0189071, 0.02976502, 0.02150004, 0.01309035, 0.01294976, 0.01085378, 0.01847074, 0.02694392, 0.0210405, 0.012671, 0.01225263, 0.01108984, 0.01842127, 0.02594729, 0.01965564, 0.01203652, 0.0127686, 0.00982975, 0.01754344, 0.02738682, 0.01927772, 0.01246893, 0.01451068, 0.01133178, 0.01884062, 0.02927458, 0.02140372, 0.01323928, 0.01279327, 0.01041756, 0.01845888, 0.02653431, 0.0212097, 0.01280392, 0.01218153, 0.01089548, 0.0180292, 0.02601654, 0.01992757, 0.01209439, 0.01268303, 0.00977308, 0.01708054, 0.02746234, 0.0195488, 0.01238139, 0.01447159, 0.01138646, 0.01860535, 0.02875876, 0.02117935, 0.01300309, 0.01257865, 0.01056738, 0.0175839, 0.02620088, 0.02063079, 0.0125917, 0.01206212, 0.01091267, 0.0179234, 0.02504147, 0.01966023, 0.0121595, 0.01283271, 0.00976567, 0.01709583, 0.02734926, 0.01960635, 0.01241273, 0.01475969, 0.0115624, 0.0188951, 0.029958, 0.02173862, 0.0131601, 0.01302308, 0.01072973, 0.01856109, 0.02750141, 0.02131818, 0.01286943, 0.01262242, 0.01100439, 0.01860244, 0.02700994, 0.01994852, 0.01228357, 0.01320572, 0.00992231, 0.01769571, 0.02840132, 0.01962673, 0.0126036, 0.01490605, 0.01159048, 0.01920443, 0.03069625, 0.0216072, 0.01344365, 0.01326722, 0.01070139, 0.01887326, 0.02803822, 0.02155042, 0.01307867, 0.0127253, 0.01117468, 0.01869567, 0.02736338, 0.02008012, 0.01233483, 0.0132573, 0.01005448, 0.01781829, 0.02901183, 0.01967455, 0.01274508, 0.01522454, 0.01179223, 0.0194445, 0.03136013, 0.02144654, 0.01351403, 0.01355297, 0.0108813, 0.01886266, 0.02813002, 0.02116711, 0.01308199, 0.01273917, 0.01115746, 0.01887625, 0.02734865, 0.01963883, 0.01209656, 0.01327141, 0.01000948, 0.01788654, 0.02882196, 0.01953742, 0.01242299, 0.01525345, 0.01187277, 0.01933907, 0.03067347, 0.02157361, 0.01316971, 0.01345472, 0.0109244, 0.01890121, 0.02773189, 0.02132477, 0.01283719, 0.01293196, 0.01128055, 0.01904741, 0.02749198, 0.01991864, 0.01223933, 0.01354013, 0.01025068, 0.01812608, 0.02908606, 0.01941459, 0.01262914, 0.0155611, 0.01197777, 0.01977252, 0.03166207, 0.02114083, 0.01332539, 0.01371489, 0.01114856, 0.01939984, 0.02859776, 0.02107159, 0.01287802, 0.01303903, 0.01139683, 0.01932895, 0.02789285, 0.01991037, 0.01227283, 0.01364963, 0.0102992, 0.01841234, 0.02928469, 0.01958252, 0.01270139, 0.01557922, 0.0119868, 0.01981522, 0.03124635, 0.0214514, 0.01334491, 0.01375717, 0.01115022, 0.01917841, 0.02855775, 0.02108097, 0.01288064, 0.01293078, 0.01125337, 0.01883654, 0.02756214, 0.01940026, 0.01218959, 0.01339205, 0.00995609, 0.01790082, 0.02866653, 0.01911682, 0.01257899, 0.0152394, 0.0116005, 0.01929055, 0.0308625, 0.02140447, 0.01320171, 0.01351424, 0.01100098, 0.019178, 0.0286108, 0.0213758, 0.01297147, 0.01286621, 0.01139903, 0.01950087, 0.02801932, 0.02000292, 0.01229294, 0.01323313, 0.0102907, 0.01891931, 0.03025272, 0.01953823, 0.01273578, 0.01526372, 0.01198498, 0.01986642, 0.03072522, 0.02117712, 0.01345045, 0.01312659, 0.01096051, 0.018882, 0.02814504, 0.02100911, 0.01311661, 0.01271024, 0.01143682, 0.01914829, 0.02791811, 0.01977781, 0.01232949, 0.01333604, 0.01024708, 0.0181868, 0.02926633, 0.01952603, 0.01261864, 0.01521216, 0.01210343, 0.01973909, 0.03149714, 0.02147632, 0.01354208, 0.0135279, 0.01138724, 0.01948931, 0.02837095, 0.02096171, 0.01313461, 0.01276834, 0.01157241, 0.0192402, 0.02715603, 0.01963482, 0.01240918, 0.01336426, 0.01024694, 0.01814345, 0.02888736, 0.01907286, 0.01285178, 0.01527984, 0.01209681, 0.01975619, 0.03094987, 0.02095901, 0.01366202, 0.01356362, 0.0112687, 0.01926771, 0.02791177, 0.02087306, 0.01311465, 0.01282685, 0.01161274, 0.01901591, 0.02650679, 0.01936153, 0.01235123, 0.01349751, 0.01042742, 0.01807979, 0.02869084, 0.0191236, 0.01273762, 0.01523502, 0.01208062, 0.01945051, 0.03054279, 0.02068207, 0.0136268, 0.01353398, 0.01114117, 0.01898566, 0.02825426, 0.02066843, 0.01322652, 0.01275754, 0.01140592, 0.01881349, 0.02763405, 0.01952941, 0.01254948, 0.01370221, 0.01036307, 0.01792049, 0.02958771, 0.01935011, 0.01300175, 0.01578796, 0.01213467, 0.01933672, 0.03122791, 0.02154876, 0.01372444, 0.01369413, 0.01127787, 0.01885821, 0.0282743, 0.02097147, 0.01319094, 0.01296104, 0.01149971, 0.01872993, 0.02745261, 0.01957672, 0.01256388, 0.01342185, 0.01022714, 0.01796559, 0.02932607, 0.01925058, 0.01296976, 0.01540998, 0.01195067, 0.01956597, 0.03197809, 0.02106593, 0.01375242, 0.01360328, 0.01113746, 0.0188215, 0.02878592, 0.02094528, 0.01327976, 0.01287431, 0.01144669, 0.01850848, 0.02853684, 0.01976851, 0.01254665, 0.01351122, 0.01035121, 0.01820392, 0.02991386, 0.01946039, 0.01286873, 0.01546201, 0.01206261, 0.01963077, 0.03151066, 0.02118348, 0.01318528, 0.01365229, 0.01085967, 0.01889977, 0.02886255, 0.02088971, 0.01275486, 0.01282367, 0.01097243, 0.01836361, 0.02755063, 0.01941915, 0.01207718, 0.01312091, 0.00984485, 0.01722543, 0.02832566, 0.01918332, 0.01245801, 0.01510701, 0.01169021, 0.01912265, 0.03092697, 0.02125634, 0.01347613, 0.01361479, 0.01091854, 0.01888774, 0.02804481, 0.02088039, 0.0130383, 0.01298553, 0.01129259, 0.01878027, 0.02717319, 0.01956716, 0.01216892, 0.01355481, 0.01011654, 0.01773969, 0.02862806, 0.01935768, 0.01265551, 0.01566583, 0.01183744, 0.01933736, 0.0309238, 0.02113606, 0.01339828, 0.0138383, 0.01106831, 0.01879452, 0.0281842, 0.02099452, 0.01297189, 0.01342123, 0.01139072, 0.01880179, 0.02744628, 0.01993554, 0.01226067, 0.0139697, 0.01018386, 0.01801842, 0.02897816, 0.0196707, 0.01256329, 0.01593198, 0.01186697, 0.01930027, 0.03072355, 0.02126373, 0.01328152, 0.0139438, 0.01111722, 0.01861303, 0.0278692, 0.02068383, 0.01290417, 0.01324943, 0.01129248, 0.01861078, 0.02714386, 0.01930847, 0.01225101, 0.01385312, 0.01014702, 0.017784, 0.02869722, 0.01904484, 0.01261948, 0.01578913, 0.01183338, 0.01894508, 0.03025087, 0.02105068, 0.01322753, 0.01394161, 0.01102107, 0.0184563, 0.02757401, 0.02086139, 0.01284145, 0.01331052, 0.01137908, 0.01858843, 0.02668333, 0.0196885, 0.01225248, 0.01396893, 0.01013626, 0.0178541, 0.02774778, 0.01942501, 0.01243103, 0.0159698, 0.01170844, 0.01915778, 0.02950911, 0.02097251, 0.01305498, 0.01405003, 0.01090501, 0.01861584, 0.02681723, 0.02053748, 0.01268875, 0.01335056, 0.01116561, 0.01839262, 0.02622146, 0.01962342, 0.01203994, 0.01406075, 0.01010943, 0.01761676, 0.02792825, 0.01970778, 0.0126194, 0.01582674, 0.01185298, 0.01925474, 0.03019512, 0.02128802, 0.01332962, 0.01403786, 0.01105909, 0.01891438, 0.0270698, 0.02063463, 0.01307667, 0.01315009, 0.01137006, 0.01868125, 0.02534749, 0.01893186, 0.01237446, 0.01329787, 0.01020283, 0.017816, 0.02643461, 0.01846743, 0.01281526, 0.01492577, 0.01170087, 0.01890981, 0.02814822, 0.0201052, 0.01340676, 0.01354476, 0.01116329, 0.01853822, 0.02607152, 0.02025514, 0.01307734, 0.01311263, 0.01170826, 0.01864664, 0.02616857, 0.01940206, 0.01248675, 0.01392746, 0.01039324, 0.01793528, 0.02788987, 0.01928099, 0.01271992, 0.01577125, 0.01205928, 0.01944263, 0.02987199, 0.02058972, 0.01348806, 0.01392534, 0.01121391, 0.0188515, 0.02710243, 0.02005439, 0.01303067, 0.01301754, 0.01150215, 0.01868818, 0.02607541, 0.0187178, 0.01233794, 0.01364978, 0.01029102, 0.01756011, 0.02744962, 0.01875442, 0.01273549, 0.01553863, 0.01187968, 0.01867911, 0.02936783, 0.02034011, 0.01361726, 0.01350767, 0.01104264, 0.0183397, 0.02680763, 0.01986939, 0.01313057, 0.01361233, 0.0116827, 0.01873692, 0.0265173, 0.0190421, 0.01249898, 0.01443517, 0.01038827, 0.01759164, 0.02739046, 0.0188459, 0.01295138, 0.01634443, 0.01221429, 0.01897402, 0.02970192, 0.02073689, 0.01381564, 0.01460804, 0.01144122, 0.0183934, 0.02727225, 0.02055811, 0.01339925, 0.0138085, 0.01191378, 0.01831732, 0.02692526, 0.01946673, 0.01266127, 0.01434979, 0.01064506, 0.01746873, 0.02804283, 0.01909845, 0.01306665, 0.01644022, 0.01239409, 0.01879026, 0.02970398, 0.02067593, 0.01375411, 0.01446548, 0.01145208, 0.0182296, 0.02683373, 0.02008255, 0.01326676, 0.01364966, 0.01178624, 0.01830405, 0.02632878, 0.01889181, 0.01260542, 0.01431638, 0.010528, 0.01749121, 0.02775504, 0.01878306, 0.01301341, 0.01648742, 0.01234273, 0.01869751, 0.02956114, 0.02066353, 0.01366554, 0.01437619, 0.01146536, 0.01811253, 0.02678806, 0.02020511, 0.01330955, 0.01370246, 0.01188893, 0.01828614, 0.02642673, 0.01902384, 0.01253884, 0.01429623, 0.01062281, 0.01750107, 0.02766872, 0.01882632, 0.01316029, 0.01655108, 0.01242321, 0.01904955, 0.02975951, 0.02058542, 0.01407352, 0.01473883, 0.01166052, 0.01856367, 0.02723554, 0.02023073, 0.0134474, 0.01388208, 0.01203432, 0.01860171, 0.0264305, 0.01918336, 0.01253919, 0.01450384, 0.01081127, 0.0176778, 0.02716979, 0.01908489, 0.01286833, 0.01656404, 0.01255523, 0.01892414, 0.02882553, 0.02068758, 0.01364761, 0.01480417, 0.01184509, 0.01858509, 0.02682631, 0.02016113, 0.01311397, 0.01420206, 0.0121758, 0.01846893, 0.02620079, 0.0188419, 0.01244456, 0.01473597, 0.01098665, 0.01765903, 0.02812994, 0.01877775, 0.01289371, 0.01722173, 0.01290123, 0.01895637, 0.03061416, 0.02065101, 0.01379669, 0.01560809, 0.01204227, 0.01871495, 0.02782101, 0.02037335, 0.01327793, 0.01469956, 0.01223786, 0.01870921, 0.02719971, 0.01929521, 0.01259365, 0.01525512, 0.01087466, 0.01785889, 0.02797414, 0.01908342, 0.01300471, 0.01781408, 0.01266609, 0.01917126, 0.0301825, 0.02049044, 0.01380174, 0.01543235, 0.01177273, 0.0185452, 0.02774659, 0.02032592, 0.01330578, 0.01467762, 0.0121249, 0.01853168, 0.0274117, 0.01923085, 0.01246457, 0.0152269, 0.01088854, 0.01753423, 0.0281497, 0.01905942, 0.01302246, 0.01746769, 0.01265948, 0.01908564, 0.03026171, 0.02086844, 0.01382861, 0.01545176, 0.01171731, 0.01878432, 0.0280218, 0.02054323, 0.0134015, 0.01466101, 0.01202117, 0.01893646, 0.02728002, 0.0192478, 0.01279192, 0.01533611, 0.01078882, 0.01826479, 0.02908472, 0.01900633, 0.0133069, 0.01749285, 0.01263425, 0.01972245, 0.03156186, 0.02079167, 0.0142488, 0.01586584, 0.01194405, 0.01920305, 0.02878327, 0.02063939, 0.01360294, 0.01473677, 0.01209483, 0.01907672, 0.02833387, 0.01960019, 0.01287262, 0.01527663, 0.01082613, 0.01819434, 0.02934554, 0.01925167, 0.01315578, 0.01770697, 0.01262005, 0.01959046, 0.03103071, 0.02073719, 0.01390205, 0.01560801, 0.01178774, 0.01901209, 0.02862694, 0.02049281, 0.01338815, 0.01466208, 0.01207836, 0.01893979, 0.02824944, 0.01940726, 0.01267094, 0.01530186, 0.01079949, 0.01821608, 0.02980016, 0.0192969, 0.0131171, 0.01762187, 0.01263513, 0.01964328, 0.03167612, 0.02100261, 0.0139264, 0.01581178, 0.01184317, 0.01926742, 0.02871927, 0.02062939, 0.01344202, 0.01497463, 0.01222923, 0.01932436, 0.02812864, 0.01929627, 0.01271707, 0.0155822, 0.01093388, 0.01842904, 0.02940768, 0.01899001, 0.01318575, 0.01762885, 0.01273969, 0.01994485, 0.03182896, 0.02088243, 0.01413244, 0.015772, 0.01183472, 0.01927976, 0.02931576, 0.0207373, 0.01357776, 0.01477969, 0.01225985, 0.0190369, 0.02811793, 0.0195976, 0.01280706, 0.01515867, 0.01093059, 0.01824241, 0.02981814, 0.01923941, 0.01322689, 0.0175519, 0.0128112, 0.01980161, 0.03145934, 0.02085953, 0.01400434, 0.01546504, 0.01188544, 0.01894053, 0.02858943, 0.02039301, 0.01362721, 0.01448614, 0.01225537, 0.01897595, 0.02804894, 0.01936637, 0.01282986, 0.01502882, 0.01101819, 0.018195, 0.02962061, 0.01920043, 0.01337979, 0.01775094, 0.01297576, 0.01975314, 0.03114222, 0.02093865, 0.01414185, 0.01553005, 0.01201838, 0.01920874, 0.02848241, 0.02050605, 0.01348711, 0.01466324, 0.01238293, 0.01923753, 0.02783903, 0.01939796, 0.01287151, 0.01546036, 0.01102737, 0.01898992, 0.03024821, 0.01900228, 0.01347482, 0.01797991, 0.01287495, 0.02028332, 0.03270155, 0.02078981, 0.01439388, 0.01581767, 0.01189444, 0.01977493, 0.02922098, 0.02073955, 0.01399754, 0.01491184, 0.01238654, 0.01978091, 0.02834629, 0.01964279, 0.01324588, 0.01560973, 0.01111979, 0.01822015, 0.02818431, 0.01943505, 0.0134721, 0.01777069, 0.01328401, 0.02109868, 0.03293682, 0.02122471, 0.01457178, 0.01633578, 0.01278252, 0.02023304, 0.02938727, 0.02076196, 0.01396234, 0.01538014, 0.01321751, 0.02056993, 0.02953487, 0.01949551, 0.01322331, 0.01628949, 0.01203769, 0.01936397, 0.03093515, 0.01937059, 0.01385816, 0.01890802, 0.01440335, 0.02097409, 0.03344398, 0.02137644, 0.01467805, 0.01783148, 0.01421797, 0.02098098, 0.03095537, 0.02130159, 0.01411596, 0.01663281, 0.01402977, 0.02033897, 0.02954424, 0.01976637, 0.01316973, 0.01692351, 0.01236896, 0.0194715, 0.03099343, 0.01940814, 0.0137529, 0.0195002, 0.01423056, 0.02071213, 0.03217825, 0.02082825, 0.01469968, 0.01696683, 0.01339458, 0.02001574, 0.02825501, 0.02038468, 0.01412508, 0.01603195, 0.01356763, 0.01971609, 0.02800917, 0.01938979, 0.01339199, 0.0166681, 0.01193668, 0.01875152, 0.02952949, 0.01919769, 0.01380818, 0.01904137, 0.01404737, 0.02038289, 0.03162367, 0.02098563, 0.01461352, 0.01685014, 0.01314559, 0.01956823, 0.02874144, 0.02049095, 0.01422737, 0.01580058, 0.01355917, 0.01969423, 0.02785433, 0.01916582, 0.01343222, 0.0165709, 0.01205046, 0.01876787, 0.02986482, 0.01898056, 0.01386403, 0.01912875, 0.01408999, 0.02065266, 0.03242481, 0.02085738, 0.01466669, 0.01673112, 0.01327268, 0.01995487, 0.0294478, 0.02060941, 0.014157, 0.01564825, 0.01361013, 0.01970578, 0.02849784, 0.01940999, 0.01341354, 0.0162241, 0.01182498, 0.01888559, 0.03019278, 0.01914946, 0.01383336, 0.01891257, 0.01397419, 0.02047931, 0.03263905, 0.02064513, 0.01464577, 0.01668594, 0.0129547, 0.01983537, 0.02982832, 0.0204466, 0.01427615, 0.01543699, 0.01316953, 0.01981762, 0.02903364, 0.01938613, 0.01349133, 0.01617327, 0.01191562, 0.01889117, 0.03063962, 0.01906746, 0.01386489, 0.01839548, 0.01407604, 0.02046932, 0.03332125, 0.02099067, 0.014809, 0.01632496, 0.01323206, 0.01981854, 0.02994858, 0.0205332, 0.01419812, 0.01546633, 0.01360247, 0.01968179, 0.0290373, 0.01919085, 0.01325076, 0.01608609, 0.01195156, 0.0188168, 0.03045533, 0.0189169, 0.01377754, 0.01858588, 0.01418898, 0.02046, 0.03298925, 0.02081014, 0.01461737, 0.01655418, 0.01309432, 0.01994242, 0.0302413, 0.02068339, 0.01418409, 0.01539764, 0.01346975, 0.01983112, 0.02928083, 0.01948779, 0.01341974, 0.01613816, 0.01216313, 0.01901508, 0.0306293, 0.01920564, 0.01384653, 0.01855277, 0.01422872, 0.02045101, 0.03270732, 0.02084036, 0.01458731, 0.01637028, 0.01320448, 0.0197565, 0.02912768, 0.02035538, 0.01389173, 0.01546813, 0.01338996, 0.01948541, 0.02825832, 0.01919784, 0.01321549, 0.01629978, 0.01195674, 0.01878706, 0.03037842, 0.01920168, 0.01403256, 0.01905383, 0.01411058, 0.01997988, 0.03279635, 0.02110729, 0.01490149, 0.01686531, 0.01300046, 0.0191594, 0.02936585, 0.02067839, 0.01444337, 0.01599955, 0.01343877, 0.01919373, 0.028276, 0.0194354, 0.01356205, 0.01674963, 0.01197677, 0.0185433, 0.02980266, 0.01903691, 0.013922, 0.01935402, 0.01391382, 0.01983544, 0.03101567, 0.02069714, 0.01484368, 0.01710249, 0.01311683, 0.01931965, 0.0283664, 0.02037862, 0.01436506, 0.01609095, 0.01355799, 0.01938353, 0.0280121, 0.01927433, 0.01358228, 0.0167796, 0.01224478, 0.01864795, 0.02980665, 0.01918796, 0.01417839, 0.01943217, 0.01445412, 0.02024282, 0.03212703, 0.02077293, 0.01501373, 0.01712191, 0.01346803, 0.01958395, 0.02916051, 0.02029449, 0.01447123, 0.01618577, 0.01377728, 0.01955768, 0.02831369, 0.01904152, 0.01369569, 0.017013, 0.01229041, 0.01873195, 0.03017558, 0.01899582, 0.01463214, 0.01974804, 0.01449566, 0.02030869, 0.03227873, 0.0208464, 0.01550355, 0.01741629, 0.01359788, 0.01972744, 0.02928106, 0.02046701, 0.01489558, 0.01637988, 0.0139567, 0.01974546, 0.02831158, 0.01921616, 0.01383043, 0.01714973, 0.01240952, 0.01887913, 0.03024039, 0.01897478, 0.01434194, 0.01978969, 0.01467825, 0.02019029, 0.03220089, 0.02053435, 0.01522976, 0.01746549, 0.01357679, 0.01939506, 0.02924029, 0.02020126, 0.01472873, 0.01645665, 0.01401258, 0.01916255, 0.02835457, 0.01926415, 0.01394655, 0.01736172, 0.01247613, 0.01852539, 0.03004568, 0.01917336, 0.0146882, 0.02040123, 0.01475518, 0.02006925, 0.03231799, 0.02081151, 0.01549864, 0.01813442, 0.01391808, 0.01949728, 0.02899389, 0.02022619, 0.01480054, 0.01698727, 0.01433303, 0.01950124, 0.02796813, 0.01890035, 0.01404097, 0.01782386, 0.0127008, 0.01849661, 0.02949129, 0.0186904, 0.014435, 0.02027612, 0.01461623, 0.01983229, 0.03140914, 0.0205229, 0.0152669, 0.01787863, 0.01353595, 0.01908757, 0.02850539, 0.02028823, 0.01468047, 0.01676166, 0.01394528, 0.01903621, 0.02761271, 0.01909032, 0.01387742, 0.01747769, 0.01242689, 0.01827872, 0.02951238, 0.0188753, 0.0141672, 0.02008474, 0.0144897, 0.01971545, 0.03116692, 0.02046004, 0.01494585, 0.01752776, 0.01340574, 0.01893168, 0.0284887, 0.02016803, 0.01455498, 0.01648874, 0.01367819, 0.01881471, 0.02727101, 0.01895176, 0.01370309, 0.01699773, 0.01212735, 0.01793873, 0.02885485, 0.01887622, 0.01406791, 0.01979903, 0.01418227, 0.01916692, 0.03094041, 0.02064777, 0.01502401, 0.01742679, 0.01329119, 0.01877956, 0.02799339, 0.0202268, 0.01445345, 0.01653964, 0.01360844, 0.01886129, 0.02697295, 0.01891904, 0.01367927, 0.0173287, 0.01214095, 0.01801494, 0.02878846, 0.01868262, 0.0139936, 0.01990664, 0.01420068, 0.01944073, 0.0308989, 0.02054162, 0.01485906, 0.01753613, 0.01321341, 0.01876251, 0.02809092, 0.02018254, 0.01441944, 0.0165394, 0.01353947, 0.01880911, 0.02711038, 0.01904553, 0.01362851, 0.01714687, 0.01206579, 0.01813065, 0.02855949, 0.01893967, 0.01415267, 0.01983468, 0.01410197, 0.01950394, 0.03050348, 0.02054157, 0.01490651, 0.01745763, 0.01300338, 0.01898832, 0.02777012, 0.02000363, 0.01439294, 0.01654323, 0.01341212, 0.01876232, 0.02710677, 0.01897939, 0.01361629, 0.01724682, 0.01202983, 0.01798079, 0.02856567, 0.0189568, 0.01412316, 0.01986108, 0.01413064, 0.019406, 0.03081888, 0.02084577, 0.01501773, 0.01773343, 0.01341294, 0.01900233, 0.02802434, 0.02037707, 0.01449545, 0.01666146, 0.01355923, 0.01902924, 0.027274, 0.01911231, 0.01369842, 0.0174324, 0.01212545, 0.01823222, 0.02850723, 0.01886849, 0.01421286, 0.02019997, 0.01427856, 0.01958795, 0.0307613, 0.02047179, 0.0150399, 0.01789226, 0.01340104, 0.01897565, 0.02784067, 0.0202237, 0.01453126, 0.0168753, 0.01364129, 0.01866413, 0.02687348, 0.01907488, 0.01374019, 0.01759918, 0.01226528, 0.01815928, 0.02859324, 0.01893777, 0.01430455, 0.02037179, 0.01437677, 0.01963313, 0.0305263, 0.02060584, 0.01520235, 0.01788261, 0.01344912, 0.01863062, 0.02734503, 0.02001988, 0.01461255, 0.01692899, 0.01375097, 0.01879983, 0.02676243, 0.0189507, 0.01393824, 0.01769101, 0.01232392, 0.01808789, 0.02823514, 0.01883781, 0.01439592, 0.02020178, 0.01430476, 0.01942607, 0.0302046, 0.020592, 0.01523786, 0.01794005, 0.01328795, 0.01876738, 0.02758688, 0.02023829, 0.01489418, 0.01706419, 0.01376613, 0.01900388, 0.02694077, 0.01908554, 0.01413525, 0.01764372, 0.01223045, 0.0180543, 0.02841105, 0.01887608, 0.01442453, 0.02040139, 0.01439142, 0.01945168, 0.03021386, 0.02045572, 0.01534487, 0.01796406, 0.01336835, 0.0188429, 0.02773937, 0.02008795, 0.01479691, 0.01692722, 0.01382773, 0.01876293, 0.02682053, 0.01908752, 0.01407009, 0.01763819, 0.01239363, 0.01792626, 0.0280294, 0.0189684, 0.01445191, 0.02019487, 0.0144804, 0.01939701, 0.03007948, 0.02072193, 0.01536388, 0.01781402, 0.01356615, 0.01892634, 0.02742981, 0.02013455, 0.01477535, 0.01686181, 0.01378951, 0.0188863, 0.02612413, 0.01885331, 0.01391952, 0.01738377, 0.01230588, 0.01804191, 0.02799275, 0.01882524, 0.01444301, 0.02013239, 0.01454411, 0.01955255, 0.02987927, 0.02058463, 0.01528174, 0.01794036, 0.01364636, 0.01868073, 0.02727841, 0.02033721, 0.01472333, 0.01678823, 0.01411361, 0.01848256, 0.02540981, 0.01911323, 0.01384529, 0.01687163, 0.0125956, 0.01767621, 0.02695023, 0.01881478, 0.01408903, 0.01944602, 0.01471022, 0.019198, 0.02861987, 0.02025585, 0.01484295, 0.01712869, 0.01368695, 0.01888376, 0.026734, 0.0198566, 0.01422309, 0.01600369, 0.01399628, 0.01872615, 0.02622848, 0.01873365, 0.0134431, 0.01660559, 0.01245507, 0.01788859, 0.02770523, 0.0188877, 0.01402824, 0.01951317, 0.01473638, 0.01929641, 0.02982273, 0.02058243, 0.01487014, 0.01711456, 0.01386843, 0.0188447, 0.02738414, 0.02003882, 0.01418641, 0.01602333, 0.01412381, 0.01887146, 0.02657554, 0.0188907, 0.0133741, 0.01665581, 0.01258795, 0.0180445, 0.02721578, 0.01847177, 0.01383132, 0.01890081, 0.01459089, 0.01906281, 0.02906499, 0.02028073, 0.01443925, 0.01661701, 0.01353347, 0.01854896, 0.02692469, 0.01998341, 0.01395096, 0.01553215, 0.01406028, 0.01863873, 0.02642665, 0.01923798, 0.01334761, 0.0163039, 0.01289453, 0.01816523, 0.02807624, 0.01910648, 0.01385793, 0.01848639, 0.01428253, 0.01897872, 0.02936208, 0.02053107, 0.01428004, 0.01608263, 0.01317067, 0.01831278, 0.02606437, 0.01978409, 0.01365809, 0.01477103, 0.01316765, 0.01783732, 0.02496302, 0.01877209, 0.01291132, 0.01535701, 0.01173996, 0.01711463, 0.02636436, 0.01883255, 0.01342527, 0.01800098, 0.01399016, 0.01859504, 0.02799075, 0.02070594, 0.01419249, 0.01579981, 0.01313799, 0.01818557, 0.02556884, 0.02022485, 0.01369307, 0.01484559, 0.01338, 0.01808101, 0.02467882, 0.01901901, 0.01299891, 0.01539742, 0.01188494, 0.01731241, 0.02582244, 0.01875538, 0.01336999, 0.01759752, 0.01379693, 0.018552, 0.0281687, 0.02026772, 0.01422778, 0.01549156, 0.01292888, 0.01789974, 0.02558917, 0.02000679, 0.01371138, 0.01462391, 0.0133589, 0.01764566, 0.0247588, 0.01912632, 0.0129453, 0.01510723, 0.01192921, 0.01695249, 0.02605238, 0.01896766, 0.01333641, 0.01735443, 0.01389984, 0.01825457, 0.02771585, 0.02057898, 0.01416333, 0.01542435, 0.01301599, 0.01779099, 0.02506183, 0.02005303, 0.01357965, 0.0145624, 0.01334116, 0.01772256, 0.02411093, 0.01889456, 0.01286994, 0.01491534, 0.0119106, 0.01688063, 0.0256527, 0.01881952, 0.01336475, 0.01726296, 0.01398886, 0.01811067, 0.02748128, 0.0206339, 0.01420456, 0.01535225, 0.01310611, 0.01752697, 0.02470845, 0.02027158, 0.01364618, 0.01441333, 0.0133857, 0.0175599, 0.0239417, 0.01937317, 0.01296714, 0.01487873, 0.01194371, 0.01679336, 0.02511689, 0.01877888, 0.01333322, 0.01725908, 0.01391134, 0.0180067, 0.02698985, 0.02025603, 0.01409453, 0.01523554, 0.01301469, 0.01743147, 0.02472769, 0.01991475, 0.01362791, 0.01429285, 0.01331136, 0.01738939, 0.02382384, 0.01888845, 0.01284286, 0.01479, 0.0118068, 0.01670391, 0.02528382, 0.01885372, 0.01328771, 0.01691161, 0.01362918, 0.01798633, 0.02695232, 0.02030784, 0.01393495, 0.01486915, 0.0126667, 0.01750611, 0.02456239, 0.01977966, 0.01339568, 0.0140734, 0.0129482, 0.01734658, 0.02343651, 0.0183644, 0.0123804, 0.01428189, 0.01130036, 0.0163021, 0.02461737, 0.01809563, 0.01284796, 0.01654898, 0.01322888, 0.01744457, 0.02625429, 0.01985881, 0.013588, 0.01451812, 0.01228167, 0.01702405, 0.02431925, 0.01959062, 0.01312661, 0.01356317, 0.01268558, 0.01691755, 0.02289603, 0.01861711, 0.01246609, 0.0139595, 0.01152107, 0.01640029, 0.02396043, 0.01855218, 0.01294829, 0.01628766, 0.01344584, 0.01752664, 0.02552078, 0.02004611, 0.01369209, 0.01437931, 0.01254878, 0.01711521, 0.02335013, 0.01962667, 0.01315235, 0.0136549, 0.01284881, 0.01698285, 0.02268293, 0.01875316, 0.01253256, 0.01415864, 0.01152285, 0.01633862, 0.02425204, 0.01879817, 0.01294698, 0.01626434, 0.01343618, 0.01753284, 0.02588045, 0.02050876, 0.01374568, 0.01428683, 0.01259259, 0.01704479, 0.02373384, 0.01999925, 0.01331651, 0.01370067, 0.01303497, 0.01713309, 0.02265793, 0.01887578, 0.01258374, 0.01419051, 0.01167816, 0.0163903, 0.02410048, 0.01847375, 0.0130988, 0.01625535, 0.01347769, 0.01772214, 0.0258363, 0.02021166, 0.01396892, 0.01432276, 0.01259399, 0.01718977, 0.02341951, 0.01992996, 0.0133933, 0.01356727, 0.01296555, 0.01693026, 0.02261632, 0.01898747, 0.01266858, 0.01397606, 0.01162401, 0.01636856, 0.02404566, 0.01878665, 0.01301687, 0.01618159, 0.0136414, 0.01769943, 0.02615892, 0.02043864, 0.01388254, 0.01431991, 0.01265831, 0.01706266, 0.02318238, 0.0196971, 0.01319692, 0.01345314, 0.01296226, 0.01705804, 0.02288177, 0.01883653, 0.01276282, 0.01409123, 0.01171524, 0.0163954, 0.02441469, 0.01865251, 0.01317895, 0.01629141, 0.0137916, 0.01773646, 0.02624767, 0.02048383, 0.01398505, 0.01428914, 0.01291943, 0.01733648, 0.02375929, 0.02013986, 0.01343387, 0.01360556, 0.01327648, 0.01728293, 0.02295574, 0.01906026, 0.01274647, 0.01422547, 0.01191134, 0.01661418, 0.0241196, 0.01867394, 0.01316805, 0.0164413, 0.01366031, 0.01793226, 0.02605538, 0.02018453, 0.01385808, 0.0144404, 0.01267259, 0.01731731, 0.02352488, 0.01981713, 0.01327173, 0.01368009, 0.01296139, 0.01720266, 0.02267705, 0.01882623, 0.01253132, 0.01390295, 0.01158162, 0.01650621, 0.02411882, 0.01868457, 0.01292021, 0.01599822, 0.01326809, 0.01791656, 0.02616593, 0.02025726, 0.01369668, 0.01439136, 0.01249295, 0.01754483, 0.02383556, 0.01980108, 0.01315998, 0.01338504, 0.01284332, 0.01724366, 0.02265568, 0.01860935, 0.0124734, 0.01393713, 0.01154596, 0.01685095, 0.02447508, 0.01877223, 0.0129682, 0.01619197, 0.01346413, 0.01809009, 0.02688841, 0.02057875, 0.01375537, 0.01421981, 0.0124382, 0.0174548, 0.02424517, 0.02020085, 0.01323261, 0.01315957, 0.01300933, 0.01745334, 0.02336479, 0.01905697, 0.01249182, 0.01336515, 0.01151052, 0.01662302, 0.02438293, 0.01878296, 0.01266821, 0.01487451, 0.01298224, 0.01756026, 0.02566382, 0.02021553, 0.01309873, 0.01276559, 0.01251914, 0.01660274, 0.02312474, 0.01953964, 0.01245793, 0.01220135, 0.01298381, 0.01660155, 0.02221427, 0.01855119, 0.01196538, 0.0125897, 0.01194793, 0.01613443, 0.02366337, 0.01849114, 0.01226945, 0.0149191, 0.01408885, 0.01737019, 0.02563495, 0.01999623, 0.01300481, 0.01352213, 0.01365876, 0.01701601, 0.02358633, 0.01926546, 0.01232789, 0.01290549, 0.01391839, 0.01697299, 0.0228828, 0.01814064, 0.01192132, 0.01357919, 0.01259227, 0.01645387, 0.02442675, 0.0180779, 0.01236369, 0.01581346, 0.01516831, 0.01766878, 0.02614932, 0.01980523, 0.01321805, 0.01405083, 0.0143094, 0.01733901, 0.02381218, 0.01946419, 0.01302494, 0.01336334, 0.01468711, 0.01742349, 0.02306593, 0.0185928, 0.01258871, 0.01373076, 0.01301191, 0.01693305, 0.02479396, 0.01841107, 0.01273343, 0.0157378, 0.01499837, 0.01819582, 0.02623884, 0.0197464, 0.01344276, 0.01384502, 0.01390077, 0.01753382, 0.02380063, 0.01938108, 0.01295787, 0.01307689, 0.0141713, 0.01731947, 0.02318934, 0.01859591, 0.0125064, 0.0137186, 0.01256678, 0.01643609, 0.0246681, 0.01861426, 0.01282051, 0.01563383, 0.01467897, 0.01769741, 0.0269433, 0.02031644, 0.01365985, 0.01399928, 0.01371337, 0.01701887, 0.02407869, 0.01959074, 0.0130064, 0.01334171, 0.01410583, 0.01706334, 0.02315555, 0.01845613, 0.01251797, 0.0139536, 0.01261472, 0.01635553, 0.02436888, 0.01815331, 0.01285374, 0.01592946, 0.01455639, 0.01778346, 0.02685645, 0.01996876, 0.01352016, 0.01414493, 0.01343284, 0.01721566, 0.02443209, 0.01949444, 0.01302662, 0.01345057, 0.01387136, 0.01711902, 0.02350613, 0.01846569, 0.01233884, 0.01376603, 0.01232086, 0.01636179, 0.02498324, 0.01838883, 0.01271793, 0.01605681, 0.01431882, 0.01774342, 0.02680753, 0.01993176, 0.01339461, 0.01413873, 0.01341612, 0.01714145, 0.02424994, 0.01937595, 0.01286836, 0.01337416, 0.01377915, 0.01719486, 0.02345599, 0.01825406, 0.01217588, 0.01362633, 0.01222063, 0.01642948, 0.02478501, 0.01828403, 0.01265881, 0.0158778, 0.01445665, 0.01782386, 0.02699064, 0.01992445, 0.01324952, 0.01374832, 0.01345952, 0.01725237, 0.02451725, 0.01942942, 0.0128097, 0.01306129, 0.01390159, 0.01716569, 0.02349315, 0.0182576, 0.01207076, 0.01325393, 0.01223481, 0.01633259, 0.02493954, 0.01817859, 0.01256774, 0.01540532, 0.01414121, 0.017566, 0.02700046, 0.01980184, 0.01336292, 0.01357698, 0.01334393, 0.01696379, 0.02433382, 0.01937636, 0.01282513, 0.01308387, 0.01374026, 0.01704599, 0.02354198, 0.0183381, 0.01215317, 0.01338181, 0.01230387, 0.01645295, 0.02476808, 0.01844832, 0.01248353, 0.01547516, 0.01445321, 0.01773637, 0.02681634, 0.02002303, 0.01323956, 0.01398501, 0.01355466, 0.01728823, 0.02361913, 0.01933548, 0.01266126, 0.01292915, 0.0140515, 0.01736229, 0.02370105, 0.01839893, 0.01211791, 0.01345007, 0.01230405, 0.01666307, 0.025338, 0.01837888, 0.01258929, 0.01579705, 0.01506583, 0.01774876, 0.02685398, 0.01988269, 0.01319728, 0.0134691, 0.01378951, 0.01688171, 0.02380864, 0.01907513, 0.0125177, 0.01271212, 0.01440858, 0.01684534, 0.02291306, 0.01792436, 0.01197493, 0.0129834, 0.01238212, 0.01608235, 0.02467599, 0.01823271, 0.01228887, 0.01494608, 0.0147896, 0.01769591, 0.02675369, 0.01979281, 0.01305342, 0.01321804, 0.01381775, 0.01708836, 0.02412538, 0.0192531, 0.01246181, 0.01257856, 0.01410438, 0.01707494, 0.02298048, 0.01818888, 0.01191252, 0.01311415, 0.01255547, 0.01652236, 0.02446227, 0.01823301, 0.01230397, 0.01519032, 0.0148698, 0.01775198, 0.02628438, 0.01983867, 0.01307321, 0.01330362, 0.01409527, 0.01721952, 0.02394346, 0.01930911, 0.01253341, 0.01271436, 0.0141969, 0.01711212, 0.02289324, 0.01810758, 0.01185227, 0.01308001, 0.01264701, 0.01652608, 0.02446768, 0.01815609, 0.01226719, 0.01518772, 0.01494072, 0.0178536, 0.02628604, 0.01987411, 0.01292598, 0.01356737, 0.01413251, 0.01724188, 0.02370004, 0.01942226, 0.01240437, 0.01253143, 0.0143314, 0.01701692, 0.02269734, 0.01836905, 0.01191405, 0.01283211, 0.01253337, 0.01631229, 0.02386458, 0.01833893, 0.01220971, 0.01446285, 0.01494911, 0.01754359, 0.02561176, 0.01956286, 0.01289678, 0.01226216, 0.01456486, 0.0168588, 0.0231501, 0.01891015, 0.01238721, 0.01179597, 0.01474783, 0.01661735, 0.02244136, 0.01801054, 0.01187699, 0.01242031, 0.0129918, 0.01584616, 0.02438127, 0.01819721, 0.01235586, 0.01475707, 0.01600238, 0.01728762, 0.02664431, 0.01977591, 0.01324275, 0.01260716, 0.0148923, 0.0169263, 0.02347896, 0.01919553, 0.01284589, 0.01227096, 0.01564512, 0.017113, 0.02274029, 0.01805818, 0.01230728, 0.01274548, 0.01384166, 0.01677014, 0.02516729, 0.01811495, 0.0128954, 0.01506625, 0.01666938, 0.01823928, 0.02712279, 0.01952157, 0.01370642, 0.01317618, 0.01569241, 0.01745858, 0.02405757, 0.01929651, 0.01320601, 0.01280963, 0.01676481, 0.01740993, 0.02343139, 0.01851426, 0.01284057, 0.01322924, 0.01519598, 0.01684709, 0.02536632, 0.01836887, 0.01315462, 0.01550227, 0.01701135, 0.01810669, 0.02680692, 0.01955145, 0.01362865, 0.01261899, 0.01512953, 0.01739348, 0.02401596, 0.01874525, 0.01311356, 0.01215817, 0.0160129, 0.01753864, 0.02330551, 0.0178627, 0.01246359, 0.01235717, 0.01389482, 0.01676548, 0.02531008, 0.01799169, 0.01285, 0.01393923, 0.01623484, 0.01797985, 0.02722949, 0.01960476, 0.01359502, 0.01238571, 0.01537067, 0.01745372, 0.02475462, 0.01930806, 0.01318763, 0.01217586, 0.0156574, 0.01742353, 0.02343298, 0.01813047, 0.01249511, 0.01247306, 0.01353579, 0.01666855, 0.02530942, 0.01792968, 0.01267942, 0.01384719, 0.01553611, 0.01799214, 0.02730399, 0.018843, 0.01332331, 0.01187084, 0.01452847, 0.01697095, 0.02422362, 0.01843299, 0.01284636, 0.01135177, 0.01524698, 0.01705818, 0.02330955, 0.0176641, 0.01225603, 0.01168017, 0.01385802, 0.0164037, 0.02505481, 0.01761284, 0.01275795, 0.01365482, 0.01647362, 0.01795308, 0.02694295, 0.0190917, 0.01362068, 0.01201489, 0.01535814, 0.01709949, 0.02391602, 0.01828277, 0.01301588, 0.01140056, 0.01539633, 0.01714247, 0.02305041, 0.01731865, 0.01252798, 0.01160401, 0.01392961, 0.01660923, 0.02527487, 0.01750467, 0.01298727, 0.01334082, 0.01631368, 0.0177515, 0.02701963, 0.01908184, 0.01370129, 0.01184209, 0.01531149, 0.01702409, 0.02409423, 0.01857664, 0.01304504, 0.01118324, 0.0160093, 0.0170654, 0.02315684, 0.01754926, 0.0124671, 0.01151391, 0.01427766, 0.01644766, 0.02493093, 0.01738864, 0.01276819, 0.01321783, 0.01657277, 0.01770759, 0.02698374, 0.01868298, 0.01357674, 0.01146072, 0.0154394, 0.01702759, 0.02427218, 0.01837603, 0.01302966, 0.01114852, 0.01597282, 0.01699539, 0.02352105, 0.01746233, 0.01246185, 0.01142891, 0.01457622, 0.01637327, 0.02545005, 0.01741904, 0.01277692, 0.01310517, 0.01671585, 0.0177508, 0.02706351, 0.01880323, 0.01355465, 0.01157925, 0.01573622, 0.01717598, 0.02436813, 0.01835604, 0.012954, 0.01112385, 0.01601919, 0.0171916, 0.02322689, 0.01736606, 0.0124566, 0.01136472, 0.01462042, 0.01662121, 0.02542571, 0.01726239, 0.01284932, 0.01306145, 0.01688603, 0.01787036, 0.02719564, 0.01880503, 0.01359626, 0.01158199, 0.01586728, 0.01715419, 0.02423925, 0.01827277, 0.01306688, 0.01117139, 0.01634858, 0.01710626, 0.0232125, 0.01744133, 0.01256999, 0.01146302, 0.01452877, 0.01648011, 0.02522593, 0.01740329, 0.01295096, 0.01320401, 0.0167983, 0.01782807, 0.02681431, 0.01855167, 0.01365594, 0.01157101, 0.01565645, 0.01711618, 0.02399089, 0.01805158, 0.01301265, 0.01113707, 0.01600038, 0.0171791, 0.02303011, 0.01724928, 0.01254281, 0.01146852, 0.01430934, 0.01661478, 0.02579133, 0.01739835, 0.01293105, 0.01298962, 0.0168571, 0.01786477, 0.0269452, 0.01861802, 0.01388602, 0.01145537, 0.01632953, 0.0174109, 0.02428666, 0.01822543, 0.01325346, 0.01114015, 0.01692671, 0.0174899, 0.02374319, 0.01726971, 0.01266501, 0.01133981, 0.01504994, 0.0168529, 0.02590954, 0.01713644, 0.01290962, 0.0129224, 0.01758066, 0.01799302, 0.02779782, 0.01851983, 0.01374433, 0.0114669, 0.01647296, 0.01735361, 0.02450298, 0.0182404, 0.01337935, 0.01104586, 0.01676959, 0.01735589, 0.02386059, 0.01756798, 0.01302491, 0.01141325, 0.01511486, 0.0169377, 0.0259024, 0.01735372, 0.01342957, 0.01315693, 0.01764994, 0.01825433, 0.02782883, 0.01863085, 0.01420418, 0.01151654, 0.01661606, 0.01750507, 0.0246493, 0.01817207, 0.01361732, 0.01107391, 0.01687736, 0.01756403, 0.0240069, 0.01735755, 0.01303971, 0.01140624, 0.01499437, 0.01693551, 0.02623577, 0.01730053, 0.01336733, 0.01318181, 0.01758624, 0.0184068, 0.02820929, 0.01884913, 0.01424554, 0.01149878, 0.0167469, 0.01763291, 0.02507403, 0.01841608, 0.01371457, 0.011127, 0.01702597, 0.01769439, 0.02408582, 0.01742525, 0.01305659, 0.01148425, 0.01510594, 0.01699863, 0.02599611, 0.01720594, 0.01342184, 0.01315909, 0.01753496, 0.01835483, 0.02812448, 0.01855702, 0.01435201, 0.01151945, 0.01669606, 0.01776183, 0.02518041, 0.01841651, 0.01372066, 0.01118401, 0.01696542, 0.01768589, 0.02401423, 0.01752611, 0.0129939, 0.01145306, 0.0149852, 0.01711584, 0.02631052, 0.01739706, 0.01374734, 0.01324306, 0.01762072, 0.01841743, 0.02809941, 0.01883708, 0.01454659, 0.01162264, 0.01675131, 0.01780403, 0.02504242, 0.0183736, 0.01390679, 0.01125456, 0.01721021, 0.01779244, 0.024183, 0.01759957, 0.01334794, 0.01156922, 0.01500258, 0.01700001, 0.02640355, 0.01751146, 0.01392759, 0.01351005, 0.01783752, 0.0184579, 0.02829988, 0.01894049, 0.01475176, 0.01196214, 0.01708381, 0.01775589, 0.02527322, 0.01869335, 0.01435566, 0.01137802, 0.01742091, 0.01787479, 0.02422752, 0.01761828, 0.01334505, 0.01161431, 0.01541256, 0.01725443, 0.02637075, 0.01730753, 0.013801, 0.0132313, 0.01831584, 0.01880766, 0.02847195, 0.01878083, 0.01479163, 0.01149908, 0.01658008, 0.01787418, 0.02553861, 0.01864773, 0.01423517, 0.01116382, 0.0172279, 0.01793094, 0.02450233, 0.01774611, 0.0134983, 0.01159201, 0.01526315, 0.0171148, 0.02648947, 0.01771473, 0.01387859, 0.01327851, 0.01794741, 0.018657, 0.0284028, 0.01920861, 0.01509635, 0.01204792, 0.01691331, 0.01751438, 0.0246754, 0.01860015, 0.01396593, 0.01105424, 0.01652517, 0.01773511, 0.02393228, 0.01771963, 0.01346336, 0.01134049, 0.01487315, 0.01707308, 0.02603887, 0.01744062, 0.01365619, 0.01301951, 0.01717814, 0.01887576, 0.02865702, 0.01922047, 0.01509452, 0.01148387, 0.01666517, 0.01820361, 0.02451741, 0.01883545, 0.01414383, 0.0111231, 0.0168703, 0.01848929, 0.02362223, 0.01781904, 0.01339423, 0.01147845, 0.01509951, 0.01766048, 0.02572664, 0.01776274, 0.01369062, 0.01309636, 0.01768891, 0.01907273, 0.02768166, 0.01898687, 0.01459471, 0.01140458, 0.01627433, 0.01815575, 0.02452834, 0.01848705, 0.01386984, 0.01100223, 0.01673713, 0.01849944, 0.02392153, 0.01785466, 0.01338277, 0.01154797, 0.01491059, 0.01792326, 0.02600495, 0.0178574, 0.01388662, 0.01335437, 0.01768258, 0.01962617, 0.02811113, 0.01945476, 0.01483161, 0.01159074, 0.01673213, 0.0187245, 0.02490263, 0.01889131, 0.01435285, 0.01126876, 0.01727019, 0.01879933, 0.02379763, 0.01772963, 0.01342937, 0.01147277, 0.01487367, 0.01811676, 0.02579722, 0.01756427, 0.01397854, 0.01330705, 0.0178987, 0.019847, 0.02791079, 0.01915678, 0.01492122, 0.0118415, 0.01703728, 0.01863026, 0.02474547, 0.01859897, 0.01390241, 0.01124186, 0.01733923, 0.0188086, 0.02431617, 0.01804714, 0.01364385, 0.01177334, 0.015528, 0.01849725, 0.02692141, 0.01790711, 0.01416103, 0.01380537, 0.01813116, 0.02021584, 0.02875719, 0.01931463, 0.01505026, 0.01203106, 0.0167647, 0.01909239, 0.02518057, 0.01868195, 0.01420053, 0.01138138, 0.01726736, 0.01888822, 0.02431505, 0.01793314, 0.01366043, 0.01196238, 0.01548528, 0.01843798, 0.02703195, 0.01779347, 0.01399879, 0.01388471, 0.01791665, 0.02002104, 0.02870155, 0.0194292, 0.01497991, 0.01210592, 0.01677998, 0.01928105, 0.02574747, 0.01912372, 0.01431507, 0.01160261, 0.01679161, 0.01928825, 0.02457861, 0.0182254, 0.01367187, 0.01200259, 0.01507664, 0.01864805, 0.02652491, 0.01801835, 0.01399023, 0.01375529, 0.01715137, 0.01997061, 0.02826852, 0.01941727, 0.01456263, 0.01208144, 0.01612777, 0.01915007, 0.0254498, 0.01925854, 0.01405435, 0.01156751, 0.01666198, 0.0190185, 0.02446541, 0.01834635, 0.01333126, 0.01182902, 0.01505935, 0.0185432, 0.0267663, 0.01812246, 0.01384429, 0.01356831, 0.01761703, 0.02028464, 0.02866576, 0.01965393, 0.01466648, 0.01187802, 0.01650285, 0.01917528, 0.02541104, 0.01917046, 0.01408806, 0.01133072, 0.01690169, 0.01911889, 0.02485275, 0.01813744, 0.01328062, 0.01156723, 0.01495452, 0.01850652, 0.02746007, 0.01800831, 0.01376331, 0.01352804, 0.01742874, 0.02003939, 0.02970456, 0.01951809, 0.01454098, 0.01192115, 0.01635023, 0.0193745, 0.02617575, 0.01910389, 0.01389679, 0.01137628, 0.01683854, 0.01942989, 0.02491833, 0.01815888, 0.0132162, 0.01176846, 0.01501291, 0.01862761, 0.0273917, 0.01794548, 0.01352395, 0.01364151, 0.01755364, 0.02028989, 0.02960801, 0.01943399, 0.01446078, 0.01192536, 0.01633206, 0.01938262, 0.0261772, 0.01899338, 0.0137161, 0.01143036, 0.01672637, 0.01903715, 0.02568343, 0.01810505, 0.01327035, 0.01191919, 0.01503879, 0.01836129, 0.02765681, 0.01815413, 0.01364763, 0.01356332, 0.01796047, 0.02010128, 0.02957757, 0.01962922, 0.01449285, 0.01181213, 0.01646303, 0.01913791, 0.02573659, 0.01888997, 0.01369529, 0.01133234, 0.01684988, 0.01893257, 0.02441538, 0.01788269, 0.01322929, 0.01151261, 0.01507082, 0.01834172, 0.02692183, 0.01789239, 0.01362873, 0.01327812, 0.01749445, 0.01999786, 0.02894015, 0.01937149, 0.01436324, 0.01184328, 0.01655557, 0.0192233, 0.02595848, 0.01907361, 0.01382325, 0.01140099, 0.01708491, 0.01921218, 0.02467176, 0.01823733, 0.01325066, 0.0116128, 0.01510501, 0.01848983, 0.02712055, 0.01820323, 0.01359883, 0.01343159, 0.01745089, 0.02005961, 0.02911445, 0.01955267, 0.01438676, 0.01187, 0.01631814, 0.01938176, 0.02582061, 0.01910296, 0.01387648, 0.01131706, 0.01688115, 0.01938294, 0.02507646, 0.01829189, 0.01325809, 0.01164708, 0.01505028, 0.01842169, 0.02738471, 0.01808402, 0.01350455, 0.01341895, 0.01779879, 0.02003393, 0.02948739, 0.01967315, 0.01427032, 0.01179646, 0.01695668, 0.01923212, 0.02598617, 0.01913499, 0.01369239, 0.01144273, 0.01736777, 0.01915852, 0.0247809, 0.01815781, 0.01321117, 0.01166813, 0.01538818, 0.01855301, 0.02697773, 0.01802228, 0.01361844, 0.01333527, 0.01786758, 0.02002982, 0.02918744, 0.01940069, 0.01429041, 0.01173484, 0.01697681, 0.01912049, 0.02608168, 0.01898901, 0.01376743, 0.01131062, 0.01771039, 0.01911938, 0.02508371, 0.01831514, 0.01320866, 0.01141713, 0.01577434, 0.01859288, 0.02780971, 0.01814687, 0.01352436, 0.01345253, 0.01857083, 0.02027324, 0.02952719, 0.01946034, 0.01442049, 0.01175754, 0.01713299, 0.01926489, 0.02586562, 0.01879106, 0.01364923, 0.01117245, 0.0174118, 0.01895337, 0.02500434, 0.01786175, 0.01302615, 0.01139078, 0.01532696, 0.01839204, 0.02743688, 0.01794598, 0.01335595, 0.01322309, 0.01797073, 0.01992232, 0.02923405, 0.01940592, 0.01418092, 0.01169879, 0.01689173, 0.01931428, 0.02579025, 0.01888833, 0.01360219, 0.01119538, 0.01717526, 0.01915465, 0.02495051, 0.0180124, 0.01298452, 0.01144143, 0.01513815, 0.01851697, 0.02724963, 0.01802366, 0.0133565, 0.01305994, 0.0177572, 0.01990586, 0.02916703, 0.01939364, 0.01408587, 0.01147578, 0.0165636, 0.01893911, 0.02596002, 0.0189076, 0.0134223, 0.01105564, 0.01670162, 0.01881598, 0.0250839, 0.01800116, 0.0128563, 0.01136021, 0.01476887, 0.0183811, 0.02759799, 0.01806726, 0.01329389, 0.01318062, 0.01744276, 0.01986353, 0.02981429, 0.01955537, 0.01416971, 0.01171958, 0.01625186, 0.01921311, 0.02645455, 0.01893433, 0.01352437, 0.01117123, 0.01643988, 0.01892739, 0.02553043, 0.01795136, 0.0129892, 0.0113991, 0.01469082, 0.01820782, 0.02773399, 0.01804429, 0.01338025, 0.01336206, 0.01720474, 0.01979285, 0.02947414, 0.0194229, 0.01420449, 0.01170103, 0.01596956, 0.01899387, 0.02622062, 0.01896225, 0.0135666, 0.01124824, 0.01661502, 0.01897191, 0.02531949, 0.0180695, 0.0130195, 0.01159871, 0.01470266, 0.01831716, 0.027225, 0.01803422, 0.01337655, 0.01330868, 0.0169662, 0.01974914, 0.02917695, 0.01939881, 0.01412822, 0.01176657, 0.01604578, 0.01893605, 0.02631492, 0.01897038, 0.01359661, 0.01128745, 0.01661084, 0.0187693, 0.02531285, 0.01818793, 0.01312624, 0.01163159, 0.01468421, 0.01822656, 0.02784467, 0.01821789, 0.01356032, 0.01340535, 0.01747764, 0.01975695, 0.02967613, 0.01976069, 0.01446699, 0.01215075, 0.01627945, 0.01892196, 0.02612713, 0.01911549, 0.01372909, 0.01168727, 0.01664974, 0.01871248, 0.02472758, 0.01810613, 0.01316503, 0.01193724, 0.01489577, 0.01811809, 0.02743886, 0.01808343, 0.01363412, 0.01371564, 0.01713914, 0.01976712, 0.02943175, 0.01981873, 0.01440135, 0.01209235, 0.01655583, 0.01910764, 0.02622387, 0.01935254, 0.01378517, 0.01158092, 0.0168448, 0.01909358, 0.02524988, 0.01851346, 0.01317237, 0.01193213, 0.0146782, 0.01832575, 0.02754322, 0.01821854, 0.01362566, 0.01372397, 0.01676172, 0.01986643, 0.02940275, 0.01950403, 0.01455628, 0.01221054, 0.0157521, 0.01893577, 0.02639627, 0.01892435, 0.01395246, 0.01173917, 0.01658109, 0.01873679, 0.02516653, 0.01781799, 0.01335402, 0.01201528, 0.01474709, 0.01801044, 0.02731028, 0.01771807, 0.01388019, 0.0138964, 0.0175586, 0.0195873, 0.02949563, 0.01940473, 0.01458133, 0.01229352, 0.01652855, 0.01886938, 0.02543882, 0.01886981, 0.01358763, 0.01118031, 0.01688522, 0.0190086, 0.02469587, 0.0180922, 0.01302681, 0.01167843, 0.01523105, 0.01820402, 0.02604298, 0.01783137, 0.01348826, 0.0135393, 0.01849613, 0.01952203, 0.02754669, 0.01968672, 0.01472134, 0.01225047, 0.01828299, 0.0190241, 0.02497927, 0.01934704, 0.01413311, 0.01185946, 0.01852779, 0.01918015, 0.0248158, 0.01869489, 0.01366338, 0.01216276, 0.01638712, 0.01873586, 0.02722363, 0.01867326, 0.0139267, 0.01407802, 0.01909372, 0.02054164, 0.02949218, 0.02009384, 0.01526439, 0.0127585, 0.01843008, 0.01985677, 0.02640482, 0.01949319, 0.01428843, 0.01224276, 0.01826925, 0.01943882, 0.02543466, 0.01858492, 0.01370272, 0.01253514, 0.01553268, 0.0184955, 0.02758871, 0.01833411, 0.01389375, 0.01449381, 0.01841334, 0.02010372, 0.02895482, 0.02000548, 0.01471508, 0.01280969, 0.01715193, 0.01956376, 0.0262903, 0.01961574, 0.01425424, 0.01230163, 0.01713636, 0.01941425, 0.02566079, 0.01846737, 0.01356017, 0.01268167, 0.01487236, 0.01871272, 0.02808795, 0.0182808, 0.01387648, 0.01452831, 0.01704803, 0.02019396, 0.02966056, 0.01978067, 0.01482968, 0.01285986, 0.01630397, 0.0194946, 0.02647193, 0.01940149, 0.01423368, 0.01211933, 0.0168153, 0.01951385, 0.02544991, 0.01822105, 0.01335747, 0.01253481, 0.01520451, 0.01877346, 0.02761767, 0.01843545, 0.01381917, 0.01452639, 0.01761331, 0.02037255, 0.02934748, 0.01988526, 0.01473171, 0.01284185, 0.01671544, 0.01960902, 0.02629362, 0.01937582, 0.0141351, 0.01224851, 0.01718745, 0.0196216, 0.02561106, 0.01847386, 0.01349756, 0.01255168, 0.0150746, 0.01883139, 0.02779894, 0.01845833, 0.01401011, 0.01470254, 0.01774685, 0.02035769, 0.02944498, 0.01984151, 0.01479656, 0.01297034, 0.01656363, 0.0197634, 0.02596048, 0.01910119, 0.01385916, 0.01200028, 0.01646886, 0.0197225, 0.02461551, 0.01807521, 0.01315641, 0.01214189, 0.01446243, 0.01870755, 0.02706826, 0.01788128, 0.01371222, 0.01424915, 0.01704685, 0.02048298, 0.02898841, 0.01924991, 0.01451608, 0.01256473, 0.01591988, 0.01950815, 0.02648669, 0.01889105, 0.01405004, 0.01212376, 0.01650096, 0.01919087, 0.02539346, 0.01789592, 0.01333138, 0.01236563, 0.01475063, 0.01854985, 0.0279981, 0.01786518, 0.01387591, 0.01426827, 0.01734899, 0.02034167, 0.02975397, 0.01929827, 0.01482422, 0.01268005, 0.01623219, 0.01943029, 0.02649864, 0.01883244, 0.01410875, 0.01208881, 0.01671912, 0.01934372, 0.02555116, 0.01785681, 0.01338936, 0.01239746, 0.01476067, 0.01877698, 0.02794034, 0.01780918, 0.01385184, 0.01437018, 0.01723069, 0.02020795, 0.02957333, 0.01930052, 0.01462269, 0.01272326, 0.01620029, 0.01929282, 0.02654197, 0.01901763, 0.01415311, 0.01212516, 0.01681566, 0.01934288, 0.02571656, 0.01810455, 0.01346634, 0.0126461, 0.01504913, 0.01890388, 0.02816224, 0.0180159, 0.0138074, 0.01467188, 0.01773915, 0.02042524, 0.02967936, 0.01927018, 0.01472158, 0.0128683, 0.01650486, 0.01958038, 0.02651395, 0.01887494, 0.01409897, 0.01217628, 0.01688684, 0.01939466, 0.02566632, 0.01802461, 0.01354375, 0.01264584, 0.01511018, 0.01873909, 0.0278519, 0.01802956, 0.01387694, 0.01454371, 0.01781801, 0.02042782, 0.02967817, 0.0194739, 0.01477409, 0.01307957, 0.01686923, 0.01967634, 0.0266131, 0.01900029, 0.01409985, 0.01241034, 0.01739887, 0.01968738, 0.02554017, 0.01794435, 0.01343556, 0.01280218, 0.01522052, 0.01883836, 0.02764978, 0.01774623, 0.01388107, 0.01481862, 0.01771994, 0.02040274, 0.02954917, 0.01929675, 0.0147617, 0.0131291, 0.01670593, 0.01951849, 0.02632897, 0.01891749, 0.01414768, 0.01241628, 0.01706956, 0.01943436, 0.02570158, 0.01808714, 0.01358903, 0.01284485, 0.01530327, 0.01898631, 0.02788877, 0.0179101, 0.01392145, 0.01497553, 0.01767202, 0.02025728, 0.02933641, 0.01919834, 0.01488074, 0.01335521, 0.01699246, 0.01959397, 0.02603425, 0.01881424, 0.01422983, 0.01259285, 0.01769387, 0.01944433, 0.0254148, 0.01798775, 0.01360425, 0.01317527, 0.01573626, 0.01889336, 0.02751163, 0.01797422, 0.0141075, 0.01532197, 0.01891309, 0.02036483, 0.02922775, 0.0193557, 0.01505344, 0.01349839, 0.01805207, 0.01963609, 0.02587648, 0.0187061, 0.0146546, 0.01310748, 0.01852288, 0.0195082, 0.02501518, 0.01790116, 0.01392356, 0.01335936, 0.0161689, 0.01890302, 0.02684205, 0.01782504, 0.01436591, 0.01580065, 0.01910351, 0.02045255, 0.02868876, 0.01920984, 0.01540507, 0.01424469, 0.0184516, 0.01986107, 0.0261883, 0.0189422, 0.01503468, 0.01354814, 0.01876361, 0.01961492, 0.02518886, 0.01797969, 0.01417995, 0.01401335, 0.01648359, 0.01907053, 0.02737929, 0.01785743, 0.01470237, 0.01632059, 0.01900352, 0.02057101, 0.02889869, 0.01916689, 0.01548685, 0.01445724, 0.01801621, 0.01982551, 0.02562672, 0.01871805, 0.01481517, 0.01367994, 0.01819481, 0.0196531, 0.02489727, 0.01789744, 0.01430455, 0.01420954, 0.0162187, 0.01888287, 0.02700098, 0.01805683, 0.01467279, 0.01658452, 0.01891835, 0.02048161, 0.02871564, 0.01945359, 0.01548288, 0.0146263, 0.017864, 0.01976204, 0.02600238, 0.01904729, 0.01511176, 0.01400257, 0.01829916, 0.01976338, 0.02503501, 0.01818784, 0.01420758, 0.01443317, 0.01630946, 0.01906959, 0.02712988, 0.01820954, 0.01473839, 0.01686511, 0.01922521, 0.02062865, 0.02849585, 0.01940064, 0.01566845, 0.01474323, 0.01816503, 0.01982057, 0.02572959, 0.01907299, 0.01525433, 0.0139617, 0.01835422, 0.01964367, 0.02447436, 0.01811376, 0.01413113, 0.01405361, 0.01580625, 0.01872017, 0.02648816, 0.01816491, 0.01452, 0.01643784, 0.01900669, 0.02055832, 0.02819464, 0.01956823, 0.01544394, 0.01471294, 0.01773298, 0.01970389, 0.02528037, 0.01911229, 0.01493845, 0.01413117, 0.01840293, 0.01970207, 0.02445786, 0.01828477, 0.0144065, 0.01432981, 0.01579902, 0.01870392, 0.02632841, 0.01842104, 0.01445267, 0.01616997, 0.01817972, 0.02001835, 0.0277501, 0.01972709, 0.01537284, 0.01454158, 0.01731899, 0.01923622, 0.02514963, 0.01938243, 0.01494196, 0.01385116, 0.01800016, 0.01941825, 0.02429062, 0.01834657, 0.01411855, 0.01424708, 0.0159126, 0.01879703, 0.02624224, 0.01849421, 0.01454204, 0.01653451, 0.01837104, 0.0204225, 0.0280767, 0.01962722, 0.01547994, 0.01446311, 0.01760263, 0.0197066, 0.02535468, 0.01926304, 0.0148982, 0.01352566, 0.01789051, 0.01957994, 0.0247192, 0.01838685, 0.01406742, 0.01409855, 0.01581625, 0.01883284, 0.02683744, 0.01848228, 0.01470935, 0.01638996, 0.01903117, 0.02050824, 0.02887996, 0.01997115, 0.01578653, 0.01458257, 0.01811253, 0.01974446, 0.0258186, 0.01932057, 0.01498789, 0.01387082, 0.01825462, 0.019421, 0.02476869, 0.01831065, 0.01422176, 0.01404984, 0.01594774, 0.0187239, 0.0269758, 0.01822837, 0.01466252, 0.01632089, 0.01862962, 0.020285, 0.02885162, 0.01968141, 0.01572936, 0.01449949, 0.01761564, 0.01949121, 0.02594206, 0.01923619, 0.01507167, 0.01361154, 0.01800201, 0.0194466, 0.02512268, 0.0184132, 0.01431141, 0.01415959, 0.01602698, 0.0188988, 0.02741382, 0.0184157, 0.01474359, 0.01648924, 0.01881804, 0.02048482, 0.02925341, 0.01973342, 0.01567709, 0.01449588, 0.01769356, 0.01980427, 0.02611179, 0.01917942, 0.01507129, 0.0136861, 0.01802796, 0.01962071, 0.02543856, 0.01830851, 0.01450581, 0.01441612, 0.01608878, 0.01895532, 0.02772639, 0.01838449, 0.01483716, 0.01672999, 0.01924175, 0.02059557, 0.02967115, 0.01981094, 0.01570023, 0.01485094, 0.01828851, 0.01982964, 0.02664994, 0.01934557, 0.01503029, 0.01434021, 0.01880401, 0.01994462, 0.02568132, 0.01835936, 0.01390615, 0.0146766, 0.01625431, 0.01906331, 0.02719898, 0.01835286, 0.01449955, 0.01704482, 0.01833005, 0.02055012, 0.02966936, 0.01963394, 0.01518859, 0.01479011, 0.01816886, 0.01983074, 0.02648463, 0.01917921, 0.01458943, 0.01389724, 0.01853505, 0.0194791, 0.02549105, 0.01829989, 0.01380693, 0.01405777, 0.01637452, 0.01888416, 0.02763962, 0.01844754, 0.01460097, 0.0166945, 0.01992547, 0.02051306, 0.0292577, 0.01970537, 0.01514641, 0.01482339, 0.01854439, 0.01936592, 0.02595893, 0.01878549, 0.01444383, 0.01378152, 0.01884819, 0.01889081, 0.02473376, 0.01784028, 0.01301718, 0.01374272, 0.01567936, 0.01876522, 0.02744594, 0.01811971, 0.0141141, 0.01604098, 0.01895771, 0.02033482, 0.02940634, 0.01954204, 0.01512691, 0.01442335, 0.01788186, 0.01944607, 0.02621492, 0.01892907, 0.01424561, 0.01353377, 0.01804052, 0.01967151, 0.02540372, 0.0181254, 0.01345752, 0.01386124, 0.01605759, 0.01901366, 0.02750934, 0.01813858, 0.01405003, 0.01617699, 0.01929319, 0.02059754, 0.02925236, 0.01933787, 0.01519349, 0.01413002, 0.01836004, 0.01962414, 0.02631748, 0.01885651, 0.01429714, 0.01311884, 0.01818376, 0.0193994, 0.02546157, 0.01803275, 0.01360246, 0.01367057, 0.01635274, 0.01884444, 0.02777798, 0.01822219, 0.01393843, 0.01559388, 0.01831596, 0.02041295, 0.02952818, 0.01948309, 0.01477268, 0.01382409, 0.01733205, 0.01970325, 0.02642714, 0.01901394, 0.01418361, 0.01308422, 0.01782042, 0.01963343, 0.025163, 0.01805545, 0.01347842, 0.0134544, 0.01561333, 0.01878238, 0.02760079, 0.01808437, 0.01387129, 0.01549954, 0.01814729, 0.02025471, 0.02944377, 0.0194292, 0.01479266, 0.01379621, 0.01722169, 0.01947508, 0.0265669, 0.01915375, 0.0142233, 0.01292295, 0.01758794, 0.01939527, 0.02556372, 0.01825308, 0.01349553, 0.01341011, 0.0155785, 0.01883634, 0.02771725, 0.01828572, 0.01393268, 0.01548285, 0.01805469, 0.0203851, 0.02925128, 0.01937144, 0.01479063, 0.01374572, 0.01714648, 0.01967659, 0.02662322, 0.01894147, 0.01417858, 0.0128336, 0.01744008, 0.01940251, 0.02571135, 0.01815064, 0.01348325, 0.01337942, 0.01544454, 0.01867073, 0.02766377, 0.01824792, 0.01383858, 0.0152507, 0.0179855, 0.02018881, 0.02941871, 0.01961189, 0.01463681, 0.01348468, 0.01700178, 0.01957366, 0.02636142, 0.01909293, 0.01406069, 0.01295632, 0.01746731, 0.01962406, 0.02526226, 0.0180108, 0.01336112, 0.01321097, 0.01517047, 0.01865529, 0.02711818, 0.01791847, 0.01381701, 0.01530095, 0.01767884, 0.02012453, 0.02941384, 0.01944174, 0.01465741, 0.01350435, 0.01666632, 0.01959553, 0.02657413, 0.01907494, 0.01398825, 0.01287834, 0.01722288, 0.0194835, 0.02555211, 0.01827663, 0.01338095, 0.01321901, 0.01521232, 0.01893396, 0.02789894, 0.01830852, 0.01379485, 0.01530278, 0.01807422, 0.02057056, 0.0294442, 0.01946518, 0.01461707, 0.01378347, 0.01700511, 0.0198574, 0.02627013, 0.01901987, 0.0141684, 0.01315947, 0.01741276, 0.01972671, 0.02547883, 0.0181687, 0.013413, 0.01331463, 0.015231, 0.01874476, 0.02740759, 0.01819439, 0.01393961, 0.01545695, 0.01734767, 0.02001439, 0.02928769, 0.01962169, 0.01469903, 0.01351091, 0.01689946, 0.0195196, 0.02668349, 0.01910783, 0.01407919, 0.01326123, 0.01751843, 0.01949969, 0.02535337, 0.01809379, 0.01335066, 0.01337283, 0.01513715, 0.01887253, 0.02826464, 0.01816482, 0.01402285, 0.01534229, 0.01912355, 0.02072239, 0.03054964, 0.01957909, 0.01475764, 0.01370758, 0.01733031, 0.0196537, 0.02704422, 0.01899663, 0.01372448, 0.01242773, 0.01587049, 0.01817922, 0.02490995, 0.01763311, 0.01273888, 0.01289855, 0.01396431, 0.01782177, 0.02590508, 0.01769909, 0.01323532, 0.01535753, 0.01674736, 0.01949862, 0.02766843, 0.01891291, 0.01407454, 0.013736, 0.01572341, 0.019134, 0.02463509, 0.01827701, 0.0134194, 0.01303694, 0.01594729, 0.01935385, 0.02395822, 0.01755763, 0.01300628, 0.01385006, 0.01442669, 0.01841184, 0.02594884, 0.0178817, 0.01330803, 0.01559762, 0.01664518, 0.01975369, 0.02760755, 0.01910417, 0.01401484, 0.0138021, 0.01589398, 0.01916099, 0.0244952, 0.01863428, 0.01348211, 0.01335412, 0.01623296, 0.01925213, 0.02374094, 0.01775175, 0.01298682, 0.01337006, 0.01435603, 0.01869341, 0.02579084, 0.01787522, 0.01311706, 0.0156319, 0.01631504, 0.01996169, 0.02730087, 0.01888493, 0.01376808, 0.01385974, 0.01549987, 0.01916216, 0.02443099, 0.01847633, 0.01332795, 0.01310824, 0.01598593, 0.01908014, 0.02383447, 0.01762581, 0.01283519, 0.01389533, 0.01411728, 0.01824612, 0.02569373, 0.01770079, 0.01309284, 0.0159017, 0.01664758, 0.01973447, 0.02738032, 0.01889321, 0.01382397, 0.0142196, 0.01568546, 0.01890651, 0.02440746, 0.01834262, 0.01320671, 0.01369891, 0.01594433, 0.0187648, 0.02323096, 0.01731797, 0.01261927, 0.01352787, 0.01394586, 0.01796889, 0.02506596, 0.01737277, 0.01304612, 0.01539369, 0.0164921, 0.0195107, 0.02714125, 0.01869274, 0.01362239, 0.01344705, 0.01549895, 0.01871643, 0.02423212, 0.01832625, 0.01320393, 0.01293074, 0.01597975, 0.01862379, 0.02360198, 0.01757272, 0.01292487, 0.01339175, 0.01435267, 0.01808707, 0.02595789, 0.01785448, 0.01317091, 0.01524531, 0.01653693, 0.01942378, 0.02697324, 0.01866575, 0.01377728, 0.01341189, 0.01534259, 0.01857203, 0.02411805, 0.01820141, 0.01314403, 0.01292035, 0.0158712, 0.0182737, 0.02335268, 0.01716499, 0.01256644, 0.01321067, 0.01375152, 0.01764239, 0.02506637, 0.01728414, 0.01279969, 0.01511539, 0.01618322, 0.01910119, 0.02689566, 0.01841181, 0.01351505, 0.0130549, 0.01515862, 0.0185505, 0.02401445, 0.01789399, 0.01298703, 0.01241408, 0.01545334, 0.01852247, 0.02311141, 0.01690629, 0.01251185, 0.01279249, 0.01389559, 0.01789992, 0.02505834, 0.01719555, 0.01285508, 0.01500522, 0.01635134, 0.01936992, 0.02675444, 0.01848246, 0.01350503, 0.01329631, 0.01553829, 0.01880736, 0.02435508, 0.01811384, 0.01295584, 0.01259037, 0.01573316, 0.01872849, 0.02358448, 0.01730913, 0.01259887, 0.01299409, 0.01360071, 0.01797638, 0.02530434, 0.01734755, 0.0128753, 0.01526862, 0.01582253, 0.01956395, 0.02691314, 0.01850925, 0.01360269, 0.01378596, 0.01469421, 0.01872296, 0.02411594, 0.01799906, 0.01296511, 0.01294868, 0.01515582, 0.01855285, 0.02334294, 0.01727814, 0.01261684, 0.0136509, 0.01356609, 0.01795728, 0.02541433, 0.01742647, 0.01290883, 0.01606182, 0.01605012, 0.01939951, 0.02718926, 0.01859285, 0.01364682, 0.01432178, 0.015383, 0.01875601, 0.02447158, 0.01812882, 0.01315726, 0.01389301, 0.01608603, 0.01877264, 0.02353693, 0.01719006, 0.01262396, 0.01423799, 0.01423111, 0.01798891, 0.02523709, 0.01723245, 0.01292182, 0.01638541, 0.01669749, 0.01952157, 0.0270209, 0.01839594, 0.01359557, 0.01422484, 0.01563845, 0.01890096, 0.02425701, 0.01800589, 0.01305725, 0.01328257, 0.01603359, 0.01873099, 0.02352924, 0.01713734, 0.01247374, 0.01334421, 0.01429974, 0.01809066, 0.02544898, 0.01731158, 0.01280038, 0.01561969, 0.01680905, 0.01970334, 0.02717657, 0.01835328, 0.01345859, 0.01385458, 0.01574966, 0.01897534, 0.02428804, 0.01777853, 0.01288239, 0.01335903, 0.01614004, 0.01882192, 0.0235076, 0.01700151, 0.01248722, 0.01360032, 0.01434248, 0.01806256, 0.02541389, 0.01721954, 0.01283404, 0.01580782, 0.016782, 0.01946276, 0.02695413, 0.01827111, 0.01358398, 0.01411588, 0.01595381, 0.01865883, 0.0240654, 0.01786446, 0.01285461, 0.01299336, 0.01617033, 0.01866915, 0.02330628, 0.01701106, 0.01239168, 0.01339934, 0.01431568, 0.01790491, 0.02518768, 0.01710399, 0.01269648, 0.0156958, 0.0165635, 0.01933789, 0.02665595, 0.01807503, 0.01337738, 0.01361269, 0.01584494, 0.01869781, 0.02405174, 0.01768531, 0.01283265, 0.01284838, 0.01608245, 0.01857301, 0.02330336, 0.01692734, 0.01239941, 0.01331665, 0.01426157, 0.01795596, 0.02524009, 0.01725046, 0.01268028, 0.01558567, 0.01662295, 0.01953347, 0.02699208, 0.01827141, 0.01336201, 0.0136198, 0.01548317, 0.01856044, 0.02412732, 0.01764647, 0.01266924, 0.01277062, 0.01557941, 0.01840005, 0.02322387, 0.01684093, 0.0122437, 0.01315745, 0.0140205, 0.01760116, 0.02505488, 0.01702439, 0.01255002, 0.01565733, 0.01664902, 0.01888087, 0.02693677, 0.01822172, 0.01328609, 0.01333816, 0.01593453, 0.01846302, 0.02430484, 0.01797686, 0.01276048, 0.01289508, 0.01650635, 0.01867806, 0.02351226, 0.01717093, 0.01238812, 0.01327327, 0.01464546, 0.0180334, 0.02535404, 0.0174894, 0.01272727, 0.01612213, 0.01792813, 0.01998632, 0.02712598, 0.01847397, 0.01349196, 0.01429938, 0.01709001, 0.0193013, 0.02428927, 0.01799846, 0.01296608, 0.01285772, 0.01672318, 0.01901189, 0.02367798, 0.01714554, 0.01243837, 0.01299787, 0.01411152, 0.01818553, 0.02556089, 0.01734801, 0.01263425, 0.01484484, 0.01656683, 0.01987259, 0.0276778, 0.01868867, 0.01327696, 0.01277594, 0.01572233, 0.01924463, 0.02482597, 0.01794668, 0.01263816, 0.01234582, 0.01588357, 0.01902994, 0.02367117, 0.01694725, 0.01231369, 0.01223056, 0.01361314, 0.01814816, 0.02550558, 0.0172593, 0.01259222, 0.01392359, 0.01537701, 0.01960413, 0.02736513, 0.01849978, 0.01324807, 0.01225508, 0.01419077, 0.01902716, 0.02478571, 0.0182126, 0.01275204, 0.01175483, 0.01468298, 0.01898513, 0.02389765, 0.01732554, 0.01232323, 0.01192996, 0.01303241, 0.01836704, 0.02583433, 0.01747879, 0.01252577, 0.01360777, 0.01496427, 0.01993563, 0.02750745, 0.01834359, 0.01308619, 0.01205465, 0.01382063, 0.01907715, 0.02438308, 0.01776706, 0.01247631, 0.01135612, 0.01430556, 0.0188078, 0.02356395, 0.01686374, 0.01216582, 0.01175292, 0.01285126, 0.01813407, 0.02554575, 0.01726289, 0.01247426, 0.01364949, 0.01496958, 0.01972532, 0.02734578, 0.0186296, 0.0131524, 0.01207543, 0.01421578, 0.01916506, 0.02473624, 0.01820238, 0.01263611, 0.01159301, 0.01454644, 0.01906648, 0.02383018, 0.0170105, 0.01213563, 0.01180476, 0.01295235, 0.01834309, 0.02535895, 0.01705199, 0.01242237, 0.01356217, 0.01500518, 0.01978512, 0.02722974, 0.01825112, 0.01316689, 0.01208425, 0.01414233, 0.01915782, 0.02469174, 0.01794237, 0.01270347, 0.01158968, 0.01459977, 0.01902149, 0.02390269, 0.01715254, 0.01227864, 0.01173479, 0.01293582, 0.01844971, 0.02568671, 0.01752663, 0.01256262, 0.01378586, 0.01514962, 0.01989021, 0.02755796, 0.01844811, 0.01315922, 0.01223019, 0.01417203, 0.01917759, 0.02435754, 0.01771544, 0.01260589, 0.01164523, 0.01459357, 0.01902474, 0.02350785, 0.01689949, 0.01220635, 0.01195209, 0.01300793, 0.01824646, 0.02552134, 0.01714969, 0.0125254, 0.01389119, 0.01513833, 0.01974445, 0.02726867, 0.01843428, 0.01317145, 0.01216264, 0.01429424, 0.01914952, 0.02469787, 0.01819319, 0.01260331, 0.01156891, 0.01463043, 0.01914443, 0.02382494, 0.01714921, 0.01219234, 0.01189584, 0.01300345, 0.01845038, 0.02559207, 0.01722737, 0.01240683, 0.01380448, 0.0150143, 0.01986153, 0.02731341, 0.01824902, 0.01304937, 0.01225616, 0.0141494, 0.01920577, 0.02467569, 0.0179638, 0.01264275, 0.01159634, 0.01471819, 0.01910059, 0.02387773, 0.01715171, 0.01228599, 0.01199719, 0.01310133, 0.01841243, 0.02579672, 0.01748899, 0.01253194, 0.01369563, 0.01533131, 0.01997889, 0.0275079, 0.01865534, 0.01317307, 0.01224888, 0.0144686, 0.01930799, 0.02474094, 0.01803285, 0.01256759, 0.01159999, 0.01486688, 0.01908365, 0.02309193, 0.01676474, 0.01218155, 0.01174256, 0.01318243, 0.01822778, 0.02571338, 0.01716343, 0.012475, 0.01370041, 0.01480257, 0.01958136, 0.0274347, 0.01844592, 0.01317868, 0.01232647, 0.01444557, 0.01923871, 0.02482357, 0.01815813, 0.01262591, 0.01161022, 0.01493597, 0.0191663, 0.02393725, 0.01719335, 0.01223885, 0.01178933, 0.01316441, 0.01843304, 0.02546211, 0.01732068, 0.01248168, 0.01380894, 0.01534848, 0.02001922, 0.02741183, 0.01837688, 0.01309133, 0.01225796, 0.01440899, 0.0192856, 0.02462135, 0.01787497, 0.01263796, 0.0116356, 0.01473217, 0.0191725, 0.02398838, 0.01705457, 0.01227495, 0.0119543, 0.01327039, 0.01841227, 0.02593609, 0.01735131, 0.01251743, 0.01380017, 0.01544433, 0.01995399, 0.027621, 0.01856986, 0.01312186, 0.01209299, 0.01442262, 0.01931921, 0.02488605, 0.01796393, 0.01257952, 0.01153947, 0.01483512, 0.0192492, 0.02379814, 0.01693095, 0.01223045, 0.01188253, 0.0131255, 0.01845797, 0.02563175, 0.01706243, 0.01251716, 0.01369094, 0.01531561, 0.02002003, 0.02778931, 0.01844824, 0.01325325, 0.01223955, 0.0145602, 0.01928596, 0.02498314, 0.01813246, 0.01274024, 0.01162226, 0.01507399, 0.01913788, 0.02414477, 0.01720663, 0.01234066, 0.01184815, 0.01331738, 0.01855486, 0.02612263, 0.0173819, 0.01259628, 0.013871, 0.01525337, 0.02013193, 0.02775964, 0.01837592, 0.01317062, 0.01225487, 0.01442047, 0.01938509, 0.02469136, 0.01779398, 0.01259256, 0.01161281, 0.01469473, 0.01934346, 0.02395293, 0.01682439, 0.01227998, 0.01187542, 0.0130916, 0.01862486, 0.0258795, 0.01718354, 0.01255741, 0.01418896, 0.01582234, 0.02018636, 0.02774862, 0.0185214, 0.01325988, 0.01244169, 0.01478989, 0.01958949, 0.02508042, 0.01801157, 0.01278995, 0.01176225, 0.01521825, 0.0194126, 0.02421451, 0.01704895, 0.01229692, 0.01212831, 0.01342049, 0.01854079, 0.02568207, 0.0170665, 0.01247834, 0.01390199, 0.01531627, 0.02002575, 0.02773033, 0.01824686, 0.0131699, 0.01218926, 0.01450124, 0.01926195, 0.02511626, 0.01803901, 0.01283177, 0.01191974, 0.01538557, 0.01943588, 0.02448603, 0.01714914, 0.01239968, 0.01210384, 0.01358522, 0.01870132, 0.02642519, 0.01741573, 0.01262231, 0.01389981, 0.01595328, 0.02029622, 0.02807808, 0.01848723, 0.01326865, 0.01230404, 0.01468085, 0.01949432, 0.02486103, 0.01762329, 0.01268522, 0.0116194, 0.0148842, 0.01945544, 0.02407175, 0.01683297, 0.01235838, 0.01189502, 0.01340363, 0.01875527, 0.02609078, 0.0171499, 0.01267059, 0.01362717, 0.01546863, 0.02001452, 0.02774797, 0.0183837, 0.01339149, 0.01194185, 0.01437482, 0.01894598, 0.02524288, 0.01803129, 0.01281349, 0.01137042, 0.01486958, 0.01926369, 0.0243032, 0.01700298, 0.01242819, 0.01159336, 0.01312348, 0.01846056, 0.02577405, 0.01726428, 0.01257881, 0.01331055, 0.01521993, 0.01979706, 0.02765414, 0.01835859, 0.01326593, 0.01188041, 0.01415933, 0.01899945, 0.02492916, 0.01786479, 0.01277036, 0.01122277, 0.01450042, 0.01882061, 0.02390577, 0.01690983, 0.01241016, 0.01158592, 0.01276777, 0.01809756, 0.02566076, 0.01720249, 0.01259378, 0.01329276, 0.01489214, 0.0195848, 0.02729718, 0.01834763, 0.01319135, 0.01169121, 0.0139073, 0.01897598, 0.0245941, 0.01764056, 0.01252956, 0.0111922, 0.01418614, 0.01874937, 0.02348728, 0.01673956, 0.01219798, 0.01122633, 0.01242997, 0.01803138, 0.02507754, 0.0169057, 0.01253814, 0.01303949, 0.01428663, 0.01961194, 0.02729032, 0.01819195, 0.01323565, 0.01176494, 0.01375536, 0.01911307, 0.02496316, 0.01789263, 0.01279164, 0.01131995, 0.01440264, 0.01898505, 0.02400512, 0.01704891, 0.01241458, 0.01143845, 0.01267663, 0.01824071, 0.0258203, 0.01730764, 0.01264424, 0.01320629, 0.01465396, 0.01970674, 0.02739334, 0.01840973, 0.01328734, 0.01173107, 0.01362415, 0.01891713, 0.02472171, 0.01777146, 0.01272116, 0.01114414, 0.01388948, 0.01878045, 0.02400519, 0.01685868, 0.01235861, 0.01135896, 0.01227293, 0.01798392, 0.0259887, 0.01719364, 0.0126078, 0.01302108, 0.01429436, 0.01927955, 0.02753622, 0.01831837, 0.01320161, 0.01151035, 0.01329264, 0.01857937, 0.02478176, 0.01771852, 0.01265058, 0.01108444, 0.01377088, 0.01843185, 0.02380621, 0.01659544, 0.01227217, 0.01126791, 0.01207151, 0.01751744, 0.02555832, 0.01674695, 0.01268176, 0.01288739, 0.01394156, 0.01882157, 0.02773127, 0.01811617, 0.01341236, 0.01146699, 0.01303436, 0.01807493, 0.02492465, 0.01780684, 0.01288157, 0.01090437, 0.01349264, 0.0179722, 0.02415099, 0.01702621, 0.01244539, 0.01118543, 0.0120811, 0.01738216, 0.02588282, 0.01716935, 0.01268099, 0.01299713, 0.01414197, 0.0188375, 0.02765656, 0.01815561, 0.01342047, 0.01149162, 0.01325687, 0.01818953, 0.02479193, 0.01757207, 0.01284285, 0.01099578, 0.01359597, 0.01812652, 0.02416708, 0.01674296, 0.01246494, 0.0112326, 0.01212127, 0.01742421, 0.02596131, 0.01710352, 0.01275237, 0.01293429, 0.01402391, 0.01875166, 0.02778601, 0.01831987, 0.01341139, 0.01143639, 0.01324167, 0.01816998, 0.02518962, 0.01791398, 0.01290252, 0.01102406, 0.01379182, 0.0181761, 0.02427721, 0.01685371, 0.01245606, 0.01127733, 0.01214583, 0.01738092, 0.02575507, 0.01677297, 0.01264066, 0.01294541, 0.01397972, 0.01877131, 0.02767361, 0.01802783, 0.0132817, 0.01146659, 0.01316542, 0.01816268, 0.02509669, 0.017665, 0.01286807, 0.01101456, 0.01369335, 0.01807378, 0.02428031, 0.01676328, 0.01246398, 0.01117349, 0.01219061, 0.01742924, 0.0261392, 0.01707635, 0.01271641, 0.01290303, 0.01414346, 0.01890094, 0.02788312, 0.018218, 0.01337622, 0.0114963, 0.01327186, 0.01822856, 0.02495288, 0.01752449, 0.01279161, 0.01098801, 0.01365732, 0.01809395, 0.02422947, 0.01655457, 0.0123822, 0.0111916, 0.01210276, 0.01738079, 0.02611956, 0.01695326, 0.01271617, 0.01291415, 0.01406419, 0.01877068, 0.02797077, 0.01819197, 0.01340398, 0.01148339, 0.01327907, 0.01813605, 0.02529802, 0.01776334, 0.01285933, 0.01097972, 0.01380649, 0.01818979, 0.02442832, 0.01685179, 0.01239388, 0.0112185, 0.01227249, 0.01743847, 0.02580477, 0.01680809, 0.0126517, 0.01293922, 0.01408305, 0.01888117, 0.02766608, 0.01813925, 0.01340187, 0.01159084, 0.01324138, 0.01821459, 0.02526786, 0.01768488, 0.01287844, 0.01105938, 0.01378956, 0.01818349, 0.02458449, 0.01692283, 0.01250653, 0.01128332, 0.01224689, 0.01758614, 0.02641897, 0.01721839, 0.01273767, 0.01289647, 0.01421156, 0.01899676, 0.02818779, 0.01834458, 0.01338301, 0.01148879, 0.01334149, 0.01830032, 0.02533527, 0.01757375, 0.0127098, 0.01096087, 0.01382748, 0.01836884, 0.02435333, 0.01656758, 0.01238821, 0.01120378, 0.01219204, 0.01762528, 0.02622046, 0.0169311, 0.01274085, 0.01286956, 0.01416166, 0.01896588, 0.02824599, 0.01826126, 0.01348636, 0.01153661, 0.0133771, 0.01837423, 0.02569382, 0.01790627, 0.01295226, 0.01099189, 0.01381086, 0.01840206, 0.02473964, 0.01679386, 0.01249129, 0.01119969, 0.01218032, 0.01766737, 0.02631835, 0.01687841, 0.01265226, 0.01290939, 0.01402092, 0.0189457, 0.0277831, 0.01786569, 0.01329348, 0.01148704, 0.01320372, 0.01821291, 0.02515011, 0.0174448, 0.01285134, 0.01096222, 0.01369052, 0.01819561, 0.0244915, 0.01667825, 0.01246082, 0.01123593, 0.01211141, 0.01750134, 0.02642542, 0.01707797, 0.01269122, 0.01280861, 0.01407634, 0.01897798, 0.02829692, 0.01834591, 0.01334721, 0.01132336, 0.01334637, 0.0183476, 0.02563069, 0.01780085, 0.01283523, 0.01095232, 0.01376877, 0.01829127, 0.02432385, 0.01662536, 0.01239618, 0.0111824, 0.01217048, 0.01759795, 0.02616716, 0.01685384, 0.01272858, 0.01285065, 0.0140974, 0.01907598, 0.02830883, 0.01809438, 0.01345657, 0.01143324, 0.01331078, 0.01859858, 0.02566162, 0.0177595, 0.01286345, 0.01089429, 0.01365491, 0.01848268, 0.02474977, 0.01686999, 0.01247072, 0.0110755, 0.01206312, 0.01761434, 0.02646785, 0.01705087, 0.01270106, 0.01273957, 0.01425507, 0.01928231, 0.02832306, 0.01814761, 0.0133477, 0.01137975, 0.01327019, 0.01858376, 0.0254461, 0.01758468, 0.01275813, 0.01074776, 0.01358958, 0.01846889, 0.0247508, 0.01669471, 0.01242812, 0.01098684, 0.01209117, 0.01776904, 0.02656614, 0.0170387, 0.01271908, 0.01262556, 0.0140501, 0.01920149, 0.02852031, 0.01830388, 0.01343007, 0.01116639, 0.01323861, 0.01865676, 0.02577955, 0.01792024, 0.01293086, 0.0107899, 0.01389832, 0.01866039, 0.02477664, 0.01690248, 0.01242212, 0.01099826, 0.01222289, 0.01781764, 0.02626994, 0.01687959, 0.01274568, 0.01271831, 0.01419448, 0.01921747, 0.02834587, 0.01807617, 0.01351546, 0.01122618, 0.01336244, 0.01857242, 0.0254705, 0.01771752, 0.0129236, 0.01078292, 0.01370224, 0.01854797, 0.02485513, 0.01683267, 0.01245156, 0.01092263, 0.01226133, 0.01784991, 0.0263014, 0.01701882, 0.01266846, 0.01242182, 0.01413635, 0.01908907, 0.02812367, 0.01810515, 0.0133754, 0.01107512, 0.0132406, 0.01834467, 0.02510125, 0.01737219, 0.01275615, 0.01060177, 0.01364511, 0.01822302, 0.02455173, 0.0164201, 0.012334, 0.01085362, 0.0120905, 0.01750311, 0.02645873, 0.0168215, 0.01273832, 0.01249466, 0.0139656, 0.01880005, 0.02833398, 0.01795751, 0.01334774, 0.01096605, 0.01310991, 0.01840161, 0.02555848, 0.01756949, 0.01273678, 0.01051622, 0.01358997, 0.01858399, 0.0247365, 0.01665452, 0.01215398, 0.01070237, 0.01215909, 0.01781854, 0.02614412, 0.01664911, 0.01246386, 0.01232399, 0.01392017, 0.01925123, 0.02800432, 0.01773515, 0.01318728, 0.01084747, 0.01308806, 0.01859782, 0.02550675, 0.01755037, 0.01267302, 0.01051106, 0.01364578, 0.01843078, 0.02460527, 0.01661494, 0.01224616, 0.0106774, 0.01214563, 0.01769782, 0.02646246, 0.01693929, 0.01247518, 0.01225034, 0.0140501, 0.01917053, 0.02838485, 0.01799041, 0.01312053, 0.01080384, 0.01307874, 0.01837721, 0.02519391, 0.01722428, 0.01249751, 0.01034036, 0.013407, 0.01829477, 0.02425817, 0.01628016, 0.01209223, 0.01041127, 0.01190684, 0.01747593, 0.02593775, 0.01659404, 0.01239378, 0.01202817, 0.01388308, 0.01898869, 0.02814363, 0.01792023, 0.01313978, 0.01071621, 0.01292437, 0.01833765, 0.0253228, 0.0174849, 0.01260851, 0.01023926, 0.01348182, 0.01833991, 0.02446084, 0.01649514, 0.01220488, 0.01055949, 0.01208622, 0.01766118, 0.02622003, 0.01676792, 0.01248504, 0.01215516, 0.01379149, 0.0189893, 0.02779954, 0.01756684, 0.01312343, 0.01080197, 0.01305273, 0.01825716, 0.02498379, 0.01703536, 0.01268175, 0.01048138, 0.01352185, 0.01812859, 0.02432442, 0.01626683, 0.01226099, 0.01073395, 0.01194475, 0.01753609, 0.02633014, 0.01654927, 0.01259048, 0.01222559, 0.01397603, 0.01902111, 0.0282553, 0.01778684, 0.01317675, 0.01084128, 0.01301674, 0.01825513, 0.02549593, 0.01718755, 0.0126551, 0.01042998, 0.01342417, 0.01827913, 0.02440737, 0.01607859, 0.01225128, 0.0105766, 0.01182472, 0.0174592, 0.02597048, 0.0164646, 0.01252149, 0.01215959, 0.01374784, 0.01893866, 0.02791589, 0.01777821, 0.01328351, 0.0108064, 0.0129174, 0.01819601, 0.02507023, 0.01734273, 0.01274796, 0.0103861, 0.0135287, 0.01817726, 0.02417306, 0.01632819, 0.01236471, 0.01051271, 0.01195835, 0.01747399, 0.02579001, 0.01649097, 0.01258871, 0.01206706, 0.01382455, 0.01887443, 0.02742717, 0.01734532, 0.01327355, 0.01069485, 0.01285233, 0.01806186, 0.02453159, 0.01684504, 0.0126673, 0.01025013, 0.01324181, 0.01803564, 0.02387302, 0.01595381, 0.01231499, 0.01041035, 0.0118424, 0.01735327, 0.02546265, 0.01619856, 0.01253809, 0.01199017, 0.01368142, 0.01874769, 0.02748874, 0.01736145, 0.01320963, 0.01055583, 0.01261971, 0.01793815, 0.02462101, 0.01684101, 0.01259323, 0.01017864, 0.01312135, 0.01772798, 0.02360248, 0.01581155, 0.01221796, 0.01032722, 0.01158793, 0.01707555, 0.02500841, 0.01605383, 0.0123693, 0.01175869, 0.01324251, 0.01841743, 0.02699419, 0.0171727, 0.01305916, 0.01042161, 0.01245287, 0.01770442, 0.02437249, 0.01672333, 0.01250312, 0.00996247, 0.01279986, 0.01756521, 0.02346241, 0.01569809, 0.01210145, 0.01004483, 0.01141706, 0.01692526, 0.02498914, 0.01612711, 0.01226395, 0.01149243, 0.01300459, 0.01829004, 0.02684266, 0.01724519, 0.01290739, 0.01025521, 0.01219422, 0.0175183, 0.02406189, 0.01647625, 0.0123939, 0.0099471, 0.0126933, 0.01736451, 0.02321413, 0.01551667, 0.01208307, 0.01005827, 0.01136715, 0.01678775, 0.02480747, 0.01594982, 0.01228413, 0.01157468, 0.01297634, 0.01813026, 0.02684921, 0.01711538, 0.01300338, 0.0102199, 0.01216124, 0.017409, 0.02419712, 0.01667021, 0.01244793, 0.0098203, 0.01275935, 0.01744558, 0.02329947, 0.01574291, 0.01207843, 0.00994601, 0.01137759, 0.01686843, 0.0247849, 0.01612759, 0.01231138, 0.01155652, 0.0130926, 0.01821784, 0.02664826, 0.01711052, 0.01291055, 0.01027675, 0.01219551, 0.01739574, 0.02398566, 0.01663278, 0.01242522, 0.00996441, 0.01277702, 0.01737278, 0.02320017, 0.01574514, 0.01213075, 0.01004408, 0.01133045, 0.01672496, 0.02483134, 0.01607028, 0.01227565, 0.01146387, 0.01305248, 0.01811878, 0.02657306, 0.017136, 0.01288454, 0.0101774, 0.01226131, 0.01739223, 0.02388079, 0.01638224, 0.01231384, 0.00984657, 0.01265259, 0.01727002, 0.02280682, 0.0154127, 0.01207251, 0.00999888, 0.01127824, 0.01668319, 0.02479436, 0.01600494, 0.01226684, 0.0115444, 0.01302336, 0.01805944, 0.02660927, 0.01711302, 0.0129136, 0.01023733, 0.01227273, 0.0173573, 0.02394695, 0.01670205, 0.01236297, 0.00985809, 0.01281663, 0.01729454, 0.02309847, 0.01575188, 0.01206211, 0.01001995, 0.01147538, 0.01677921, 0.024607, 0.01607133, 0.01215833, 0.01153459, 0.01311621, 0.01813776, 0.02624688, 0.01697783, 0.01279732, 0.01022205, 0.01236464, 0.01741059, 0.02379621, 0.016441, 0.01231606, 0.00991764, 0.01297834, 0.01743391, 0.02301026, 0.0155432, 0.01202175, 0.01006201, 0.01153785, 0.01672281, 0.02454642, 0.01601054, 0.01228548, 0.01152321, 0.01333272, 0.01806103, 0.02635327, 0.01713841, 0.01291578, 0.01023421, 0.0125267, 0.01741019, 0.02366234, 0.01652648, 0.01232521, 0.00995071, 0.0131133, 0.01724452, 0.02252638, 0.01537679, 0.01193951, 0.01003375, 0.01158617, 0.01650356, 0.02404711, 0.01563053, 0.01218397, 0.01156933, 0.01352477, 0.01790567, 0.02607482, 0.01686951, 0.01294776, 0.01031009, 0.01270205, 0.01729446, 0.02373043, 0.01652644, 0.01245566, 0.00994052, 0.01310729, 0.01726831, 0.02287872, 0.01562702, 0.0121667, 0.01012819, 0.01178332, 0.01674941, 0.0246039, 0.01598538, 0.01237225, 0.0118417, 0.01392976, 0.01812921, 0.02621694, 0.01688985, 0.01308567, 0.01050588, 0.01309935, 0.01739712, 0.02366651, 0.01631695, 0.01252397, 0.01010397, 0.01360411, 0.01733648, 0.0228945, 0.01552573, 0.01225585, 0.01023284, 0.01186763, 0.01663507, 0.02453292, 0.01582579, 0.01244406, 0.01172112, 0.01377624, 0.01794132, 0.02618933, 0.0169989, 0.01309021, 0.01041371, 0.01293354, 0.01736492, 0.02363145, 0.01643443, 0.01249905, 0.01011347, 0.01350481, 0.01724219, 0.02260461, 0.01540404, 0.0121838, 0.01028002, 0.01193172, 0.01664027, 0.02416455, 0.0158376, 0.01243342, 0.01182765, 0.01369119, 0.01796259, 0.02598727, 0.01691151, 0.01301328, 0.01043701, 0.01291016, 0.01727324, 0.02351687, 0.0164207, 0.0125515, 0.01007653, 0.01335333, 0.0171552, 0.02265931, 0.01550616, 0.01226472, 0.01023532, 0.01189784, 0.01659786, 0.02422362, 0.01593945, 0.01248274, 0.01184215, 0.01378881, 0.01805982, 0.02603372, 0.01698855, 0.01308175, 0.01049974, 0.01294044, 0.01733185, 0.02345276, 0.01629181, 0.01258492, 0.01017961, 0.01337553, 0.01726949, 0.02249287, 0.01533, 0.01227766, 0.0103818, 0.01198753, 0.01663422, 0.02423221, 0.01591632, 0.01253381, 0.0120033, 0.0138344, 0.01805879, 0.02615774, 0.01701546, 0.01317697, 0.01058606, 0.01308479, 0.01737086, 0.0235726, 0.01654845, 0.01264119, 0.01027891, 0.01359077, 0.01734407, 0.02279286, 0.01553196, 0.01226921, 0.01036371, 0.01209144, 0.01668377, 0.02424402, 0.01586825, 0.0124641, 0.01201626, 0.01385305, 0.01803458, 0.02611103, 0.01687763, 0.01310574, 0.01057491, 0.01299992, 0.01732674, 0.02357103, 0.01638608, 0.01263116, 0.01024505, 0.01337888, 0.0171823, 0.02281836, 0.01538979, 0.01228462, 0.01035472, 0.01200598, 0.01662849, 0.02460029, 0.01586314, 0.01251524, 0.01196032, 0.01396443, 0.01814397, 0.02642103, 0.01705017, 0.01319082, 0.01060323, 0.01319975, 0.01749427, 0.02383933, 0.01640561, 0.0126464, 0.01030922, 0.01380322, 0.01740917, 0.02288384, 0.01530061, 0.01226763, 0.01044001, 0.01219889, 0.01674578, 0.02466035, 0.01578799, 0.01256329, 0.01210208, 0.01408834, 0.01811145, 0.02643078, 0.0168832, 0.01321136, 0.01062976, 0.01317072, 0.0172414, 0.02379913, 0.01639405, 0.01272293, 0.01021621, 0.01378085, 0.01735217, 0.02295133, 0.01542522, 0.01234685, 0.01043109, 0.01225405, 0.01664878, 0.02462037, 0.01582039, 0.01252084, 0.01211963, 0.01410445, 0.01808067, 0.02615068, 0.01683919, 0.01310625, 0.01072833, 0.01319503, 0.01728613, 0.02352077, 0.01627246, 0.01258538, 0.01025435, 0.013557, 0.01720025, 0.02274116, 0.01535258, 0.01225561, 0.0104785, 0.01198965, 0.01657398, 0.02438029, 0.01584727, 0.01246287, 0.01204021, 0.01390329, 0.0179969, 0.02614447, 0.01700441, 0.01306455, 0.01065172, 0.01297159, 0.01733612, 0.02341467, 0.01635941, 0.0123841, 0.01016655, 0.01341589, 0.01753431, 0.02245419, 0.01521658, 0.01189463, 0.01019859, 0.01176157, 0.01677493, 0.0242944, 0.01564619, 0.01238983, 0.0119499, 0.01367324, 0.01821963, 0.02633424, 0.01694119, 0.01299689, 0.01061987, 0.01288725, 0.01742686, 0.02372734, 0.01653042, 0.01247606, 0.01012129, 0.0132856, 0.01734298, 0.02290263, 0.01552441, 0.01213259, 0.01020062, 0.01178503, 0.01671754, 0.02435008, 0.01594459, 0.01237397, 0.01178423, 0.01347367, 0.01812731, 0.02597717, 0.01703573, 0.0129242, 0.01038299, 0.01256077, 0.01735783, 0.02321562, 0.01628646, 0.01233577, 0.00993789, 0.01304881, 0.01724304, 0.02262773, 0.01534371, 0.01210736, 0.01012153, 0.01160355, 0.01650626, 0.02436704, 0.01586241, 0.01228684, 0.01169486, 0.01334423, 0.0178701, 0.02612112, 0.01704691, 0.01284307, 0.01020793, 0.01256885, 0.01734696, 0.02360056, 0.01660537, 0.01239715, 0.00993095, 0.01308642, 0.01731796, 0.02262939, 0.01542006, 0.01208344, 0.01014057, 0.01165074, 0.01657334, 0.02395331, 0.01573755, 0.0123003, 0.01168267, 0.01341135, 0.01798029, 0.0258967, 0.01682767, 0.01286713, 0.01031156, 0.01263846, 0.01736023, 0.0235837, 0.01645958, 0.0124117, 0.01002502, 0.01323734, 0.01728155, 0.02278527, 0.01552499, 0.01216256, 0.01013739, 0.01173277, 0.01670132, 0.02442002, 0.01589378, 0.01226262, 0.01172481, 0.01344485, 0.01808067, 0.02616494, 0.01686911, 0.01279384, 0.01036155, 0.01265094, 0.0173871, 0.02328815, 0.0161752, 0.01224889, 0.00994138, 0.01292613, 0.01731597, 0.02245813, 0.01525289, 0.01202232, 0.01002366, 0.0114246, 0.01669692, 0.02431769, 0.01584921, 0.01217634, 0.01167072, 0.01321158, 0.01816462, 0.02614151, 0.01700881, 0.0127622, 0.01023403, 0.01255517, 0.01746265, 0.02360295, 0.0166387, 0.01231528, 0.00994872, 0.0131294, 0.01749217, 0.02274041, 0.0155599, 0.01198882, 0.01013113, 0.01154474, 0.01679797, 0.02399608, 0.0158015, 0.01217222, 0.01167165, 0.0131701, 0.01810336, 0.02569422, 0.01689494, 0.01273425, 0.0103642, 0.01251237, 0.01735919, 0.0234524, 0.01642768, 0.01234671, 0.01004365, 0.01313303, 0.01729223, 0.02255509, 0.01551212, 0.01202977, 0.01009417, 0.01149853, 0.0167282, 0.02415994, 0.01599726, 0.01228073, 0.01170156, 0.01333176, 0.01821672, 0.02600549, 0.01717842, 0.01280767, 0.01042114, 0.01240844, 0.01744973, 0.02311166, 0.01650653, 0.01226958, 0.00997974, 0.0128952, 0.01736245, 0.02210496, 0.01543631, 0.01200497, 0.01014701, 0.01145322, 0.01677517, 0.02389007, 0.0159006, 0.01222031, 0.01173266, 0.01325806, 0.01806762, 0.02576432, 0.01702898, 0.01277039, 0.01013371, 0.01213994, 0.01714387, 0.02330387, 0.0165525, 0.0122357, 0.0098849, 0.01307016, 0.01733851, 0.02263145, 0.01547687, 0.01204023, 0.01020333, 0.01177738, 0.01680611, 0.02430054, 0.01594646, 0.01223474, 0.01196479, 0.01366961, 0.01816808, 0.02590031, 0.01693412, 0.01287411, 0.01058864, 0.01289039, 0.01748679, 0.02338631, 0.01639325, 0.01241856, 0.01012462, 0.0134106, 0.01740796, 0.02262188, 0.01541734, 0.01211199, 0.01035837, 0.01193161, 0.01681941, 0.02431343, 0.01599926, 0.01233223, 0.01191248, 0.01379885, 0.01828947, 0.02614772, 0.01719183, 0.01300095, 0.01062375, 0.01300177, 0.0175754, 0.02356739, 0.01651157, 0.01236309, 0.01025018, 0.01346668, 0.01744403, 0.0223146, 0.01542125, 0.01205224, 0.01036943, 0.01180848, 0.01666929, 0.0239233, 0.01588276, 0.01228443, 0.01197007, 0.01351925, 0.01807748, 0.02596797, 0.01711112, 0.01291089, 0.01068607, 0.01276062, 0.01744376, 0.02358081, 0.01662509, 0.01241938, 0.01017857, 0.01316249, 0.01744905, 0.02258675, 0.01550393, 0.0121317, 0.01012612, 0.01163506, 0.01670663, 0.02421803, 0.01600481, 0.01219566, 0.01178927, 0.01332226, 0.01810518, 0.02593762, 0.01705183, 0.01275542, 0.01029235, 0.01259153, 0.01732776, 0.02310045, 0.01637953, 0.01210426, 0.00995178, 0.01316152, 0.01719923, 0.02225146, 0.01536499, 0.01192329, 0.0100836, 0.01161944, 0.01648651, 0.02391955, 0.01588156, 0.01208481, 0.01154425, 0.01321977, 0.01780893, 0.025688, 0.01699904, 0.01271915, 0.01025947, 0.01261858, 0.01725958, 0.02327581, 0.01652365, 0.012267, 0.00999015, 0.01320274, 0.01724978, 0.02219233, 0.01548813, 0.01193121, 0.0099698, 0.01153053, 0.01658621, 0.02354962, 0.01582828, 0.01208233, 0.01132715, 0.01315849, 0.01786716, 0.0255303, 0.0170122, 0.01268329, 0.01006899, 0.01250054, 0.01726758, 0.0231268, 0.01650595, 0.01225079, 0.00986238, 0.01298322, 0.01714614, 0.02224669, 0.0155901, 0.01200563, 0.00988623, 0.01156953, 0.01663768, 0.02386445, 0.01612009, 0.01217954, 0.01143388, 0.01334745, 0.01804282, 0.02565922, 0.01716479, 0.01268885, 0.01012256, 0.01261809, 0.01724751, 0.02286052, 0.01648252, 0.01212935, 0.00976435, 0.01303657, 0.01714091, 0.02198303, 0.01544069, 0.01191738, 0.00984037, 0.01159704, 0.01646516, 0.02376396, 0.01597694, 0.01212206, 0.01142168, 0.0133626, 0.01785247, 0.02557417, 0.01712715, 0.01265905, 0.01004262, 0.01257355, 0.01718546, 0.02311923, 0.01663285, 0.01217417, 0.00968543, 0.01307468, 0.01719589, 0.02213334, 0.0156012, 0.01192502, 0.00979459, 0.01159918, 0.01655902, 0.02357822, 0.01603298, 0.01205255, 0.01128111, 0.01314837, 0.0178118, 0.02538995, 0.01697141, 0.01258758, 0.00996037, 0.01231095, 0.01706529, 0.02303953, 0.01656971, 0.01214346, 0.00959658, 0.012974, 0.01694871, 0.02215128, 0.0156129, 0.01189798, 0.00974275, 0.01162019, 0.01638914, 0.02380978, 0.01610291, 0.01201481, 0.01130462, 0.01347913, 0.01786819, 0.02577556, 0.01719339, 0.01262824, 0.00995663, 0.01259918, 0.01718776, 0.0230516, 0.01651584, 0.01216058, 0.00962666, 0.01309339, 0.01708172, 0.02178171, 0.01547007, 0.01188635, 0.00974459, 0.0116889, 0.01626861, 0.02357609, 0.01594592, 0.01213356, 0.01130307, 0.01361349, 0.01775691, 0.02554112, 0.01727332, 0.01287233, 0.01006631, 0.01288123, 0.01709695, 0.0231602, 0.01676992, 0.01218799, 0.00965768, 0.0134455, 0.0171525, 0.02217511, 0.01569415, 0.01205352, 0.00989611, 0.01199731, 0.01665804, 0.02362171, 0.01616492, 0.01202449, 0.01142242, 0.01361658, 0.01798226, 0.02546533, 0.01718675, 0.01260381, 0.01007826, 0.01270259, 0.01725409, 0.02298176, 0.01652756, 0.01220389, 0.00967584, 0.01313501, 0.01720425, 0.02224442, 0.01561956, 0.01200572, 0.00983858, 0.01178049, 0.01664485, 0.02383023, 0.01613982, 0.01220036, 0.01139824, 0.01361183, 0.01810738, 0.0257092, 0.0173244, 0.01270196, 0.01003677, 0.01279682, 0.01740809, 0.02323947, 0.01662281, 0.01210336, 0.00968726, 0.01314713, 0.01722073, 0.02186317, 0.01542885, 0.01188919, 0.00976788, 0.01171561, 0.016518, 0.02354613, 0.01597112, 0.01208985, 0.01135344, 0.01352613, 0.01804027, 0.02579112, 0.01728144, 0.01282456, 0.01007289, 0.01260123, 0.01732012, 0.02323443, 0.01677076, 0.01236975, 0.00970239, 0.01344529, 0.01733541, 0.02235712, 0.01575903, 0.01205569, 0.00978821, 0.01207739, 0.01680201, 0.02414463, 0.01642654, 0.01229306, 0.0113621, 0.01380529, 0.01821928, 0.02584336, 0.01739116, 0.01280798, 0.01008864, 0.01296519, 0.01742811, 0.02304567, 0.01666042, 0.01227732, 0.00968598, 0.01327388, 0.0173653, 0.02229486, 0.01566834, 0.01206337, 0.00982566, 0.01186649, 0.01679454, 0.02412969, 0.01628299, 0.01221391, 0.01127552, 0.01366596, 0.01822281, 0.02598339, 0.01745042, 0.01283938, 0.00998417, 0.01293354, 0.0176805, 0.02349303, 0.01693704, 0.01236763, 0.00969626, 0.01339721, 0.01758189, 0.02231978, 0.01588843, 0.01207436, 0.00982541, 0.01195011, 0.01681674, 0.02395682, 0.01650356, 0.01218945, 0.01138333, 0.01411627, 0.0181758, 0.02612092, 0.01755827, 0.01287018, 0.01014679, 0.0131617, 0.01736479, 0.02365746, 0.01703164, 0.01233482, 0.00969675, 0.0134111, 0.01724155, 0.02233892, 0.01584127, 0.01190953, 0.00963085, 0.01182201, 0.01678039, 0.02391869, 0.01635524, 0.01202582, 0.01116815, 0.01373048, 0.01826933, 0.02561771, 0.01753542, 0.01257642, 0.01000621, 0.01288673, 0.01756583, 0.02304431, 0.01657422, 0.01205704, 0.00955935, 0.01292767, 0.01743864, 0.02215046, 0.01547073, 0.01171562, 0.00990926, 0.01194992, 0.01693616, 0.02436361, 0.01644103, 0.01221219, 0.01164237, 0.01467936, 0.01851993, 0.02627646, 0.01771454, 0.01281954, 0.01034543, 0.01318815, 0.01794955, 0.02395592, 0.01706661, 0.01247941, 0.01017823, 0.01392746, 0.0179649, 0.02301432, 0.0158625, 0.01204693, 0.01016811, 0.01204221, 0.01721914, 0.02443738, 0.0164181, 0.01218449, 0.01160968, 0.01389104, 0.0186598, 0.0265068, 0.0174284, 0.01281823, 0.01023619, 0.01311509, 0.01775972, 0.02395832, 0.01682107, 0.01230548, 0.00991411, 0.01387824, 0.01782143, 0.02297758, 0.0157865, 0.01208874, 0.01016398, 0.01240602, 0.01708208, 0.02468192, 0.01644333, 0.01221575, 0.01173623, 0.01446481, 0.01857973, 0.02658952, 0.01769264, 0.0128083, 0.01048249, 0.01395393, 0.01783811, 0.02383877, 0.01687137, 0.01227555, 0.01007261, 0.01409686, 0.0176983, 0.02259571, 0.01571512, 0.01197259, 0.01011818, 0.01241174, 0.01699707, 0.02444377, 0.01620649, 0.01221479, 0.01168399, 0.01429761, 0.01836495, 0.02644555, 0.01754809, 0.01280515, 0.0103937, 0.01353733, 0.01779841, 0.0240292, 0.01696089, 0.01231815, 0.00998353, 0.01387075, 0.01781752, 0.02317803, 0.01595176, 0.01204624, 0.01005415, 0.01225413, 0.01714452, 0.02464056, 0.01641329, 0.01218418, 0.01155677, 0.01419543, 0.01849029, 0.02646398, 0.01750812, 0.01278976, 0.01029124, 0.01337065, 0.01782698, 0.02374355, 0.01681229, 0.01229295, 0.00989506, 0.01381713, 0.01773668, 0.0230342, 0.01585648, 0.01203167, 0.01014815, 0.01264656, 0.01701497, 0.02470768, 0.01633559, 0.01217378, 0.01161493, 0.01448768, 0.01832665, 0.02652404, 0.01753661, 0.0127035, 0.01035491, 0.01390545, 0.01767791, 0.02375178, 0.01676136, 0.01229643, 0.01014662, 0.01457241, 0.01758862, 0.0226545, 0.01553428, 0.01194584, 0.01018909, 0.0126697, 0.01692664, 0.02419241, 0.01599661, 0.0120622, 0.01170278, 0.01437677, 0.01829444, 0.02637747, 0.01747791, 0.01268532, 0.01035964, 0.01343512, 0.01763789, 0.02383498, 0.01694456, 0.012222, 0.00995371, 0.01369746, 0.01756526, 0.02282533, 0.01590465, 0.01199193, 0.01017931, 0.01212445, 0.01697285, 0.0244673, 0.01638799, 0.01207917, 0.01164297, 0.01377546, 0.01842823, 0.02605034, 0.01739143, 0.01260192, 0.01026783, 0.01287418, 0.01755859, 0.02301299, 0.01659146, 0.01209896, 0.00977749, 0.01335344, 0.01741058, 0.02222841, 0.01567322, 0.01194048, 0.01003248, 0.0120327, 0.01679969, 0.02397813, 0.01623067, 0.01206386, 0.01137602, 0.01367335, 0.01816067, 0.02584066, 0.01740326, 0.01259409, 0.01002475, 0.01288416, 0.0175382, 0.0233288, 0.01683574, 0.01209743, 0.00971815, 0.01347509, 0.01741456, 0.02210773, 0.01554944, 0.01177588, 0.00983413, 0.01202113, 0.01663448, 0.02357162, 0.01604822, 0.0119905, 0.01125758, 0.01380952, 0.0180464, 0.02578922, 0.01720649, 0.01256547, 0.00995689, 0.013207, 0.01728099, 0.02321002, 0.01669111, 0.01215161, 0.00970943, 0.01370991, 0.01730707, 0.02222289, 0.01581539, 0.01196925, 0.00983162, 0.01223388, 0.01683023, 0.02401347, 0.01635, 0.01203748, 0.01135488, 0.01401162, 0.01821093, 0.02581386, 0.01741423, 0.0125708, 0.01001964, 0.01335113, 0.01749528, 0.02298635, 0.01648146, 0.01203452, 0.00959356, 0.01375461, 0.01743972, 0.02223021, 0.01566168, 0.01185409, 0.00968229, 0.01228365, 0.0168302, 0.02401498, 0.0163048, 0.01205251, 0.01123382, 0.01417639, 0.01824673, 0.02580779, 0.01751355, 0.01261553, 0.00991286, 0.01347626, 0.0174907, 0.02325619, 0.01690696, 0.01204094, 0.00948275, 0.0142882, 0.01747295, 0.02257744, 0.01581173, 0.01200008, 0.00985664, 0.01286871, 0.01687825, 0.02412765, 0.01617013, 0.0120803, 0.01150761, 0.01477094, 0.01821081, 0.02607852, 0.01739557, 0.01272558, 0.01004394, 0.01428386, 0.01756372, 0.02381198, 0.01682714, 0.01223876, 0.00976666, 0.01450061, 0.01750636, 0.02290627, 0.01586521, 0.01204407, 0.00994046, 0.01276366, 0.01672309, 0.02460148, 0.01635042, 0.01212777, 0.01146195, 0.01468751, 0.0181238, 0.02645674, 0.01756209, 0.01268504, 0.01019736, 0.01395156, 0.01738128, 0.0235008, 0.01670391, 0.01210435, 0.00971618, 0.01416543, 0.0172875, 0.02241771, 0.01540516, 0.01182908, 0.00982179, 0.01245434, 0.01664824, 0.02412003, 0.01613687, 0.01205011, 0.0113053, 0.01433574, 0.01803018, 0.02625733, 0.01735941, 0.01261562, 0.00997284, 0.01372623, 0.01729619, 0.02361329, 0.01666516, 0.01211223, 0.00963676, 0.01429445, 0.0172409, 0.02275932, 0.01556983, 0.01186303, 0.00978377, 0.01275713, 0.016621, 0.02445941, 0.01597717, 0.01193393, 0.0112717, 0.01444335, 0.01799531, 0.02613255, 0.01713389, 0.01241347, 0.0099397, 0.01370592, 0.01724982, 0.02341864, 0.01643596, 0.01192283, 0.00965625, 0.01427743, 0.01720725, 0.02260636, 0.01547098, 0.01182844, 0.00980692, 0.01263101, 0.01664958, 0.02438304, 0.01612353, 0.01197719, 0.01127854, 0.01459405, 0.01795775, 0.02620959, 0.01745516, 0.01254425, 0.00998995, 0.01375282, 0.01730826, 0.02357666, 0.01659793, 0.01201132, 0.00968384, 0.01428297, 0.01718621, 0.02245072, 0.01531456, 0.01179584, 0.00983091, 0.01265286, 0.01659955, 0.02428988, 0.01603539, 0.01200382, 0.01132112, 0.01452853, 0.01807472, 0.02630932, 0.01733517, 0.01259754, 0.01004052, 0.01393623, 0.01744751, 0.02366233, 0.01664851, 0.01211463, 0.00975587, 0.01454351, 0.01733047, 0.02289038, 0.01563182, 0.01188107, 0.00984027, 0.01278136, 0.01675906, 0.02461612, 0.01620636, 0.01203059, 0.01141465, 0.01471561, 0.01822173, 0.02626395, 0.01724187, 0.01256154, 0.01007197, 0.01391236, 0.0173425, 0.02344843, 0.0163954, 0.01197318, 0.00975236, 0.01431195, 0.01728091, 0.02270526, 0.01553772, 0.01187807, 0.00988801, 0.01267254, 0.01667091, 0.02460444, 0.01615623, 0.01206262, 0.01142603, 0.01461062, 0.01808667, 0.0264904, 0.01753123, 0.01262688, 0.01002715, 0.01382709, 0.01740003, 0.02373363, 0.01673622, 0.01206915, 0.00979076, 0.01437935, 0.01731629, 0.02268292, 0.01545991, 0.01182541, 0.00990922, 0.01281857, 0.01664678, 0.0246291, 0.01594929, 0.01196099, 0.01145504, 0.01492534, 0.01811964, 0.02657021, 0.01729313, 0.0126333, 0.01018832, 0.01415705, 0.01750724, 0.02392252, 0.01667631, 0.01216161, 0.00986407, 0.01463753, 0.01747984, 0.02314107, 0.01570177, 0.01193537, 0.00993164, 0.0130642, 0.0169288, 0.02517354, 0.01632443, 0.01210874, 0.01155153, 0.01518837, 0.01838008, 0.02693664, 0.01739858, 0.0127956, 0.01023658, 0.01437507, 0.01756515, 0.02394371, 0.01655249, 0.01244293, 0.00990525, 0.01475012, 0.0175591, 0.02314932, 0.01573448, 0.01199941, 0.01000104, 0.01302462, 0.01684812, 0.02504558, 0.01636238, 0.01208144, 0.01154305, 0.01523389, 0.01843271, 0.02707276, 0.01773428, 0.01285647, 0.01019351, 0.01442145, 0.01770919, 0.02418456, 0.01699519, 0.01231506, 0.00988329, 0.01517865, 0.01776551, 0.02334994, 0.01579224, 0.01202813, 0.01008946, 0.01347852, 0.01701983, 0.02489574, 0.01605986, 0.01217912, 0.01158061, 0.01552996, 0.01850843, 0.02661963, 0.01744687, 0.01282197, 0.01028918, 0.01471706, 0.0178055, 0.02398948, 0.01690188, 0.01244088, 0.0099726, 0.01537406, 0.01776805, 0.02298606, 0.01577865, 0.01215474, 0.01014868, 0.01346266, 0.01710302, 0.02448667, 0.0163262, 0.01216517, 0.01166395, 0.01506215, 0.01830542, 0.02617938, 0.01743787, 0.01279197, 0.01039438, 0.01481924, 0.01789281, 0.02361003, 0.01676341, 0.01231341, 0.00998089, 0.0152397, 0.01771562, 0.02245561, 0.01560172, 0.01202249, 0.01016333, 0.01344969, 0.01698642, 0.02468118, 0.01630885, 0.01220415, 0.01172963, 0.01533473, 0.01844923, 0.02663745, 0.01767883, 0.01285961, 0.01044449, 0.01463186, 0.017766, 0.0238259, 0.01692363, 0.01237583, 0.00996841, 0.01507751, 0.0178052, 0.02294286, 0.01589192, 0.01210979, 0.01014702, 0.01329288, 0.01722318, 0.0249239, 0.01637069, 0.01219769, 0.0117406, 0.01530347, 0.01922637, 0.02699987, 0.01741205, 0.01289572, 0.01038848, 0.01467082, 0.01773857, 0.02386165, 0.01675283, 0.01243367, 0.009987, 0.01518523, 0.01775368, 0.02293621, 0.01578935, 0.01217056, 0.01013529, 0.01329339, 0.01705756, 0.02500326, 0.01642194, 0.01226123, 0.01160992, 0.01534706, 0.01849687, 0.02694516, 0.01763708, 0.01296345, 0.01033235, 0.01464065, 0.01788361, 0.02416436, 0.01687141, 0.01248687, 0.01002259, 0.01508436, 0.01784017, 0.02290237, 0.01572204, 0.01210986, 0.01014294, 0.01343102, 0.01719607, 0.02498371, 0.01636778, 0.0122634, 0.01168281, 0.01557762, 0.01861138, 0.02706234, 0.01768896, 0.01295111, 0.01033675, 0.01468388, 0.01784436, 0.02421394, 0.01697361, 0.01246286, 0.00992525, 0.01512659, 0.01782164, 0.02321307, 0.01590588, 0.01212056, 0.0100578, 0.01339427, 0.01721752, 0.0251877, 0.01635191, 0.01225657, 0.01170642, 0.01555284, 0.01856834, 0.02695947, 0.01750473, 0.01293587, 0.0103995, 0.01468346, 0.01775054, 0.02391814, 0.01667617, 0.01235276, 0.00997293, 0.01505436, 0.01772792, 0.02305874, 0.01571044, 0.01209527, 0.01011299, 0.01341788, 0.01710757, 0.02501268, 0.01622928, 0.01221288, 0.01159389, 0.01545667, 0.01855006, 0.027112, 0.01763747, 0.01286217, 0.01026054, 0.01455251, 0.0179138, 0.02421251, 0.01686522, 0.01239013, 0.01000483, 0.01503329, 0.01787337, 0.02303649, 0.01569744, 0.0120732, 0.01012537, 0.01327922, 0.01708713, 0.02473823, 0.01611153, 0.01219255, 0.01157605, 0.01501933, 0.01845686, 0.02693345, 0.01742984, 0.01295582, 0.0103618, 0.01453773, 0.01781991, 0.02437086, 0.01676847, 0.01257615, 0.01002087, 0.01498791, 0.01779058, 0.0233229, 0.01577137, 0.01216788, 0.01005335, 0.01324842, 0.01714642, 0.02512749, 0.01643652, 0.0123262, 0.01163809, 0.01523482, 0.01861306, 0.02716769, 0.01764326, 0.01302217, 0.01033244, 0.01437103, 0.01790563, 0.02395697, 0.01671127, 0.01247198, 0.00993693, 0.01480704, 0.01782295, 0.02311336, 0.01567311, 0.01215907, 0.01010067, 0.01319341, 0.01719673, 0.02507821, 0.0162998, 0.01226128, 0.01159277, 0.0153298, 0.01853673, 0.02712426, 0.0175492, 0.01297608, 0.01022008, 0.01446985, 0.01782332, 0.02421062, 0.01682368, 0.01250471, 0.00997771, 0.01497409, 0.01788988, 0.02315853, 0.01574085, 0.01221708, 0.01015117, 0.0133422, 0.01715718, 0.02484952, 0.01628723, 0.01227469, 0.01163797, 0.01524649, 0.01856865, 0.02681649, 0.01753892, 0.01306263, 0.0102622, 0.01446758, 0.01797842, 0.02422943, 0.01683071, 0.01239266, 0.0099287, 0.01493452, 0.01794793, 0.02338192, 0.01579693, 0.01209012, 0.01006838, 0.01325816, 0.01709481, 0.02543109, 0.01648122, 0.01221657, 0.0115953, 0.01533417, 0.01856121, 0.02743148, 0.01763861, 0.01299088, 0.010361, 0.01461347, 0.01792458, 0.02439742, 0.01673582, 0.012424, 0.01001516, 0.01494002, 0.01786592, 0.02336171, 0.01569132, 0.0120959, 0.01010016, 0.01316266, 0.01717468, 0.02535786, 0.01632057, 0.01226951, 0.01159342, 0.01529298, 0.01851304, 0.02743979, 0.01761846, 0.01299845, 0.01032419, 0.01466939, 0.0178871, 0.02442484, 0.01697371, 0.01256345, 0.01000808, 0.01524778, 0.01788891, 0.02341382, 0.01594337, 0.01222385, 0.01013762, 0.0135041, 0.01720791, 0.02535428, 0.01646218, 0.01231757, 0.0116912, 0.01550992, 0.01854821, 0.02716215, 0.01758827, 0.01306184, 0.01035789, 0.01476213, 0.01789556, 0.02421475, 0.01686673, 0.01256368, 0.00997201, 0.01534173, 0.01777581, 0.02328743, 0.01589178, 0.01219914, 0.01005044, 0.01363771, 0.01706346, 0.02537821, 0.01647164, 0.01232712, 0.01154685, 0.01565884, 0.01850415, 0.02742542, 0.01768043, 0.01304226, 0.01023269, 0.01493462, 0.01783262, 0.02444817, 0.01687101, 0.01245695, 0.00998051, 0.01555143, 0.01777607, 0.02321685, 0.01578394, 0.01212333, 0.01007519, 0.01360804, 0.01705044, 0.02502878, 0.01633334, 0.01218166, 0.01148391, 0.01567698, 0.01845633, 0.02745817, 0.01762448, 0.01293935, 0.01027095, 0.01509705, 0.01779207, 0.02444996, 0.01694274, 0.01239115, 0.00993643, 0.0156365, 0.01780796, 0.02341837, 0.0159901, 0.01215116, 0.01011638, 0.01371038, 0.0171969, 0.02518495, 0.01645451, 0.01229593, 0.01161663, 0.0156678, 0.01857965, 0.02701911, 0.01753836, 0.01293253, 0.01038945, 0.01481672, 0.01793865, 0.02400816, 0.01680908, 0.01244018, 0.01008683, 0.01528835, 0.0179138, 0.02333316, 0.01588813, 0.01214348, 0.01020956, 0.01354748, 0.01715532, 0.02527421, 0.01643029, 0.01226468, 0.01168689, 0.01578909, 0.01861241, 0.02746514, 0.01770585, 0.01301604, 0.01037032, 0.01510445, 0.01783145, 0.0241384, 0.01690128, 0.0125481, 0.01017107, 0.01528705, 0.01783049, 0.02322187, 0.01577939, 0.01196777, 0.01014039, 0.01330188, 0.01709562, 0.02499934, 0.01629534, 0.01211979, 0.01163682, 0.0153145, 0.01846194, 0.02729317, 0.01755791, 0.01280351, 0.01041171, 0.01482546, 0.01785938, 0.02436947, 0.01679862, 0.01229737, 0.01005664, 0.01545247, 0.01786297, 0.02341087, 0.01580784, 0.01196548, 0.01017072, 0.01347229, 0.01721663, 0.02524244, 0.01650676, 0.01216241, 0.01173096, 0.01550685, 0.01854961, 0.02719128, 0.01766616, 0.01283504, 0.01040493, 0.01459662, 0.01783694, 0.02396739, 0.0166871, 0.01221021, 0.00990395, 0.0148354, 0.01775483, 0.02296854, 0.01568868, 0.01187411, 0.00998072, 0.01320213, 0.01703846, 0.02498884, 0.0162803, 0.01211304, 0.01157262, 0.01523947, 0.01840225, 0.02684769, 0.01759181, 0.01277757, 0.01010172, 0.01458824, 0.01779999, 0.02417703, 0.01685928, 0.0122046, 0.00985331, 0.01506859, 0.0177539, 0.02300407, 0.01574733, 0.01191201, 0.00997276, 0.01318419, 0.0170942, 0.02459919, 0.0162779, 0.01211587, 0.01154716, 0.01509775, 0.01852074, 0.02676099, 0.01756403, 0.01274575, 0.01019661, 0.0142957, 0.01787154, 0.02396096, 0.01678617, 0.01219212, 0.00975172, 0.01455298, 0.01769992, 0.02299926, 0.01565734, 0.01189264, 0.00981451, 0.01299582, 0.01679677, 0.02488477, 0.01633536, 0.0120422, 0.0113085, 0.0149041, 0.01835752, 0.02692047, 0.01755903, 0.01269456, 0.01014444, 0.01431811, 0.01787751, 0.02405208, 0.0166175, 0.01212442, 0.00982359, 0.01469948, 0.01769528, 0.02298532, 0.01553844, 0.01185144, 0.00990941, 0.01266982, 0.01684353, 0.02502039, 0.01626757, 0.01212598, 0.01143263, 0.01447112, 0.0182266, 0.02706682, 0.01750698, 0.01273563, 0.01018321, 0.01387653, 0.01741644, 0.02414994, 0.01679591, 0.01218, 0.00981032, 0.01434579, 0.01746543, 0.02316227, 0.01570944, 0.01189407, 0.00997034, 0.0125797, 0.01684758, 0.02491202, 0.01624962, 0.01208567, 0.01152386, 0.01440876, 0.01815458, 0.0266336, 0.01742613, 0.01267472, 0.01010132, 0.01351644, 0.01737474, 0.02398684, 0.01663056, 0.01209624, 0.00969963, 0.0140658, 0.0171987, 0.02303532, 0.01560086, 0.01180889, 0.0098215, 0.01247628, 0.01657274, 0.02483386, 0.01626378, 0.01205726, 0.01128768, 0.01432705, 0.01817343, 0.02691897, 0.0176463, 0.01270766, 0.0099416, 0.01369348, 0.0173785, 0.02391362, 0.0167352, 0.01212456, 0.00971917, 0.01396401, 0.01730945, 0.02283152, 0.01554386, 0.01180591, 0.00975199, 0.01243782, 0.01653972, 0.02477387, 0.01616204, 0.01206478, 0.01121048, 0.01432734, 0.01791889, 0.02691414, 0.01741609, 0.01267849, 0.01000161, 0.01354941, 0.01720944, 0.02396573, 0.01656144, 0.01210852, 0.0096057, 0.01402135, 0.01714212, 0.02296176, 0.01556182, 0.01179256, 0.00970139, 0.01263581, 0.01647083, 0.02482702, 0.0160644, 0.01204319, 0.01121519, 0.01431421, 0.01775701, 0.02644921, 0.01714118, 0.01255135, 0.00987436, 0.01343256, 0.01705427, 0.02360327, 0.016415, 0.01201484, 0.00953317, 0.01381006, 0.01713299, 0.02289968, 0.01567647, 0.01187067, 0.00963281, 0.01216824, 0.01653071, 0.02489155, 0.01641629, 0.0120801, 0.0111139, 0.01396466, 0.0179135, 0.02682951, 0.01776415, 0.01261679, 0.00976126, 0.01322441, 0.01720939, 0.02394982, 0.01696443, 0.01208112, 0.0094833, 0.01355709, 0.01722288, 0.02285411, 0.0156155, 0.01178675, 0.00961799, 0.01202866, 0.01651122, 0.02445305, 0.01615126, 0.01196823, 0.01101657, 0.01361889, 0.01783921, 0.0265954, 0.01742993, 0.01259258, 0.00977916, 0.01303948, 0.01728877, 0.02385583, 0.01678672, 0.01205721, 0.00947361, 0.01350611, 0.01718536, 0.0228369, 0.01575997, 0.01184303, 0.00955965, 0.01196291, 0.01647398, 0.02476675, 0.01639877, 0.01203454, 0.01107792, 0.01369887, 0.01783662, 0.02659555, 0.01752611, 0.01260179, 0.00980882, 0.01301128, 0.01713445, 0.02358402, 0.01664938, 0.01198652, 0.00945492, 0.01320141, 0.01705369, 0.0226261, 0.01564254, 0.0117977, 0.00955529, 0.01181585, 0.01633401, 0.02455976, 0.0163132, 0.01199481, 0.01100485, 0.01364059, 0.01766276, 0.02649026, 0.01752769, 0.01259375, 0.00962562, 0.01286108, 0.01703605, 0.02367419, 0.01678956, 0.01205233, 0.00938988, 0.01332536, 0.01713282, 0.02280449, 0.01564254, 0.01174032, 0.00944863, 0.01189464, 0.01637432, 0.02448054, 0.01615952, 0.01191833, 0.01089828, 0.01360947, 0.01772874, 0.02648378, 0.0173736, 0.01252022, 0.00960571, 0.01296771, 0.01716227, 0.02376259, 0.01669434, 0.01203572, 0.00940219, 0.01363023, 0.01718147, 0.02285993, 0.01572047, 0.01181753, 0.00948028, 0.01203341, 0.01651013, 0.02466867, 0.01634362, 0.01197695, 0.01083761, 0.01380336, 0.01790319, 0.02658061, 0.01744669, 0.01252457, 0.00966392, 0.01311135, 0.01719563, 0.02363236, 0.01646824, 0.01196536, 0.00935427, 0.01353522, 0.01713533, 0.02256828, 0.01547354, 0.01168831, 0.00946035, 0.01194749, 0.01648014, 0.02455585, 0.01611352, 0.01188462, 0.01089866, 0.01370758, 0.01790227, 0.02659542, 0.01734184, 0.01252561, 0.0096956, 0.01298599, 0.01710047, 0.02379195, 0.01661661, 0.01198507, 0.00938514, 0.01352855, 0.01705711, 0.02274862, 0.01563399, 0.01173394, 0.00951301, 0.01206208, 0.01645163, 0.02461713, 0.0163065, 0.01192194, 0.0109291, 0.01371929, 0.01774452, 0.02636519, 0.01731942, 0.01244219, 0.00968771, 0.01298043, 0.01704601, 0.02364392, 0.01656834, 0.01195088, 0.00935906, 0.01343966, 0.01696284, 0.02266633, 0.01555651, 0.01169066, 0.00944384, 0.01196221, 0.01624707, 0.02458404, 0.01619985, 0.01191325, 0.01090741, 0.01369829, 0.01766755, 0.02655259, 0.01749463, 0.01251544, 0.00969946, 0.01307092, 0.01698158, 0.02361288, 0.01664093, 0.01195236, 0.00941091, 0.01354314, 0.01695058, 0.02246006, 0.01555348, 0.01168784, 0.00949867, 0.01206897, 0.01637999, 0.02444388, 0.01623025, 0.01190786, 0.01092571, 0.01385368, 0.01774601, 0.02646713, 0.01748382, 0.012477, 0.00971298, 0.01307864, 0.01697795, 0.02373468, 0.0167114, 0.01198983, 0.00928687, 0.01356709, 0.0169169, 0.02291645, 0.01574131, 0.01171512, 0.00950762, 0.01199685, 0.016372, 0.02480117, 0.01636067, 0.01192908, 0.01100481, 0.01378461, 0.01775775, 0.02639375, 0.01736617, 0.01251403, 0.00974176, 0.01303475, 0.01698219, 0.02360866, 0.01658556, 0.01203749, 0.00944552, 0.0135633, 0.0169458, 0.02275223, 0.01560912, 0.01180515, 0.00953373, 0.01217736, 0.01633757, 0.02475848, 0.01631548, 0.01200163, 0.01094957, 0.01396048, 0.01767735, 0.02663371, 0.01756888, 0.01254203, 0.0096822, 0.01333577, 0.01706118, 0.02382588, 0.01666941, 0.01195316, 0.00941082, 0.0136824, 0.01712082, 0.02278206, 0.01550373, 0.01171391, 0.00948569, 0.01213811, 0.01645102, 0.02457552, 0.01604175, 0.01190455, 0.01094562, 0.01377584, 0.01777907, 0.02669317, 0.01729776, 0.01251691, 0.0097195, 0.01313981, 0.01713108, 0.02393467, 0.01661906, 0.01196661, 0.00939803, 0.01365667, 0.01700606, 0.02289411, 0.01565869, 0.01171951, 0.00949838, 0.01222252, 0.01644787, 0.02483333, 0.01624087, 0.01189689, 0.01099499, 0.01397647, 0.01783626, 0.02669074, 0.01733268, 0.01244306, 0.00971348, 0.01310991, 0.01704272, 0.02357749, 0.01640496, 0.01182829, 0.00937068, 0.013689, 0.01694977, 0.02266739, 0.015389, 0.01163301, 0.00942898, 0.01221905, 0.01634582, 0.02457949, 0.01602591, 0.01186152, 0.01088135, 0.01411237, 0.01772387, 0.02666671, 0.01724751, 0.01248199, 0.00966861, 0.01341863, 0.01706222, 0.02384801, 0.01649251, 0.01190832, 0.0093864, 0.01393085, 0.01704968, 0.02274971, 0.01549044, 0.01166887, 0.00947906, 0.01238353, 0.01646477, 0.02450548, 0.01603477, 0.0118061, 0.01090882, 0.01412965, 0.01784301, 0.02648477, 0.01719488, 0.01237855, 0.00967039, 0.01344953, 0.01727607, 0.02376156, 0.01645284, 0.01191061, 0.00938446, 0.01400159, 0.01706933, 0.02266073, 0.01545431, 0.01167043, 0.00944555, 0.01243234, 0.01639497, 0.02477498, 0.01608093, 0.01182126, 0.01084905, 0.014249, 0.01785992, 0.02669605, 0.0172438, 0.01243997, 0.00964378, 0.0133741, 0.01715561, 0.02367296, 0.01630662, 0.01189227, 0.00931444, 0.01389506, 0.01703166, 0.02261038, 0.01531951, 0.0116234, 0.00939806, 0.01233033, 0.01633636, 0.02470789, 0.01601112, 0.01181499, 0.01082286, 0.01405506, 0.01767459, 0.02662792, 0.01719478, 0.01237388, 0.00959925, 0.01335695, 0.01709314, 0.02382425, 0.01650161, 0.01182877, 0.00927578, 0.01395485, 0.01706913, 0.02283859, 0.01549876, 0.01159665, 0.00938158, 0.01248704, 0.01641149, 0.02458332, 0.01610302, 0.01179773, 0.01086064, 0.01415939, 0.01774763, 0.02655119, 0.01717718, 0.01233318, 0.00957179, 0.01314236, 0.01693521, 0.02361593, 0.01636584, 0.01178258, 0.00925853, 0.01364221, 0.01676395, 0.02274953, 0.01532434, 0.01158181, 0.00934869, 0.01211166, 0.01608965, 0.02458351, 0.01609503, 0.011788, 0.01078729, 0.01378291, 0.01751077, 0.0265048, 0.01731116, 0.0123555, 0.00952051, 0.0130565, 0.01670551, 0.02357878, 0.01637978, 0.0117328, 0.00929365, 0.01369666, 0.01652827, 0.02237139, 0.01526015, 0.01145681, 0.00928093, 0.01220748, 0.01593216, 0.02435801, 0.01582328, 0.01169012, 0.01073845, 0.01400839, 0.01720257, 0.02656873, 0.01707851, 0.01228506, 0.00953914, 0.01317593, 0.01654597, 0.02377751, 0.01642746, 0.01177211, 0.00915158, 0.01346741, 0.01646753, 0.02257999, 0.01549488, 0.01153149, 0.00928174, 0.01226178, 0.01594952, 0.02450348, 0.01601588, 0.01172868, 0.01079118, 0.01390582, 0.01711596, 0.02637341, 0.01689966, 0.01223634, 0.00952381, 0.01327055, 0.01648146, 0.02345283, 0.01619681, 0.01173279, 0.00919327, 0.0137178, 0.01635517, 0.02255796, 0.0152702, 0.01158422, 0.00933304, 0.01232213, 0.01570572, 0.02454098, 0.01601452, 0.01183975, 0.0107925, 0.01409484, 0.01701613, 0.02655463, 0.01714144, 0.0123974, 0.0095831, 0.013473, 0.01642365, 0.02371746, 0.01624093, 0.01182021, 0.00935555, 0.0139758, 0.0162878, 0.02245271, 0.01514717, 0.01159917, 0.00932228, 0.0123276, 0.01579151, 0.02421585, 0.01573556, 0.01176594, 0.01077522, 0.01394493, 0.01706253, 0.02629053, 0.01699211, 0.01236592, 0.00952637, 0.01317545, 0.01650239, 0.02361524, 0.01643225, 0.01192285, 0.00927319, 0.01360637, 0.01635681, 0.02265388, 0.01543381, 0.01162907, 0.00925368, 0.01246561, 0.01569862, 0.02458363, 0.01611015, 0.01187497, 0.01084802, 0.01409292, 0.01701289, 0.02627536, 0.01700918, 0.01231008, 0.00958253, 0.01318053, 0.01627418, 0.0232727, 0.01605882, 0.01178147, 0.00916044, 0.01332547, 0.01616474, 0.02231095, 0.01505336, 0.01154103, 0.00920971, 0.01223695, 0.0158025, 0.02426394, 0.01579332, 0.01177744, 0.0107528, 0.01394275, 0.01701355, 0.02618184, 0.01693886, 0.01233543, 0.00946392, 0.01320357, 0.01641753, 0.02348452, 0.01613441, 0.01176031, 0.00916169, 0.01365375, 0.01633565, 0.02245355, 0.01511193, 0.0115502, 0.00925507, 0.01215903, 0.01564474, 0.02400256, 0.01573384, 0.01168942, 0.01067342, 0.01366356, 0.01690321, 0.0258787, 0.0167757, 0.01221687, 0.00944143, 0.01291132, 0.0162134, 0.02332707, 0.01608669, 0.01172958, 0.00915622, 0.01354105, 0.01608536, 0.02228306, 0.01514004, 0.01155926, 0.00915504, 0.01203992, 0.01552374, 0.02413097, 0.0157465, 0.01171409, 0.01060785, 0.01366385, 0.016948, 0.02597197, 0.01684883, 0.01224524, 0.00947164, 0.01301394, 0.01624638, 0.02329495, 0.01597314, 0.01166932, 0.00915698, 0.01349691, 0.01608662, 0.0220802, 0.01487391, 0.01144083, 0.00913322, 0.0119853, 0.01546259, 0.024123, 0.01556644, 0.01171609, 0.01060623, 0.01375816, 0.01679031, 0.02600751, 0.0167194, 0.01227126, 0.00946103, 0.01311378, 0.01604711, 0.02340956, 0.01610711, 0.01179865, 0.00915917, 0.01358489, 0.01606071, 0.02228378, 0.01515788, 0.01156001, 0.00919914, 0.01205359, 0.01550759, 0.02394627, 0.01568579, 0.01164287, 0.01059861, 0.01358731, 0.01687924, 0.02571049, 0.01667744, 0.01221512, 0.00943616, 0.01290137, 0.01624933, 0.02315689, 0.01604753, 0.01171247, 0.009073, 0.01343043, 0.01616914, 0.02214735, 0.01511694, 0.01152641, 0.00918491, 0.01206951, 0.0155487, 0.02393297, 0.0158336, 0.01166147, 0.01059399, 0.01363737, 0.01699535, 0.02590618, 0.01694462, 0.01221138, 0.00941621, 0.01286986, 0.01625525, 0.0230808, 0.01610429, 0.01163387, 0.00908271, 0.01336818, 0.01609567, 0.02174935, 0.01494223, 0.01137315, 0.009047, 0.01183081, 0.01544183, 0.02329469, 0.01558424, 0.01158321, 0.01052382, 0.01342667, 0.01678, 0.02552019, 0.01675128, 0.01216889, 0.00939175, 0.01279136, 0.01611626, 0.02297608, 0.01615527, 0.01170962, 0.00912215, 0.01338362, 0.015975, 0.02208587, 0.01527191, 0.01152254, 0.00913879, 0.01188876, 0.01546135, 0.02392208, 0.01586298, 0.01169596, 0.01065954, 0.01346302, 0.01668665, 0.02558471, 0.0168241, 0.01219192, 0.00939094, 0.01258444, 0.01606541, 0.02281861, 0.01600472, 0.01170083, 0.00907277, 0.0131052, 0.01598787, 0.02206658, 0.01510764, 0.01159215, 0.00913496, 0.01179998, 0.01541872, 0.02372953, 0.01579421, 0.01173263, 0.01059291, 0.0134232, 0.01667411, 0.02554914, 0.0168413, 0.01229283, 0.00938415, 0.01291069, 0.01614871, 0.0229593, 0.01611086, 0.01178024, 0.00910824, 0.01326942, 0.01598732, 0.02169658, 0.01502474, 0.01149432, 0.0090792, 0.0118435, 0.01535772, 0.02334078, 0.0155357, 0.01172148, 0.01052274, 0.01334809, 0.01673747, 0.02539561, 0.01664238, 0.01223494, 0.00933071, 0.01264171, 0.01613231, 0.02266938, 0.01597345, 0.01173304, 0.00902888, 0.01313491, 0.01597255, 0.02168068, 0.01503723, 0.01155849, 0.00907264, 0.01158874, 0.01537989, 0.02330295, 0.01564419, 0.0117269, 0.01055209, 0.01330137, 0.01665423, 0.02512957, 0.01649849, 0.01217352, 0.00927999, 0.01220162, 0.01604661, 0.02243718, 0.0156198, 0.01154941, 0.00895271, 0.01265393, 0.01592327, 0.02153426, 0.01473369, 0.01140063, 0.00897401, 0.0111956, 0.01540956, 0.02308755, 0.01540948, 0.01156312, 0.0103066, 0.01260331, 0.01671038, 0.02504249, 0.01645778, 0.01209299, 0.00917023, 0.01205568, 0.01620342, 0.02259187, 0.01584627, 0.01158623, 0.00893095, 0.01269195, 0.01603906, 0.02159349, 0.01487991, 0.01132239, 0.00892301, 0.01119819, 0.01533077, 0.02297312, 0.01525164, 0.01141012, 0.01022107, 0.01252141, 0.01686347, 0.02477317, 0.01631011, 0.01191741, 0.00911516, 0.01189443, 0.01623768, 0.0224685, 0.01580038, 0.0116132, 0.00888465, 0.0124842, 0.01613173, 0.02152405, 0.01486002, 0.01137771, 0.0088675, 0.01110925, 0.01568704, 0.02313817, 0.01549681, 0.01159354, 0.01027044, 0.01272776, 0.01694588, 0.02490301, 0.01654489, 0.01212931, 0.00912595, 0.01199809, 0.01630554, 0.02220594, 0.01566971, 0.01153325, 0.00875776, 0.01244709, 0.01615706, 0.02115119, 0.01470638, 0.01138389, 0.00881913, 0.01106283, 0.01550616, 0.02284063, 0.01537545, 0.01164016, 0.01015687, 0.01259439, 0.01678875, 0.02482031, 0.01643509, 0.01214533, 0.00908773, 0.01208689, 0.01621509, 0.02243682, 0.0158758, 0.01165411, 0.00883317, 0.01253252, 0.01610615, 0.0214826, 0.0148439, 0.0114658, 0.00885172, 0.01113357, 0.01563409, 0.02312024, 0.01545745, 0.01159603, 0.0101968, 0.0124614, 0.01688295, 0.02481247, 0.01637183, 0.0119556, 0.0089264, 0.01168108, 0.0160929, 0.02221705, 0.01576558, 0.01154341, 0.00869796, 0.01238509, 0.01584938, 0.02137281, 0.01476449, 0.01143524, 0.00873556, 0.01110453, 0.01519998, 0.02295425, 0.01551525, 0.01148832, 0.00999901, 0.0124074, 0.01651019, 0.02468311, 0.01647273, 0.01197683, 0.00886866, 0.01204239, 0.01578462, 0.02232755, 0.01575439, 0.01148216, 0.00860373, 0.01240512, 0.0155045, 0.02125577, 0.01462734, 0.01126325, 0.00854533, 0.01098861, 0.01507631, 0.02285258, 0.01532435, 0.01139749, 0.00985625, 0.01235902, 0.01657072, 0.02477659, 0.01646818, 0.01194747, 0.00880987, 0.01171941, 0.01601246, 0.02235206, 0.015901, 0.01140408, 0.00849105, 0.01237494, 0.01599799, 0.02137292, 0.01493254, 0.01126767, 0.00851366, 0.01093627, 0.01542008, 0.02290612, 0.01557675, 0.01137536, 0.00987666, 0.01236584, 0.01668489, 0.02450927, 0.01643309, 0.01187873, 0.0087593, 0.01167196, 0.01601615, 0.02196894, 0.01576084, 0.01138617, 0.00850322, 0.01215905, 0.01590736, 0.02109196, 0.01492978, 0.01130797, 0.00862018, 0.01086869, 0.0152874, 0.02282605, 0.01547479, 0.01142424, 0.00991367, 0.01229048, 0.01652861, 0.02446988, 0.01655332, 0.0119, 0.00874054, 0.01160054, 0.01588558, 0.02191164, 0.01582964, 0.01136875, 0.00850082, 0.0120619, 0.01583502, 0.0208159, 0.01469321, 0.01117441, 0.00844873, 0.01076578, 0.01517843, 0.02220258, 0.01528276, 0.01140471, 0.00980874, 0.01226372, 0.01666515, 0.02419172, 0.01640842, 0.01194359, 0.0087987, 0.01163429, 0.01597011, 0.0220906, 0.01581914, 0.0114908, 0.00856648, 0.01223232, 0.01596933, 0.02105556, 0.01494251, 0.01132197, 0.00855351, 0.01085027, 0.01548367, 0.02274363, 0.01551482, 0.01144276, 0.00984719, 0.01236086, 0.01676553, 0.02449772, 0.01638757, 0.01191483, 0.00876371, 0.01162356, 0.0162965, 0.02211991, 0.01568192, 0.01141833, 0.0084701, 0.01215771, 0.0159034, 0.02094115, 0.01473607, 0.01122105, 0.00851065, 0.01090685, 0.01545852, 0.02302535, 0.01537102, 0.01142111, 0.00984012, 0.01232882, 0.01645358, 0.02473974, 0.01633211, 0.01189226, 0.0087114, 0.01154539, 0.01582954, 0.02226202, 0.01565354, 0.01139959, 0.00847022, 0.01219342, 0.01573064, 0.02126856, 0.01466247, 0.01115724, 0.00852964, 0.01075849, 0.01501976, 0.02277379, 0.01504517, 0.01132129, 0.00975654, 0.01213576, 0.01624472, 0.02450269, 0.01600767, 0.01179384, 0.00869576, 0.01166137, 0.01563031, 0.0224221, 0.01555129, 0.01139125, 0.00848436, 0.01228047, 0.01570435, 0.02145787, 0.01466363, 0.01125595, 0.00853518, 0.01096409, 0.01507897, 0.02312332, 0.01538646, 0.01138521, 0.00979947, 0.01236912, 0.01638286, 0.02488639, 0.01629612, 0.0118631, 0.00878372, 0.01168724, 0.0158294, 0.02227841, 0.01548992, 0.01137943, 0.00848946, 0.01225428, 0.01579694, 0.02113139, 0.01446827, 0.01115356, 0.00843551, 0.01076983, 0.01508691, 0.0229581, 0.01526035, 0.01135715, 0.00976277, 0.01226635, 0.01623937, 0.02477442, 0.01628509, 0.01183519, 0.00870535, 0.01165289, 0.01568075, 0.02234227, 0.01558066, 0.01134815, 0.00838591, 0.01220977, 0.0155525, 0.02129913, 0.01468484, 0.01112965, 0.00850619, 0.0109572, 0.01508888, 0.02294015, 0.01516516, 0.01134964, 0.00985995, 0.01223937, 0.01631641, 0.02482313, 0.01610884, 0.01177334, 0.0086443, 0.01146348, 0.01581272, 0.02231344, 0.0154787, 0.01130822, 0.00835272, 0.01204564, 0.01575457, 0.02146806, 0.01459166, 0.01107048, 0.00837858, 0.01069701, 0.01511926, 0.02309028, 0.01534962, 0.01131313, 0.00967089, 0.01207352, 0.01650072, 0.02497347, 0.01623217, 0.01171725, 0.00861675, 0.01143065, 0.01583736, 0.02246341, 0.01554544, 0.01127192, 0.00835842, 0.01203151, 0.01579686, 0.02118201, 0.01451739, 0.01109457, 0.00835457, 0.01065276, 0.01511613, 0.02286042, 0.01514426, 0.01127104, 0.00966826, 0.0121405, 0.01636124, 0.02489286, 0.01619651, 0.01176429, 0.00866199, 0.01157517, 0.01587808, 0.02271562, 0.01563281, 0.01134259, 0.00839003, 0.01222749, 0.01579264, 0.02163591, 0.01472459, 0.01113726, 0.00835439, 0.01092121, 0.01512176, 0.0230714, 0.01538737, 0.01131791, 0.00968718, 0.01242353, 0.01627753, 0.02480976, 0.01602267, 0.01173453, 0.00859134, 0.01164972, 0.01568603, 0.02231966, 0.01548104, 0.01128397, 0.00831742, 0.01220688, 0.01565478, 0.02139673, 0.0146164, 0.0110913, 0.00835765, 0.01092604, 0.01506884, 0.02298535, 0.01521372, 0.01130374, 0.00961942, 0.01233453, 0.01624878, 0.02492993, 0.01616584, 0.01177032, 0.00860848, 0.01165096, 0.01571745, 0.02252264, 0.01557309, 0.01133694, 0.00837773, 0.01228008, 0.01561589, 0.0213472, 0.01458284, 0.01107835, 0.00838071, 0.01083551, 0.01502127, 0.02279379, 0.01512358, 0.01129256, 0.0096191, 0.01233152, 0.01629986, 0.0249316, 0.0161736, 0.01175129, 0.00855111, 0.01167837, 0.01564313, 0.02250387, 0.01557227, 0.01131822, 0.0083677, 0.01235387, 0.01558293, 0.0215489, 0.01470261, 0.01115804, 0.00832936, 0.01098403, 0.01508672, 0.02302339, 0.01520346, 0.01129903, 0.00961649, 0.0123434, 0.01623781, 0.02479999, 0.01597503, 0.01174531, 0.00855838, 0.0116095, 0.01568435, 0.02229889, 0.01526328, 0.01121981, 0.00829426, 0.01222917, 0.01568906, 0.0213356, 0.01456059, 0.01106851, 0.00828524, 0.01090005, 0.0151315, 0.02301865, 0.01520225, 0.0112716, 0.00955966, 0.01232818, 0.01633009, 0.02479936, 0.01611396, 0.01173193, 0.00850627, 0.01161544, 0.01589661, 0.02253136, 0.01550041, 0.01130027, 0.00833387, 0.01236645, 0.01578573, 0.02125845, 0.01458617, 0.0110697, 0.00829819, 0.01088003, 0.01512132, 0.02248549, 0.01503169, 0.01113051, 0.00951757, 0.01222723, 0.01630252, 0.024449, 0.01591268, 0.01159104, 0.00847988, 0.01155053, 0.01572519, 0.02233615, 0.01544188, 0.01117911, 0.00828747, 0.01218318, 0.01558316, 0.02137122, 0.01455381, 0.0110278, 0.00826402, 0.01078288, 0.01471549, 0.02290485, 0.01507735, 0.01120115, 0.00956474, 0.0123424, 0.01606621, 0.0245896, 0.01606164, 0.01158634, 0.00850512, 0.01157575, 0.01553936, 0.02224033, 0.01525495, 0.01109905, 0.00826901, 0.01206005, 0.01555604, 0.02105333, 0.01438616, 0.0109315, 0.00819707, 0.01084317, 0.01509652, 0.02308349, 0.01504989, 0.01129627, 0.00968663, 0.01239187, 0.01634539, 0.02488982, 0.01605111, 0.01170804, 0.00867522, 0.01183176, 0.01582258, 0.02273635, 0.01556664, 0.01126625, 0.00830189, 0.01237294, 0.01576053, 0.02146894, 0.01470345, 0.01108375, 0.00848111, 0.01110318, 0.01514888, 0.02285596, 0.01524199, 0.0112497, 0.00975081, 0.01246283, 0.01637555, 0.02489197, 0.01615188, 0.01162972, 0.00872545, 0.01175741, 0.01583926, 0.02263826, 0.01561031, 0.01127215, 0.00847588, 0.01243018, 0.01584723, 0.02169973, 0.01472327, 0.01105281, 0.00847869, 0.01107698, 0.01510247, 0.02320139, 0.01522813, 0.01124028, 0.00971459, 0.01249815, 0.01624492, 0.02500874, 0.01620094, 0.01166107, 0.00865675, 0.01189897, 0.01570398, 0.02253706, 0.01540505, 0.01114773, 0.00835859, 0.01244077, 0.01563267, 0.02124837, 0.01444444, 0.01095877, 0.00842102, 0.0109826, 0.01519445, 0.02315779, 0.01503239, 0.01116657, 0.009733, 0.01244859, 0.01638639, 0.02520242, 0.01603029, 0.01161868, 0.00871902, 0.01177289, 0.01565937, 0.02249225, 0.01551402, 0.01119353, 0.00840704, 0.01237976, 0.01550719, 0.02121375, 0.0145308, 0.01098541, 0.0084229, 0.01105398, 0.01493909, 0.02281546, 0.01515396, 0.01118152, 0.0097259, 0.0124814, 0.01616248, 0.02453004, 0.0159415, 0.01167304, 0.00866857, 0.0117748, 0.01557669, 0.02220876, 0.01531016, 0.01120801, 0.00841278, 0.01239001, 0.01557467, 0.02121988, 0.01446584, 0.01103829, 0.00846707, 0.01103751, 0.01494644, 0.02288665, 0.01507436, 0.01124493, 0.00978533, 0.01246758, 0.01613184, 0.02483766, 0.0159756, 0.01169538, 0.00872307, 0.01188101, 0.01567088, 0.02229234, 0.01535934, 0.0112089, 0.00845638, 0.01247314, 0.01554478, 0.02103622, 0.01435245, 0.01094865, 0.00844383, 0.01110803, 0.01490715, 0.02248308, 0.01489442, 0.01112499, 0.00971288, 0.0124985, 0.01601823, 0.02457583, 0.01575847, 0.01156654, 0.00861668, 0.01176512, 0.01544955, 0.02215035, 0.01518694, 0.01114604, 0.00840468, 0.01236436, 0.01528837, 0.02108173, 0.01437507, 0.01098341, 0.00840915, 0.01104303, 0.01475314, 0.02271061, 0.01505167, 0.01118952, 0.00979229, 0.01251708, 0.01603875, 0.02454481, 0.01577279, 0.01157611, 0.00875762, 0.01182996, 0.01546957, 0.02218402, 0.01515302, 0.01116583, 0.00842599, 0.01240343, 0.01547836, 0.02111126, 0.01430724, 0.0109296, 0.00840805, 0.01103851, 0.01486945, 0.02268989, 0.0149575, 0.01111472, 0.00979173, 0.01244263, 0.01591311, 0.02451133, 0.01591708, 0.01154776, 0.00870491, 0.01177373, 0.01552726, 0.02216226, 0.01521129, 0.01108114, 0.00843028, 0.01234903, 0.01535447, 0.02104007, 0.01428866, 0.01087201, 0.00847727, 0.01100687, 0.01473897, 0.02243874, 0.01489963, 0.01101425, 0.00982319, 0.01244211, 0.01598153, 0.02436346, 0.01579886, 0.01150833, 0.00880244, 0.01185495, 0.01547252, 0.02220881, 0.01522632, 0.01107536, 0.00851441, 0.01245354, 0.01527373, 0.02108408, 0.01430572, 0.01094874, 0.00848775, 0.01106099, 0.01467975, 0.02277535, 0.01497064, 0.01109868, 0.0098429, 0.01249908, 0.01594235, 0.02463383, 0.01593707, 0.01151137, 0.00876343, 0.01188181, 0.01535191, 0.02214325, 0.01516957, 0.01103494, 0.00844411, 0.01247123, 0.01515696, 0.02096208, 0.01420287, 0.01087704, 0.00845018, 0.01096272, 0.01458914, 0.02255367, 0.0148336, 0.01109841, 0.00979604, 0.01257843, 0.01572004, 0.02442356, 0.01577833, 0.01154112, 0.00881408, 0.0118862, 0.01523881, 0.02217756, 0.01528548, 0.01110685, 0.00845949, 0.01238648, 0.0151308, 0.02115354, 0.01447845, 0.01098305, 0.00858478, 0.01112259, 0.01469557, 0.02262299, 0.01498894, 0.01111532, 0.00989908, 0.01248591, 0.01605248, 0.02436325, 0.01597722, 0.01160461, 0.00881595, 0.01177445, 0.01544886, 0.02208101, 0.01535688, 0.01113726, 0.0085691, 0.01253277, 0.01540504, 0.02110057, 0.01450184, 0.0109845, 0.00860094, 0.01112057, 0.0147636, 0.02276915, 0.01505824, 0.01116302, 0.00988879, 0.01264229, 0.0160838, 0.02463319, 0.01602554, 0.01162429, 0.00885811, 0.01197586, 0.01542361, 0.02214007, 0.01527966, 0.01108544, 0.00853764, 0.01252113, 0.01522646, 0.0209858, 0.01423367, 0.01092269, 0.00857545, 0.01103343, 0.01466146, 0.0226594, 0.01494027, 0.01116113, 0.00990229, 0.01258309, 0.01593747, 0.02454393, 0.01591712, 0.01156714, 0.00880297, 0.01182526, 0.01527729, 0.02219255, 0.01528219, 0.01116003, 0.00853146, 0.01247982, 0.01513831, 0.02120367, 0.01440733, 0.01097675, 0.008572, 0.01109018, 0.01458872, 0.02271922, 0.01494538, 0.01115861, 0.00997855, 0.01248064, 0.01567653, 0.02438689, 0.01575633, 0.01158291, 0.00882351, 0.01178917, 0.01511381, 0.02203103, 0.01509002, 0.01111047, 0.00854833, 0.01243377, 0.01503335, 0.02108143, 0.01433469, 0.01103473, 0.00861507, 0.01111181, 0.01454867, 0.02272556, 0.01506815, 0.01119947, 0.00999408, 0.01260292, 0.0157748, 0.0248263, 0.0160562, 0.01166963, 0.00888734, 0.0119563, 0.01534006, 0.02231441, 0.01537644, 0.01118565, 0.00862914, 0.01255013, 0.01513855, 0.02103338, 0.01425922, 0.01096146, 0.00864179, 0.01109503, 0.01457526, 0.02258408, 0.01478354, 0.01117896, 0.01004986, 0.01257095, 0.01574344, 0.024614, 0.01579825, 0.01159692, 0.00888445, 0.01188371, 0.01528537, 0.02230643, 0.0152787, 0.01115913, 0.00862316, 0.01248991, 0.01510052, 0.02118926, 0.01437275, 0.01100198, 0.00866491, 0.01107528, 0.0145467, 0.0226107, 0.01494414, 0.01108442, 0.01003581, 0.01251595, 0.01574759, 0.02453709, 0.01579681, 0.01153311, 0.00890663, 0.0118017, 0.01519188, 0.02198809, 0.01509986, 0.01100476, 0.00858825, 0.012398, 0.01508463, 0.02110643, 0.01419057, 0.01087045, 0.0086325, 0.01102493, 0.01461654, 0.0227166, 0.01494537, 0.0111029, 0.00995877, 0.01247493, 0.01577763, 0.02462574, 0.01589192, 0.01150781, 0.00882672, 0.01186507, 0.01527587, 0.02226891, 0.01527644, 0.01105604, 0.00858202, 0.0124672, 0.01518584, 0.02113136, 0.01427889, 0.01086888, 0.00861926, 0.01111319, 0.01461847, 0.02260161, 0.01476237, 0.01101429, 0.00990331, 0.01258639, 0.01606977, 0.02462247, 0.01577958, 0.01150193, 0.0088583, 0.01189348, 0.01545695, 0.02223009, 0.01522967, 0.01105812, 0.00854076, 0.01251737, 0.01528265, 0.02115592, 0.01438208, 0.01091513, 0.00864478, 0.01110346, 0.0144973, 0.02266673, 0.0150351, 0.01109406, 0.00999323, 0.01253988, 0.01571481, 0.02454629, 0.01582818, 0.01147159, 0.00887371, 0.01187795, 0.01509198, 0.02197292, 0.01503115, 0.01101807, 0.00856127, 0.01246254, 0.01514675, 0.02098928, 0.01419273, 0.01087501, 0.00862694, 0.01112661, 0.01464371, 0.02266927, 0.01485934, 0.01105465, 0.00999042, 0.01256603, 0.01587212, 0.02463372, 0.01585165, 0.01150405, 0.00890895, 0.01194941, 0.01532974, 0.02245341, 0.01523678, 0.01102645, 0.00860059, 0.01254643, 0.01520583, 0.02110785, 0.01425588, 0.01084086, 0.00872062, 0.01123476, 0.01470678, 0.02259119, 0.01484683, 0.01100708, 0.01001344, 0.01263912, 0.01578855, 0.02432304, 0.01570802, 0.01139416, 0.00886837, 0.01186602, 0.01526142, 0.02206119, 0.01511339, 0.01102727, 0.00859679, 0.01257512, 0.0151345, 0.02122593, 0.01428117, 0.01088865, 0.00866626, 0.01115404, 0.01451431, 0.02270222, 0.01494433, 0.01103186, 0.0099901, 0.01266002, 0.01577817, 0.02455246, 0.01586518, 0.01146966, 0.00891564, 0.01194227, 0.01527203, 0.02222629, 0.01512235, 0.01098755, 0.00860607, 0.01254349, 0.01507205, 0.02079066, 0.01417711, 0.01086736, 0.00864828, 0.01119175, 0.01458195, 0.02261247, 0.01486563, 0.01100016, 0.0100278, 0.01268519, 0.01585688, 0.02476491, 0.01583195, 0.01149166, 0.00894389, 0.01202662, 0.01529578, 0.02227644, 0.01521023, 0.01102686, 0.00862013, 0.0126327, 0.01515498, 0.02124638, 0.01435495, 0.01089328, 0.00868033, 0.01120375, 0.01463429, 0.02283837, 0.01489198, 0.01103107, 0.01004292, 0.01270651, 0.01583007, 0.02460516, 0.01576896, 0.01145104, 0.00892047, 0.01201394, 0.01525043, 0.0222232, 0.01517373, 0.01102541, 0.00863134, 0.01266701, 0.01521789, 0.02124714, 0.01432134, 0.01087136, 0.00866972, 0.01125469, 0.01460679, 0.02274954, 0.014936, 0.01101536, 0.01000062, 0.01271856, 0.01582479, 0.02469508, 0.01585684, 0.01145883, 0.00888747, 0.01197627, 0.01532362, 0.02234421, 0.01524414, 0.01102594, 0.00862686, 0.01263555, 0.01516675, 0.02112927, 0.01432129, 0.01085111, 0.00864638, 0.01114122, 0.014587, 0.02265587, 0.01483948, 0.01101552, 0.01001635, 0.01262019, 0.01574583, 0.02463698, 0.01582573, 0.01145734, 0.00887747, 0.01197307, 0.01523881, 0.02220021, 0.01521263, 0.0110119, 0.00857824, 0.01264098, 0.01510221, 0.02111374, 0.01433219, 0.01084208, 0.0086506, 0.01122786, 0.01455225, 0.02270958, 0.01490589, 0.01101727, 0.01000077, 0.01276191, 0.01580534, 0.02460154, 0.01580204, 0.01144497, 0.0089508, 0.01207108, 0.01510332, 0.02202455, 0.01506521, 0.01095702, 0.00860406, 0.01260956, 0.01518632, 0.02109643, 0.0141851, 0.01079263, 0.00865666, 0.01123586, 0.0146106, 0.02272548, 0.01480698, 0.01099571, 0.01001923, 0.01266643, 0.01581214, 0.0246828, 0.01573119, 0.01140686, 0.00887543, 0.01199601, 0.01527569, 0.02226799, 0.01510488, 0.01098411, 0.00862163, 0.01273544, 0.01519452, 0.02123614, 0.01421189, 0.01083058, 0.00868744, 0.0112515, 0.01467172, 0.02277324, 0.01477707, 0.01100848, 0.01003603, 0.01275017, 0.01585327, 0.02473616, 0.01570424, 0.01145618, 0.00894308, 0.01207193, 0.0152888, 0.02234458, 0.01514009, 0.01104959, 0.00864497, 0.01266806, 0.01520504, 0.02129455, 0.0142832, 0.01091619, 0.00875827, 0.01128041, 0.01479986, 0.02298793, 0.01491697, 0.0110957, 0.01013007, 0.01270211, 0.01588023, 0.02486531, 0.01581346, 0.01151779, 0.0090106, 0.01213319, 0.01542229, 0.022369, 0.01507155, 0.01105695, 0.00878426, 0.01277795, 0.01536992, 0.02128864, 0.01420009, 0.01088075, 0.00885223, 0.01140213, 0.01485402, 0.02294775, 0.01481827, 0.01105943, 0.01026666, 0.01294192, 0.01604751, 0.02500144, 0.0157528, 0.01149233, 0.00912613, 0.0122564, 0.01551182, 0.0224649, 0.01513131, 0.01110103, 0.0087506, 0.0128927, 0.01539945, 0.02133321, 0.01428956, 0.01092858, 0.00883251, 0.01140672, 0.01489265, 0.02294777, 0.01484883, 0.01106021, 0.0101989, 0.01289441, 0.01610949, 0.02486248, 0.01574448, 0.01150083, 0.00905797, 0.01218841, 0.01550757, 0.02238252, 0.01512958, 0.01108123, 0.00874205, 0.0128374, 0.01545414, 0.02143189, 0.01427184, 0.01088778, 0.00880817, 0.0114125, 0.01483564, 0.02295865, 0.01485601, 0.01103471, 0.01016982, 0.01293475, 0.01609903, 0.02497445, 0.01572926, 0.01142295, 0.00900984, 0.01223166, 0.01549501, 0.02246474, 0.01507025, 0.01096373, 0.0086391, 0.01283485, 0.01526197, 0.02122093, 0.01416573, 0.01079347, 0.00873351, 0.01138861, 0.01474716, 0.02294352, 0.01477512, 0.01101688, 0.01009695, 0.01289993, 0.01605979, 0.02485653, 0.0156875, 0.01142634, 0.00895042, 0.01215012, 0.01547268, 0.0224382, 0.01507176, 0.0110437, 0.00862561, 0.01286864, 0.01546885, 0.02151724, 0.01421902, 0.01089746, 0.00882966, 0.01145246, 0.01497175, 0.0230181, 0.01478233, 0.01106372, 0.01015387, 0.01298076, 0.01601716, 0.02484723, 0.01557403, 0.01154228, 0.00906996, 0.01228389, 0.01562674, 0.0225999, 0.01510337, 0.01111681, 0.0087921, 0.01291119, 0.01551136, 0.02160906, 0.01423405, 0.01091016, 0.00892122, 0.01150612, 0.01501672, 0.02329181, 0.01482438, 0.01112481, 0.01030354, 0.01305777, 0.0161882, 0.02531185, 0.01568847, 0.01155453, 0.0091607, 0.01245152, 0.01568493, 0.02284317, 0.01508653, 0.01107909, 0.00884611, 0.01300799, 0.01549127, 0.02157712, 0.0141223, 0.01083713, 0.00884343, 0.01148901, 0.01479968, 0.02315865, 0.01468707, 0.01099422, 0.01019605, 0.01300997, 0.01610074, 0.02518491, 0.01558531, 0.0114728, 0.00907307, 0.01234604, 0.01555363, 0.02270699, 0.01506612, 0.01104954, 0.008747, 0.01301599, 0.01535433, 0.02167233, 0.01419717, 0.010853, 0.00877711, 0.01152518, 0.01486514, 0.02329897, 0.01470111, 0.01100962, 0.01017147, 0.01308915, 0.01604084, 0.02522718, 0.01567722, 0.01143799, 0.00903775, 0.01239815, 0.01541159, 0.02265078, 0.01485132, 0.01097156, 0.00871265, 0.01301229, 0.01532058, 0.02159141, 0.01401194, 0.01078196, 0.00877374, 0.01159244, 0.01489291, 0.02335109, 0.01462715, 0.01098937, 0.010177, 0.01315384, 0.01603729, 0.02526286, 0.01558706, 0.01144458, 0.00904801, 0.01246368, 0.01544476, 0.02278357, 0.01505059, 0.01098479, 0.00876388, 0.01316241, 0.01540568, 0.02168071, 0.01418704, 0.01084919, 0.00884079, 0.01166721, 0.01496695, 0.02321273, 0.01474606, 0.0110484, 0.01022875, 0.01316858, 0.01595648, 0.02533118, 0.01572966, 0.01148369, 0.00907687, 0.01245969, 0.01561341, 0.02287044, 0.01521386, 0.01108195, 0.0087738, 0.01311093, 0.01547076, 0.0218369, 0.01434482, 0.01085559, 0.00883819, 0.01164543, 0.01492929, 0.02351327, 0.01490758, 0.0110433, 0.0101882, 0.01323763, 0.01621576, 0.02553414, 0.01590831, 0.0115048, 0.00907694, 0.01254986, 0.01560695, 0.02288963, 0.01515904, 0.01102124, 0.00871921, 0.0130686, 0.01542462, 0.02167155, 0.0142494, 0.01085093, 0.00879488, 0.01159508, 0.01490503, 0.02328715, 0.01491804, 0.01102864, 0.01018747, 0.01316207, 0.01621707, 0.0254704, 0.01596625, 0.01151586, 0.00906948, 0.01244624, 0.01565661, 0.02296017, 0.01540793, 0.01102909, 0.00871068, 0.01299449, 0.01557718, 0.02177676, 0.01444047, 0.01084079, 0.00878352, 0.01159165, 0.01502605, 0.02332209, 0.01499947, 0.01101554, 0.01011086, 0.01304797, 0.01621838, 0.02528655, 0.0159315, 0.01148333, 0.00903389, 0.01244876, 0.01562727, 0.02288797, 0.01533694, 0.01100305, 0.00874039, 0.01309512, 0.01557836, 0.02171951, 0.01439148, 0.01082729, 0.00878187, 0.01156328, 0.01492085, 0.02331625, 0.01496336, 0.01099243, 0.01015132, 0.01309824, 0.01619416, 0.02521182, 0.01594015, 0.01144368, 0.00900496, 0.01222719, 0.01557649, 0.02274528, 0.01524908, 0.01101724, 0.00873353, 0.01304284, 0.01545146, 0.02149775, 0.01434373, 0.01078722, 0.00878382, 0.01151405, 0.01475321, 0.02307095, 0.01487755, 0.01095027, 0.01011924, 0.01302215, 0.01609039, 0.02507866, 0.01587476, 0.01139838, 0.00899215, 0.0122886, 0.01550115, 0.02249262, 0.01526414, 0.01097554, 0.00868058, 0.01286708, 0.01542225, 0.02142184, 0.01431778, 0.01078531, 0.00879389, 0.01151719, 0.01476275, 0.02317572, 0.01490593, 0.01097471, 0.01016601, 0.01299904, 0.01603798, 0.02519166, 0.01586722, 0.01144542, 0.00906064, 0.01234786, 0.0154329, 0.02270321, 0.01517591, 0.01104789, 0.00874907, 0.01305888, 0.01510098, 0.02163533, 0.01435147, 0.01087017, 0.0088253, 0.01155607, 0.0146433, 0.02327038, 0.01497828, 0.01103012, 0.01019237, 0.01306001, 0.01571028, 0.02521447, 0.0160347, 0.01149889, 0.00908613, 0.01244171, 0.01567782, 0.02273763, 0.0153937, 0.01100735, 0.00875393, 0.01305004, 0.01544599, 0.02159466, 0.01435963, 0.01082223, 0.00881717, 0.01148344, 0.01491173, 0.02317872, 0.01492668, 0.01101931, 0.01018042, 0.01307366, 0.0162017, 0.02530725, 0.01598013, 0.01148976, 0.00908052, 0.01237073, 0.01567158, 0.02291306, 0.01539037, 0.01102434, 0.00875461, 0.01295356, 0.01547625, 0.02180384, 0.01446711, 0.01084671, 0.00882755, 0.01155081, 0.01494416, 0.02347301, 0.01503955, 0.01103363, 0.01017067, 0.0130903, 0.01613261, 0.02528798, 0.01600013, 0.01147959, 0.00899818, 0.01237192, 0.01546549, 0.02272163, 0.0152979, 0.01101337, 0.00867079, 0.01294979, 0.01545556, 0.02166864, 0.01439548, 0.01081402, 0.00866301, 0.0114864, 0.01486781, 0.02331989, 0.0150222, 0.0110064, 0.01008615, 0.01303218, 0.01608954, 0.02507345, 0.01599117, 0.01151584, 0.00901238, 0.01236362, 0.01552873, 0.02267677, 0.01540307, 0.01108189, 0.00869973, 0.01300585, 0.01544244, 0.02145447, 0.0144161, 0.01084996, 0.00869535, 0.01146603, 0.01482201, 0.02289399, 0.01494232, 0.01102273, 0.01003271, 0.01296796, 0.01616337, 0.02504419, 0.01594204, 0.01150549, 0.00895248, 0.01235438, 0.01555236, 0.02252089, 0.01535241, 0.01106745, 0.00866066, 0.01294408, 0.01516887, 0.02131107, 0.01446168, 0.0109066, 0.00870141, 0.01145637, 0.01469494, 0.02293999, 0.01500589, 0.01103574, 0.01004402, 0.01294365, 0.01573717, 0.02465585, 0.01586959, 0.01137329, 0.00889233, 0.01215881, 0.01525747, 0.02220628, 0.01519529, 0.01097389, 0.00859358, 0.01277512, 0.0149545, 0.02112967, 0.01429997, 0.01081454, 0.00863968, 0.01138356, 0.01435448, 0.02267651, 0.01498482, 0.01097513, 0.0099746, 0.01294236, 0.01571813, 0.02471452, 0.01590919, 0.01142457, 0.00890632, 0.01224391, 0.01517904, 0.02224491, 0.01537572, 0.01097607, 0.00852306, 0.01289391, 0.0150277, 0.02113342, 0.01442615, 0.01080442, 0.00859173, 0.01149383, 0.01450571, 0.02284764, 0.01503822, 0.01097075, 0.00991203, 0.01293094, 0.01576656, 0.0247523, 0.01594694, 0.01140601, 0.00884015, 0.01223077, 0.01516844, 0.02228776, 0.01536981, 0.01097912, 0.00851012, 0.01292595, 0.01491782, 0.02120757, 0.01441961, 0.01084485, 0.00860035, 0.01144438, 0.01441646, 0.02288449, 0.01504788, 0.01099252, 0.00995994, 0.01292494, 0.01576718, 0.0247734, 0.01604968, 0.01143511, 0.00887766, 0.01218432, 0.01554644, 0.0223496, 0.0153353, 0.01100845, 0.00861913, 0.01276706, 0.0154032, 0.02113492, 0.01438624, 0.01082235, 0.00858286, 0.01129565, 0.01483429, 0.02273713, 0.01499266, 0.01099466, 0.00992266, 0.0128252, 0.01577506, 0.02464461, 0.01593014, 0.01143548, 0.0088931, 0.01228795, 0.0153069, 0.02230704, 0.01534108, 0.01103792, 0.0086187, 0.01288376, 0.01537531, 0.02125134, 0.01445933, 0.0109022, 0.00867668, 0.01149195, 0.01483014, 0.02309149, 0.01511486, 0.01103985, 0.01006697, 0.01316781, 0.01606071, 0.02487216, 0.01591906, 0.01148197, 0.00893212, 0.01231406, 0.01544705, 0.02235588, 0.01532038, 0.01097871, 0.00859656, 0.01293789, 0.01525171, 0.02123607, 0.01439894, 0.01078509, 0.00864699, 0.01150105, 0.01477885, 0.02287499, 0.01498141, 0.01098165, 0.01003265, 0.01301909, 0.01585675, 0.02476951, 0.01584614, 0.01140011, 0.00884373, 0.01242199, 0.01521619, 0.02204288, 0.01524146, 0.01100729, 0.00857479, 0.01301948, 0.01519794, 0.02093781, 0.01427842, 0.01080511, 0.00860199, 0.01160104, 0.01463193, 0.02285833, 0.01487459, 0.01095807, 0.00997326, 0.01306236, 0.01576353, 0.0247869, 0.01589335, 0.01143419, 0.00895595, 0.01239194, 0.01526011, 0.02231108, 0.01527644, 0.01097736, 0.00863931, 0.01305765, 0.01509, 0.02112659, 0.01441684, 0.01081462, 0.00866242, 0.0115877, 0.01452708, 0.02263592, 0.01502215, 0.01093852, 0.01003528, 0.0130943, 0.01559089, 0.02451138, 0.01564836, 0.01122724, 0.00888084, 0.01245454, 0.01501306, 0.02194351, 0.01504951, 0.0108362, 0.00857163, 0.01311847, 0.0149658, 0.02103207, 0.01433724, 0.01071301, 0.00857856, 0.01152717, 0.01438325, 0.02268003, 0.01491048, 0.01092103, 0.0099537, 0.01305825, 0.01559484, 0.02474787, 0.01577029, 0.01134989, 0.00885897, 0.01242073, 0.01509127, 0.02228176, 0.01528201, 0.01095456, 0.00860449, 0.01310121, 0.01487861, 0.02132685, 0.0144902, 0.0108169, 0.00865094, 0.01155142, 0.01450905, 0.02296043, 0.01488465, 0.01095155, 0.010045, 0.01298956, 0.0155729, 0.0249053, 0.01581591, 0.01137974, 0.00892965, 0.01234373, 0.01506093, 0.02250985, 0.01524807, 0.01096204, 0.00864252, 0.01307765, 0.01483591, 0.02133011, 0.01451516, 0.01082816, 0.00864508, 0.01150075, 0.01441089, 0.02305048, 0.01508332, 0.01098559, 0.01005831, 0.01296814, 0.0155575, 0.02491036, 0.01594828, 0.01142608, 0.00897708, 0.01216506, 0.01488494, 0.02202328, 0.01520583, 0.01099942, 0.00858557, 0.01295045, 0.01487376, 0.02111954, 0.01438929, 0.01083802, 0.0086447, 0.01142782, 0.01438121, 0.02291373, 0.01497412, 0.01097008, 0.0100465, 0.01286054, 0.01554717, 0.0248898, 0.01578535, 0.01136985, 0.00886479, 0.01217797, 0.01508031, 0.02242552, 0.015333, 0.01099574, 0.00857197, 0.01286462, 0.01502269, 0.02136504, 0.0144364, 0.01083414, 0.00863782, 0.0114722, 0.01452293, 0.02314413, 0.01493019, 0.0110192, 0.01002751, 0.01293085, 0.01575203, 0.02516135, 0.01581158, 0.01146448, 0.00893933, 0.01229705, 0.01516655, 0.02251742, 0.01525185, 0.01105109, 0.00859935, 0.0128762, 0.01493459, 0.02142637, 0.01437765, 0.01079324, 0.00859505, 0.01135871, 0.0145764, 0.02310889, 0.01492329, 0.01096858, 0.01013834, 0.01290693, 0.0158486, 0.02518282, 0.01588514, 0.01138876, 0.00903009, 0.01226368, 0.01536049, 0.02255762, 0.01534716, 0.01100111, 0.00869289, 0.01303716, 0.01502738, 0.02141752, 0.01431135, 0.01079428, 0.00863705, 0.01167173, 0.01464912, 0.023225, 0.01486549, 0.01100342, 0.01003327, 0.01297552, 0.01579283, 0.02534881, 0.01579706, 0.0114407, 0.00893162, 0.01232107, 0.01520361, 0.02276517, 0.01526374, 0.01106737, 0.00861272, 0.01307004, 0.01511613, 0.02162073, 0.01450764, 0.0109452, 0.00866888, 0.0115465, 0.01466709, 0.02338669, 0.01494572, 0.01110102, 0.01008844, 0.01309159, 0.01571661, 0.02515189, 0.01581926, 0.01150795, 0.0089783, 0.01243976, 0.01524909, 0.02283689, 0.01529604, 0.01112926, 0.00866992, 0.01314993, 0.01529045, 0.0216828, 0.01448906, 0.01097805, 0.00868361, 0.01158649, 0.01479304, 0.02333754, 0.01506609, 0.01108216, 0.01007364, 0.01319016, 0.01609229, 0.02543183, 0.01601455, 0.01152191, 0.00902018, 0.01257522, 0.01555988, 0.0228664, 0.01535511, 0.01110556, 0.00872658, 0.01323484, 0.01539284, 0.02163771, 0.01428126, 0.01088464, 0.00870493, 0.01164066, 0.01473235, 0.0232108, 0.01487878, 0.01106174, 0.01017567, 0.01315864, 0.01598541, 0.02527723, 0.01596235, 0.01151516, 0.00905246, 0.01241366, 0.01535246, 0.02267047, 0.01542182, 0.01109118, 0.00868098, 0.01312021, 0.01524059, 0.02158026, 0.01452246, 0.01087952, 0.00864854, 0.01164997, 0.01465151, 0.02317989, 0.01505033, 0.01099751, 0.01009237, 0.01309385, 0.01569567, 0.02528217, 0.01588906, 0.01143647, 0.00901327, 0.01226002, 0.01519342, 0.02268323, 0.01517973, 0.01102536, 0.00865898, 0.01289967, 0.0149403, 0.02165887, 0.01436316, 0.01089923, 0.00866718, 0.01148221, 0.01449437, 0.02338443, 0.01497474, 0.0110194, 0.01005913, 0.01296173, 0.01564751, 0.02535417, 0.01587443, 0.01144404, 0.00895365, 0.01227392, 0.01508213, 0.02283072, 0.01537215, 0.01108447, 0.00869625, 0.01294586, 0.01495048, 0.02165228, 0.01452695, 0.01089907, 0.00872907, 0.01145726, 0.01449307, 0.02309493, 0.01500368, 0.01099878, 0.01011202, 0.01284132, 0.01570192, 0.02523638, 0.01579721, 0.01140893, 0.00901214, 0.01218129, 0.01522638, 0.02282164, 0.01529938, 0.01106953, 0.00869546, 0.01285464, 0.01496704, 0.02176348, 0.01446737, 0.01089713, 0.00870222, 0.01145316, 0.01450727, 0.02348487, 0.01505344, 0.01105778, 0.01016006, 0.01287682, 0.01564558, 0.02547489, 0.01587723, 0.01147658, 0.00908053, 0.01226086, 0.01510351, 0.02281004, 0.01527201, 0.01104633, 0.00868314, 0.01282934, 0.01482291, 0.02154877, 0.01427164, 0.01083755, 0.00863074, 0.01136151, 0.01431489, 0.02336148, 0.01494096, 0.01101954, 0.01004615, 0.01280424, 0.01543325, 0.02535436, 0.01572931, 0.01145458, 0.00895508, 0.01217873, 0.01501665, 0.02275511, 0.01532625, 0.01107438, 0.00867973, 0.01292587, 0.015034, 0.02168294, 0.01437183, 0.01094462, 0.00872442, 0.01141304, 0.01442821, 0.0231245, 0.01486553, 0.01106366, 0.01006001, 0.01275691, 0.01563116, 0.02501674, 0.01563, 0.01151413, 0.00897999, 0.0121624, 0.01523947, 0.02280547, 0.01516764, 0.01114568, 0.00867624, 0.01285895, 0.01500229, 0.02175713, 0.01435208, 0.01099179, 0.00869401, 0.0114272, 0.01456662, 0.02334998, 0.01484282, 0.01104453, 0.01004506, 0.01285083, 0.01568849, 0.02522064, 0.01572186, 0.01147477, 0.00893394, 0.01217694, 0.01515341, 0.02269894, 0.01517529, 0.011056, 0.0085964, 0.01287728, 0.01496891, 0.0215029, 0.01421049, 0.01080662, 0.00855837, 0.01133112, 0.01436794, 0.02305736, 0.01473407, 0.01096768, 0.00992425, 0.01275956, 0.01560372, 0.02521439, 0.01561002, 0.01138718, 0.00883754, 0.01211936, 0.01503568, 0.0226148, 0.01510853, 0.01101593, 0.00853177, 0.01279942, 0.01493114, 0.02161073, 0.01422607, 0.01084037, 0.0085729, 0.01137569, 0.0145038, 0.02323725, 0.01477634, 0.01097565, 0.00999704, 0.01278094, 0.01561459, 0.02505832, 0.01552668, 0.01137839, 0.00887308, 0.01216506, 0.01518265, 0.02282803, 0.01508897, 0.01098664, 0.00858214, 0.01280832, 0.01507334, 0.02170759, 0.01429198, 0.01083884, 0.00855742, 0.01132844, 0.01450272, 0.02332304, 0.01483914, 0.01091956, 0.00993701, 0.01259039, 0.01562654, 0.02526816, 0.01567587, 0.01133768, 0.00889291, 0.0119717, 0.01503093, 0.02276482, 0.01517837, 0.01094592, 0.00859089, 0.01265973, 0.01491113, 0.02152822, 0.01421715, 0.0107568, 0.00856141, 0.01118985, 0.01443751, 0.02324636, 0.01473646, 0.01093897, 0.00996513, 0.01265274, 0.01561341, 0.02543491, 0.01561059, 0.01137812, 0.00885778, 0.0120309, 0.01511381, 0.02289331, 0.0151204, 0.01098295, 0.00858073, 0.01265944, 0.01487701, 0.02180682, 0.014304, 0.01083845, 0.00857357, 0.01118589, 0.01432202, 0.02341534, 0.01481928, 0.01094204, 0.0099593, 0.01269708, 0.01560687, 0.02531604, 0.01562329, 0.01134005, 0.00885914, 0.01200412, 0.0150188, 0.02291502, 0.01500864, 0.01098273, 0.00853941, 0.0127542, 0.0149092, 0.0219593, 0.01425264, 0.01086974, 0.00863416, 0.01137322, 0.01444473, 0.02362772, 0.014831, 0.01102081, 0.01005114, 0.01267728, 0.01563132, 0.02565313, 0.01566854, 0.01145292, 0.00901852, 0.01216847, 0.01513675, 0.02311743, 0.01518453, 0.0110821, 0.00871827, 0.01287215, 0.01499575, 0.022117, 0.01431266, 0.01090405, 0.00872366, 0.01139106, 0.01441881, 0.0233508, 0.01477797, 0.01105461, 0.01017944, 0.01277182, 0.01564144, 0.02565422, 0.01568036, 0.01144963, 0.0090597, 0.01218474, 0.01518785, 0.02310903, 0.01516605, 0.0110856, 0.00873129, 0.01284047, 0.01498916, 0.02201164, 0.01432618, 0.01094435, 0.00877228, 0.01140214, 0.01443127, 0.02361744, 0.01484222, 0.01110882, 0.01018613, 0.01285215, 0.01572416, 0.02569528, 0.01571961, 0.01155355, 0.00906341, 0.01218347, 0.0151571, 0.02299207, 0.0150667, 0.01115601, 0.00874421, 0.01276935, 0.01505898, 0.02192709, 0.01424073, 0.01101263, 0.0088035, 0.01137521, 0.01454155, 0.0237661, 0.01480837, 0.01114267, 0.01020524, 0.01285002, 0.01599762, 0.025882, 0.01573987, 0.01157456, 0.00914252, 0.01222474, 0.01536819, 0.02304405, 0.01514809, 0.01116499, 0.00881292, 0.01294757, 0.01533812, 0.02186388, 0.01420315, 0.01095539, 0.00879694, 0.01135701, 0.01448945, 0.02333449, 0.01463132, 0.01106981, 0.01018356, 0.01276317, 0.01564302, 0.02524432, 0.01556769, 0.01153212, 0.00910928, 0.01209928, 0.01522502, 0.02291397, 0.01504553, 0.01114488, 0.00879341, 0.01277385, 0.01501594, 0.0217846, 0.01410423, 0.01095003, 0.0087697, 0.01130633, 0.01446134, 0.02340969, 0.01466699, 0.01111419, 0.01017625, 0.01274824, 0.01573314, 0.02543624, 0.01557747, 0.01158361, 0.00912722, 0.01212253, 0.01519562, 0.02288127, 0.01500178, 0.0111608, 0.00883095, 0.0127319, 0.01488608, 0.02179894, 0.01410188, 0.01099402, 0.00880682, 0.01129762, 0.01440462, 0.02355141, 0.01468918, 0.01112011, 0.01021316, 0.01270008, 0.0155401, 0.02542889, 0.01558171, 0.01156087, 0.00910763, 0.01203941, 0.01501102, 0.02282813, 0.01500801, 0.01114404, 0.00877563, 0.012638, 0.01490044, 0.02177561, 0.01417099, 0.01097589, 0.00878399, 0.01122909, 0.01434616, 0.02343945, 0.01472796, 0.0110882, 0.01018984, 0.0126027, 0.01554893, 0.02540665, 0.01561655, 0.0115377, 0.00910185, 0.01204356, 0.01507043, 0.02281477, 0.01502999, 0.01113026, 0.00877412, 0.01272948, 0.01493676, 0.02201923, 0.01427178, 0.0110276, 0.00879221, 0.0112634, 0.01436136, 0.02349799, 0.01475964, 0.01115472, 0.01019271, 0.01269474, 0.01566675, 0.02547542, 0.0155983, 0.01157322, 0.00914818, 0.01210505, 0.0151304, 0.02306803, 0.01511977, 0.01120074, 0.00882543, 0.01272801, 0.0148172, 0.02170314, 0.01412963, 0.01099313, 0.00880366, 0.0112577, 0.0143335, 0.02351132, 0.01472406, 0.01112091, 0.01018288, 0.01265561, 0.01548743, 0.0254704, 0.01566326, 0.01158015, 0.00912243, 0.01212082, 0.01503386, 0.02302147, 0.01507933, 0.01119564, 0.00883783, 0.01275733, 0.01480906, 0.02187365, 0.01434365, 0.01103334, 0.00885247, 0.01130053, 0.01427168, 0.02356308, 0.01487782, 0.01115713, 0.01029831, 0.01248852, 0.01541974, 0.0254449, 0.01558772, 0.01145408, 0.00913204, 0.01208852, 0.01499299, 0.02290305, 0.01508397, 0.01117709, 0.00886287, 0.01273557, 0.01500908, 0.02205421, 0.01432189, 0.01108394, 0.00894778, 0.0114066, 0.01436811, 0.02361833, 0.01487942, 0.01117707, 0.01031918, 0.01270787, 0.01561908, 0.02582757, 0.01579771, 0.01171513, 0.00927191, 0.01212768, 0.01528835, 0.02342418, 0.01525551, 0.01127006, 0.00892229, 0.0127656, 0.0148905, 0.02223733, 0.01440794, 0.01113556, 0.00901617, 0.011387, 0.0144935, 0.02403227, 0.01495126, 0.0112653, 0.01043963, 0.01279339, 0.01579098, 0.02619979, 0.01585478, 0.01175962, 0.0093928, 0.01214692, 0.01519564, 0.02329934, 0.01528307, 0.0113648, 0.00903482, 0.01273569, 0.01513094, 0.0225403, 0.01446902, 0.01119035, 0.00910719, 0.01133216, 0.01464698, 0.02422169, 0.01502235, 0.01134714, 0.01056517, 0.01276869, 0.01585475, 0.02612265, 0.01591183, 0.01178241, 0.0093982, 0.01220629, 0.01529284, 0.02329893, 0.01529693, 0.01138461, 0.00901749, 0.01282298, 0.01516551, 0.02243211, 0.01448489, 0.01121868, 0.0090675, 0.01143429, 0.01464954, 0.02409722, 0.01498492, 0.01135476, 0.01051227, 0.01286416, 0.01585717, 0.02604415, 0.0158876, 0.01179389, 0.0093119, 0.01227184, 0.01532454, 0.02344181, 0.01531156, 0.01138235, 0.00901944, 0.01279894, 0.01507947, 0.0222682, 0.01443759, 0.01121061, 0.00907235, 0.01134394, 0.01467449, 0.02385032, 0.01490097, 0.01135654, 0.0104961, 0.01286205, 0.01591884, 0.0258416, 0.01581348, 0.0117856, 0.00934405, 0.01219482, 0.01532735, 0.0232403, 0.01524556, 0.01139606, 0.00902583, 0.01277486, 0.01512688, 0.02212433, 0.0144709, 0.01118687, 0.00904072, 0.0113069, 0.01455117, 0.02378899, 0.0149743, 0.01128706, 0.01045996, 0.01271051, 0.01575525, 0.02546971, 0.01576841, 0.01167879, 0.00938522, 0.01209323, 0.01516173, 0.02292242, 0.01517916, 0.01133035, 0.00898949, 0.01266841, 0.01498573, 0.02196599, 0.01434319, 0.01117316, 0.00902307, 0.01129868, 0.01446622, 0.02362153, 0.01490678, 0.01130624, 0.01053318, 0.012692, 0.01574295, 0.0257283, 0.01575152, 0.01174525, 0.00943986, 0.01205095, 0.0152057, 0.02315508, 0.01523904, 0.01136914, 0.00907364, 0.01276139, 0.01515002, 0.02235513, 0.01445828, 0.0112066, 0.00929685, 0.01141152, 0.0145951, 0.02398774, 0.01506494, 0.011396, 0.01079461, 0.01283381, 0.01590765, 0.02625653, 0.01596783, 0.0118672, 0.00963924, 0.01231192, 0.01541984, 0.02364465, 0.01542179, 0.01142664, 0.00934223, 0.01301413, 0.01543739, 0.02268995, 0.0145312, 0.0112752, 0.00946142, 0.01149766, 0.01478651, 0.02434323, 0.01508584, 0.0113725, 0.01083663, 0.01287427, 0.01603865, 0.02641113, 0.01594649, 0.01184159, 0.009735, 0.0121822, 0.01549117, 0.0236546, 0.01533397, 0.01141126, 0.00944197, 0.01283794, 0.01536068, 0.02243153, 0.01450237, 0.01125257, 0.00947411, 0.01136956, 0.01481943, 0.02404339, 0.01500598, 0.01141233, 0.01095255, 0.01281861, 0.01600158, 0.02620161, 0.01595437, 0.01188913, 0.00969988, 0.01215951, 0.01542486, 0.02348494, 0.01542609, 0.01147087, 0.00932161, 0.01290008, 0.01524193, 0.02245001, 0.01453399, 0.01123221, 0.00958688, 0.01144887, 0.01464627, 0.0240916, 0.01513351, 0.0113706, 0.01107684, 0.01282742, 0.01571822, 0.02580077, 0.01590313, 0.01177556, 0.00975273, 0.01214685, 0.01521544, 0.02304683, 0.01527, 0.01138758, 0.00936657, 0.01275991, 0.01505683, 0.02205031, 0.01444235, 0.01117278, 0.00948215, 0.01141587, 0.01456192, 0.02356973, 0.01498341, 0.01132163, 0.01104186, 0.01280328, 0.01579505, 0.02569653, 0.01588352, 0.01181421, 0.00984688, 0.0121975, 0.01527771, 0.02313113, 0.01540934, 0.0113976, 0.00954958, 0.01293189, 0.01504679, 0.02202811, 0.014556, 0.01121887, 0.00973396, 0.0114114, 0.01444331, 0.02366437, 0.01508741, 0.01132635, 0.01118389, 0.01279328, 0.01568848, 0.02572681, 0.01593417, 0.01180544, 0.00991924, 0.01240289, 0.01520511, 0.02308272, 0.01540024, 0.01134249, 0.00949593, 0.01290595, 0.01502099, 0.02212988, 0.01458897, 0.01119627, 0.00966305, 0.0114165, 0.01452042, 0.02366355, 0.01509182, 0.01134578, 0.01108315, 0.01289294, 0.01576207, 0.02578096, 0.01598125, 0.01181512, 0.00980189, 0.01218887, 0.01523279, 0.02301749, 0.01538195, 0.01141333, 0.00931139, 0.01274431, 0.01505355, 0.02195331, 0.0145438, 0.01121517, 0.00964132, 0.01131257, 0.01453115, 0.02360035, 0.01507082, 0.01135152, 0.01121794, 0.01269422, 0.01573452, 0.02574847, 0.01595206, 0.0117963, 0.00996872, 0.0120107, 0.01518801, 0.02312852, 0.0153625, 0.01136626, 0.00964841, 0.01285308, 0.01505201, 0.02208175, 0.01454558, 0.01121178, 0.00977298, 0.01133952, 0.01446126, 0.02364211, 0.01500154, 0.01133624, 0.01132911, 0.0127339, 0.01571695, 0.02579278, 0.0159072, 0.01176107, 0.01000212, 0.0119699, 0.01517032, 0.02324941, 0.01534921, 0.0113692, 0.00964254, 0.0126436, 0.01500192, 0.0221798, 0.01449049, 0.01121629, 0.00981418, 0.01129262, 0.0144761, 0.02382686, 0.01496851, 0.01134178, 0.01136647, 0.01271312, 0.0157408, 0.02596954, 0.01586673, 0.01183106, 0.01003383, 0.01206535, 0.01522014, 0.02324675, 0.01527991, 0.01141231, 0.00967221, 0.01271655, 0.01506315, 0.0221873, 0.01445958, 0.01123144, 0.0098275, 0.01132784, 0.01450361, 0.02392896, 0.01501177, 0.01133165, 0.01139463, 0.01272169, 0.01571729, 0.02596523, 0.01586882, 0.01179183, 0.0100725, 0.01204763, 0.01520029, 0.02329033, 0.01532557, 0.01137118, 0.00966357, 0.01270413, 0.01506757, 0.02226158, 0.01441677, 0.0111915, 0.00979246, 0.01128478, 0.01447082, 0.02377898, 0.01492709, 0.01128024, 0.01120201, 0.01266323, 0.01574332, 0.02582535, 0.01574249, 0.01173068, 0.00992793, 0.01194516, 0.01514501, 0.02315806, 0.0152061, 0.01136355, 0.00953703, 0.01262502, 0.01500642, 0.02225497, 0.0143923, 0.01120385, 0.00970382, 0.01126421, 0.01444174, 0.02383086, 0.01492068, 0.01130815, 0.01124439, 0.0126268, 0.01560876, 0.02582054, 0.01577165, 0.01173457, 0.00999437, 0.01196995, 0.01504787, 0.02316509, 0.01520329, 0.01135793, 0.00966449, 0.01257704, 0.01488464, 0.0221066, 0.01430907, 0.01117383, 0.00978374, 0.01119483, 0.01432629, 0.02383158, 0.01488382, 0.01133094, 0.01137234, 0.01250297, 0.01555222, 0.02588454, 0.01574035, 0.01176668, 0.01004172, 0.0118619, 0.0149998, 0.02310284, 0.01511883, 0.01132095, 0.00960067, 0.01259204, 0.0148426, 0.02208502, 0.01430595, 0.01120027, 0.00985442, 0.01112558, 0.01436816, 0.02393034, 0.01488509, 0.01131152, 0.01139292, 0.01249467, 0.0155727, 0.02599844, 0.01568878, 0.01175265, 0.01010916, 0.01183693, 0.01506205, 0.02313027, 0.01516411, 0.01136579, 0.00971368, 0.01251875, 0.01493858, 0.02215092, 0.01435468, 0.01126345, 0.0098965, 0.01121308, 0.01440915, 0.02382818, 0.01486505, 0.01137317, 0.01145734, 0.01256953, 0.01560614, 0.02588099, 0.01574869, 0.0118004, 0.01015164, 0.01188606, 0.01504572, 0.0231201, 0.01522331, 0.01134105, 0.00963145, 0.01257764, 0.01485048, 0.02192771, 0.01427769, 0.01113765, 0.00979373, 0.01113206, 0.01425745, 0.02352033, 0.01482856, 0.0112703, 0.01118875, 0.01256019, 0.01543915, 0.02582553, 0.01569473, 0.01165411, 0.00983638, 0.01183406, 0.01491867, 0.02305388, 0.01509893, 0.01125706, 0.00947431, 0.01243246, 0.01471016, 0.02188909, 0.01425626, 0.01111241, 0.00961751, 0.01114589, 0.01416602, 0.02352239, 0.01482005, 0.01122975, 0.01110948, 0.01250223, 0.01540455, 0.02571938, 0.0156555, 0.01162431, 0.0098069, 0.0118157, 0.01485743, 0.02298159, 0.01505535, 0.01118522, 0.00947808, 0.01244192, 0.01476894, 0.02202488, 0.01419689, 0.01112225, 0.0096055, 0.01110595, 0.01422509, 0.02360388, 0.01472128, 0.01121279, 0.01112321, 0.01248769, 0.01533684, 0.02575056, 0.01563975, 0.01166445, 0.00982865, 0.01179873, 0.01493204, 0.02300051, 0.01499772, 0.01120857, 0.00946694, 0.01253857, 0.01470834, 0.02198902, 0.01421693, 0.0110813, 0.00959597, 0.01112807, 0.01419704, 0.02351806, 0.0147925, 0.01126277, 0.01109377, 0.01244565, 0.01537952, 0.02566382, 0.0155714, 0.01157318, 0.00976542, 0.01181561, 0.01482159, 0.02304797, 0.01512395, 0.01117684, 0.00944126, 0.01250804, 0.01471958, 0.02203122, 0.01424037, 0.01104251, 0.00957579, 0.0111554, 0.01407938, 0.02346652, 0.01481128, 0.0111532, 0.01117515, 0.0125904, 0.01536718, 0.02580462, 0.0156857, 0.01162409, 0.00984216, 0.01184233, 0.01479179, 0.02302813, 0.01505807, 0.0112295, 0.00948864, 0.01249439, 0.01460859, 0.02197791, 0.01414915, 0.01109497, 0.0096445, 0.01113497, 0.01408648, 0.02362337, 0.01471174, 0.01121124, 0.01115667, 0.0125218, 0.01533418, 0.0257245, 0.01553386, 0.01165468, 0.00987293, 0.01184332, 0.01479352, 0.02303022, 0.01505759, 0.0112418, 0.00953129, 0.01244886, 0.01460704, 0.0219671, 0.01412257, 0.01111104, 0.00964766, 0.01112315, 0.01411399, 0.02362746, 0.01474592, 0.01121219, 0.0111768, 0.01244688, 0.01532918, 0.02573559, 0.0155951, 0.01161362, 0.00985613, 0.01172919, 0.01480694, 0.02303932, 0.01508882, 0.0112238, 0.00948116, 0.01239891, 0.01464041, 0.02202277, 0.01417093, 0.01108356, 0.00964858, 0.01108825, 0.0141075, 0.02364478, 0.01475167, 0.01121842, 0.01118419, 0.01245802, 0.01526243, 0.02581791, 0.01562571, 0.01162157, 0.00987106, 0.01174892, 0.01475314, 0.02306805, 0.0150762, 0.0112432, 0.00953569, 0.01243017, 0.01460134, 0.02206268, 0.01414683, 0.01110068, 0.00967649, 0.01111587, 0.01404093, 0.02368077, 0.01474768, 0.01122063, 0.01120837, 0.0124572, 0.0152327, 0.02581505, 0.01558184, 0.01164458, 0.00988796, 0.01178538, 0.01470723, 0.02303904, 0.01502594, 0.01123761, 0.00951131, 0.01239881, 0.01452567, 0.02202626, 0.01412804, 0.01111104, 0.00969681, 0.01108745, 0.01401965, 0.02363198, 0.01472138, 0.01123304, 0.01123135, 0.01246045, 0.0152377, 0.02576257, 0.01556931, 0.01162355, 0.00991262, 0.01174851, 0.01471417, 0.0229843, 0.01498412, 0.01123969, 0.00956418, 0.01234044, 0.014478, 0.02195382, 0.01416247, 0.01108238, 0.00966313, 0.01100219, 0.01401885, 0.02357792, 0.0147747, 0.01121114, 0.01121144, 0.01238437, 0.01523781, 0.02566735, 0.01564948, 0.01165287, 0.00988997, 0.01168175, 0.01473081, 0.02298394, 0.01511062, 0.01123381, 0.00958586, 0.01237014, 0.01455646, 0.02199274, 0.01420194, 0.01107579, 0.00975985, 0.0110503, 0.0140647, 0.02363972, 0.01472236, 0.01120987, 0.01129169, 0.01244722, 0.01528228, 0.0257854, 0.01561093, 0.01164875, 0.00992342, 0.0117833, 0.01477045, 0.02305854, 0.01508752, 0.01124396, 0.00953706, 0.01246549, 0.01459292, 0.02208069, 0.01422357, 0.01111309, 0.00964636, 0.01111384, 0.01409577, 0.02366103, 0.01481102, 0.01122087, 0.0111619, 0.01244122, 0.01529477, 0.02573609, 0.01568901, 0.01163228, 0.00989296, 0.01179692, 0.01476821, 0.02300077, 0.01512289, 0.01124601, 0.00960041, 0.01243742, 0.0145741, 0.02205841, 0.01420986, 0.01110307, 0.00971495, 0.01109186, 0.01407653, 0.02365024, 0.01476612, 0.0112261, 0.01128958, 0.01240546, 0.015302, 0.02567651, 0.0156485, 0.01164283, 0.00988392, 0.01171385, 0.01475759, 0.02296525, 0.01511064, 0.01124871, 0.00955132, 0.01238074, 0.01461546, 0.02200541, 0.01421534, 0.01110437, 0.00966417, 0.01105371, 0.01406615, 0.0236303, 0.0147618, 0.0112575, 0.01124232, 0.01246822, 0.01524129, 0.02568188, 0.01560534, 0.0116513, 0.01000251, 0.01175905, 0.01474861, 0.02290091, 0.01506547, 0.01127279, 0.00957127, 0.01244634, 0.01454735, 0.02193278, 0.01421071, 0.01112747, 0.00969796, 0.01111699, 0.01403567, 0.02355123, 0.01479538, 0.01125267, 0.01127924, 0.01251542, 0.01527968, 0.02563788, 0.01567556, 0.01174207, 0.00998767, 0.01186638, 0.01476182, 0.02289289, 0.01516295, 0.01135528, 0.00968528, 0.01246617, 0.01459541, 0.02190152, 0.01429653, 0.01121154, 0.00983982, 0.01119275, 0.01411874, 0.02361065, 0.01485834, 0.01134182, 0.01150987, 0.01261383, 0.01527366, 0.02561691, 0.01568314, 0.0117337, 0.01012421, 0.01191411, 0.01474874, 0.02291873, 0.01510596, 0.01130942, 0.00968579, 0.01253955, 0.01455753, 0.02186908, 0.01430427, 0.01116747, 0.00978253, 0.01112254, 0.0140404, 0.02352359, 0.01481522, 0.01129159, 0.01134458, 0.0125919, 0.01526174, 0.02553123, 0.01561552, 0.01172389, 0.00998638, 0.01186389, 0.0147452, 0.02278955, 0.01507397, 0.01130868, 0.0096123, 0.01248012, 0.01452296, 0.0217442, 0.01420983, 0.01114594, 0.00969998, 0.01114273, 0.01398332, 0.02333859, 0.0147727, 0.01128106, 0.0112059, 0.01242592, 0.01520071, 0.02543365, 0.01559912, 0.01169046, 0.00981406, 0.01171709, 0.01464371, 0.02267483, 0.01512403, 0.01129803, 0.00944011, 0.01235787, 0.01451319, 0.02166681, 0.01420074, 0.01114446, 0.00953666, 0.01099462, 0.01395908, 0.02307807, 0.01469092, 0.01123845, 0.01102058, 0.01237808, 0.01517163, 0.02519342, 0.01563874, 0.01166502, 0.00970831, 0.01181295, 0.01465342, 0.02254261, 0.01510634, 0.01127226, 0.00930883, 0.01247713, 0.01445229, 0.02137946, 0.01421954, 0.01113229, 0.00937149, 0.01106068, 0.01397665, 0.02295721, 0.01480021, 0.01125157, 0.01089149, 0.01244561, 0.01517518, 0.02502919, 0.01566972, 0.01166302, 0.00961623, 0.01175763, 0.01462956, 0.0222812, 0.0150959, 0.0112427, 0.00929867, 0.01244081, 0.01446265, 0.02145988, 0.0142869, 0.01111235, 0.00937336, 0.01109937, 0.01393596, 0.02302401, 0.01479491, 0.01121373, 0.01092126, 0.01242775, 0.01516213, 0.02518866, 0.01565594, 0.01162907, 0.00963094, 0.0117298, 0.01462048, 0.02240609, 0.01519428, 0.01122633, 0.00936198, 0.01240198, 0.01450009, 0.02138674, 0.01428561, 0.01107986, 0.00939489, 0.01102185, 0.01392297, 0.02287512, 0.01476536, 0.01121104, 0.01091075, 0.01240969, 0.01513437, 0.02491065, 0.01560475, 0.01162835, 0.00961287, 0.01168731, 0.01455773, 0.02225482, 0.01510141, 0.01121396, 0.00926725, 0.01231895, 0.01432116, 0.02119363, 0.01426121, 0.01112994, 0.00936951, 0.01099975, 0.01378199, 0.02275795, 0.01470489, 0.01126869, 0.01082755, 0.01239332, 0.01499386, 0.02467698, 0.01556902, 0.01165789, 0.00957809, 0.01171002, 0.01449727, 0.02207045, 0.01502182, 0.011264, 0.00921031, 0.01233662, 0.01428313, 0.02110318, 0.01419827, 0.01112487, 0.00931042, 0.01099671, 0.01375099, 0.02266561, 0.01471778, 0.01126741, 0.01082111, 0.01232705, 0.01497086, 0.02462451, 0.01556633, 0.01164997, 0.00948535, 0.01167849, 0.01444973, 0.02206007, 0.01503449, 0.01122908, 0.0091738, 0.01238389, 0.01428321, 0.02108154, 0.01426586, 0.01113542, 0.00934453, 0.01101125, 0.01374732, 0.02258985, 0.0147476, 0.01123578, 0.01081725, 0.0123249, 0.01490813, 0.02463826, 0.01551918, 0.01165925, 0.00954297, 0.01159393, 0.01436431, 0.0219903, 0.01498755, 0.01123786, 0.00917242, 0.01228769, 0.01417724, 0.0210688, 0.01416939, 0.01110524, 0.00928436, 0.01093044, 0.01367949, 0.02259135, 0.0146829, 0.01124315, 0.01077227, 0.01226281, 0.01484785, 0.0245914, 0.01556452, 0.01162645, 0.00945531, 0.01161977, 0.01431395, 0.02194965, 0.01500024, 0.01123407, 0.00916895, 0.01229976, 0.01420951, 0.02102059, 0.01424058, 0.01112519, 0.00925466, 0.01097384, 0.01371055, 0.02255764, 0.01476522, 0.01125023, 0.01074222, 0.01234167, 0.01487569, 0.02458869, 0.01559803, 0.01164675, 0.00946341, 0.01161184, 0.01435601, 0.0220445, 0.01527892, 0.01125954, 0.00917248, 0.01232549, 0.0142506, 0.02116499, 0.01426295, 0.01119629, 0.0093105, 0.01095153, 0.01375974, 0.02270349, 0.01479101, 0.01129068, 0.01081902, 0.01225867, 0.01506404, 0.02463273, 0.01557299, 0.0117376, 0.00956136, 0.01151958, 0.01444952, 0.02192915, 0.01506463, 0.01128793, 0.00916991, 0.01206641, 0.01434983, 0.02105193, 0.01424473, 0.01112719, 0.00925963, 0.01076158, 0.01384062, 0.02227118, 0.01465766, 0.01121865, 0.0107358, 0.01214625, 0.01491835, 0.02435538, 0.01555869, 0.01168658, 0.00946682, 0.01143474, 0.01435739, 0.02178754, 0.01519995, 0.01128434, 0.0091853, 0.0121267, 0.01421895, 0.02086047, 0.01432213, 0.01117201, 0.00932675, 0.01082004, 0.0136521, 0.02229267, 0.0147858, 0.01133689, 0.01090964, 0.01209771, 0.01486943, 0.02428237, 0.01567872, 0.01172514, 0.00959892, 0.01145175, 0.01429319, 0.02182639, 0.01528774, 0.01138307, 0.00926418, 0.01212102, 0.01419974, 0.0209027, 0.01441333, 0.01126091, 0.00943645, 0.01083933, 0.01368644, 0.02242889, 0.01485913, 0.01133021, 0.01093747, 0.01226549, 0.01480914, 0.0243724, 0.0155891, 0.01169455, 0.00958746, 0.0114245, 0.01428069, 0.02167336, 0.01502984, 0.01125284, 0.00921703, 0.01201073, 0.01406847, 0.02071089, 0.01416772, 0.01111997, 0.00930615, 0.01073479, 0.01361394, 0.02227684, 0.01469274, 0.01123499, 0.01079805, 0.01213293, 0.0147649, 0.02411889, 0.01551994, 0.011625, 0.00955022, 0.01144288, 0.01426728, 0.02164819, 0.01499968, 0.01126339, 0.00925176, 0.01214318, 0.01412872, 0.02085598, 0.01416126, 0.01115539, 0.00943816, 0.01080159, 0.01363372, 0.0221089, 0.01466424, 0.01122069, 0.01088187, 0.0121034, 0.01475062, 0.02424129, 0.01549983, 0.01163577, 0.00959434, 0.01138168, 0.01425511, 0.02171813, 0.01507603, 0.01136414, 0.009317, 0.01214061, 0.01412727, 0.0208811, 0.01418306, 0.01116777, 0.00940583, 0.01079559, 0.01361721, 0.02238616, 0.01471688, 0.01140055, 0.01087781, 0.01215757, 0.01483586, 0.02442254, 0.01544655, 0.01168946, 0.00960122, 0.01138427, 0.0142385, 0.0216442, 0.01499002, 0.01123877, 0.00922669, 0.01202666, 0.01406381, 0.02067045, 0.01414486, 0.011026, 0.00932164, 0.01073044, 0.01357415, 0.02221811, 0.01470484, 0.01117179, 0.01078862, 0.01208589, 0.01469426, 0.02425515, 0.01546841, 0.01156584, 0.00950802, 0.01140545, 0.01414433, 0.02164447, 0.01497695, 0.01117185, 0.00921792, 0.01214643, 0.01396846, 0.02076473, 0.01416782, 0.01104634, 0.00934488, 0.01082061, 0.01350545, 0.02216135, 0.01462972, 0.01117759, 0.01083402, 0.01220173, 0.01463017, 0.02417447, 0.01541836, 0.01160865, 0.00955364, 0.01140024, 0.01407834, 0.02161568, 0.01496825, 0.01119774, 0.00922304, 0.01203399, 0.01390386, 0.02066061, 0.01413922, 0.01101865, 0.00930625, 0.01071821, 0.01341014, 0.02219689, 0.01465456, 0.01120395, 0.01086974, 0.01201462, 0.01465263, 0.02419803, 0.01542982, 0.01162412, 0.00955884, 0.0113517, 0.01416496, 0.02163645, 0.01495253, 0.01122228, 0.00926124, 0.01198789, 0.01394923, 0.02079923, 0.0140853, 0.01105574, 0.00934254, 0.01074741, 0.01351248, 0.02229273, 0.01457949, 0.01117978, 0.0108983, 0.01225836, 0.01456979, 0.02425785, 0.01531607, 0.01161226, 0.0095719, 0.01156233, 0.01414611, 0.02179346, 0.01495178, 0.01123585, 0.00926435, 0.01220714, 0.01406991, 0.02093721, 0.01406625, 0.01109063, 0.00940439, 0.01090186, 0.0135972, 0.02250732, 0.01456715, 0.01119624, 0.0109267, 0.01225555, 0.01478514, 0.02446529, 0.01539934, 0.01162798, 0.00967334, 0.01164026, 0.0143445, 0.02205545, 0.01508872, 0.01130862, 0.00940037, 0.01235125, 0.01420909, 0.02102906, 0.01424351, 0.01118376, 0.00952172, 0.01102024, 0.01374307, 0.02265828, 0.01465694, 0.01128304, 0.01098633, 0.0122991, 0.01485254, 0.02458799, 0.01542824, 0.01169466, 0.00967559, 0.0115048, 0.01430262, 0.02192064, 0.01499151, 0.01134742, 0.00935593, 0.01218846, 0.01413703, 0.02089853, 0.01407496, 0.01116789, 0.00952716, 0.0108682, 0.0137095, 0.02247806, 0.01463239, 0.01135492, 0.01093264, 0.01217262, 0.01482933, 0.02452751, 0.01539902, 0.01177436, 0.00964694, 0.01147095, 0.01428611, 0.02183565, 0.01490217, 0.01141749, 0.00929264, 0.0120962, 0.01412478, 0.02096411, 0.01407011, 0.01119716, 0.00941516, 0.0108513, 0.01366311, 0.02265356, 0.01459115, 0.01130772, 0.01096743, 0.0122987, 0.01480847, 0.02469159, 0.01535346, 0.0117794, 0.0096644, 0.01162041, 0.01427719, 0.02205094, 0.01483143, 0.01138492, 0.00927521, 0.01223835, 0.01417087, 0.0211761, 0.01406598, 0.01127251, 0.00938923, 0.01101552, 0.01369809, 0.02271339, 0.01454492, 0.01145278, 0.0109187, 0.01242293, 0.01485395, 0.02477876, 0.01537006, 0.01193911, 0.00963796, 0.01160273, 0.0142951, 0.02227455, 0.01495874, 0.01156532, 0.00930659, 0.01224171, 0.01416181, 0.02136751, 0.01408181, 0.01151482, 0.00947345, 0.01091264, 0.01365134, 0.02281184, 0.01460211, 0.01155099, 0.01099349, 0.01225342, 0.01476519, 0.02488213, 0.01536368, 0.01196339, 0.00967068, 0.01155972, 0.01430074, 0.0222733, 0.01494075, 0.01160322, 0.00934142, 0.01215077, 0.01416023, 0.02131349, 0.01404455, 0.01141276, 0.00951177, 0.01087408, 0.01364415, 0.0227644, 0.01461674, 0.01147546, 0.01111004, 0.01230221, 0.01484465, 0.0250058, 0.01535533, 0.01198413, 0.00982317, 0.01159837, 0.0143407, 0.02228115, 0.01491001, 0.01142784, 0.00946344, 0.01220513, 0.01414506, 0.02136328, 0.01404426, 0.0115571, 0.00960299, 0.01093252, 0.01366691, 0.02292315, 0.01456343, 0.01154625, 0.01107908, 0.01230164, 0.01487248, 0.0249804, 0.01533309, 0.01208938, 0.00989021, 0.01165496, 0.014339, 0.02232501, 0.01491777, 0.01168542, 0.00959605, 0.01236695, 0.01411775, 0.02130009, 0.01407923, 0.01154472, 0.00972991, 0.01097243, 0.01362836, 0.02286147, 0.01462477, 0.01165728, 0.01131629, 0.01231098, 0.01479956, 0.02506732, 0.01534105, 0.01203728, 0.00989719, 0.01152224, 0.01431371, 0.0225274, 0.01488557, 0.0117822, 0.00965317, 0.01220016, 0.01414082, 0.0215405, 0.01410512, 0.0116839, 0.00984262, 0.01094011, 0.01364977, 0.02316149, 0.0145472, 0.01164827, 0.01136228, 0.01236898, 0.01486258, 0.02541219, 0.01537619, 0.01218165, 0.01000432, 0.01163596, 0.01433505, 0.02268234, 0.01493797, 0.01179019, 0.00978068, 0.01228804, 0.01424812, 0.02172318, 0.01408812, 0.01174376, 0.00993178, 0.01095604, 0.01354506, 0.02321352, 0.01450164, 0.01177778, 0.01142886, 0.01252824, 0.01476675, 0.02538606, 0.01538292, 0.01212246, 0.0100879, 0.0117749, 0.01430234, 0.0225374, 0.01497377, 0.0116235, 0.00975758, 0.01245141, 0.01410035, 0.02158902, 0.01416692, 0.01158419, 0.00993912, 0.01117991, 0.013573, 0.02322904, 0.01455925, 0.01177947, 0.01148428, 0.01249002, 0.01476984, 0.02534514, 0.01541611, 0.01226965, 0.01015983, 0.01173787, 0.01434115, 0.02264622, 0.01497495, 0.0117617, 0.0097265, 0.01236702, 0.01409748, 0.02147841, 0.01416135, 0.01147107, 0.0098088, 0.01105733, 0.0136043, 0.02339, 0.01465781, 0.01172706, 0.01149632, 0.01255374, 0.01478046, 0.02525133, 0.01543177, 0.01230406, 0.01015032, 0.01178044, 0.01434257, 0.02292692, 0.01502294, 0.01207051, 0.00986417, 0.01239842, 0.01416169, 0.02165197, 0.01413005, 0.01145972, 0.00975272, 0.0110626, 0.01352477, 0.02300948, 0.01442553, 0.01162535, 0.01131522, 0.01239502, 0.01469467, 0.02536906, 0.015305, 0.01242204, 0.01020087, 0.01183706, 0.01422547, 0.02261135, 0.01483607, 0.01180114, 0.00973857, 0.01239671, 0.01399982, 0.02156454, 0.01402798, 0.01179961, 0.0100917, 0.01123004, 0.01354533, 0.02313845, 0.01449681, 0.01193421, 0.01155079, 0.01246251, 0.01474804, 0.0254534, 0.01529969, 0.01239704, 0.01017538, 0.01169374, 0.01418336, 0.02256327, 0.01489505, 0.01208335, 0.00977401, 0.01239965, 0.01411831, 0.02178147, 0.01410749, 0.01211063, 0.01008467, 0.01125227, 0.01367421, 0.02342861, 0.01461682, 0.01231647, 0.01180976, 0.0126369, 0.01490673, 0.02581275, 0.01544174, 0.01313592, 0.01062086, 0.01228927, 0.01458518, 0.02332553, 0.01479623, 0.01298891, 0.01032676, 0.01306981, 0.0144776, 0.02236829, 0.0139648, 0.01279572, 0.01061518, 0.01164817, 0.01404905, 0.02402204, 0.0142871, 0.01299441, 0.01212342, 0.01311142, 0.01531979, 0.02623828, 0.01522685, 0.01353299, 0.01084096, 0.01248254, 0.01480903, 0.02353753, 0.01477798, 0.01304874, 0.01056393, 0.0131637, 0.01462503, 0.02254211, 0.01404091, 0.01279317, 0.01083714, 0.01177496, 0.01406342, 0.02409582, 0.01435447, 0.01289617, 0.01235255, 0.01338493, 0.01536833, 0.02651467, 0.01531685, 0.0136569, 0.01095541, 0.01257853, 0.01480831, 0.02352384, 0.01473475, 0.0130163, 0.01057074, 0.01322035, 0.01467966, 0.02256138, 0.0138338, 0.01284225, 0.01079992, 0.01182869, 0.01410301, 0.02410199, 0.01433989, 0.01307401, 0.01244869, 0.01338003, 0.01535564, 0.02645764, 0.01529601, 0.01372448, 0.0109365, 0.01253795, 0.01485966, 0.02360218, 0.0148323, 0.0131461, 0.01067144, 0.01317052, 0.01466235, 0.02264887, 0.01399043, 0.01284995, 0.01085575, 0.01177445, 0.01409297, 0.02393776, 0.01429314, 0.01301373, 0.01240896, 0.01327259, 0.01537658, 0.02622031, 0.01514392, 0.01360499, 0.01091792, 0.01248032, 0.01486056, 0.02348228, 0.01474448, 0.01314592, 0.01064691, 0.01315604, 0.01473185, 0.02253553, 0.01401637, 0.01294929, 0.01090176, 0.01179487, 0.01409304, 0.02406329, 0.01445366, 0.01308423, 0.01250886, 0.01332744, 0.01538811, 0.026361, 0.01522733, 0.01360172, 0.01096342, 0.01255023, 0.01479226, 0.02352778, 0.01478681, 0.01311952, 0.01073067, 0.01321954, 0.01468002, 0.02247746, 0.01392629, 0.01298078, 0.0109839, 0.01180007, 0.01405, 0.02390803, 0.01436413, 0.01310666, 0.01255513, 0.01335368, 0.01535988, 0.02623294, 0.01515373, 0.01360615, 0.01107955, 0.01255938, 0.01477757, 0.02350876, 0.01476345, 0.01307529, 0.01080432, 0.01326342, 0.01465945, 0.02254437, 0.01396127, 0.01294854, 0.01103453, 0.01189184, 0.01407889, 0.02414779, 0.01435598, 0.01309316, 0.01267575, 0.01345364, 0.01533604, 0.0264871, 0.01521055, 0.01367526, 0.01115089, 0.01255688, 0.01483855, 0.02349107, 0.01472717, 0.0131921, 0.01087234, 0.01324669, 0.0146751, 0.02263742, 0.01394405, 0.01299332, 0.0111063, 0.01184448, 0.01404139, 0.02413357, 0.01444138, 0.01310784, 0.0127341, 0.01344339, 0.01531549, 0.02661931, 0.01529464, 0.01372244, 0.01122271, 0.01263597, 0.01473087, 0.023729, 0.01473711, 0.01310676, 0.01095531, 0.01330522, 0.01463576, 0.02274814, 0.01387638, 0.01292252, 0.01104746, 0.01192263, 0.01407104, 0.02425352, 0.01443899, 0.0130788, 0.0126745, 0.01340591, 0.01539237, 0.02653757, 0.01534018, 0.01362938, 0.0111937, 0.01263783, 0.01483462, 0.02383274, 0.01485257, 0.01311692, 0.01095407, 0.01337475, 0.0146475, 0.02290396, 0.01404533, 0.01292163, 0.0111338, 0.01191721, 0.01404098, 0.02438423, 0.01439834, 0.01307568, 0.01274315, 0.01350855, 0.01524269, 0.0266057, 0.01529949, 0.0136481, 0.01129388, 0.01267483, 0.01467983, 0.02379614, 0.01476547, 0.01314249, 0.01096096, 0.01333604, 0.01465635, 0.02296052, 0.01408045, 0.01295243, 0.01121576, 0.01198148, 0.01404741, 0.02448618, 0.01446287, 0.01303891, 0.01283056, 0.01351703, 0.01528026, 0.02687326, 0.01534662, 0.01363038, 0.01127635, 0.01271237, 0.01471783, 0.02406466, 0.01480013, 0.013173, 0.01113622, 0.01347369, 0.01456713, 0.02311668, 0.01400024, 0.01301211, 0.01131359, 0.01203877, 0.0140042, 0.0247574, 0.01440473, 0.01314477, 0.01293072, 0.01352843, 0.0151863, 0.02700696, 0.01525782, 0.01370748, 0.0114157, 0.01278419, 0.01472904, 0.02414378, 0.01488993, 0.01317992, 0.0110878, 0.01354654, 0.01466598, 0.02311925, 0.01410861, 0.0129628, 0.01126195, 0.012122, 0.01401393, 0.02455327, 0.01438563, 0.01300733, 0.01278593, 0.01361262, 0.01524481, 0.02682866, 0.01528998, 0.01364438, 0.01137576, 0.01291021, 0.0147208, 0.02396131, 0.01482347, 0.01311142, 0.01100753, 0.01350533, 0.01463009, 0.02295017, 0.01401158, 0.01298526, 0.01128611, 0.01204896, 0.01404484, 0.02450901, 0.01447021, 0.0130584, 0.01288245, 0.01366192, 0.01518421, 0.02676507, 0.01539322, 0.01368518, 0.01137128, 0.01280721, 0.01472743, 0.02390508, 0.01483499, 0.01317038, 0.01109432, 0.01346681, 0.01464696, 0.02288339, 0.01407689, 0.01310116, 0.01124843, 0.0120551, 0.01403282, 0.02442596, 0.0144516, 0.01320318, 0.01282519, 0.01350404, 0.01526594, 0.02677051, 0.01538798, 0.01371676, 0.01140326, 0.01266022, 0.0147421, 0.02375752, 0.01484634, 0.01323086, 0.01116521, 0.01329217, 0.01469335, 0.02281868, 0.01405883, 0.01307315, 0.01140985, 0.01194808, 0.01402653, 0.02431235, 0.01452455, 0.01314787, 0.01306556, 0.01344575, 0.01526743, 0.02662672, 0.01544575, 0.0136507, 0.01158286, 0.01270277, 0.01474132, 0.02376215, 0.01486526, 0.01314889, 0.01129426, 0.01332419, 0.01470389, 0.02284, 0.01406666, 0.01298899, 0.01147499, 0.01197893, 0.01396176, 0.02428293, 0.01451332, 0.01311373, 0.01311718, 0.01357155, 0.01525757, 0.02665408, 0.01546886, 0.01375018, 0.01159505, 0.01266567, 0.01462656, 0.02373848, 0.01507808, 0.01314141, 0.01119043, 0.01342008, 0.0146827, 0.02273962, 0.01421386, 0.01299122, 0.01139538, 0.01202833, 0.01406853, 0.02433951, 0.01462168, 0.01305227, 0.01299584, 0.01362848, 0.0153497, 0.02650359, 0.01545505, 0.01363973, 0.0114277, 0.01277528, 0.01475804, 0.02376442, 0.01514353, 0.01313882, 0.01117646, 0.01354971, 0.01466306, 0.02284076, 0.01427718, 0.01298897, 0.01142134, 0.01213208, 0.01406441, 0.02443833, 0.01469582, 0.01313306, 0.01306823, 0.01373491, 0.01522199, 0.02663152, 0.01563111, 0.01359761, 0.01153873, 0.01277022, 0.01475497, 0.02376327, 0.01499594, 0.01323812, 0.01125869, 0.01348322, 0.01469562, 0.02275253, 0.01438155, 0.01300561, 0.0114361, 0.01207125, 0.01404505, 0.02426746, 0.0148007, 0.01313803, 0.01302864, 0.01360318, 0.01535983, 0.02672786, 0.01578929, 0.01373762, 0.01152279, 0.01284974, 0.01471367, 0.02390866, 0.01532292, 0.01315673, 0.01118633, 0.0135577, 0.01460743, 0.02299254, 0.0144605, 0.01300684, 0.01135471, 0.01211382, 0.01405357, 0.02449065, 0.01489969, 0.01313319, 0.0130684, 0.01370484, 0.01535258, 0.02653227, 0.01578838, 0.01369288, 0.01156429, 0.01283591, 0.01478638, 0.02360093, 0.01559047, 0.01322155, 0.0114937, 0.01353435, 0.01484816, 0.02272346, 0.0145478, 0.01309282, 0.01177336, 0.01217312, 0.01434637, 0.02433391, 0.01483982, 0.01331136, 0.01328997, 0.01381909, 0.01530365, 0.02654014, 0.01543462, 0.01380159, 0.01154261, 0.01286225, 0.01460126, 0.02371079, 0.01443201, 0.01322123, 0.01129921, 0.01353398, 0.0145523, 0.02284092, 0.01355022, 0.01305057, 0.01122577, 0.01211982, 0.01394417, 0.02426648, 0.01404149, 0.01316769, 0.01287659, 0.01368371, 0.01509355, 0.02652148, 0.01508529, 0.01375936, 0.01141223, 0.01278572, 0.01450467, 0.02376751, 0.01468057, 0.01325389, 0.01113634, 0.01350871, 0.01446857, 0.02286303, 0.0138366, 0.01305624, 0.01130201, 0.01212453, 0.01378295, 0.02420416, 0.01414322, 0.01316041, 0.01288821, 0.01372011, 0.01512132, 0.02634861, 0.01520473, 0.01375, 0.01137299, 0.01286314, 0.01451909, 0.02369616, 0.0145825, 0.01322201, 0.01107501, 0.0135238, 0.01449785, 0.02277536, 0.01374607, 0.01308217, 0.01129012, 0.01211542, 0.01390574, 0.02434824, 0.01408273, 0.01321903, 0.01279641, 0.01377592, 0.01517953, 0.02659849, 0.01510334, 0.01380094, 0.01133997, 0.0129086, 0.01455499, 0.0237595, 0.01462984, 0.01326299, 0.01113026, 0.01357657, 0.01453412, 0.02286256, 0.01394105, 0.01308153, 0.01138524, 0.0121678, 0.01390955, 0.02430556, 0.0142824, 0.01321011, 0.01297462, 0.01372997, 0.01515202, 0.0266251, 0.01536511, 0.01380252, 0.01152555, 0.01294854, 0.01460951, 0.02374835, 0.01484652, 0.01327636, 0.01133974, 0.01370802, 0.01444323, 0.02283528, 0.01390427, 0.0130719, 0.01156608, 0.01212623, 0.01384593, 0.02434379, 0.01429594, 0.01319507, 0.01314556, 0.01375697, 0.01506238, 0.02665264, 0.01527393, 0.01378699, 0.0114745, 0.01288081, 0.01448905, 0.02390309, 0.01468823, 0.01319325, 0.01113009, 0.01358179, 0.01439365, 0.02291613, 0.01403606, 0.0130658, 0.01133212, 0.01209272, 0.01380004, 0.0243832, 0.01431888, 0.0131674, 0.01294184, 0.01362237, 0.01505974, 0.02670582, 0.01524154, 0.01377752, 0.01141935, 0.0127202, 0.0143575, 0.02391906, 0.01475005, 0.01323553, 0.01115812, 0.0134061, 0.01431999, 0.02293502, 0.01395843, 0.01305765, 0.01141116, 0.01199213, 0.01376283, 0.02437385, 0.01447117, 0.01319347, 0.0129013, 0.01361765, 0.01494539, 0.02669501, 0.01529673, 0.01375888, 0.01142561, 0.01279401, 0.01433591, 0.02383724, 0.01475313, 0.01319602, 0.01115138, 0.01345502, 0.01449333, 0.02281656, 0.01407449, 0.01298616, 0.0114929, 0.01195477, 0.01376932, 0.0243172, 0.01425371, 0.01307405, 0.01303935, 0.0134649, 0.01497559, 0.02645468, 0.01538155, 0.01363661, 0.01146164, 0.01250942, 0.01435645, 0.02366751, 0.01462448, 0.01311769, 0.01114391, 0.01319139, 0.01440476, 0.02260238, 0.01403075, 0.01288116, 0.01118848, 0.01186265, 0.01375712, 0.02406794, 0.01421587, 0.01308485, 0.01263471, 0.01337678, 0.01490485, 0.02629759, 0.01519483, 0.0136271, 0.01135219, 0.01258962, 0.01431049, 0.02333241, 0.01389631, 0.01305833, 0.01110637, 0.0134481, 0.01413485, 0.02241929, 0.01306444, 0.01293467, 0.01135937, 0.01219441, 0.01343341, 0.02401403, 0.01357037, 0.01307386, 0.01292849, 0.01363503, 0.01427173, 0.02615769, 0.01492457, 0.01379526, 0.0116897, 0.01267479, 0.0136882, 0.02354232, 0.01453264, 0.01318609, 0.01126927, 0.01296986, 0.01496489, 0.02227251, 0.01458094, 0.01315208, 0.0113929, 0.01164039, 0.01425331, 0.02378687, 0.01498054, 0.01322975, 0.01310017, 0.01336273, 0.0154321, 0.0259512, 0.01566752, 0.01369473, 0.01146953, 0.01267704, 0.01499584, 0.02320329, 0.01525697, 0.01314015, 0.01106305, 0.01337789, 0.01486947, 0.02224233, 0.01490015, 0.01300527, 0.01129102, 0.01189069, 0.01430568, 0.02379336, 0.01540672, 0.01311654, 0.01288153, 0.01333242, 0.01553724, 0.02595065, 0.01634601, 0.01369615, 0.01150843, 0.01247501, 0.01509176, 0.02319708, 0.01638772, 0.01319986, 0.01107158, 0.01308157, 0.01504157, 0.0221227, 0.01584692, 0.0131381, 0.01124115, 0.0118462, 0.01433084, 0.02342493, 0.0160905, 0.01328405, 0.01288985, 0.01332689, 0.01558058, 0.02564111, 0.01713826, 0.01381445, 0.01142406, 0.01262038, 0.01514803, 0.02310121, 0.0168337, 0.01322793, 0.01106151, 0.01328388, 0.01507475, 0.02204109, 0.01584603, 0.01314514, 0.01127338, 0.01186245, 0.01441771, 0.02343949, 0.01637929, 0.01326441, 0.01289655, 0.0132603, 0.01554668, 0.02564691, 0.01728411, 0.01382632, 0.01142231, 0.0125285, 0.01523437, 0.02309104, 0.01700168, 0.01332981, 0.01093223, 0.01332551, 0.0148389, 0.02203231, 0.01581099, 0.01327304, 0.01124703, 0.01175644, 0.01438653, 0.02371453, 0.01643416, 0.01338548, 0.01295321, 0.01326409, 0.01572032, 0.02603558, 0.01730949, 0.0138878, 0.01143078, 0.01275358, 0.01516601, 0.02317857, 0.01666786, 0.01323253, 0.0109865, 0.01327427, 0.01500929, 0.02193258, 0.01572077, 0.01283211, 0.0112671, 0.01163612, 0.0142151, 0.02293497, 0.0159876, 0.0130243, 0.01272993, 0.01316157, 0.01553742, 0.02562719, 0.01727497, 0.01398089, 0.01137364, 0.01234231, 0.01499644, 0.02284084, 0.01682336, 0.01354188, 0.01109476, 0.01283382, 0.01488208, 0.02172404, 0.01594099, 0.01343565, 0.01131368, 0.01162173, 0.01418935, 0.02315711, 0.01642255, 0.01355698, 0.01297835, 0.01298646, 0.01545135, 0.02535863, 0.01724676, 0.01411487, 0.01136237, 0.01221268, 0.01491295, 0.02284188, 0.01672659, 0.01353053, 0.01109607, 0.01268556, 0.01480484, 0.02169107, 0.01595309, 0.01343601, 0.01117744, 0.01143148, 0.0142842, 0.02324093, 0.01646395, 0.01357059, 0.0128101, 0.01299773, 0.01532552, 0.02524968, 0.01714952, 0.01396954, 0.01123199, 0.01209069, 0.01508399, 0.02269373, 0.01673953, 0.01344052, 0.01105974, 0.0131212, 0.01488764, 0.02184637, 0.01588378, 0.01345924, 0.01128965, 0.01157917, 0.01420342, 0.02341214, 0.01640257, 0.01362755, 0.01304999, 0.01316303, 0.01547947, 0.02572617, 0.01747127, 0.01425322, 0.01165584, 0.01244149, 0.01502839, 0.02306603, 0.01710249, 0.01363556, 0.01123617, 0.01310943, 0.01496163, 0.0220846, 0.01625056, 0.01374096, 0.01155695, 0.01168286, 0.01423366, 0.02363642, 0.01665824, 0.0139419, 0.01324288, 0.01313764, 0.01559028, 0.02580544, 0.01753598, 0.01446078, 0.01187184, 0.01227713, 0.01501897, 0.02319497, 0.01693831, 0.01374974, 0.01124129, 0.01307817, 0.01494733, 0.02209538, 0.01588877, 0.01381022, 0.01156752, 0.01178241, 0.01419775, 0.02347684, 0.01640619, 0.01380866, 0.01335811, 0.01337153, 0.01546965, 0.02589722, 0.01727345, 0.0142516, 0.01172431, 0.01255223, 0.01504284, 0.0229973, 0.016977, 0.01360089, 0.01120811, 0.01321596, 0.01496974, 0.02188505, 0.0158938, 0.01364793, 0.01177698, 0.01186265, 0.01427705, 0.02311769, 0.01624923, 0.01377427, 0.01343599, 0.0133141, 0.01553477, 0.02528554, 0.01713167, 0.01428125, 0.01194437, 0.01247787, 0.0150353, 0.02262643, 0.01664791, 0.01371793, 0.01151847, 0.01312805, 0.01494942, 0.02157441, 0.01576124, 0.01377948, 0.01201051, 0.01188583, 0.01421983, 0.02302327, 0.01616381, 0.01389701, 0.01369464, 0.01347752, 0.01546963, 0.02543501, 0.01716297, 0.0145029, 0.01223931, 0.01276247, 0.0149676, 0.02322919, 0.01680369, 0.01392154, 0.01183418, 0.01341315, 0.0149023, 0.02216075, 0.01595875, 0.01412247, 0.01249215, 0.01219488, 0.01452257, 0.02434907, 0.01632158, 0.01419733, 0.01396739, 0.01379506, 0.01585462, 0.02683998, 0.01731357, 0.01486408, 0.01244106, 0.01306626, 0.01536047, 0.02383864, 0.01697002, 0.01420391, 0.01194485, 0.01355921, 0.01522157, 0.02271185, 0.01604219, 0.01411294, 0.01212397, 0.01214101, 0.01451648, 0.02411795, 0.01635248, 0.01412366, 0.01435231, 0.01364203, 0.01584849, 0.0263234, 0.01732424, 0.0146532, 0.01269155, 0.01291032, 0.01537933, 0.02356025, 0.01687218, 0.0140432, 0.01176877, 0.01363526, 0.01517175, 0.02210059, 0.01585448, 0.0140891, 0.01207284, 0.01204567, 0.01454758, 0.02335111, 0.01624519, 0.01408485, 0.01369069, 0.01351813, 0.01580892, 0.02583936, 0.0172545, 0.01470423, 0.01236994, 0.01287164, 0.01540008, 0.0232527, 0.01662807, 0.01392873, 0.01193519, 0.01350623, 0.01529375, 0.02230861, 0.01569917, 0.01380918, 0.01242427, 0.01217584, 0.01456633, 0.02387524, 0.01612633, 0.0138017, 0.01389096, 0.01358372, 0.015922, 0.02605037, 0.01700304, 0.01414589, 0.01213294, 0.01299019, 0.01531811, 0.02358802, 0.01649491, 0.01346052, 0.01194828, 0.01383675, 0.01544152, 0.02282035, 0.0156594, 0.01401092, 0.01218849, 0.0126125, 0.0146313, 0.02462856, 0.01626397, 0.01429648, 0.01373791, 0.01410884, 0.01592128, 0.02666234, 0.01722763, 0.01491649, 0.01175953, 0.01329984, 0.01544837, 0.02375699, 0.01665553, 0.01351925, 0.01127899, 0.01397226, 0.01552137, 0.02255034, 0.01624349, 0.01478093, 0.01152467, 0.01257872, 0.0150131, 0.0242809, 0.0166186, 0.01451894, 0.01321188, 0.01417345, 0.01643691, 0.02683273, 0.01745291, 0.01513754, 0.01205913, 0.0134395, 0.01586272, 0.02441605, 0.01730545, 0.01460156, 0.01184659, 0.01424777, 0.01593093, 0.02319941, 0.01645534, 0.01488365, 0.01229183, 0.01278688, 0.01510861, 0.02458767, 0.017041, 0.0153586, 0.01413699, 0.01453546, 0.01639848, 0.02761655, 0.01792176, 0.01559729, 0.01209783, 0.01380547, 0.01595018, 0.02503753, 0.0176775, 0.01506069, 0.01193614, 0.01487381, 0.01602671, 0.02359265, 0.01667251, 0.01539783, 0.01245759, 0.01277359, 0.01515828, 0.02415288, 0.01672364, 0.0150802, 0.01409011, 0.01441986, 0.0164277, 0.02642637, 0.01763806, 0.01565641, 0.01234715, 0.0136746, 0.0159542, 0.02408573, 0.01717353, 0.01496465, 0.01188251, 0.01427632, 0.01575909, 0.02276721, 0.0162414, 0.01513312, 0.01226786, 0.0128974, 0.01503934, 0.02431197, 0.01647875, 0.01516981, 0.01390256, 0.01455642, 0.01633627, 0.02648945, 0.01734466, 0.0158428, 0.01230889, 0.01366177, 0.01579921, 0.02385728, 0.01704812, 0.01507502, 0.01178302, 0.01447349, 0.01577556, 0.02265654, 0.01607545, 0.01512577, 0.01214545, 0.01289742, 0.01496292, 0.02410988, 0.01641963, 0.01524915, 0.01370387, 0.01448911, 0.01633357, 0.02642043, 0.01738689, 0.01583781, 0.01223097, 0.01376897, 0.01579357, 0.02366523, 0.01707851, 0.0150469, 0.01177428, 0.01436977, 0.0157755, 0.02265413, 0.01617836, 0.01516408, 0.01222563, 0.01300899, 0.01504941, 0.0241457, 0.01659853, 0.01520588, 0.01385742, 0.01461262, 0.0164103, 0.02658247, 0.01743557, 0.01582603, 0.01233849, 0.0138084, 0.01589493, 0.02395541, 0.01718606, 0.01503534, 0.0118764, 0.01453544, 0.01589511, 0.02294839, 0.01631583, 0.01500253, 0.01230875, 0.01304465, 0.015053, 0.02440968, 0.01666663, 0.01524923, 0.0139847, 0.01480048, 0.01656376, 0.02689915, 0.01754305, 0.01588078, 0.01252544, 0.01407094, 0.01594684, 0.02396493, 0.01707013, 0.0151506, 0.01214501, 0.01473392, 0.01583821, 0.0229554, 0.01605277, 0.01531074, 0.01265686, 0.01310467, 0.0150251, 0.02461987, 0.01643323, 0.01556403, 0.01434829, 0.01483002, 0.01642015, 0.026835, 0.01739097, 0.01609037, 0.0126786, 0.01407585, 0.01585013, 0.02408521, 0.01705743, 0.01552269, 0.01224335, 0.01471114, 0.01588385, 0.02290725, 0.01618695, 0.01563087, 0.0128375, 0.01333434, 0.01513775, 0.02478192, 0.0165699, 0.01571432, 0.01439905, 0.01496491, 0.01653903, 0.02700063, 0.01765289, 0.01634042, 0.01274264, 0.01419701, 0.01597303, 0.02414064, 0.0172692, 0.01549588, 0.01234581, 0.01483225, 0.01586879, 0.02306284, 0.01632299, 0.01563028, 0.01283054, 0.01342215, 0.01511062, 0.02481538, 0.01664669, 0.01571953, 0.0147277, 0.01508321, 0.01651322, 0.02711727, 0.01756985, 0.01626312, 0.01289513, 0.0143032, 0.01594266, 0.02427904, 0.01722433, 0.01558922, 0.01250636, 0.0149101, 0.01588336, 0.02321218, 0.01626734, 0.01566073, 0.01287499, 0.01340777, 0.01511664, 0.0246198, 0.01667243, 0.01554412, 0.01462443, 0.01509578, 0.0165053, 0.02695077, 0.01755988, 0.01610314, 0.01277362, 0.01424154, 0.01592766, 0.02420369, 0.01719423, 0.01543293, 0.0123564, 0.01495745, 0.01587367, 0.02304653, 0.01621917, 0.01560438, 0.01282969, 0.01342617, 0.01511283, 0.02452657, 0.01661281, 0.01559879, 0.01455952, 0.01513293, 0.01647884, 0.02689588, 0.01757893, 0.01636656, 0.01293627, 0.01435534, 0.01595564, 0.02429907, 0.01724661, 0.01555906, 0.01250193, 0.01506577, 0.01598031, 0.02316297, 0.01637442, 0.01564747, 0.01293647, 0.01359256, 0.01515812, 0.02466934, 0.01670735, 0.01585701, 0.01468587, 0.01529304, 0.01659212, 0.02701677, 0.01768209, 0.01640971, 0.0129089, 0.01443044, 0.01599387, 0.02427497, 0.01735368, 0.01563921, 0.0124649, 0.01503705, 0.01594306, 0.02298388, 0.01638962, 0.01562806, 0.01286823, 0.01349238, 0.01513424, 0.02453039, 0.01677605, 0.01574298, 0.01463501, 0.015029, 0.01652705, 0.02670257, 0.01766295, 0.01634825, 0.0129517, 0.0144147, 0.01598845, 0.02396949, 0.01733222, 0.01565379, 0.01252398, 0.01505627, 0.01594391, 0.02288212, 0.01637999, 0.01573378, 0.01286671, 0.0135112, 0.01519121, 0.02431595, 0.0167226, 0.01580008, 0.01447521, 0.01521899, 0.01650595, 0.02669131, 0.01761216, 0.01631072, 0.01282426, 0.01431085, 0.0159483, 0.02391056, 0.01724178, 0.01551042, 0.01230525, 0.01481586, 0.0158413, 0.02275613, 0.0162469, 0.01550409, 0.012668, 0.01335157, 0.01506118, 0.02434498, 0.01664516, 0.01551306, 0.01436649, 0.01488072, 0.01641861, 0.02662426, 0.01748712, 0.01602329, 0.01267248, 0.01415934, 0.01586961, 0.02386168, 0.01716661, 0.01523372, 0.01217228, 0.01476372, 0.01579428, 0.02250499, 0.01614264, 0.01512861, 0.0125129, 0.01325958, 0.0150029, 0.02399997, 0.0165266, 0.01520193, 0.01421157, 0.01487857, 0.01639602, 0.02632614, 0.01749313, 0.01575981, 0.01247275, 0.01414738, 0.01581561, 0.02372585, 0.01706583, 0.01506898, 0.01216968, 0.01476814, 0.01578477, 0.02261192, 0.0161369, 0.0151447, 0.01265193, 0.01334327, 0.01499142, 0.02412263, 0.01659326, 0.01523791, 0.01440927, 0.01499393, 0.01641407, 0.02662423, 0.01753286, 0.01577791, 0.01275071, 0.01414303, 0.01587302, 0.02375809, 0.01705782, 0.0151299, 0.01230871, 0.01468575, 0.01579731, 0.02260118, 0.01604451, 0.01513782, 0.01276347, 0.01332818, 0.01501928, 0.02413299, 0.01646954, 0.01523662, 0.01460449, 0.01496303, 0.01640835, 0.02641001, 0.01736193, 0.01567876, 0.01274684, 0.01416308, 0.01574868, 0.02358849, 0.01696793, 0.01501442, 0.01230414, 0.01483226, 0.01569476, 0.022475, 0.01610453, 0.01506264, 0.01280041, 0.01344026, 0.01500297, 0.02442373, 0.01654097, 0.01519769, 0.01447258, 0.01504428, 0.01630896, 0.02642749, 0.01738548, 0.0156864, 0.01281029, 0.01427382, 0.01570558, 0.02365002, 0.01704546, 0.01489771, 0.01250176, 0.0150014, 0.0156917, 0.02276759, 0.01606166, 0.01479294, 0.01272308, 0.01353718, 0.0149482, 0.02434746, 0.01649488, 0.01507636, 0.01449589, 0.01494348, 0.01635347, 0.02640992, 0.01740771, 0.01513166, 0.0127666, 0.01404103, 0.01588193, 0.02305509, 0.01715298, 0.01449771, 0.01236841, 0.01442207, 0.01568289, 0.02247144, 0.01624325, 0.01435663, 0.01236508, 0.01292574, 0.01481629, 0.02361725, 0.01676398, 0.01511012, 0.0147188, 0.01461294, 0.01617154, 0.02606717, 0.01753055, 0.01556218, 0.01274076, 0.01379765, 0.01558974, 0.02380458, 0.01705907, 0.01498426, 0.01251596, 0.01481805, 0.01574774, 0.02280348, 0.01645074, 0.01532734, 0.01281814, 0.01307993, 0.01505555, 0.02413061, 0.01695017, 0.01520855, 0.01454966, 0.01456136, 0.01644685, 0.02667664, 0.01792119, 0.01571093, 0.01291844, 0.01375887, 0.01602933, 0.02383864, 0.01757755, 0.01523664, 0.01260091, 0.01438537, 0.01609389, 0.02269568, 0.01694885, 0.01531884, 0.01291038, 0.01287278, 0.01533679, 0.02432619, 0.01743356, 0.01524844, 0.01483662, 0.0146062, 0.01667051, 0.02662139, 0.01798306, 0.0159898, 0.01301686, 0.01342996, 0.01578893, 0.02325662, 0.01727114, 0.01527594, 0.01252077, 0.01398953, 0.01577724, 0.02205353, 0.01629474, 0.01553245, 0.01271349, 0.01265386, 0.01489386, 0.02341754, 0.01652261, 0.0153064, 0.01450867, 0.01427991, 0.01636473, 0.02592363, 0.0175244, 0.01593917, 0.01285268, 0.01337027, 0.015784, 0.02326346, 0.01712107, 0.01520905, 0.01242092, 0.01403595, 0.01579927, 0.02220313, 0.01618603, 0.0152357, 0.01288559, 0.01267858, 0.01497541, 0.02367777, 0.01648943, 0.01526617, 0.01442411, 0.01414038, 0.01629645, 0.02596591, 0.0174416, 0.01580326, 0.01288875, 0.01331173, 0.01577262, 0.02321996, 0.01708764, 0.01503578, 0.01241221, 0.01395596, 0.01576498, 0.02213307, 0.01617921, 0.01533865, 0.01278733, 0.01259942, 0.01497771, 0.02368371, 0.01651737, 0.01528698, 0.01442982, 0.01407302, 0.01634925, 0.0263754, 0.01759, 0.01545886, 0.0125861, 0.01323155, 0.01591269, 0.0236798, 0.01722742, 0.01513763, 0.0122498, 0.01395319, 0.01594028, 0.02284123, 0.01644635, 0.01522932, 0.01283606, 0.01245884, 0.01520182, 0.02401746, 0.01665813, 0.01530934, 0.01489321, 0.01427872, 0.01659548, 0.02662524, 0.01781432, 0.01579313, 0.01323325, 0.01332446, 0.01588544, 0.02394016, 0.01765676, 0.01528317, 0.01292562, 0.01375281, 0.01587512, 0.02251124, 0.0168315, 0.01530018, 0.0132137, 0.01239454, 0.01505729, 0.02359832, 0.01687047, 0.01524105, 0.01447461, 0.01389326, 0.01624372, 0.02552533, 0.01752985, 0.01574413, 0.01243575, 0.01265406, 0.01584043, 0.02331069, 0.01719036, 0.01516903, 0.0122047, 0.01376482, 0.01597711, 0.02195079, 0.01636902, 0.01526026, 0.01301859, 0.01271283, 0.01508258, 0.02263592, 0.01642891, 0.01475671, 0.01477896, 0.01401691, 0.01633777, 0.02452387, 0.01739867, 0.01590247, 0.01319216, 0.01296859, 0.01587475, 0.02255374, 0.01714076, 0.01532125, 0.01286954, 0.01421904, 0.01596615, 0.02258605, 0.01602673, 0.01579343, 0.01314326, 0.01267042, 0.01525409, 0.02484757, 0.0165762, 0.01595561, 0.01527382, 0.01447653, 0.01654891, 0.02734922, 0.01743031, 0.01619007, 0.01277327, 0.01316001, 0.01611426, 0.02518656, 0.01692934, 0.01539678, 0.01267566, 0.01421475, 0.01638037, 0.02498338, 0.01609118, 0.01542028, 0.01337397, 0.01252434, 0.01553543, 0.02572351, 0.01598608, 0.01522547, 0.01417429, 0.01391634, 0.01697473, 0.02891549, 0.01707475, 0.0155821, 0.01257778, 0.01302607, 0.01651688, 0.02588728, 0.01697105, 0.01500091, 0.01290195, 0.01411976, 0.01664541, 0.02490784, 0.01626279, 0.01524501, 0.01331367, 0.01293389, 0.01557763, 0.02723935, 0.01653504, 0.01516039, 0.0144684, 0.01435162, 0.01701631, 0.03056435, 0.01735726, 0.01632386, 0.0129282, 0.0139749, 0.01643407, 0.02733454, 0.01684711, 0.01519674, 0.01265446, 0.01461406, 0.01652226, 0.0256824, 0.01603772, 0.01508305, 0.01267384, 0.01309495, 0.01560744, 0.02890325, 0.016216, 0.01504289, 0.01434598, 0.01474179, 0.0169875, 0.03178814, 0.01719575, 0.01607298, 0.0127316, 0.01359729, 0.01644977, 0.02751042, 0.01669431, 0.01503712, 0.01206674, 0.01397259, 0.01634392, 0.02567687, 0.01564046, 0.01476825, 0.01268903, 0.01271717, 0.01511979, 0.02748164, 0.01592991, 0.01474564, 0.01447735, 0.01459323, 0.01658234, 0.03028852, 0.01697243, 0.01525575, 0.01261269, 0.01350675, 0.01595038, 0.02611598, 0.01667494, 0.01476589, 0.01236048, 0.01438576, 0.01585878, 0.02474154, 0.01602049, 0.01512509, 0.01293414, 0.01298045, 0.01505832, 0.02648171, 0.01628403, 0.01487162, 0.01428469, 0.01453527, 0.01638855, 0.02941254, 0.01705341, 0.01524766, 0.01272343, 0.01368865, 0.01581122, 0.02526319, 0.0169216, 0.01484482, 0.012322, 0.01440513, 0.01563645, 0.02380001, 0.01613068, 0.01486833, 0.01274754, 0.01287129, 0.01483422, 0.02601294, 0.01646719, 0.01520726, 0.01452587, 0.014456, 0.01627225, 0.02824412, 0.01719092, 0.01556439, 0.01265585, 0.01354681, 0.01568286, 0.02511474, 0.01679529, 0.01467419, 0.01248227, 0.0142843, 0.01569021, 0.02379489, 0.01594226, 0.01488138, 0.01275691, 0.01284038, 0.01487223, 0.02518626, 0.01647249, 0.01505126, 0.01471818, 0.01457715, 0.01623736, 0.02779731, 0.01735854, 0.01549237, 0.01299292, 0.01372637, 0.0157654, 0.02504498, 0.01708047, 0.01502494, 0.01280381, 0.01461226, 0.01566344, 0.02418986, 0.01631404, 0.01504183, 0.01328163, 0.01304602, 0.01486979, 0.02614821, 0.01667424, 0.01485084, 0.01494054, 0.01475468, 0.01633326, 0.02869891, 0.01750268, 0.01573554, 0.01324768, 0.01390702, 0.0158536, 0.02525474, 0.01705007, 0.01462375, 0.01316476, 0.01466163, 0.01576231, 0.02410505, 0.01670222, 0.01519015, 0.01352691, 0.0127748, 0.01490424, 0.02620627, 0.01679869, 0.01496777, 0.01513695, 0.01439566, 0.01622585, 0.02900593, 0.01771398, 0.0155601, 0.01355191, 0.01372533, 0.01577815, 0.0254978, 0.01728881, 0.01529359, 0.01316912, 0.01419141, 0.01577125, 0.02435598, 0.01630353, 0.01524378, 0.0133506, 0.01268463, 0.01479315, 0.02588783, 0.01673423, 0.01541804, 0.01493569, 0.01416417, 0.01616132, 0.02843786, 0.01762349, 0.01578506, 0.0133778, 0.01355943, 0.01590071, 0.02510023, 0.01725661, 0.01498487, 0.01321309, 0.01425123, 0.0158807, 0.02363352, 0.0164866, 0.01510592, 0.01341938, 0.0126278, 0.01491978, 0.02492712, 0.01696255, 0.01493036, 0.01483181, 0.014161, 0.01627266, 0.02730933, 0.01781344, 0.01483277, 0.01318802, 0.01337919, 0.01576266, 0.02423928, 0.01766834, 0.01474069, 0.01312756, 0.01430054, 0.01578273, 0.02302342, 0.01665633, 0.01492614, 0.0135661, 0.01266868, 0.01485636, 0.02512972, 0.01710971, 0.01484665, 0.01484228, 0.01400404, 0.01617654, 0.02777502, 0.01830957, 0.01519296, 0.01300255, 0.01330297, 0.01565017, 0.02505554, 0.01789212, 0.01468285, 0.01296835, 0.01416175, 0.01560323, 0.0235252, 0.01717167, 0.01483582, 0.01343785, 0.01278809, 0.01475528, 0.02511877, 0.01743826, 0.01466723, 0.0145872, 0.0143451, 0.01615814, 0.0268085, 0.01806705, 0.01479839, 0.01273223, 0.01318158, 0.01549145, 0.02348116, 0.01810926, 0.01424372, 0.01253521, 0.0140776, 0.01534506, 0.02199312, 0.01700268, 0.01436791, 0.01305348, 0.01244044, 0.01462376, 0.0245233, 0.01725175, 0.01364781, 0.01474506, 0.01345205, 0.01614875, 0.02708502, 0.01792891, 0.01424227, 0.01270599, 0.01301013, 0.01581324, 0.0247146, 0.01801112, 0.01415299, 0.01215274, 0.01377094, 0.01553318, 0.02400136, 0.01764472, 0.01412476, 0.01277543, 0.0126489, 0.0146445, 0.02522673, 0.01747902, 0.0143371, 0.01426945, 0.01387996, 0.016333, 0.02754815, 0.01845587, 0.01485531, 0.01266186, 0.01320842, 0.01564333, 0.02553587, 0.01809911, 0.01431614, 0.01220334, 0.01395218, 0.01575894, 0.02406143, 0.01581671, 0.01413728, 0.01206898, 0.01304046, 0.0148334, 0.02464705, 0.01746247, 0.01403115, 0.01353902, 0.01437589, 0.01616097, 0.02636729, 0.01811374, 0.01431834, 0.01208102, 0.01368968, 0.01543142, 0.02344712, 0.01752733, 0.01375508, 0.01191826, 0.0144672, 0.01558646, 0.02240798, 0.01679095, 0.01332983, 0.01224677, 0.01298197, 0.01449386, 0.0238193, 0.01689005, 0.0136, 0.01379915, 0.01452104, 0.01574381, 0.02632451, 0.01754952, 0.01434795, 0.01217242, 0.01401156, 0.01505125, 0.02354286, 0.01721181, 0.0137592, 0.01190164, 0.0142799, 0.01492686, 0.02225823, 0.01584335, 0.01373818, 0.01205385, 0.01270169, 0.01402822, 0.02287609, 0.01598121, 0.01337896, 0.01314645, 0.01402223, 0.01535967, 0.02563028, 0.01665559, 0.01385192, 0.01172898, 0.01340698, 0.01465078, 0.0233351, 0.01576656, 0.0135481, 0.01185667, 0.01411613, 0.01460812, 0.02195776, 0.01511537, 0.01360523, 0.01228279, 0.01296168, 0.01391823, 0.02376334, 0.01532405, 0.0135481, 0.01369217, 0.01538667, 0.01546421, 0.02558201, 0.0166387, 0.01381762, 0.01209274, 0.01408151, 0.01492961, 0.02302964, 0.01665279, 0.01351843, 0.01223923, 0.01440897, 0.01488565, 0.02178455, 0.01559445, 0.01314024, 0.01246771, 0.01336196, 0.01421667, 0.02296337, 0.01600928, 0.01324667, 0.01409841, 0.01509004, 0.01552978, 0.02643121, 0.01740961, 0.01398889, 0.01257447, 0.01488027, 0.01503129, 0.0241409, 0.01722383, 0.01388721, 0.01233968, 0.01498457, 0.01527426, 0.02225421, 0.01606766, 0.01372166, 0.01267769, 0.01330244, 0.01456718, 0.02386807, 0.01683522, 0.01414938, 0.01422419, 0.01480604, 0.01581409, 0.02653729, 0.01736535, 0.0143087, 0.01247286, 0.01410821, 0.01534298, 0.02466647, 0.01683888, 0.01396489, 0.01237821, 0.01472096, 0.01534174, 0.02364737, 0.01563526, 0.01344778, 0.01289499, 0.0128002, 0.01462922, 0.02545463, 0.0157012, 0.01355615, 0.01402122, 0.01406567, 0.01585609, 0.02769627, 0.01663058, 0.01354004, 0.01255163, 0.01360679, 0.01528754, 0.02547649, 0.01678781, 0.01320935, 0.01187112, 0.01408357, 0.01571694, 0.02404902, 0.01601627, 0.01277045, 0.01200442, 0.01282135, 0.01486165, 0.02553638, 0.01598014, 0.01277418, 0.01360831, 0.01395404, 0.01583475, 0.02766398, 0.01677756, 0.01318864, 0.01179805, 0.01291674, 0.01531154, 0.0253672, 0.01628848, 0.0126456, 0.01177953, 0.01305275, 0.01472185, 0.02198332, 0.01528245, 0.01240693, 0.01239348, 0.01255617, 0.01423652, 0.02366044, 0.01640208, 0.01283844, 0.01441573, 0.01423824, 0.01560973, 0.02662681, 0.01751894, 0.01329889, 0.01260743, 0.01306985, 0.01494215, 0.0233734, 0.01721194, 0.01213839, 0.01205076, 0.01302425, 0.01473225, 0.02116213, 0.01691974, 0.01253663, 0.01323002, 0.01186352, 0.01378955, 0.02239691, 0.01700499, 0.01313396, 0.01431498, 0.0139877, 0.01602839, 0.02499216, 0.01730788, 0.0128447, 0.01196832, 0.01296487, 0.01578459, 0.02268123, 0.01757875, 0.01244122, 0.01308666, 0.01387772, 0.01528154, 0.02083869, 0.01538616, 0.01202498, 0.01252561, 0.01181078, 0.01364043, 0.02247514, 0.01551597, 0.01192335, 0.01409725, 0.01296966, 0.01475872, 0.02422528, 0.01614968, 0.01236866, 0.01277308, 0.01229343, 0.01449925, 0.02199275, 0.01679005, 0.01272697, 0.01451022, 0.0142925, 0.01472621, 0.01962343, 0.01434289, 0.01314072, 0.01421854, 0.01308239, 0.01395542, 0.02125938, 0.01483893, 0.0126703, 0.0156529, 0.01447241, 0.01479844, 0.02331832, 0.01569026, 0.01325522, 0.01401948, 0.01344688, 0.01468831, 0.02101274, 0.01575521, 0.01313076, 0.01340339, 0.01486475, 0.01506325, 0.02058831, 0.01494963, 0.01365196, 0.0127024, 0.01288249, 0.01378145, 0.02284231, 0.0144075, 0.01423111, 0.01465805, 0.01453287, 0.01587366, 0.02653844, 0.01583692, 0.01645473, 0.01336196, 0.01408044, 0.01457694, 0.02201609, 0.0146956, 0.01373431, 0.0131603, 0.013836, 0.01407927, 0.02073969, 0.0138714, 0.01279175, 0.01351556, 0.01226489, 0.01354196, 0.02229196, 0.01415571, 0.01306684, 0.01502212, 0.01392148, 0.01499523, 0.02420011, 0.01546506, 0.01294646, 0.01318995, 0.01316413, 0.01443431, 0.02154953, 0.01537012, 0.01319311, 0.0129086, 0.01397031, 0.01430841, 0.02046203, 0.01442408, 0.01259414, 0.01267104, 0.01231011, 0.01353852, 0.02186664, 0.01486569, 0.01252732, 0.01430105, 0.013785, 0.01498697, 0.02393333, 0.01594771, 0.01277557, 0.01266462, 0.01320532, 0.01418864, 0.02154637, 0.01538766, 0.01246773, 0.0124816, 0.01380036, 0.01430125, 0.02062098, 0.01461886, 0.01275208, 0.01331662, 0.01232943, 0.01368681, 0.02212381, 0.01525518, 0.01341724, 0.01510859, 0.01407262, 0.01502323, 0.0243008, 0.01618692, 0.01363543, 0.01340306, 0.01321678, 0.01433439, 0.02210117, 0.01545679, 0.01309369, 0.01283301, 0.01384445, 0.01430014, 0.02055338, 0.01473448, 0.01308313, 0.01261481, 0.01220748, 0.01350932, 0.02216581, 0.01500133, 0.013565, 0.01436674, 0.0139092, 0.01481638, 0.02395342, 0.01580814, 0.01336562, 0.01287612, 0.01302085, 0.01443563, 0.02129585, 0.01516215, 0.01373862, 0.01239959, 0.01369952, 0.01424411, 0.02063376, 0.01423007, 0.01443119, 0.01281881, 0.01242092, 0.0133858, 0.02214482, 0.01508876, 0.01446582, 0.01523568, 0.01406363, 0.01494045, 0.02387483, 0.01576099, 0.01353738, 0.0127753, 0.01333843, 0.01440025, 0.02191768, 0.0152134, 0.0128667, 0.01257659, 0.01383531, 0.01418538, 0.02062524, 0.01435718, 0.01258124, 0.01286874, 0.01241762, 0.01354238, 0.02222251, 0.01489837, 0.01318774, 0.01533185, 0.01431319, 0.01499668, 0.0246907, 0.01615441, 0.01405893, 0.01303236, 0.01382374, 0.01479647, 0.02274572, 0.01568388, 0.01368695, 0.01281802, 0.01429611, 0.01454666, 0.02121672, 0.01517964, 0.01289189, 0.0132895, 0.01267751, 0.01363435, 0.02234688, 0.01564724, 0.01334368, 0.01499187, 0.01448462, 0.01475193, 0.02505284, 0.01652594, 0.01340084, 0.01371452, 0.01399348, 0.0141909, 0.02238265, 0.01617097, 0.01349263, 0.01328691, 0.01498017, 0.01422919, 0.02198853, 0.01570179, 0.01422604, 0.01365904, 0.01322361, 0.01352116, 0.02296611, 0.01584025, 0.01363138, 0.01563033, 0.01435757, 0.01549884, 0.02635096, 0.01639809, 0.01603447, 0.01464665, 0.01397307, 0.01569609, 0.0253647, 0.01615103, 0.01643432, 0.01443697, 0.01442262, 0.0154654, 0.02320018, 0.01491029, 0.01527065, 0.013866, 0.01268361, 0.01474975, 0.02447131, 0.01539589, 0.01439273, 0.01576471, 0.01415789, 0.01700076, 0.02647267, 0.01684794, 0.01480739, 0.01426905, 0.01352334, 0.01516702, 0.02366822, 0.01620327, 0.01417276, 0.01425409, 0.01416031, 0.01474623, 0.02166834, 0.01474257, 0.01365316, 0.01318331, 0.01247074, 0.01392361, 0.02362901, 0.0154281, 0.01259889, 0.01399876, 0.01358959, 0.01543722, 0.02634387, 0.01697935, 0.0144536, 0.01417727, 0.0132523, 0.01563807, 0.02510206, 0.01637169, 0.01415633, 0.01408751, 0.01391017, 0.01607628, 0.02389468, 0.01494855, 0.01333969, 0.01322357, 0.01234709, 0.01599719, 0.02586838, 0.01536534, 0.0138367, 0.01447209, 0.0135824, 0.015876, 0.02633808, 0.01576805, 0.01286094, 0.01219688, 0.01285034, 0.01485705, 0.02253832, 0.01530379, 0.01306166, 0.01214497, 0.01331995, 0.01451689, 0.02145594, 0.01436795, 0.01171393, 0.01244561, 0.01188204, 0.01367042, 0.02298122, 0.01513621, 0.01174918, 0.01374612, 0.01346323, 0.015131, 0.02513328, 0.01588822, 0.01199822, 0.01210262, 0.01252137, 0.01434312, 0.02261451, 0.01509498, 0.01168115, 0.01152845, 0.01296372, 0.01391745, 0.02105534, 0.01391986, 0.01071005, 0.0112579, 0.0114716, 0.01330648, 0.02307285, 0.0150365, 0.01113717, 0.01312501, 0.01292603, 0.01436929, 0.02580669, 0.01651019, 0.01134649, 0.01127767, 0.01216602, 0.01391955, 0.02280503, 0.01562458, 0.01119682, 0.01104463, 0.01258339, 0.01374775, 0.02200537, 0.01498279, 0.01113413, 0.01148992, 0.01141197, 0.01349133, 0.02347692, 0.01545291, 0.01142196, 0.01294779, 0.01286002, 0.01484761, 0.02440939, 0.01684255, 0.01133298, 0.01135253, 0.01212425, 0.0143001, 0.02196996, 0.0164646, 0.01085819, 0.01093232, 0.01267199, 0.01399141, 0.02107772, 0.0154681, 0.01087773, 0.01125132, 0.01124563, 0.01333509, 0.02263875, 0.0157958, 0.01122523, 0.01307252, 0.01268081, 0.01457483, 0.02327657, 0.01708727, 0.01138244, 0.01144464, 0.01206445, 0.01423487, 0.02221441, 0.01656465, 0.01112856, 0.01116806, 0.01304372, 0.01446096, 0.02135805, 0.01559345, 0.01120229, 0.01195853, 0.01213772, 0.01381782, 0.02163514, 0.0158864, 0.01112874, 0.01303468, 0.01340717, 0.01494483, 0.02375052, 0.01695431, 0.01146309, 0.01156537, 0.01308565, 0.01419576, 0.02207955, 0.01549944, 0.01103251, 0.010693, 0.01313175, 0.01420174, 0.02119866, 0.01421787, 0.01115731, 0.01163144, 0.01182914, 0.01331514, 0.02341497, 0.01510262, 0.01210159, 0.01348863, 0.01295149, 0.01472128, 0.02545948, 0.01675261, 0.01159328, 0.01172473, 0.012348, 0.0141304, 0.02177059, 0.01569739, 0.01138856, 0.01143958, 0.01264583, 0.0143005, 0.02051738, 0.01472822, 0.01098237, 0.01145187, 0.01113664, 0.01375903, 0.02269292, 0.0147692, 0.01191068, 0.01309473, 0.01280686, 0.01515013, 0.02463018, 0.0161368, 0.0116637, 0.01164489, 0.01202186, 0.0146838, 0.02291193, 0.01543068, 0.01146472, 0.01147086, 0.0128631, 0.01421435, 0.02172631, 0.01445532, 0.0110603, 0.01176943, 0.01145231, 0.01337815, 0.02348383, 0.0151083, 0.01111543, 0.01319257, 0.01291709, 0.0147077, 0.02515818, 0.01683278, 0.01144335, 0.01142805, 0.01257899, 0.01420629, 0.0225422, 0.01565168, 0.01101738, 0.01109158, 0.01307579, 0.01420432, 0.02129125, 0.01444572, 0.01039404, 0.01068967, 0.01155967, 0.01362605, 0.02291131, 0.01504339, 0.01082719, 0.01209848, 0.01305452, 0.0148983, 0.02515936, 0.01621873, 0.01150619, 0.01127146, 0.01286926, 0.0143504, 0.02277613, 0.01604606, 0.01124736, 0.0113445, 0.013355, 0.01419045, 0.0222482, 0.01503828, 0.01128267, 0.0117817, 0.01147591, 0.0134774, 0.02391578, 0.01539296, 0.01137606, 0.01321608, 0.01293201, 0.01499855, 0.02600737, 0.01647953, 0.01121699, 0.01136413, 0.01237976, 0.01429409, 0.02348387, 0.0158929, 0.01128785, 0.01103725, 0.01298273, 0.01411081, 0.02218628, 0.01465478, 0.01086447, 0.01137156, 0.01144947, 0.01316679, 0.02368319, 0.01516972, 0.01123028, 0.01279613, 0.01306071, 0.01463958, 0.02565804, 0.01659808, 0.01186697, 0.0114831, 0.01302587, 0.01402838, 0.02363824, 0.01607221, 0.01138629, 0.0110032, 0.01287245, 0.01401827, 0.02247903, 0.01482764, 0.01111726, 0.01136817, 0.01139912, 0.01331584, 0.0239787, 0.01532794, 0.01136857, 0.0130127, 0.01285895, 0.01469978, 0.02657953, 0.01670389, 0.01194378, 0.01162829, 0.0122842, 0.01433168, 0.02399104, 0.01603153, 0.01121853, 0.01118147, 0.01288866, 0.01415386, 0.02246298, 0.01474143, 0.01105519, 0.01155615, 0.01159178, 0.01322679, 0.02405852, 0.01534451, 0.01171604, 0.01343998, 0.01302757, 0.0147073, 0.02624869, 0.01642827, 0.01182931, 0.01160597, 0.01230136, 0.01429754, 0.02433398, 0.01580069, 0.01140713, 0.0113948, 0.01299831, 0.01405124, 0.02257886, 0.01458825, 0.01123874, 0.0117945, 0.01148051, 0.01330069, 0.02435903, 0.01540195, 0.01155269, 0.01341684, 0.01325934, 0.01476943, 0.02660234, 0.01668817, 0.01190542, 0.01187563, 0.01274351, 0.01415888, 0.02463839, 0.01586091, 0.01146279, 0.01127516, 0.01316026, 0.01392764, 0.02250339, 0.01480366, 0.01117667, 0.01169831, 0.01165144, 0.0131716, 0.0239986, 0.01533134, 0.01161801, 0.01319143, 0.01295572, 0.01468842, 0.0259435, 0.01674906, 0.01206129, 0.01174042, 0.01248358, 0.0141011, 0.02440774, 0.01611051, 0.01164597, 0.01147648, 0.01277515, 0.01382376, 0.02306643, 0.01500134, 0.01141694, 0.01169093, 0.01162149, 0.01304335, 0.02494154, 0.01577761, 0.0118639, 0.01343753, 0.01303327, 0.01440449, 0.02723552, 0.01733748, 0.01197962, 0.01182513, 0.01242452, 0.01418177, 0.02459771, 0.0166999, 0.01153882, 0.01140662, 0.0125647, 0.01382374, 0.02297323, 0.01502735, 0.01118175, 0.01172918, 0.01112478, 0.01314968, 0.02429583, 0.01564075, 0.01152302, 0.01356141, 0.01265503, 0.01466718, 0.02618288, 0.01651347, 0.01168366, 0.01138255, 0.01192764, 0.01423423, 0.02354546, 0.0159979, 0.01140041, 0.01112712, 0.01255453, 0.01398186, 0.02215176, 0.01452232, 0.01107084, 0.01086983, 0.01125284, 0.01309289, 0.02353325, 0.01529952, 0.01147589, 0.01246766, 0.01276524, 0.01470326, 0.02551443, 0.01637567, 0.01197451, 0.01094642, 0.01215183, 0.01453158, 0.02370505, 0.01578221, 0.01174668, 0.01182381, 0.01279414, 0.01444507, 0.02174228, 0.01430562, 0.01197136, 0.01208505, 0.01138744, 0.01340946, 0.02406952, 0.01492272, 0.01211712, 0.01287074, 0.01252717, 0.01469203, 0.02592869, 0.01624052, 0.01223029, 0.01128128, 0.01192355, 0.01427707, 0.02371602, 0.01584899, 0.01187018, 0.01104478, 0.01249092, 0.01420914, 0.02189854, 0.01448179, 0.01137601, 0.01130037, 0.01105236, 0.013286, 0.02278682, 0.01537384, 0.01110927, 0.01255516, 0.01181819, 0.01490244, 0.02563967, 0.01650386, 0.01172486, 0.01141284, 0.01132988, 0.01438081, 0.02354021, 0.01603051, 0.01142441, 0.01069666, 0.01204483, 0.01385224, 0.02181565, 0.01477288, 0.01168955, 0.01136968, 0.01083762, 0.0129486, 0.02363089, 0.01615728, 0.01229802, 0.01297844, 0.01244787, 0.01453237, 0.02543532, 0.01736004, 0.0122851, 0.01186335, 0.01213011, 0.01414772, 0.02346894, 0.01710178, 0.0116659, 0.01131517, 0.01264966, 0.01402137, 0.02263485, 0.01599331, 0.01182382, 0.01167111, 0.01127241, 0.01311768, 0.02356255, 0.01654745, 0.01201893, 0.01294778, 0.01280885, 0.01452305, 0.02500157, 0.01725084, 0.01180288, 0.01115957, 0.0120998, 0.01391053, 0.0231137, 0.01632161, 0.01136006, 0.01082447, 0.01275477, 0.01372945, 0.02217605, 0.01512614, 0.01113937, 0.01120919, 0.0112663, 0.01284494, 0.02340067, 0.01608694, 0.01141101, 0.01290482, 0.01257097, 0.01461792, 0.02654664, 0.01775607, 0.01165273, 0.01148026, 0.0120698, 0.01433635, 0.02450683, 0.01746942, 0.01139466, 0.01105062, 0.01310071, 0.01424309, 0.02304944, 0.01571161, 0.01113315, 0.01147592, 0.01188967, 0.01321446, 0.02490181, 0.01646485, 0.01151636, 0.0129763, 0.01337035, 0.01477676, 0.02671993, 0.01802834, 0.01211774, 0.01119211, 0.01267455, 0.01407664, 0.02441392, 0.01724339, 0.01135367, 0.01061979, 0.01334488, 0.01346214, 0.02252992, 0.01603232, 0.01116027, 0.01125849, 0.01207367, 0.01327116, 0.02413404, 0.01642608, 0.01127226, 0.01223651, 0.01316554, 0.0149641, 0.02571101, 0.01800112, 0.01163716, 0.01074878, 0.01240445, 0.01447176, 0.02416909, 0.01685531, 0.01127979, 0.01057877, 0.01261481, 0.01425051, 0.02342477, 0.0159524, 0.01108578, 0.01041305, 0.01109377, 0.01346014, 0.02554402, 0.01662981, 0.01134571, 0.01222274, 0.01251076, 0.01484323, 0.02848106, 0.0185354, 0.01174537, 0.0107315, 0.01175835, 0.01454828, 0.02708254, 0.01832371, 0.01126242, 0.01049716, 0.01294498, 0.01464537, 0.02540226, 0.01733669, 0.01106479, 0.01093442, 0.01164485, 0.01358901, 0.02565242, 0.01719421, 0.01157396, 0.01240491, 0.01328759, 0.01530749, 0.02710966, 0.01724119, 0.01112654, 0.01046446, 0.01263292, 0.01482067, 0.02494303, 0.01728881, 0.01122039, 0.0112854, 0.01408973, 0.01664208, 0.02691723, 0.02568707, 0.01318791, 0.01307168, 0.01248193, 0.01529096, 0.02800252, 0.02141345, 0.0130122, 0.01413314, 0.0137425, 0.01625915, 0.03006724, 0.02285667, 0.01338818, 0.01257341, 0.01301226, 0.01604706, 0.02669906, 0.02131196, 0.0127867, 0.01238162, 0.0138887, 0.01580663, 0.02606346, 0.02186005, 0.01244812, 0.01303167, 0.01236893, 0.01501514, 0.03057672, 0.02179785, 0.01288119, 0.01438737, 0.01353056, 0.01596665, 0.03064013, 0.02339834, 0.0134467, 0.01325891, 0.01308988, 0.01639076, 0.02886157, 0.0226952, 0.01308639, 0.01313057, 0.01366822, 0.01572306, 0.02663863, 0.02185031, 0.01274801, 0.01320016, 0.01242658, 0.0155899, 0.02994029, 0.02221119, 0.01328292, 0.01492768, 0.01368083, 0.01700041, 0.03322287, 0.0238479, 0.01376923, 0.01385566, 0.01311198, 0.01718595, 0.02929, 0.02163863, 0.01313008, 0.01286208, 0.01349331, 0.01646879, 0.02777585, 0.01989833, 0.01261509, 0.01311193, 0.01183107, 0.01575197, 0.02870624, 0.02040584, 0.01317225, 0.01492952, 0.01311567, 0.01736778, 0.03117495, 0.02137982, 0.01358551, 0.01363652, 0.01254655, 0.01753271, 0.02852715, 0.02179011, 0.01310836, 0.0132698, 0.01335962, 0.01677024, 0.02686085, 0.02008929, 0.01276837, 0.01286719, 0.01147319, 0.01649771, 0.02999025, 0.02117561, 0.01337249, 0.01489022, 0.01267619, 0.0183389, 0.03297293, 0.02302465, 0.0139816, 0.01374462, 0.01186581, 0.01811955, 0.0292497, 0.02249171, 0.01350562, 0.01386546, 0.01261095, 0.01765027, 0.0277907, 0.0220537, 0.01332757, 0.01392373, 0.0109948, 0.01673482, 0.02915632, 0.02162705, 0.01348408, 0.01587708, 0.01227148, 0.01837881, 0.03244046, 0.02352419, 0.0142209, 0.01406623, 0.01193245, 0.01814724, 0.03030792, 0.0229148, 0.01357864, 0.01384035, 0.01275088, 0.01756997, 0.02877859, 0.02200437, 0.01304797, 0.01405161, 0.01145066, 0.01644836, 0.03002953, 0.0211092, 0.01331446, 0.01531485, 0.01260598, 0.01740355, 0.02815253, 0.02201499, 0.0140705, 0.01478764, 0.01270157, 0.01839291, 0.02848121, 0.02184416, 0.01384216, 0.01449908, 0.01362205, 0.01771191, 0.02803105, 0.02046927, 0.01367276, 0.01449433, 0.01192786, 0.01662343, 0.02916671, 0.02063634, 0.01429723, 0.01685543, 0.01346758, 0.01837413, 0.03082712, 0.02241316, 0.01492555, 0.01528509, 0.01287443, 0.01834586, 0.02883038, 0.02174312, 0.01409287, 0.01457331, 0.01372271, 0.01765731, 0.02732589, 0.02011212, 0.01408222, 0.01503305, 0.01184725, 0.01636933, 0.02860979, 0.02025591, 0.01415761, 0.01687756, 0.01327152, 0.01815955, 0.030575, 0.02183776, 0.01471605, 0.01532079, 0.012548, 0.01813554, 0.0278803, 0.02125744, 0.01406901, 0.01451258, 0.01329642, 0.01762303, 0.02559811, 0.0195338, 0.01369913, 0.01482734, 0.01182087, 0.01700377, 0.02747641, 0.02005278, 0.01417046, 0.01677551, 0.01315545, 0.0183898, 0.0297397, 0.02159634, 0.0146143, 0.01501166, 0.01250511, 0.01801406, 0.02678954, 0.02093646, 0.01384659, 0.01428743, 0.01310497, 0.0173471, 0.02515486, 0.01904927, 0.01351508, 0.01426993, 0.01156253, 0.01645109, 0.0270296, 0.01979602, 0.01394559, 0.01589426, 0.01296753, 0.01791202, 0.0290265, 0.02063815, 0.01413361, 0.01424819, 0.01252208, 0.01773174, 0.02693941, 0.02067222, 0.01377542, 0.01389499, 0.01337448, 0.01725238, 0.02510305, 0.0191835, 0.01369408, 0.01417962, 0.01200094, 0.01667677, 0.02712644, 0.01965197, 0.01408819, 0.01605678, 0.01339861, 0.0178932, 0.02906222, 0.02104712, 0.01472791, 0.01461055, 0.01281898, 0.01764129, 0.02633391, 0.02047446, 0.01420638, 0.01419807, 0.01325674, 0.01723696, 0.02463788, 0.01882271, 0.01372193, 0.0142624, 0.01172637, 0.01666411, 0.02661935, 0.01942968, 0.01416429, 0.01620373, 0.01292345, 0.01817881, 0.02932056, 0.02039427, 0.01479668, 0.01474382, 0.01239913, 0.01793708, 0.02623859, 0.02025749, 0.01432773, 0.01411418, 0.01326961, 0.01734273, 0.02455339, 0.01886577, 0.01382041, 0.01418214, 0.0118255, 0.01651934, 0.02666504, 0.01958436, 0.01445983, 0.01567036, 0.01325163, 0.01777893, 0.02865374, 0.02040056, 0.01489844, 0.01413132, 0.0129083, 0.01777965, 0.02616773, 0.02034659, 0.01426505, 0.013834, 0.01346034, 0.01725776, 0.02397362, 0.01892055, 0.01413394, 0.01427354, 0.01201302, 0.01646055, 0.02564066, 0.01868714, 0.01469448, 0.01619953, 0.01334912, 0.01829629, 0.02768877, 0.02014453, 0.01473737, 0.01471687, 0.01286303, 0.01820381, 0.02591911, 0.02042119, 0.01453257, 0.01443806, 0.01387217, 0.01741101, 0.02393161, 0.01875528, 0.01399705, 0.01481532, 0.0121442, 0.01653634, 0.02616413, 0.01973171, 0.01475423, 0.01654775, 0.01348672, 0.0178023, 0.02812586, 0.02090197, 0.01514278, 0.01516396, 0.01296233, 0.01770014, 0.02598305, 0.02064547, 0.0147779, 0.0150151, 0.01367378, 0.01709888, 0.02401108, 0.01966086, 0.01458913, 0.01524203, 0.01214307, 0.01601369, 0.02647886, 0.02033132, 0.01512723, 0.01713517, 0.01365926, 0.01751393, 0.02850512, 0.02170454, 0.0153605, 0.01505664, 0.01284445, 0.01735911, 0.02623763, 0.02021642, 0.01426996, 0.01395945, 0.01339185, 0.01682222, 0.02358252, 0.01926774, 0.01367656, 0.01426193, 0.01190727, 0.01593389, 0.02552093, 0.01990633, 0.01442083, 0.0161528, 0.01317496, 0.01731455, 0.02754087, 0.02217201, 0.01500436, 0.01482103, 0.01271489, 0.01744936, 0.02557121, 0.0218872, 0.01473954, 0.01453958, 0.01349065, 0.01688376, 0.02375741, 0.02054265, 0.01455786, 0.01510152, 0.01215035, 0.01586761, 0.02620298, 0.02063701, 0.01489617, 0.01692004, 0.01362527, 0.01789888, 0.02791751, 0.02195772, 0.01515044, 0.01489914, 0.01282604, 0.01857161, 0.02552052, 0.02262863, 0.01508977, 0.01474843, 0.01377005, 0.01766347, 0.02446587, 0.02282526, 0.01525914, 0.01562505, 0.01225252, 0.01711123, 0.02629514, 0.02316869, 0.01583761, 0.01778099, 0.01420081, 0.01912854, 0.02900732, 0.02373019, 0.01658159, 0.01585638, 0.01343477, 0.01912988, 0.02671151, 0.02359633, 0.01591889, 0.01529806, 0.01389451, 0.0185687, 0.0251151, 0.02319762, 0.01581047, 0.01576166, 0.01235702, 0.01745764, 0.02782918, 0.02434364, 0.0172813, 0.01840588, 0.01375589, 0.01958976, 0.03130306, 0.02670958, 0.01805808, 0.0171381, 0.01310808, 0.01907515, 0.02696525, 0.02465443, 0.01631434, 0.01582903, 0.01370864, 0.01838629, 0.02528248, 0.02422988, 0.01628533, 0.01695804, 0.01269253, 0.01719225, 0.02716472, 0.02436327, 0.01719728, 0.0180121, 0.01428552, 0.01909996, 0.02982749, 0.02581533, 0.01766848, 0.01693184, 0.01324568, 0.01929762, 0.0271059, 0.0261359, 0.01799802, 0.01589017, 0.01382842, 0.01868791, 0.02537109, 0.02401419, 0.01691454, 0.01639556, 0.01250601, 0.0174338, 0.02645571, 0.02423871, 0.01694205, 0.01842804, 0.01419287, 0.01932181, 0.02800921, 0.02536702, 0.01792381, 0.01791472, 0.01357682, 0.0191215, 0.02628324, 0.02411504, 0.01709208, 0.01737812, 0.01432034, 0.0182008, 0.02468191, 0.0229882, 0.01729091, 0.01815283, 0.01315765, 0.01762097, 0.02531317, 0.02512602, 0.01811787, 0.01954107, 0.01443594, 0.01952109, 0.02864136, 0.02680493, 0.01915674, 0.01886616, 0.01394353, 0.02056873, 0.02830837, 0.02762888, 0.02024098, 0.02114975, 0.01511877, 0.01926201, 0.0240856, 0.02406355, 0.01798483, 0.01755615, 0.01300907, 0.01778114, 0.02510968, 0.02425845, 0.01735201, 0.0195444, 0.01442498, 0.01884547, 0.0265455, 0.02526926, 0.0171764, 0.0178141, 0.01380759, 0.01923123, 0.02530687, 0.02500539, 0.01655272, 0.01695195, 0.0146908, 0.01890429, 0.02304794, 0.02369261, 0.01595537, 0.01696219, 0.01299492, 0.01780609, 0.02448465, 0.02445261, 0.01694925, 0.01956098, 0.01425457, 0.01953292, 0.02643094, 0.02549573, 0.0176672, 0.01828574, 0.01394936, 0.02006219, 0.02465564, 0.02545971, 0.01695506, 0.01690271, 0.01440853, 0.01900265, 0.02267409, 0.02414923, 0.01690624, 0.01744973, 0.01314517, 0.01770153, 0.02468566, 0.02546927, 0.01758897, 0.01983828, 0.01460418, 0.01959074, 0.02603631, 0.02522947, 0.01811581, 0.01797632, 0.01404789, 0.01971406, 0.02408808, 0.02481839, 0.01715451, 0.01696687, 0.01454712, 0.0190954, 0.02247267, 0.02295974, 0.01604298, 0.01724669, 0.01295711, 0.01767529, 0.02382497, 0.02310996, 0.01554239, 0.01921546, 0.01436886, 0.01958254, 0.02613346, 0.02529062, 0.01717921, 0.01852886, 0.01401279, 0.02001386, 0.02425118, 0.02449151, 0.01602815, 0.01810372, 0.01488688, 0.0192492, 0.02270876, 0.02393199, 0.01659046, 0.01879612, 0.01312514, 0.01800569, 0.0242415, 0.02518941, 0.01742905, 0.02123708, 0.01493735, 0.01968577, 0.02605666, 0.02722655, 0.018022, 0.01887996, 0.0143386, 0.01981416, 0.02460703, 0.02687022, 0.01801929, 0.01970911, 0.01485111, 0.019467, 0.02366509, 0.02383898, 0.01711079, 0.01894375, 0.01332186, 0.01757684, 0.02473881, 0.02454227, 0.01685414, 0.02002113, 0.01450841, 0.01922171, 0.02628387, 0.02504231, 0.01643526, 0.0170069, 0.01366275, 0.01860834, 0.02321076, 0.02377918, 0.01620384, 0.01666495, 0.01455281, 0.01826391, 0.02220517, 0.02293177, 0.01752157, 0.01818633, 0.01385148, 0.01734278, 0.02501005, 0.0232124, 0.01662051, 0.01929948, 0.01493107, 0.01867529, 0.02628072, 0.02473525, 0.01739022, 0.01856119, 0.01461544, 0.01897022, 0.02599042, 0.02523193, 0.01642756, 0.01734491, 0.01561228, 0.01822736, 0.02372321, 0.02453144, 0.01687416, 0.01818543, 0.01382309, 0.01676678, 0.02571671, 0.02284846, 0.01667131, 0.01934081, 0.01484243, 0.01917419, 0.02818226, 0.02685974, 0.01752498, 0.01925663, 0.01562095, 0.02034367, 0.0260118, 0.02667747, 0.01671203, 0.01812696, 0.01699377, 0.01881914, 0.02352504, 0.0237649, 0.01599237, 0.01826418, 0.01450504, 0.017677, 0.02565573, 0.02575005, 0.01643377, 0.02024108, 0.01578316, 0.0203818, 0.02828022, 0.02789768, 0.01821338, 0.01786136, 0.01565484, 0.02028921, 0.02604348, 0.02707746, 0.0178599, 0.0170414, 0.0166292, 0.01893389, 0.02422971, 0.02508762, 0.01710494, 0.01835767, 0.01399275, 0.01786847, 0.02637115, 0.0269632, 0.01786117, 0.02022086, 0.01614502, 0.01998712, 0.02910405, 0.02853069, 0.0185499, 0.01950097, 0.01559725, 0.02038266, 0.02671289, 0.02684444, 0.01773098, 0.01863399, 0.01584768, 0.0197379, 0.02452379, 0.02548522, 0.01721506, 0.01994922, 0.01383313, 0.01886365, 0.0262182, 0.02822907, 0.01834561, 0.02117687, 0.01533936, 0.02025777, 0.02775422, 0.03047425, 0.01940087, 0.02087152, 0.01505062, 0.02200594, 0.02964661, 0.03152165, 0.02100467, 0.02211136, 0.01597442, 0.02162602, 0.02616808, 0.02814893, 0.01850212, 0.02095499, 0.01391125, 0.01907313, 0.02744791, 0.02835784, 0.02004762, 0.02306123, 0.01567076, 0.02078232, 0.02873702, 0.02836555, 0.01960902, 0.02045314, 0.01518467, 0.02128425, 0.0268089, 0.02784551, 0.0185004, 0.02010897, 0.01641653, 0.01992561, 0.02549038, 0.02547424, 0.01848537, 0.0212001, 0.01472616, 0.01839297, 0.027032, 0.02562482, 0.01981438, 0.02443674, 0.01705604, 0.02040232, 0.02933447, 0.02733123, 0.02001257, 0.02130586, 0.01662555, 0.02066633, 0.02783274, 0.0285502, 0.01930641, 0.02143789, 0.01708706, 0.02062832, 0.02554703, 0.02580601, 0.01826521, 0.0199113, 0.01438642, 0.01847848, 0.02607688, 0.02529855, 0.01811475, 0.02193622, 0.01665595, 0.0197059, 0.02761221, 0.02617296, 0.01848369, 0.02164876, 0.01608199, 0.02006028, 0.0257145, 0.02625804, 0.018096, 0.02128763, 0.0169483, 0.01938499, 0.02323038, 0.02411649, 0.01748181, 0.02186322, 0.01436967, 0.01778442, 0.02519445, 0.02431303, 0.01821388, 0.02468635, 0.01669009, 0.01949337, 0.0280362, 0.02638745, 0.02020393, 0.02227129, 0.01658042, 0.02013202, 0.02534938, 0.02643551, 0.01863196, 0.02034273, 0.01682169, 0.01953787, 0.02315737, 0.02493574, 0.01909575, 0.02016696, 0.0155725, 0.01849513, 0.02521667, 0.02566119, 0.01942807, 0.02358452, 0.01701387, 0.02065298, 0.02709525, 0.02755785, 0.02062634, 0.02112413, 0.01694533, 0.02226206, 0.02659002, 0.02739173, 0.0207807, 0.02236505, 0.01812491, 0.02095404, 0.02404916, 0.02848847, 0.02051435, 0.02208803, 0.01560536, 0.01776255, 0.02601746, 0.02653902, 0.01966841, 0.02387616, 0.01672295, 0.02117462, 0.03021652, 0.02771281, 0.01993929, 0.02220096, 0.01711334, 0.02151049, 0.02843764, 0.02761815, 0.01880192, 0.02205257, 0.0178849, 0.01950329, 0.02494974, 0.02563557, 0.01867212, 0.02327626, 0.01578218, 0.01773802, 0.02748895, 0.02654979, 0.01999022, 0.02579393, 0.01747108, 0.01918557, 0.02886771, 0.02726221, 0.01952501, 0.02509212, 0.01778605, 0.01981421, 0.02675953, 0.02836042, 0.01999985, 0.02447725, 0.01840816, 0.01928084, 0.02505399, 0.02648116, 0.01942806, 0.02382304, 0.01643989, 0.01714116, 0.02702245, 0.02714845, 0.01967485, 0.02450771, 0.01736168, 0.01985345, 0.02952978, 0.0285875, 0.02098138, 0.02264337, 0.01712459, 0.02145125, 0.02761282, 0.02808331, 0.01948153, 0.02406385, 0.01870756, 0.01818609, 0.02385045, 0.02571877, 0.0189191, 0.02246147, 0.01585191, 0.01685325, 0.02619577, 0.02655005, 0.02049234, 0.02162557, 0.01700672, 0.02010927, 0.02585379, 0.02817348, 0.02038776, 0.02216411, 0.01845757, 0.02017178, 0.02550447, 0.02658284, 0.02083834, 0.02535418, 0.02192078, 0.0192769, 0.0279518, 0.02649111, 0.02054501, 0.02619421, 0.01906775, 0.01738044, 0.03028526, 0.02739792, 0.0207832, 0.02743395, 0.02063029, 0.01883367, 0.03134551, 0.02801096, 0.02073171, 0.02374826, 0.02124297, 0.01854078, 0.03034988, 0.02755766, 0.01980309, 0.02381798, 0.02262351, 0.01778598, 0.02848862, 0.02613643, 0.01961174, 0.02459562, 0.01896637, 0.0162602, 0.03015211, 0.02644823, 0.0196939, 0.02564216, 0.02117603, 0.018727, 0.03160483, 0.02750701, 0.02014337, 0.02286424, 0.02172466, 0.01910503, 0.02939405, 0.02775192, 0.01988739, 0.02292972, 0.02315542, 0.0176021, 0.02829679, 0.02634507, 0.01980035, 0.02355176, 0.01973838, 0.01608694, 0.02967994, 0.02718638, 0.02082272, 0.02489302, 0.02086635, 0.01761517, 0.03017413, 0.02728001, 0.02121679, 0.02367764, 0.02167683, 0.01847446, 0.02923593, 0.02801422, 0.02011932, 0.02477392, 0.02256196, 0.01707682, 0.02664201, 0.02559452, 0.01995755, 0.0252704, 0.01960284, 0.01647872, 0.02950558, 0.02557923, 0.01844349, 0.02662428, 0.02084336, 0.01694147, 0.03114168, 0.02597543, 0.01792771, 0.0222629, 0.02000828, 0.01749013, 0.02872086, 0.02449871, 0.01602645, 0.0230465, 0.01980948, 0.01557541, 0.02586816, 0.02366047, 0.01576403, 0.02477923, 0.01663862, 0.01487448, 0.02736419, 0.02443045, 0.01607861, 0.0277321, 0.01788879, 0.01639427, 0.02822527, 0.025485, 0.01828288, 0.02426343, 0.01767938, 0.01591141, 0.0257958, 0.02533157, 0.01709757, 0.02363413, 0.01980524, 0.01666531, 0.02624121, 0.02599912, 0.01810935, 0.02315935, 0.01635749, 0.01560977, 0.02668804, 0.02538539, 0.01880506, 0.02629164, 0.0182627, 0.0179486, 0.02890721, 0.02878615, 0.02292985, 0.02895907, 0.01995505, 0.01800859, 0.02707904, 0.02831374, 0.02193109, 0.02861155, 0.02157474, 0.01675093, 0.02391954, 0.02605562, 0.02157423, 0.02780261, 0.01747715, 0.01559466, 0.02622858, 0.02689086, 0.02173685, 0.02901409, 0.02026145, 0.0173008, 0.02665464, 0.02753388, 0.02325612, 0.0285188, 0.01957537, 0.01870597, 0.02573515, 0.02800669, 0.02228417, 0.02800424, 0.01970195, 0.0174692, 0.02288454, 0.02505258, 0.02181544, 0.02963419, 0.01655116, 0.01564238, 0.02531618, 0.02620346, 0.02331908, 0.03220305, 0.01938971, 0.01738914, 0.02970596, 0.02770066, 0.02469352, 0.02911134, 0.01892379, 0.02000712, 0.02639386, 0.02763019, 0.0237825, 0.0287377, 0.01933912, 0.01771257, 0.02334149, 0.02549733, 0.02436363, 0.0340712, 0.01671704, 0.01499172, 0.02768617, 0.02882126, 0.0264296, 0.0388003, 0.01897481, 0.01683788, 0.0273752, 0.03003779, 0.02632804, 0.03151181, 0.01885354, 0.01799157, 0.02602518, 0.0300553, 0.02565467, 0.03090549, 0.02075041, 0.01709805, 0.02435223, 0.02849325, 0.02670914, 0.03120933, 0.0169704, 0.01620339, 0.02626176, 0.02887509, 0.02632435, 0.03255549, 0.01925812, 0.01821134, 0.02661186, 0.03001358, 0.02773108, 0.02915309, 0.02014392, 0.01907478, 0.02593258, 0.02984856, 0.02551485, 0.02702927, 0.02003204, 0.01716216, 0.02461202, 0.02869701, 0.02642564, 0.02878395, 0.01777226, 0.01618689, 0.026906, 0.03043444, 0.02701446, 0.02963085, 0.01979348, 0.01909459, 0.02824216, 0.03060891, 0.02557764, 0.02677421, 0.01898226, 0.01980555, 0.02586283, 0.02962386, 0.0242566, 0.02672349, 0.02004614, 0.01797024, 0.02430276, 0.02801896, 0.02476528, 0.02632036, 0.01697118, 0.01684422, 0.02675717, 0.02934501, 0.02415372, 0.028376, 0.0188899, 0.01830125, 0.02712462, 0.02992658, 0.02465715, 0.02604389, 0.01912831, 0.01937552, 0.02535082, 0.03137636, 0.02334339, 0.02404988, 0.0218327, 0.01989598, 0.02437447, 0.0313862, 0.02259709, 0.02685118, 0.01894335, 0.01770415, 0.0269948, 0.03353463, 0.02409788, 0.02800464, 0.01972174, 0.01871936, 0.02795546, 0.02953966, 0.02106241, 0.02720109, 0.01969784, 0.02144458, 0.02708737, 0.03404718, 0.02616003, 0.03142055, 0.02182988, 0.02014778, 0.02648862, 0.03181022, 0.02545242, 0.02913688, 0.0181274, 0.01682206, 0.02773564, 0.03192565, 0.02507798, 0.03147447, 0.01958581, 0.0191223, 0.02914724, 0.03562133, 0.02503841, 0.02984805, 0.01967355, 0.01989018, 0.0283661, 0.03611993, 0.02392874, 0.02976582, 0.02064748, 0.01955563, 0.02747892, 0.03485106, 0.0228013, 0.02990168, 0.01752039, 0.01738303, 0.02890235, 0.02970508, 0.02213395, 0.03192383, 0.01999847, 0.01918227, 0.02895041, 0.03556341, 0.02257486, 0.0306023, 0.01877372, 0.01850524, 0.02715603, 0.03686342, 0.02232049, 0.03042891, 0.02055097, 0.01790175, 0.02694644, 0.03498911, 0.02255631, 0.02978519, 0.01732336, 0.01777827, 0.02893347, 0.03833675, 0.02444608, 0.03289972, 0.02026545, 0.01973435, 0.03047949, 0.03577139, 0.02534595, 0.0321231, 0.0195372, 0.02035454, 0.02962735, 0.03532659, 0.02618042, 0.03312682, 0.02095073, 0.01913789, 0.02853766, 0.03522498, 0.02930203, 0.03377096, 0.01844662, 0.01799403, 0.03071641, 0.03531589, 0.03108688, 0.03542548, 0.02078295, 0.02043688, 0.03102195, 0.03346647, 0.02592602, 0.03092781, 0.01949151, 0.01930216, 0.02787961, 0.03256549, 0.02262961, 0.02995802, 0.0207927, 0.01944152, 0.02688506, 0.03452837, 0.02845343, 0.03098206, 0.01824299, 0.01889805, 0.02964951, 0.03521925, 0.03209319, 0.03346569, 0.02093696, 0.02033244, 0.02988964, 0.0390524, 0.03211026, 0.03335127, 0.02047208, 0.01971305, 0.02818987, 0.03732914, 0.02983212, 0.03304693, 0.02199912, 0.02050007, 0.02304751, 0.03275803, 0.03267284, 0.03549097, 0.02010985, 0.01966181, 0.02921177, 0.03470049, 0.02924579, 0.03365298, 0.0297654, 0.02083492, 0.03094735, 0.03489857, 0.02958276, 0.03049042, 0.02308449, 0.0211095, 0.0276379, 0.03352043, 0.02830721, 0.03118131, 0.02397809, 0.02082635, 0.02763802, 0.0344111, 0.03170655, 0.03429483, 0.01986023, 0.02100259, 0.03062611, 0.03546387, 0.03550019, 0.0352341, 0.02290014, 0.02121977, 0.03341837, 0.03901504, 0.03232586, 0.03347608, 0.02184555, 0.02217591, 0.02980945, 0.03324552, 0.02792619, 0.03162952, 0.02140223, 0.02097392, 0.02636961, 0.0310275, 0.02782853, 0.03062491, 0.01996925, 0.0189946, 0.02929876, 0.0325865, 0.0279449, 0.03414397, 0.02184282, 0.01969275, 0.03039981, 0.03249894, 0.02775842, 0.03264628, 0.02082629, 0.0200386, 0.02567761, 0.02297981, 0.02217609, 0.02395917, 0.0187652, 0.01952327, 0.02483846, 0.0261243, 0.02757102, 0.03152936, 0.01850098, 0.01823016, 0.02999051, 0.03353675, 0.02750164, 0.03191113, 0.0200907, 0.01981577, 0.03108741, 0.03299358, 0.02660427, 0.02864386, 0.01917537, 0.0197184, 0.02876407, 0.03240879, 0.0282354, 0.03178256, 0.02193965, 0.0196222, 0.02800559, 0.03254191, 0.02857284, 0.03450496, 0.02063032, 0.01797885, 0.02999364, 0.0313386, 0.02769026, 0.02998929, 0.0187584, 0.01958869, 0.02888035, 0.03081503, 0.02602059, 0.02548587, 0.01872809, 0.01875736, 0.02570187, 0.03052011, 0.02631724, 0.02381339, 0.01882804, 0.01708671, 0.02298052, 0.02949832, 0.02541214, 0.02688941, 0.01655495, 0.01582619, 0.02602445, 0.03238805, 0.02837416, 0.0315539, 0.02268116, 0.01947467, 0.02832486, 0.03173409, 0.02800283, 0.03035514, 0.02249248, 0.02176586, 0.02652152, 0.0321986, 0.02657254, 0.02779258, 0.02219262, 0.02111908, 0.02678336, 0.03185926, 0.03307942, 0.0309005, 0.0235622, 0.02181481, 0.03184815, 0.03665004, 0.03624931, 0.03517845, 0.02493821, 0.02094178, 0.03178478, 0.03790418, 0.03328912, 0.02541252, 0.02249175, 0.02163137, 0.02982637, 0.03552092, 0.02984872, 0.02795163, 0.02594111, 0.02018781, 0.02846519, 0.03688085, 0.03525962, 0.03138129, 0.02748193, 0.02046398, 0.02925729, 0.03945457, 0.03421288, 0.03549742, 0.02909677, 0.02243263, 0.03107228, 0.04079411, 0.03334022, 0.03059601, 0.02574517, 0.02332493, 0.03177072, 0.04095979, 0.03725604, 0.03004037, 0.02566539, 0.0223829, 0.02728032, 0.03759611, 0.03834799, 0.0277047, 0.02468167, 0.0202711, 0.02698795, 0.03734512, 0.03424583, 0.02915095, 0.02573203, 0.0213823, 0.02988388, 0.03754555, 0.03709044, 0.02991622, 0.02479745, 0.02388482, 0.03122202, 0.04257719, 0.04087086, 0.03418578, 0.02761284, 0.02155075, 0.02959543, 0.04015825, 0.03934481, 0.03219265, 0.0277937, 0.02149527, 0.03127266, 0.0424065, 0.04017292, 0.03692242, 0.02817446, 0.0222918, 0.03025942, 0.04174723, 0.03856295, 0.03230767, 0.02730302, 0.02225403, 0.02830494, 0.03844891, 0.0447182, 0.0387581, 0.03223954, 0.02943757, 0.02152838, 0.03904817, 0.04746294, 0.0369664, 0.02972694, 0.02165848, 0.03795882, 0.04198754, 0.04141739, 0.04021357, 0.03125966, 0.02363101, 0.03573295, 0.04183085, 0.04328038, 0.03682588, 0.0252043, 0.02444071, 0.0350225, 0.04460304, 0.04478524, 0.03530896, 0.02747619, 0.02358099, 0.03356311, 0.04600195, 0.04016683, 0.03739953, 0.02513548, 0.02262448, 0.03544391, 0.03980892, 0.03764199, 0.0390525, 0.02665128, 0.02571284, 0.03627924, 0.0444622, 0.03809409, 0.03799734, 0.02549414, 0.02773332, 0.03457918, 0.0410663, 0.03553931, 0.0377721, 0.02467364, 0.02564382, 0.03368337, 0.04147686, 0.03724466, 0.03761944, 0.02362352, 0.02229156, 0.03466132, 0.04360301, 0.03793491, 0.03742081, 0.02566643, 0.02467598, 0.03590452, 0.04180244, 0.03847428, 0.03672169, 0.02406807, 0.02638184, 0.03596254, 0.04183147, 0.03830812, 0.03701027, 0.02308394, 0.02478221, 0.03414145, 0.04482081, 0.04751851, 0.03685327, 0.02194135, 0.02408515, 0.03887094, 0.04720425, 0.04001027, 0.03600412, 0.02394726, 0.02409467, 0.03632393, 0.04961229, 0.0370763, 0.03179516, 0.02493033, 0.02645318, 0.03584085, 0.05165561, 0.04491863, 0.03079477, 0.02474154, 0.02609798, 0.03575606, 0.04810695, 0.051366, 0.03458136, 0.02568903, 0.0234136, 0.04013906, 0.05475666, 0.04452128, 0.03388774, 0.02850907, 0.02559057, 0.03545401, 0.05112609, 0.04084893, 0.02985474, 0.0267253, 0.0259473, 0.03584306, 0.05030006, 0.03898149, 0.029569, 0.03049058, 0.02391358, 0.03624566, 0.05107844, 0.0384214, 0.03110535, 0.03091787, 0.02473886, 0.03843702, 0.06134106, 0.03910194, 0.0355036, 0.03343155, 0.03028713, 0.04001535, 0.06460266, 0.04223413, 0.03373002, 0.03442925, 0.02919878, 0.03760016, 0.07005575, 0.04245005, 0.0361985, 0.03321989, 0.03179771, 0.04292319, 0.07688554, 0.03867792, 0.04044919, 0.0274381, 0.02566322, 0.04705921, 0.06670851, 0.03715991, 0.03744837, 0.02932127, 0.02735229, 0.0545804, 0.07092242, 0.03880358, 0.03778641, 0.02777938, 0.0284456, 0.04107136, 0.06115972, 0.04094973, 0.0335754, 0.02809906, 0.02681247, 0.03980745, 0.06265591, 0.04327504, 0.04149799, 0.02722695, 0.02576459, 0.04371932, 0.06315365, 0.04172828, 0.04180633, 0.03045135, 0.03056546, 0.04769972, 0.07003082, 0.04468584, 0.04290391, 0.03096423, 0.03395687, 0.04482332, 0.06577665, 0.04423081, 0.04336103, 0.03047519, 0.03462477, 0.04454352, 0.06900274, 0.0408421, 0.0442033, 0.02872366, 0.03199623, 0.03885515, 0.07187925, 0.0363515, 0.04585501, 0.02981158, 0.03189404, 0.04029965, 0.06839138, 0.03959573, 0.04339077, 0.02811253, 0.0349834, 0.04199682, 0.07128917, 0.03964454, 0.04822094, 0.03032919, 0.03398334, 0.03961267, 0.06698976, 0.04100476, 0.04495512, 0.02869137, 0.03171183, 0.03899469, 0.06612435, 0.03932647, 0.04584114, 0.03093852, 0.02853134, 0.03516335, 0.06306617, 0.03903063, 0.04607771, 0.03362372, 0.03124079, 0.0347219, 0.07209644, 0.03325357, 0.04433985, 0.03238123, 0.03014751, 0.03170233, 0.06519531, 0.03637194, 0.04829231, 0.03145136, 0.02922994, 0.03708051, 0.06764381, 0.03501253, 0.04866702, 0.03495888, 0.03151089, 0.03895663, 0.06353126, 0.03066533, 0.0467461, 0.03223258, 0.03537749, 0.03570526, 0.06861594, 0.02918756, 0.05103854, 0.03075777, 0.0289853, 0.03916013, 0.06037838, 0.03127491, 0.0494067, 0.02862068, 0.02949039, 0.03676311, 0.07802708, 0.02779833, 0.04907646, 0.02894383, 0.03192179, 0.04002302, 0.06266887, 0.02739761, 0.04065423, 0.02802225, 0.03126888, 0.04580561, 0.05720837, 0.02632978, 0.03941396, 0.03143567, 0.03140277, 0.03509289, 0.06224676, 0.03007818, 0.05042752, 0.03038347, 0.03098566, 0.03617198, 0.08613637, 0.03485817, 0.05368553, 0.03809584, 0.04311308, 0.05173083, 0.08452838, 0.0403592, 0.05978192, 0.05212523, 0.04982554, 0.05775161, 0.09090088, 0.0427964, 0.04905683, 0.05282403, 0.053133, 0.05224837, 0.11878403, 0.06301588, 0.06271797, 0.06335855, 0.05675307, 0.05957605, 0.14597537, 0.05714428, 0.05715035, 0.07151253, 0.0536349, 0.05757684, 0.13991746, 0.05304264, 0.05416511, 0.06987438, 0.04841947, 0.06092922, 0.13481219, 0.06045501, 0.05892734, 0.08140383, 0.05376429, 0.07095655, 0.15850937, 0.05336959, 0.05293933, 0.06002095, 0.04286044, 0.0622073, 0.15133813, 0.06068889, 0.05288376, 0.08628437, 0.06713344, 0.07530377, 0.18796562, 0.0684514, 0.06860315, 0.08922812, 0.07079536, 0.07354636, 0.19236565, 0.06902619, 0.07645807, 0.07594597, 0.07035676, 0.07305139, 0.1679102, 0.06825743, 0.0819678, 0.07461293, 0.06852934, 0.07048064, 0.1616697, 0.05729329, 0.06789235, 0.06968271, 0.06548148, 0.07419255, 0.16485585, 0.05592471, 0.06252611, 0.07622792, 0.08134942, 0.10468232, 0.22359402, 0.07621767, 0.06949114, 0.07269853, 0.08367356, 0.07730825, 0.14683595, 0.07009374, 0.06721786, 0.06222074, 0.07793632, 0.07713974, 0.14958525, 0.06553414, 0.06272835, 0.07139049, 0.08742713, 0.07949109, 0.1499773, 0.06752985, 0.07169021, 0.07180934, 0.08597533, 0.07498871, 0.15053684, 0.07476813, 0.06450047, 0.07127031, 0.07536911, 0.06945156, 0.12586789, 0.07113501, 0.05858204, 0.06688517, 0.07503612, 0.07307466, 0.11679662, 0.06833928, 0.06766366, 0.0730674, 0.07285631, 0.06768994, 0.02485936]
```
