## Supplementary data files for "Systematic contextual biases in SegmentNT potentially relevant to other nucleotide transformer models": linc00207_pos6.txt (part 2 of 5)

```
intron=[0.10747969, 0.09231935, 0.15139642, 0.07712755, 0.04772794, 0.06327637, 0.10318565, 0.07918225, 0.14112017, 0.06818194, 0.04264395, 0.06814593, 0.10411044, 0.07734295, 0.12619267, 0.06617242, 0.04093459, 0.06859103, 0.11391733, 0.07863361, 0.13234407, 0.06844504, 0.04501212, 0.06843875, 0.10591762, 0.07377525, 0.13905808, 0.07177124, 0.04514742, 0.07122076, 0.10549181, 0.07096589, 0.14463618, 0.07717276, 0.04305486, 0.0732912, 0.10657977, 0.07480802, 0.15651092, 0.08861506, 0.04520131, 0.07680154, 0.09954204, 0.06658375, 0.15588903, 0.09404032, 0.05071833, 0.0783302, 0.09208737, 0.06308837, 0.14878172, 0.08334924, 0.05255177, 0.07350723, 0.09684995, 0.0688215, 0.1457965, 0.07530654, 0.04924327, 0.0729269, 0.10152451, 0.0701068, 0.14288794, 0.08079299, 0.0516617, 0.07873517, 0.10436422, 0.06915006, 0.13733397, 0.07914798, 0.04641694, 0.07576416, 0.10454011, 0.06643097, 0.1384574, 0.07200102, 0.04244511, 0.07094689, 0.09631645, 0.06207444, 0.13501237, 0.07306969, 0.03905507, 0.07021691, 0.09688522, 0.0625243, 0.12474775, 0.06715253, 0.03344294, 0.06768414, 0.0915105, 0.06137018, 0.1259153, 0.0677138, 0.04096321, 0.06497137, 0.08560254, 0.05777058, 0.12121999, 0.06296933, 0.04152673, 0.06552517, 0.08745561, 0.05533465, 0.1224397, 0.06334396, 0.03847191, 0.06799605, 0.09349788, 0.05101592, 0.12476987, 0.06389929, 0.03713406, 0.06717172, 0.09474852, 0.05322026, 0.12575276, 0.06748757, 0.03650948, 0.07103591, 0.0935832, 0.05130775, 0.12489229, 0.06921024, 0.03710559, 0.05844966, 0.07873238, 0.04644031, 0.11478842, 0.0632627, 0.03745857, 0.05705308, 0.08048528, 0.04262245, 0.11003365, 0.06604674, 0.03541125, 0.05787392, 0.08057462, 0.04409739, 0.11231142, 0.06482095, 0.03411368, 0.05787835, 0.07360394, 0.03815627, 0.10464264, 0.06414397, 0.03508642, 0.05298521, 0.06982744, 0.03870073, 0.10237241, 0.05943298, 0.03321781, 0.04703572, 0.06827579, 0.03592189, 0.09981254, 0.05653064, 0.03341699, 0.04687379, 0.06736127, 0.03400159, 0.09577286, 0.05711798, 0.03517718, 0.04750871, 0.06850907, 0.03690253, 0.09900391, 0.05466417, 0.03285651, 0.04580683, 0.07062554, 0.03865815, 0.10464387, 0.05668027, 0.03144073, 0.04454715, 0.07050626, 0.03613516, 0.0999601, 0.05650073, 0.02937344, 0.04599493, 0.06758571, 0.03480013, 0.09543151, 0.0551596, 0.02871564, 0.04645569, 0.0633006, 0.03426785, 0.0906085, 0.05167197, 0.02649665, 0.04359877, 0.06161512, 0.03232339, 0.09257248, 0.05356424, 0.02582735, 0.04327695, 0.06226115, 0.03137683, 0.09333272, 0.05532403, 0.02716124, 0.04279009, 0.0645828, 0.03216192, 0.09812108, 0.05462075, 0.02710949, 0.04505053, 0.06614105, 0.03352736, 0.09089782, 0.05590145, 0.02628266, 0.04523571, 0.06770087, 0.03489154, 0.09165081, 0.06028796, 0.02616223, 0.04562433, 0.06789503, 0.03440128, 0.09353636, 0.05889163, 0.02612751, 0.04456265, 0.06693712, 0.03445018, 0.0894621, 0.05456592, 0.02726227, 0.04458914, 0.06791662, 0.03375624, 0.08186827, 0.05459862, 0.02647055, 0.04315949, 0.06763545, 0.03616174, 0.08807437, 0.05783199, 0.02655203, 0.04455128, 0.0704466, 0.03660202, 0.09434777, 0.05956871, 0.0292922, 0.04599821, 0.0703324, 0.03710169, 0.09724919, 0.05800837, 0.0287415, 0.04441995, 0.06726364, 0.03703218, 0.09134999, 0.05664371, 0.02880751, 0.04342049, 0.06641885, 0.03737818, 0.09227326, 0.05553246, 0.02765976, 0.04361939, 0.06727977, 0.03582501, 0.08888807, 0.05407928, 0.02707293, 0.04442623, 0.06676007, 0.03662461, 0.09120773, 0.05441477, 0.02740036, 0.04458844, 0.06257313, 0.03652038, 0.08418211, 0.04912767, 0.02695188, 0.04221075, 0.05874614, 0.03781332, 0.09065158, 0.05461293, 0.02684802, 0.04342411, 0.06575196, 0.03769481, 0.08592871, 0.05358456, 0.02973309, 0.04466972, 0.064843, 0.03698163, 0.08418965, 0.05189839, 0.03098297, 0.04384541, 0.06287727, 0.0359171, 0.07940888, 0.05258634, 0.0304122, 0.0431242, 0.066207, 0.03766589, 0.08521008, 0.05340556, 0.02735912, 0.04217138, 0.06452192, 0.03574931, 0.08053551, 0.05425091, 0.0293349, 0.04257991, 0.06564432, 0.03638634, 0.0805553, 0.0523737, 0.02962882, 0.04343184, 0.06124985, 0.03620889, 0.07590621, 0.0493983, 0.03009019, 0.04230056, 0.05968721, 0.03686329, 0.07861232, 0.05321044, 0.02861628, 0.04334412, 0.05697054, 0.03413644, 0.07772403, 0.05433198, 0.03076188, 0.04557631, 0.05516729, 0.03559892, 0.0829675, 0.05327845, 0.03153126, 0.04237017, 0.05460708, 0.03557807, 0.08693542, 0.0516157, 0.03119685, 0.04214317, 0.0580045, 0.0380654, 0.09031223, 0.05389065, 0.0304557, 0.04327294, 0.06078287, 0.03715621, 0.08994175, 0.05412779, 0.03061165, 0.04337158, 0.05902079, 0.03637146, 0.08390534, 0.05167817, 0.02963918, 0.04290498, 0.05422049, 0.03463484, 0.08066677, 0.05029307, 0.02966989, 0.04052946, 0.05449814, 0.03742327, 0.08249837, 0.05205719, 0.02785655, 0.0398788, 0.05644969, 0.03596107, 0.08474047, 0.05512237, 0.0291621, 0.04138626, 0.05628094, 0.03641648, 0.08021732, 0.05574728, 0.02908965, 0.04157231, 0.05602514, 0.03629569, 0.0731566, 0.05555677, 0.03050848, 0.04021377, 0.05572344, 0.03766967, 0.07585718, 0.05818234, 0.02896744, 0.04016232, 0.05351356, 0.03482657, 0.0734873, 0.05509123, 0.02951658, 0.0402577, 0.05466089, 0.0350503, 0.07510463, 0.05598962, 0.03063174, 0.04163509, 0.05540298, 0.03495236, 0.07458039, 0.05389061, 0.03077805, 0.04151555, 0.05630662, 0.03707117, 0.07738225, 0.05548856, 0.02963241, 0.04246997, 0.0553795, 0.03511441, 0.07478057, 0.05394179, 0.03078016, 0.0422649, 0.05560046, 0.03544381, 0.07742212, 0.05454401, 0.03042611, 0.04150355, 0.0547526, 0.03441732, 0.07055371, 0.05168306, 0.03024201, 0.04064594, 0.05420691, 0.03555586, 0.07294305, 0.05358774, 0.02953636, 0.04214692, 0.05466951, 0.03418409, 0.07339186, 0.05247412, 0.03096657, 0.04235928, 0.05512153, 0.03406884, 0.07358164, 0.05314885, 0.03116037, 0.04255384, 0.05575189, 0.03397492, 0.07157945, 0.05129006, 0.03094866, 0.04128153, 0.05449509, 0.03604065, 0.07460912, 0.05279429, 0.02959426, 0.04255664, 0.05507709, 0.03375856, 0.07508014, 0.05154032, 0.03036997, 0.04384876, 0.0534337, 0.03335607, 0.07582109, 0.05009167, 0.02991281, 0.04225549, 0.05355763, 0.03191869, 0.07175849, 0.04983281, 0.03011426, 0.04217878, 0.05538915, 0.034469, 0.07586896, 0.05260522, 0.03066688, 0.04318075, 0.05714267, 0.03338354, 0.07677093, 0.05175203, 0.03072685, 0.04502433, 0.05578549, 0.03347534, 0.07497822, 0.05104328, 0.02916029, 0.0419974, 0.05273679, 0.03220063, 0.06955054, 0.0490134, 0.02935955, 0.04040538, 0.05297786, 0.03408906, 0.07422843, 0.04980404, 0.02799738, 0.04105349, 0.05307731, 0.03183417, 0.07243696, 0.05019385, 0.02822598, 0.04257441, 0.05401744, 0.03225578, 0.07383896, 0.05105202, 0.02862914, 0.04178219, 0.05434242, 0.03250479, 0.07177486, 0.0510001, 0.02900882, 0.04150124, 0.05562977, 0.03600384, 0.07687251, 0.0542368, 0.02812221, 0.04225617, 0.05668325, 0.03420192, 0.07432052, 0.05216235, 0.02783632, 0.04304615, 0.05593751, 0.03338916, 0.07303194, 0.05248127, 0.02834773, 0.04166688, 0.05433891, 0.03166403, 0.06933124, 0.0499145, 0.027205, 0.04005308, 0.05729982, 0.03208061, 0.07403139, 0.05194462, 0.02700478, 0.04189997, 0.05882452, 0.03144535, 0.07464634, 0.0521514, 0.02795086, 0.04468957, 0.06239627, 0.03369397, 0.07953587, 0.0528007, 0.02694129, 0.04347104, 0.06368359, 0.03206462, 0.07418463, 0.04800665, 0.02758792, 0.04194997, 0.05834164, 0.03472254, 0.08027505, 0.05182958, 0.02684139, 0.04403121, 0.05742268, 0.03313887, 0.07756312, 0.05023748, 0.02774664, 0.04572937, 0.05680524, 0.03432916, 0.07477842, 0.04922308, 0.02644462, 0.04341378, 0.0569535, 0.0338912, 0.07508396, 0.04898051, 0.02826333, 0.04356843, 0.05825278, 0.03588443, 0.0768474, 0.05261762, 0.02729534, 0.04458317, 0.05803408, 0.0337225, 0.07471871, 0.05160986, 0.02837313, 0.04621466, 0.05790533, 0.03376, 0.07461562, 0.05156041, 0.02852727, 0.04433349, 0.05721112, 0.03330542, 0.07227494, 0.04946519, 0.02868852, 0.04328234, 0.05859196, 0.03587304, 0.07668806, 0.0507316, 0.02787694, 0.0441443, 0.0595508, 0.03380302, 0.07523468, 0.04870734, 0.02817476, 0.04408807, 0.05930491, 0.03407887, 0.07605352, 0.04977809, 0.02860542, 0.04371284, 0.05993788, 0.03443675, 0.07429851, 0.04923163, 0.02942166, 0.04317887, 0.06048414, 0.03597933, 0.07767416, 0.0514008, 0.02851267, 0.04383995, 0.05938399, 0.03348296, 0.07633322, 0.04840149, 0.0279615, 0.04360929, 0.05799925, 0.03319969, 0.07637912, 0.04953892, 0.02787608, 0.0426046, 0.05649818, 0.03304757, 0.07434785, 0.04903972, 0.02949991, 0.04275336, 0.05948939, 0.03765739, 0.083673, 0.05639129, 0.03204599, 0.04743215, 0.06382512, 0.03768234, 0.08706252, 0.05545103, 0.03235259, 0.05045211, 0.06346399, 0.03604674, 0.08304929, 0.05545921, 0.03328576, 0.04981307, 0.06309702, 0.03694478, 0.08202344, 0.05542427, 0.03292853, 0.04901659, 0.06544523, 0.03995684, 0.08641036, 0.05803802, 0.03244282, 0.0497962, 0.06638744, 0.03836832, 0.0839935, 0.05391191, 0.03150813, 0.04916464, 0.06419065, 0.03750347, 0.08237614, 0.05212514, 0.03150581, 0.04798639, 0.06225951, 0.03658578, 0.07748004, 0.05138171, 0.0316445, 0.0492665, 0.06446016, 0.03903073, 0.08033023, 0.05354122, 0.03082003, 0.04888899, 0.06399305, 0.03690724, 0.07913746, 0.05091828, 0.0306272, 0.0494969, 0.06382409, 0.03603322, 0.07852064, 0.05025284, 0.03052055, 0.04698879, 0.06117835, 0.03541753, 0.07660656, 0.04896258, 0.02981365, 0.04605997, 0.06242103, 0.03701819, 0.07898632, 0.05202983, 0.02935278, 0.04720299, 0.06376484, 0.03537607, 0.07741342, 0.05011519, 0.02945384, 0.04779956, 0.06260255, 0.03501044, 0.07630283, 0.05089051, 0.02992991, 0.04696724, 0.0614712, 0.03484502, 0.07394083, 0.04911168, 0.02934448, 0.04585061, 0.0622734, 0.03607615, 0.07671544, 0.05095256, 0.02820194, 0.04646883, 0.06287522, 0.03445676, 0.07595126, 0.04914175, 0.02871286, 0.0484072, 0.06243078, 0.03502981, 0.07660309, 0.0495161, 0.02964245, 0.04767101, 0.06138705, 0.03470452, 0.07286556, 0.04893153, 0.0291863, 0.04740564, 0.0634566, 0.03682914, 0.07589793, 0.05085647, 0.02892694, 0.0481043, 0.06418373, 0.03500343, 0.07398002, 0.04781713, 0.02827879, 0.0481697, 0.06284029, 0.03515251, 0.07473166, 0.04803813, 0.02844693, 0.04731287, 0.0607037, 0.03464052, 0.07416818, 0.04689566, 0.02864753, 0.0455152, 0.06092933, 0.03571001, 0.07820309, 0.04993089, 0.02775609, 0.04680997, 0.06212454, 0.03481163, 0.0770037, 0.04826633, 0.02829019, 0.04777063, 0.06253462, 0.03529858, 0.07916768, 0.04940229, 0.02870252, 0.04545882, 0.06189943, 0.03460877, 0.07437882, 0.04774874, 0.02931602, 0.04560643, 0.06544377, 0.03689275, 0.07204981, 0.04856126, 0.02787434, 0.04715034, 0.06603245, 0.03521355, 0.07811438, 0.0493628, 0.03043617, 0.0491453, 0.06631678, 0.03541947, 0.07726109, 0.05064492, 0.03060629, 0.04779545, 0.06451113, 0.03459961, 0.07407792, 0.04861908, 0.03067174, 0.0474386, 0.06544358, 0.03692431, 0.07717316, 0.05131045, 0.02952335, 0.04854039, 0.06586941, 0.03493587, 0.07590629, 0.04962542, 0.03003366, 0.04899496, 0.06416032, 0.03485641, 0.07519252, 0.05009003, 0.03035762, 0.04763002, 0.06370734, 0.03426724, 0.07183224, 0.04834216, 0.03018862, 0.04661551, 0.06512604, 0.03646616, 0.07570655, 0.05085415, 0.02958645, 0.04721029, 0.06548411, 0.03501556, 0.07410454, 0.04905061, 0.02968124, 0.04785208, 0.06422332, 0.03536084, 0.07414193, 0.04916556, 0.03024361, 0.04697084, 0.06288758, 0.03470626, 0.07145345, 0.04787706, 0.03043752, 0.04641116, 0.06406477, 0.03653149, 0.0752161, 0.05037899, 0.02912949, 0.04737142, 0.06417549, 0.03423318, 0.07338029, 0.04785926, 0.02928235, 0.04775022, 0.06376436, 0.03485118, 0.07327425, 0.04818175, 0.02978009, 0.04647084, 0.06282098, 0.0346822, 0.07100283, 0.04726287, 0.03030237, 0.04607528, 0.06431548, 0.03759177, 0.07444073, 0.05021936, 0.02903271, 0.04713346, 0.0645787, 0.03541463, 0.07396831, 0.04909497, 0.02959746, 0.04817891, 0.06388687, 0.03546734, 0.07371815, 0.04904512, 0.02948002, 0.04682868, 0.06265169, 0.03461467, 0.07014915, 0.04756612, 0.02951202, 0.04639932, 0.06463711, 0.03617083, 0.07339681, 0.04973643, 0.02792465, 0.04681862, 0.06504152, 0.03356883, 0.07265965, 0.04817247, 0.02841379, 0.04675452, 0.06385391, 0.03505673, 0.07230441, 0.04819277, 0.02880305, 0.04537017, 0.0623627, 0.03417809, 0.06957389, 0.04784418, 0.02901423, 0.04597009, 0.06387432, 0.03628173, 0.07464635, 0.05000657, 0.02833464, 0.04786573, 0.06474325, 0.03480887, 0.071976, 0.0475399, 0.02954246, 0.04819806, 0.06434721, 0.03329423, 0.07050917, 0.04919199, 0.02873397, 0.04512122, 0.0613552, 0.03216151, 0.06577845, 0.04596467, 0.0282592, 0.04351406, 0.06037335, 0.03488891, 0.0670194, 0.04730513, 0.02727262, 0.04271346, 0.06004323, 0.0327022, 0.06286357, 0.04528859, 0.02572155, 0.04038214, 0.05567206, 0.03007838, 0.05981131, 0.04451037, 0.02588587, 0.04020748, 0.0547366, 0.03060322, 0.05929199, 0.04439188, 0.02576994, 0.03982006, 0.05745176, 0.0318508, 0.06151744, 0.04494846, 0.02549476, 0.04080647, 0.05785203, 0.02995845, 0.06172321, 0.04383391, 0.02545408, 0.039156, 0.05517191, 0.03023809, 0.05827839, 0.04102358, 0.02498924, 0.03835078, 0.05435107, 0.02938373, 0.05439872, 0.04042052, 0.02572213, 0.03816589, 0.05598679, 0.03151041, 0.05990709, 0.0452068, 0.02568863, 0.0398124, 0.05663897, 0.02896257, 0.05811026, 0.04288758, 0.02654755, 0.0398653, 0.05434487, 0.02905871, 0.05817916, 0.043269, 0.02557279, 0.03834065, 0.05318056, 0.02823191, 0.05378361, 0.04184071, 0.02483189, 0.03741488, 0.0545697, 0.0304783, 0.06012901, 0.04422302, 0.0255233, 0.04027838, 0.05580839, 0.0299806, 0.05946557, 0.04286591, 0.0253858, 0.04058847, 0.05517759, 0.02994694, 0.05872729, 0.04383633, 0.02625674, 0.03936527, 0.05401856, 0.02936937, 0.05556764, 0.04467868, 0.02550414, 0.04064306, 0.0559832, 0.03111126, 0.05905509, 0.04432622, 0.02449273, 0.04080211, 0.05582328, 0.02936095, 0.05763265, 0.04297506, 0.02450694, 0.03893981, 0.05495496, 0.02891359, 0.05778421, 0.04279965, 0.02527151, 0.03931121, 0.0557151, 0.0286691, 0.05635729, 0.04294734, 0.02691715, 0.04016551, 0.05925202, 0.03103921, 0.06275753, 0.04648268, 0.02716855, 0.04533571, 0.06245099, 0.03047074, 0.06206445, 0.04510859, 0.02740182, 0.04704604, 0.06757908, 0.03122679, 0.06270813, 0.04604963, 0.02647663, 0.04116498, 0.06600312, 0.02936026, 0.05688697, 0.04436595, 0.02674375, 0.04125919, 0.06784465, 0.03116288, 0.06236074, 0.04998617, 0.02793757, 0.04295994, 0.07061351, 0.03025982, 0.06214983, 0.0497108, 0.02727516, 0.04298606, 0.07071418, 0.03179558, 0.06355751, 0.05144595, 0.02776625, 0.04305454, 0.06964442, 0.0315128, 0.0609374, 0.04952315, 0.03051249, 0.04388136, 0.06840578, 0.03243545, 0.06297046, 0.0528692, 0.02937771, 0.04369198, 0.06685513, 0.0308291, 0.06313383, 0.05083366, 0.02749962, 0.04274504, 0.06070369, 0.0290494, 0.05871099, 0.04860325, 0.0258729, 0.04081899, 0.05557967, 0.02829775, 0.05476795, 0.04564266, 0.02664264, 0.04168112, 0.05618843, 0.03056558, 0.05654149, 0.04656446, 0.02646459, 0.04103388, 0.05549942, 0.02932229, 0.05641745, 0.04526579, 0.02761155, 0.03889271, 0.05105065, 0.02826087, 0.05478479, 0.04569451, 0.03035336, 0.04163803, 0.05502849, 0.02877674, 0.04492038, 0.04629077, 0.03299894, 0.03554644, 0.05485746, 0.02867387, 0.05172323, 0.04429114, 0.03139877, 0.03716136, 0.05343604, 0.0261198, 0.04645643, 0.0448117, 0.02898213, 0.0369938, 0.049489, 0.02678573, 0.04759135, 0.04505579, 0.03054712, 0.0352364, 0.0485602, 0.02771162, 0.04487262, 0.04347271, 0.02820832, 0.03345925, 0.04480156, 0.0304751, 0.05113586, 0.04270808, 0.02824788, 0.03436888, 0.04252506, 0.02802717, 0.05156834, 0.03996451, 0.02926906, 0.03732516, 0.04078024, 0.028761, 0.05231085, 0.04489125, 0.02983002, 0.03445912, 0.03689349, 0.02634189, 0.04611842, 0.04115668, 0.02778284, 0.03413788, 0.04020613, 0.0282164, 0.05128794, 0.04281853, 0.02771341, 0.03738519, 0.04126143, 0.02695123, 0.05051415, 0.04042795, 0.02641424, 0.03706505, 0.04017491, 0.02705294, 0.05076322, 0.03998119, 0.02686159, 0.03426927, 0.03548619, 0.02548467, 0.04639274, 0.03790139, 0.02802846, 0.03300356, 0.03878354, 0.02744029, 0.04809109, 0.03893579, 0.0282665, 0.03458811, 0.03866316, 0.02632769, 0.04875797, 0.03917009, 0.02929685, 0.03579907, 0.03961799, 0.02637631, 0.05099046, 0.03908343, 0.02960129, 0.03531364, 0.03703029, 0.02537155, 0.04731179, 0.03652298, 0.02964582, 0.0348193, 0.04028693, 0.02591037, 0.05143077, 0.03779201, 0.02846439, 0.03715671, 0.04037581, 0.02450427, 0.04873169, 0.03706483, 0.02861029, 0.03763172, 0.03841515, 0.02394862, 0.04581285, 0.0383489, 0.02763427, 0.03648004, 0.03721586, 0.02309438, 0.04193589, 0.03502051, 0.02693742, 0.03383719, 0.03883751, 0.02442578, 0.04669141, 0.03748679, 0.02685552, 0.03473848, 0.03836468, 0.02312304, 0.0460666, 0.03701348, 0.02700019, 0.03446291, 0.0392603, 0.02316996, 0.04599988, 0.03706586, 0.02644332, 0.03343613, 0.03932432, 0.02298423, 0.04509719, 0.03765491, 0.02768619, 0.0336175, 0.0419085, 0.02480517, 0.05002289, 0.04125225, 0.02870388, 0.03482819, 0.04114073, 0.02294315, 0.045712, 0.03859498, 0.02877076, 0.03464213, 0.03878395, 0.02230726, 0.04548144, 0.03744062, 0.02745175, 0.03205318, 0.03672064, 0.02129485, 0.04315412, 0.0358402, 0.02695076, 0.03066448, 0.03857041, 0.0225935, 0.04525318, 0.03765534, 0.02673071, 0.03283817, 0.03860895, 0.02304159, 0.04517779, 0.03760691, 0.02756035, 0.03268819, 0.03662117, 0.02286215, 0.04258329, 0.03663344, 0.02817853, 0.03261954, 0.03562775, 0.02242629, 0.04076852, 0.03641785, 0.02826394, 0.03161328, 0.03737258, 0.02309856, 0.04287025, 0.03670426, 0.02721513, 0.03266036, 0.03740387, 0.02264101, 0.04395475, 0.03679333, 0.02692951, 0.03159148, 0.03530375, 0.02211254, 0.04490174, 0.03835209, 0.0263394, 0.03147684, 0.03539058, 0.02196378, 0.04279525, 0.03675908, 0.02645503, 0.03074609, 0.0372821, 0.02393203, 0.04587413, 0.03884702, 0.02710042, 0.03234277, 0.03570396, 0.02239034, 0.04506274, 0.03771998, 0.0272885, 0.03285794, 0.03473881, 0.02294974, 0.04529667, 0.03724425, 0.02677585, 0.0319083, 0.03279902, 0.02175849, 0.04349204, 0.03340216, 0.02718232, 0.03070055, 0.03517303, 0.02340786, 0.04560404, 0.03557536, 0.02679742, 0.03191588, 0.03592685, 0.02288545, 0.04549595, 0.03717601, 0.02749817, 0.03304408, 0.03478155, 0.02369758, 0.04581016, 0.03758642, 0.02701725, 0.03087159, 0.03391952, 0.02312375, 0.04308518, 0.03589192, 0.02848864, 0.03082888, 0.03576128, 0.02415507, 0.04625452, 0.03686797, 0.02763848, 0.03205981, 0.03449418, 0.02274028, 0.04397287, 0.03582957, 0.02797415, 0.0328949, 0.03416938, 0.02329586, 0.04506753, 0.03617973, 0.02714437, 0.03256219, 0.03400008, 0.02266136, 0.04369307, 0.03599029, 0.02817756, 0.03246348, 0.03727447, 0.02545087, 0.04668112, 0.03897181, 0.02858424, 0.03451804, 0.03597397, 0.02371667, 0.04518372, 0.03751446, 0.02883601, 0.0353887, 0.03662466, 0.02391725, 0.04357924, 0.03634211, 0.02713414, 0.03268648, 0.03526381, 0.02324797, 0.04083002, 0.03466715, 0.02793853, 0.03329705, 0.03821817, 0.02462918, 0.0435113, 0.03717788, 0.02671528, 0.03379094, 0.03676454, 0.02402302, 0.04274348, 0.03633696, 0.02783965, 0.03464881, 0.03582174, 0.02413322, 0.0437829, 0.03635276, 0.02847198, 0.03580526, 0.03512943, 0.023995, 0.04255033, 0.0360143, 0.02955877, 0.03568092, 0.03829652, 0.02609226, 0.04550792, 0.03847478, 0.02942406, 0.03711713, 0.03860923, 0.0252854, 0.04433417, 0.03795994, 0.02890041, 0.0371322, 0.03781924, 0.02537175, 0.04398439, 0.03828089, 0.02844856, 0.0353982, 0.03674763, 0.02421749, 0.04008861, 0.0360459, 0.02830764, 0.03469356, 0.03864689, 0.02561066, 0.04354864, 0.0390932, 0.02866234, 0.0361716, 0.03886508, 0.02543256, 0.04448469, 0.03844202, 0.0294086, 0.03692061, 0.03721561, 0.02487664, 0.04343421, 0.0386856, 0.02917163, 0.03593553, 0.03830205, 0.02562657, 0.04219184, 0.03742024, 0.02913667, 0.03442109, 0.0391052, 0.02731846, 0.04514416, 0.03906997, 0.02923988, 0.03669713, 0.03866604, 0.02657976, 0.04468584, 0.03883161, 0.02899208, 0.03660455, 0.03670058, 0.027073, 0.04496582, 0.04025284, 0.02894162, 0.03664119, 0.03634802, 0.02602514, 0.04209338, 0.03730448, 0.02812451, 0.03538404, 0.03920556, 0.02827383, 0.04530222, 0.0394442, 0.02761596, 0.03653901, 0.03860641, 0.02715797, 0.04462455, 0.03979631, 0.02858783, 0.03709829, 0.03805929, 0.02746756, 0.04069721, 0.033779, 0.02508256, 0.03246893, 0.03150669, 0.02516272, 0.04037209, 0.0355441, 0.02587741, 0.03527618, 0.03401346, 0.02638614, 0.04346818, 0.0367795, 0.02578132, 0.03568101, 0.03302483, 0.02503513, 0.04234974, 0.03575401, 0.02582761, 0.0356348, 0.03170805, 0.02508817, 0.04104835, 0.0332541, 0.02356253, 0.0320386, 0.03180475, 0.02375224, 0.04052603, 0.03186676, 0.02403812, 0.03111727, 0.03378999, 0.02577024, 0.04368477, 0.03485094, 0.02318953, 0.03136165, 0.03334527, 0.02473662, 0.04260328, 0.03366416, 0.02331049, 0.03158995, 0.03301105, 0.02466214, 0.04414689, 0.03403451, 0.02405778, 0.03060871, 0.03145119, 0.02319428, 0.04227204, 0.03092837, 0.02300748, 0.02792302, 0.03150335, 0.02372821, 0.04431508, 0.03249369, 0.02196831, 0.02851442, 0.03019151, 0.02235612, 0.04186028, 0.03230075, 0.02226153, 0.02938175, 0.03004545, 0.02330517, 0.04224932, 0.03306015, 0.02375223, 0.03078733, 0.02862233, 0.02401179, 0.04067786, 0.03199852, 0.02305511, 0.02984875, 0.03121909, 0.02577474, 0.04325885, 0.03438674, 0.02178727, 0.03106631, 0.03098974, 0.02461485, 0.04180466, 0.03344442, 0.0216729, 0.03141968, 0.0293918, 0.02454074, 0.04138482, 0.03318818, 0.02052777, 0.0294402, 0.02839179, 0.02379845, 0.03916228, 0.03287439, 0.02124622, 0.02884102, 0.03073031, 0.02475636, 0.04086455, 0.03317759, 0.02019527, 0.02954038, 0.0304143, 0.02371111, 0.03978879, 0.0323523, 0.02026784, 0.03009449, 0.02993694, 0.02462912, 0.03976022, 0.03232908, 0.0195346, 0.02961182, 0.02927042, 0.02432354, 0.03733047, 0.03176407, 0.01976101, 0.03009365, 0.03141508, 0.02596426, 0.03844068, 0.03313584, 0.02011188, 0.0317484, 0.03159197, 0.02492115, 0.03831563, 0.03293614, 0.02043947, 0.0316923, 0.03108676, 0.02474547, 0.03618781, 0.03232451, 0.01971853, 0.03099159, 0.03066705, 0.02386873, 0.03534172, 0.03118535, 0.02002952, 0.0294093, 0.03346952, 0.02645682, 0.0384086, 0.03298455, 0.01959406, 0.03144497, 0.03443025, 0.02454406, 0.03758885, 0.03250913, 0.02006284, 0.03206741, 0.03430385, 0.02486381, 0.03852801, 0.03300786, 0.02026429, 0.03089301, 0.03332481, 0.02447095, 0.03732727, 0.03238285, 0.02106562, 0.03041204, 0.03513025, 0.02620102, 0.04058967, 0.03397853, 0.02115495, 0.0316243, 0.03506365, 0.02464265, 0.03982716, 0.0326807, 0.02132424, 0.03194331, 0.03488965, 0.02502246, 0.03947939, 0.03255315, 0.02088661, 0.03123011, 0.03446994, 0.0245198, 0.03874906, 0.03222951, 0.02089505, 0.03079912, 0.03663497, 0.0259555, 0.04211797, 0.03398058, 0.02092481, 0.03196907, 0.03634815, 0.02501076, 0.04078599, 0.03269846, 0.02094833, 0.03131205, 0.03475179, 0.02494944, 0.04086033, 0.03230658, 0.02080149, 0.0305545, 0.03427131, 0.02443327, 0.03920696, 0.03102781, 0.02084873, 0.02947245, 0.03610696, 0.02646049, 0.04191614, 0.03368159, 0.02096248, 0.03150752, 0.03732267, 0.02570093, 0.0408279, 0.03357411, 0.02080126, 0.03335261, 0.03664869, 0.02626391, 0.04186081, 0.03385016, 0.02058921, 0.0320487, 0.03473289, 0.02515961, 0.04003899, 0.03283533, 0.02103067, 0.03087243, 0.03691508, 0.02713064, 0.0423453, 0.03574381, 0.0211842, 0.03226847, 0.03775184, 0.02594912, 0.04147024, 0.03454658, 0.02100297, 0.03250127, 0.03606345, 0.02515919, 0.04096546, 0.03340803, 0.02073289, 0.0315607, 0.03585077, 0.02487915, 0.03976716, 0.03217049, 0.02086618, 0.03111389, 0.03722494, 0.02696132, 0.04347805, 0.03525716, 0.0217458, 0.03330121, 0.03806539, 0.0263234, 0.04207906, 0.03441108, 0.02133039, 0.03309985, 0.03673044, 0.02559769, 0.04038399, 0.03460514, 0.02170681, 0.03235376, 0.03547092, 0.02502742, 0.03866511, 0.03298338, 0.02204627, 0.03165206, 0.03794158, 0.02643957, 0.04057429, 0.03491563, 0.02184937, 0.0321104, 0.0375695, 0.0252158, 0.04049753, 0.03382713, 0.02139169, 0.03231685, 0.03596665, 0.02525406, 0.04106797, 0.03320735, 0.02074145, 0.03143702, 0.03417754, 0.0245806, 0.03953306, 0.03272509, 0.02135837, 0.03053115, 0.03639582, 0.02708633, 0.04248577, 0.03496419, 0.02191289, 0.03062125, 0.03598619, 0.02518594, 0.04076274, 0.03351741, 0.02198929, 0.03109179, 0.03486974, 0.02556419, 0.04112408, 0.03445599, 0.02192436, 0.03096275, 0.03412975, 0.02502947, 0.03968054, 0.03408961, 0.02219884, 0.03001064, 0.03650978, 0.02696623, 0.04204057, 0.0352921, 0.02124088, 0.03143892, 0.03691547, 0.02557594, 0.04096241, 0.03387794, 0.02127493, 0.03198857, 0.03574437, 0.02571045, 0.04181882, 0.0344189, 0.02151538, 0.03069701, 0.03435999, 0.02450839, 0.03902629, 0.03265486, 0.02150534, 0.02900383, 0.03585491, 0.02639093, 0.04120838, 0.03394391, 0.02140909, 0.03024018, 0.03546234, 0.02514414, 0.04015386, 0.03290496, 0.0207416, 0.02974904, 0.03448305, 0.0252713, 0.04055901, 0.03285029, 0.02035298, 0.02964139, 0.03375986, 0.02452351, 0.03854145, 0.03205547, 0.02034141, 0.02878395, 0.03507124, 0.02675433, 0.04087297, 0.03465737, 0.02071635, 0.03023694, 0.03526878, 0.02535223, 0.03965063, 0.03289898, 0.02071517, 0.03035848, 0.03486977, 0.02562897, 0.03938558, 0.03330716, 0.02034681, 0.02950052, 0.03402035, 0.02495617, 0.03707824, 0.03164006, 0.02014911, 0.02872402, 0.03548806, 0.02650676, 0.04005332, 0.03329712, 0.01991352, 0.03051682, 0.03525991, 0.02481667, 0.03797985, 0.03229198, 0.01943769, 0.02955808, 0.03414373, 0.02484003, 0.03768949, 0.0320862, 0.01907888, 0.02778578, 0.03281354, 0.02383966, 0.03603063, 0.03096217, 0.01954596, 0.02721503, 0.03479921, 0.02537894, 0.03793281, 0.03283883, 0.01958853, 0.02749286, 0.03338581, 0.02428375, 0.03638477, 0.03105824, 0.01970416, 0.02751977, 0.03219537, 0.02415512, 0.03694753, 0.03113632, 0.01931775, 0.02705546, 0.03153991, 0.02354433, 0.03455552, 0.02953659, 0.01886783, 0.02642551, 0.03296738, 0.02461961, 0.03725762, 0.03142833, 0.0190587, 0.02733486, 0.03333567, 0.02350109, 0.03603671, 0.03040501, 0.01943431, 0.02755717, 0.03198823, 0.0240094, 0.03552709, 0.03006063, 0.01920993, 0.02669169, 0.03103538, 0.02334797, 0.0348656, 0.02881714, 0.01945269, 0.02629506, 0.03262538, 0.02478326, 0.03710626, 0.03077308, 0.01892451, 0.02767699, 0.03290161, 0.02396544, 0.03617715, 0.0297244, 0.01879857, 0.02816241, 0.03221321, 0.02362163, 0.03705575, 0.03136302, 0.01909858, 0.02858959, 0.03188273, 0.02274913, 0.03609114, 0.02996795, 0.0193661, 0.0274368, 0.03295722, 0.02414862, 0.03806785, 0.03251451, 0.01907615, 0.02808929, 0.03272621, 0.02290493, 0.03702901, 0.03078191, 0.01960891, 0.02833988, 0.03214491, 0.02339531, 0.03783831, 0.03116775, 0.01940631, 0.02807211, 0.03184323, 0.02283495, 0.03586316, 0.03014076, 0.01938685, 0.02781138, 0.03343421, 0.02497826, 0.03831201, 0.03235198, 0.0194671, 0.02949375, 0.03323135, 0.02396288, 0.03698, 0.03129852, 0.0197861, 0.02988675, 0.03211405, 0.02350163, 0.03662215, 0.03096179, 0.0195073, 0.02907405, 0.03156479, 0.02270566, 0.0359731, 0.03014045, 0.01985167, 0.02871286, 0.03370706, 0.02480668, 0.03856057, 0.03203342, 0.01992079, 0.02955143, 0.03328896, 0.02290247, 0.03778395, 0.03088104, 0.01946563, 0.02948824, 0.03326445, 0.02306803, 0.03820854, 0.0303406, 0.01891933, 0.02865337, 0.03245297, 0.02208395, 0.03604599, 0.02818886, 0.01864322, 0.02833126, 0.03374925, 0.02447087, 0.03849133, 0.0308689, 0.01901888, 0.02935491, 0.03419568, 0.02353246, 0.03739844, 0.02953338, 0.0194424, 0.02849645, 0.03385754, 0.02419448, 0.03793332, 0.03005442, 0.01913641, 0.02749296, 0.03321192, 0.02356081, 0.03587987, 0.02908174, 0.01922862, 0.02788178, 0.03550915, 0.0251206, 0.03829241, 0.03158422, 0.01903417, 0.02870346, 0.03543399, 0.02377762, 0.03778388, 0.03163869, 0.01948152, 0.02915785, 0.03479775, 0.02400186, 0.03757632, 0.0311882, 0.01918619, 0.02774473, 0.03373505, 0.02304575, 0.03622685, 0.0302094, 0.02013352, 0.02876612, 0.03611696, 0.02483567, 0.0388915, 0.03260978, 0.0199539, 0.02889688, 0.03519105, 0.02327104, 0.03768608, 0.03232864, 0.02005653, 0.0285461, 0.03432404, 0.02323903, 0.03745342, 0.03199825, 0.01953091, 0.02896791, 0.03384802, 0.02260599, 0.03568988, 0.03010351, 0.01911542, 0.02820771, 0.035705, 0.02369107, 0.03936313, 0.03254987, 0.01886808, 0.0291729, 0.03563124, 0.02279011, 0.03797198, 0.03139027, 0.01986922, 0.03041608, 0.03490649, 0.02313016, 0.03873172, 0.03017061, 0.01971693, 0.02945921, 0.03353947, 0.02282022, 0.03790138, 0.02982451, 0.01960809, 0.03000655, 0.03578102, 0.02397048, 0.0390266, 0.03149528, 0.01953792, 0.0309324, 0.03552398, 0.02316738, 0.03726224, 0.02998868, 0.01928508, 0.03027517, 0.03378088, 0.02295345, 0.03668565, 0.03082503, 0.01988379, 0.03001086, 0.03369739, 0.02275548, 0.03649683, 0.03086363, 0.02079337, 0.03127002, 0.03686136, 0.02485958, 0.04071755, 0.0330943, 0.02077348, 0.03164333, 0.03640124, 0.0234435, 0.03963878, 0.03196096, 0.02082213, 0.03144772, 0.03509216, 0.02331119, 0.0397912, 0.03162387, 0.02027841, 0.02993654, 0.03320801, 0.02212435, 0.03786612, 0.03042469, 0.020525, 0.02966827, 0.0349926, 0.02332662, 0.03912222, 0.03227636, 0.02078993, 0.03085645, 0.03411814, 0.02258548, 0.03914018, 0.03082622, 0.02175674, 0.03215057, 0.03345707, 0.02308765, 0.03979563, 0.03107494, 0.02157647, 0.02972581, 0.03269158, 0.02213597, 0.03816358, 0.02974593, 0.02171729, 0.02954294, 0.03483413, 0.02372123, 0.04098351, 0.03193143, 0.02132166, 0.03075088, 0.03547389, 0.02376308, 0.04007901, 0.03483114, 0.02270653, 0.03266439, 0.03566265, 0.02607192, 0.04106284, 0.03533364, 0.02362027, 0.03406922, 0.03606928, 0.0263035, 0.03951086, 0.03565752, 0.02554006, 0.03480343, 0.03718723, 0.02911627, 0.0433016, 0.03582285, 0.02507444, 0.03475764, 0.03643308, 0.0307596, 0.04434615, 0.02991975, 0.02404658, 0.03200996, 0.03620994, 0.03020787, 0.04415846, 0.02918066, 0.02063669, 0.02868952, 0.033095, 0.02887029, 0.04314177, 0.02763121, 0.02094895, 0.02750378, 0.03626258, 0.03314319, 0.04616094, 0.03241898, 0.01988999, 0.02966219, 0.03708298, 0.02797292, 0.03995486, 0.02702429, 0.01846494, 0.03037536, 0.03926576, 0.03035915, 0.04328682, 0.02683216, 0.02001613, 0.03041736, 0.03587193, 0.0262368, 0.03845025, 0.02492649, 0.02049597, 0.03013814, 0.03903989, 0.02815421, 0.04039079, 0.0257026, 0.02094137, 0.03338861, 0.03815363, 0.02738694, 0.03972748, 0.02564487, 0.02296796, 0.03530514, 0.03791327, 0.03128988, 0.0395799, 0.02798097, 0.02471594, 0.03505322, 0.03766628, 0.03074474, 0.03710369, 0.02773504, 0.02543134, 0.03644367, 0.04008231, 0.03297485, 0.04078572, 0.02980914, 0.02579952, 0.03672126, 0.03916843, 0.03175853, 0.03968786, 0.02872607, 0.02800553, 0.03872037, 0.0399243, 0.03215251, 0.04053499, 0.03034419, 0.02785332, 0.03817619, 0.03858174, 0.03025321, 0.0408279, 0.0317227, 0.02878386, 0.03554697, 0.04062679, 0.03255104, 0.04389788, 0.03225714, 0.0274732, 0.03803216, 0.04026632, 0.02885289, 0.0402573, 0.03007341, 0.02527918, 0.03611998, 0.03867115, 0.03175319, 0.04405671, 0.03220769, 0.02651978, 0.0360532, 0.03850148, 0.03126159, 0.04340182, 0.03097195, 0.02761833, 0.03729506, 0.04146544, 0.0326599, 0.04369931, 0.03053322, 0.02540563, 0.03731726, 0.04027256, 0.03170973, 0.04401021, 0.02938862, 0.02538115, 0.03872424, 0.04156681, 0.03334593, 0.044865, 0.0325821, 0.02629737, 0.04075316, 0.04303168, 0.03335747, 0.04390516, 0.0318943, 0.02483727, 0.04146185, 0.04388545, 0.03372507, 0.04410933, 0.0315662, 0.0237032, 0.04153763, 0.04210142, 0.03055083, 0.04404281, 0.03239206, 0.0246313, 0.04134535, 0.04167458, 0.03178171, 0.0424016, 0.03155696, 0.0238425, 0.04008149, 0.04055593, 0.02988849, 0.03981382, 0.03092285, 0.02445658, 0.03943085, 0.04189436, 0.03082504, 0.04172466, 0.03082358, 0.02302008, 0.03906521, 0.04079229, 0.0284558, 0.04130617, 0.03015523, 0.02431945, 0.04016611, 0.03922897, 0.02698715, 0.04300528, 0.03096728, 0.02410291, 0.04046813, 0.0378996, 0.0268897, 0.04271998, 0.03095517, 0.02373571, 0.03968029, 0.04138493, 0.03046592, 0.04477013, 0.03292269, 0.02361944, 0.04140873, 0.04263306, 0.03080913, 0.04507935, 0.03271751, 0.02333754, 0.04186139, 0.04161881, 0.03083812, 0.04709961, 0.03328962, 0.02525851, 0.04329077, 0.04245502, 0.03027862, 0.04717002, 0.03265805, 0.02489237, 0.04215778, 0.04452932, 0.03318878, 0.0475724, 0.03461955, 0.02495386, 0.04310439, 0.04361288, 0.03148357, 0.04556439, 0.03298665, 0.02557462, 0.04467131, 0.04343757, 0.03325649, 0.04628562, 0.03388096, 0.02637626, 0.04432295, 0.04314245, 0.03154123, 0.04530382, 0.03299943, 0.02694376, 0.04462245, 0.04458308, 0.03487458, 0.0483983, 0.03558565, 0.02685203, 0.04571028, 0.04435834, 0.03212146, 0.04700163, 0.03462976, 0.02644262, 0.04827062, 0.04468604, 0.03157215, 0.04627713, 0.0350031, 0.02726626, 0.04825612, 0.04232562, 0.03081387, 0.04393868, 0.03336308, 0.02756109, 0.04823352, 0.04446473, 0.03222109, 0.04674926, 0.03578516, 0.02815971, 0.05066844, 0.04488064, 0.03100023, 0.0449925, 0.03445048, 0.02921586, 0.05144632, 0.04520161, 0.03173069, 0.04556467, 0.03395313, 0.02908361, 0.04978414, 0.04398287, 0.0312952, 0.04367877, 0.03328536, 0.02942197, 0.04998376, 0.04505432, 0.03212389, 0.04668619, 0.03713201, 0.02939588, 0.04960803, 0.04434996, 0.03064304, 0.04551463, 0.03520498, 0.02939551, 0.04920013, 0.04388272, 0.03120838, 0.04543785, 0.03475788, 0.03066351, 0.04857045, 0.04299356, 0.02967542, 0.04315167, 0.03298576, 0.03040849, 0.04812869, 0.04414536, 0.0329864, 0.0468601, 0.03483857, 0.03027118, 0.04887484, 0.04338501, 0.03164547, 0.04707871, 0.03470159, 0.03032842, 0.04787633, 0.04241412, 0.03215277, 0.04647236, 0.03445327, 0.03020442, 0.04705331, 0.04181692, 0.03065429, 0.04457113, 0.03370378, 0.03057506, 0.04752484, 0.04437035, 0.03268113, 0.0473398, 0.03527273, 0.0311269, 0.04922646, 0.04371921, 0.03170206, 0.04504592, 0.0355537, 0.03433535, 0.05301243, 0.04530001, 0.03505285, 0.04627853, 0.03576063, 0.03872381, 0.05597589, 0.04554094, 0.03367502, 0.04513858, 0.03419967, 0.03771893, 0.05672922, 0.04557284, 0.03361534, 0.05080873, 0.03480368, 0.03214719, 0.05022719, 0.04249572, 0.03321463, 0.04656528, 0.03403284, 0.03752842, 0.05184749, 0.04224258, 0.03467517, 0.04874765, 0.03570956, 0.03625182, 0.0531543, 0.04092703, 0.03226295, 0.05232915, 0.03863011, 0.04072434, 0.06021702, 0.0437725, 0.03556832, 0.0523382, 0.03936065, 0.04435774, 0.06137108, 0.04302343, 0.03309214, 0.04897668, 0.03858647, 0.04314774, 0.06394027, 0.04283422, 0.03581527, 0.04909033, 0.03997032, 0.045363, 0.06457414, 0.0427937, 0.03502855, 0.04742805, 0.03978867, 0.04632402, 0.06406359, 0.04535479, 0.03687397, 0.04952229, 0.04121857, 0.04427558, 0.06508736, 0.04522941, 0.03628061, 0.04917396, 0.04146379, 0.04770669, 0.06463221, 0.04489765, 0.03767753, 0.05012059, 0.04312227, 0.04469644, 0.06513766, 0.04462564, 0.03615898, 0.04775127, 0.04053868, 0.04412682, 0.06309656, 0.0462835, 0.03910124, 0.0517711, 0.04377552, 0.04251411, 0.06672446, 0.04735839, 0.03817119, 0.05299819, 0.04367065, 0.04452221, 0.0715864, 0.04658462, 0.03874223, 0.05358209, 0.04482032, 0.04441607, 0.07422826, 0.04672973, 0.03801985, 0.05074306, 0.03771984, 0.03449173, 0.07307827, 0.04967586, 0.04098743, 0.05370065, 0.04288532, 0.04285107, 0.07369243, 0.04742189, 0.03697321, 0.0506142, 0.04010633, 0.03986978, 0.07095414, 0.04685942, 0.03824583, 0.05207703, 0.0423737, 0.04143201, 0.07197583, 0.04734911, 0.03820227, 0.04941688, 0.04133892, 0.04207772, 0.07580143, 0.04979892, 0.04196011, 0.05337747, 0.04714199, 0.04421774, 0.08062098, 0.05013707, 0.03916851, 0.05061474, 0.04357291, 0.04644808, 0.07350399, 0.04649509, 0.03971491, 0.04868079, 0.04184238, 0.04214659, 0.07595871, 0.04777778, 0.0383574, 0.04609761, 0.03945026, 0.0398108, 0.07420129, 0.04944434, 0.04146798, 0.05146886, 0.04242558, 0.04059597, 0.07455627, 0.0500049, 0.0404497, 0.05043472, 0.04147648, 0.04121613, 0.07600047, 0.04824154, 0.0415142, 0.05115527, 0.04240871, 0.04150579, 0.07537255, 0.04800184, 0.04058184, 0.0500978, 0.04222332, 0.04249499, 0.07470228, 0.0492855, 0.04279878, 0.05140858, 0.04421863, 0.04309605, 0.07602877, 0.04915826, 0.04154334, 0.04996799, 0.04247706, 0.04505152, 0.0745858, 0.04691757, 0.04252208, 0.0511094, 0.04203234, 0.04403269, 0.07504092, 0.0453654, 0.04164473, 0.04966807, 0.04297677, 0.04622805, 0.08073822, 0.048615, 0.04636221, 0.05403813, 0.04537337, 0.04535824, 0.08457268, 0.05120026, 0.04530191, 0.05225352, 0.04395221, 0.04765697, 0.08164293, 0.04946358, 0.04603981, 0.05268878, 0.04372397, 0.04610201, 0.07855764, 0.04806769, 0.04496725, 0.04803275, 0.0406316, 0.04424819, 0.07686193, 0.04954531, 0.04670542, 0.05173403, 0.04411114, 0.04570064, 0.07938331, 0.05009267, 0.04503239, 0.05023749, 0.04291012, 0.04657668, 0.07900696, 0.04868991, 0.04555507, 0.04913077, 0.04257966, 0.04543037, 0.07716318, 0.04828623, 0.04412979, 0.04834775, 0.04165482, 0.04696015, 0.08029383, 0.05105034, 0.0481773, 0.05226829, 0.04534252, 0.0485989, 0.08268915, 0.05126384, 0.04631941, 0.05139467, 0.04293336, 0.0487291, 0.08290558, 0.04949514, 0.04789064, 0.05192419, 0.04344086, 0.04736955, 0.07809076, 0.04510999, 0.04376789, 0.04810584, 0.04073122, 0.044957, 0.08112442, 0.04718884, 0.04671665, 0.05112917, 0.04391663, 0.04599045, 0.08254025, 0.04901832, 0.0469408, 0.04941033, 0.0419137, 0.04706933, 0.07834312, 0.04686349, 0.04705312, 0.05064993, 0.04276168, 0.04714371, 0.07720674, 0.04752789, 0.04722279, 0.04949276, 0.04268878, 0.0491207, 0.08024305, 0.05120912, 0.04947737, 0.05159568, 0.0446814, 0.04755851, 0.08094709, 0.05225226, 0.04918269, 0.05066921, 0.04331449, 0.04865872, 0.0793415, 0.0512292, 0.04870266, 0.05067532, 0.04298738, 0.04736381, 0.0775107, 0.05024257, 0.04558817, 0.04945762, 0.04280309, 0.04951916, 0.0831121, 0.05390789, 0.05112931, 0.05404352, 0.04751856, 0.05077813, 0.0879126, 0.0547241, 0.04942265, 0.05163486, 0.04455947, 0.0518217, 0.08826068, 0.05503689, 0.05121169, 0.05069714, 0.04138888, 0.04940529, 0.08244139, 0.0542516, 0.04948059, 0.04970561, 0.04232483, 0.04985326, 0.08199475, 0.05511658, 0.05203938, 0.05174952, 0.04305303, 0.0496715, 0.0835398, 0.05420775, 0.04924254, 0.04980434, 0.0408736, 0.04983309, 0.07987353, 0.05168091, 0.0487875, 0.04960687, 0.0412976, 0.04912607, 0.078017, 0.05073097, 0.04755932, 0.04723668, 0.03871315, 0.05032608, 0.07770393, 0.05262437, 0.04756452, 0.05044758, 0.04036772, 0.05377773, 0.07787674, 0.04811347, 0.03973081, 0.03862862, 0.02778511, 0.03002602, 0.06048643, 0.03969683, 0.04203159, 0.03779289, 0.03074924, 0.03473218, 0.05240926, 0.04218225, 0.04323401, 0.03634306, 0.03626247, 0.03647771, 0.06874205, 0.0449997, 0.04476969, 0.0369072, 0.04306246, 0.04799042, 0.09189425, 0.04723118, 0.04779533, 0.03782731, 0.04577824, 0.05670495, 0.09832799, 0.04976838, 0.0517516, 0.0382737, 0.04576655, 0.0525792, 0.10085811, 0.05253029, 0.05020397, 0.03559782, 0.0438087, 0.05045141, 0.09907028, 0.05468339, 0.05406157, 0.03644277, 0.04913351, 0.05513282, 0.1014531, 0.05446165, 0.05285003, 0.03322004, 0.04739563, 0.05309057, 0.09215236, 0.05135629, 0.05428897, 0.03216742, 0.0418078, 0.04863073, 0.08179535, 0.05027598, 0.05225048, 0.02886159, 0.04005308, 0.05715472, 0.09311602, 0.05769251, 0.05675355, 0.03156514, 0.0455878, 0.06724542, 0.0987118, 0.05570551, 0.05273014, 0.02752478, 0.04235448, 0.06534675, 0.10706094, 0.05204123, 0.05181357, 0.02712076, 0.04199031, 0.05582372, 0.10186365, 0.04919717, 0.0490463, 0.02532908, 0.04069531, 0.05764253, 0.10839508, 0.05340115, 0.05299534, 0.02685633, 0.04280879, 0.05745792, 0.10489994, 0.05324689, 0.05269091, 0.02568502, 0.0430843, 0.06742464, 0.11952177, 0.0530698, 0.05340566, 0.0247895, 0.04221942, 0.06615781, 0.10668228, 0.05295894, 0.05293492, 0.0235501, 0.04098246, 0.06912249, 0.10384673, 0.05401435, 0.05467669, 0.02625875, 0.04381761, 0.06514611, 0.10432275, 0.05197161, 0.05122422, 0.02516153, 0.04189527, 0.06642692, 0.10633966, 0.04932392, 0.05348127, 0.02526, 0.04332068, 0.06736462, 0.10105368, 0.04863397, 0.05118981, 0.02481389, 0.04268344, 0.0679972, 0.10684691, 0.05065333, 0.05429789, 0.02681999, 0.04653075, 0.07172439, 0.11373864, 0.05269071, 0.05218668, 0.02603684, 0.0466231, 0.07369697, 0.11201615, 0.05117976, 0.0537686, 0.02662142, 0.04681123, 0.07204223, 0.10920358, 0.05038166, 0.05272748, 0.02622361, 0.04636286, 0.07170452, 0.11477568, 0.05338021, 0.05309148, 0.02851855, 0.04708964, 0.06905968, 0.11110875, 0.0516794, 0.05042011, 0.02704056, 0.04521704, 0.07465484, 0.11360765, 0.04712023, 0.05157724, 0.02735295, 0.04684314, 0.0751469, 0.10984864, 0.04687522, 0.04893743, 0.02556954, 0.04374688, 0.07470489, 0.10953739, 0.05187055, 0.05527323, 0.027442, 0.04651974, 0.06888415, 0.10905422, 0.05465971, 0.05534887, 0.02666413, 0.04521842, 0.06680147, 0.10469007, 0.04957945, 0.05330249, 0.02631041, 0.0452901, 0.06112733, 0.09805294, 0.04792606, 0.04935455, 0.02604033, 0.04230113, 0.06018776, 0.10410402, 0.05230343, 0.05385229, 0.02841775, 0.04669278, 0.06202285, 0.10437959, 0.05197664, 0.05071239, 0.02703594, 0.04616603, 0.06513852, 0.10271622, 0.05117185, 0.05303884, 0.02749726, 0.04567518, 0.06202922, 0.09772974, 0.05112677, 0.05050141, 0.02596702, 0.04391815, 0.05871062, 0.09623661, 0.05321079, 0.05364249, 0.02766546, 0.04624655, 0.05771641, 0.09621972, 0.05055203, 0.05140567, 0.02685755, 0.04636047, 0.06146441, 0.10176954, 0.04965057, 0.05208671, 0.02716864, 0.04511179, 0.05834589, 0.09966239, 0.04962637, 0.04998125, 0.02547698, 0.04294791, 0.06094055, 0.10609171, 0.05146286, 0.05462274, 0.02705751, 0.04593353, 0.0595644, 0.10282619, 0.05110523, 0.05242775, 0.0266239, 0.04454649, 0.06118213, 0.09941865, 0.05006799, 0.05212455, 0.02673245, 0.04406784, 0.05697207, 0.0922877, 0.04850674, 0.04853639, 0.02542031, 0.04230621, 0.05510128, 0.09023365, 0.05201925, 0.05295983, 0.0274612, 0.04490992, 0.05406212, 0.09169719, 0.05172129, 0.05070154, 0.02655312, 0.04386454, 0.05847773, 0.09744625, 0.05141789, 0.05145432, 0.02680041, 0.04284042, 0.05951738, 0.09722709, 0.05185262, 0.0491411, 0.02563542, 0.03990065, 0.05887225, 0.09686682, 0.05193137, 0.05057166, 0.02764458, 0.04104342, 0.0565241, 0.09064049, 0.05067291, 0.04808935, 0.02663601, 0.0383885, 0.05569219, 0.08856785, 0.04874133, 0.04837134, 0.02641851, 0.0382729, 0.05477574, 0.08614901, 0.04806702, 0.04739947, 0.02545449, 0.03737427, 0.05588671, 0.09079795, 0.05025005, 0.0497461, 0.0268333, 0.03919467, 0.05729186, 0.09012316, 0.0498683, 0.04773109, 0.02533932, 0.03820284, 0.05823546, 0.08658711, 0.04887804, 0.04760661, 0.02514873, 0.03689744, 0.05692293, 0.08488996, 0.04810294, 0.04589487, 0.02448732, 0.03586572, 0.05870006, 0.08800035, 0.05075142, 0.04855351, 0.02660327, 0.03904965, 0.05658074, 0.08866642, 0.04971263, 0.0469343, 0.02516794, 0.03734469, 0.05753153, 0.08213161, 0.04852574, 0.04706261, 0.02546399, 0.03563997, 0.05620833, 0.07827524, 0.04741217, 0.04437593, 0.02463665, 0.03429705, 0.05486958, 0.07601482, 0.04698247, 0.04667074, 0.02612828, 0.03534428, 0.05050393, 0.0754199, 0.04571248, 0.04424246, 0.02507757, 0.03274107, 0.04774049, 0.06609771, 0.04350821, 0.04402561, 0.02498577, 0.031754, 0.04649017, 0.06499543, 0.04265753, 0.04289554, 0.02437441, 0.03193534, 0.04739583, 0.06673991, 0.04439387, 0.04433917, 0.02645542, 0.03352911, 0.04377315, 0.06312354, 0.04246493, 0.04157409, 0.02462527, 0.03058232, 0.04215353, 0.0675303, 0.04325055, 0.04454368, 0.02452356, 0.02949164, 0.03958382, 0.06349379, 0.04164959, 0.04037039, 0.0232785, 0.02697114, 0.03962859, 0.06268433, 0.04330262, 0.04230282, 0.02535467, 0.02925049, 0.03895082, 0.06485784, 0.03937803, 0.04007242, 0.0244664, 0.02960115, 0.03853997, 0.06303664, 0.03918342, 0.04028246, 0.02493033, 0.02907028, 0.0350392, 0.06158919, 0.0380482, 0.03809628, 0.02300427, 0.02663524, 0.02931051, 0.05475156, 0.03732425, 0.0421261, 0.02520601, 0.02856648, 0.03141366, 0.06308039, 0.03809154, 0.04040223, 0.0233967, 0.02716034, 0.03347185, 0.05248464, 0.0345584, 0.03993364, 0.02397543, 0.02668654, 0.02867015, 0.05316805, 0.03260949, 0.03703982, 0.02224513, 0.02550524, 0.02997898, 0.05038817, 0.03432189, 0.04013929, 0.02296967, 0.02850458, 0.03130759, 0.05283931, 0.03374688, 0.03758603, 0.0218184, 0.02852808, 0.03040821, 0.05748263, 0.03267172, 0.03750528, 0.02187765, 0.02677188, 0.02530882, 0.05123577, 0.03088541, 0.03531928, 0.02075143, 0.02639105, 0.02497062, 0.04871629, 0.03328731, 0.03754351, 0.02278313, 0.02829227, 0.02701923, 0.04983257, 0.03468511, 0.03767406, 0.02271744, 0.02931825, 0.02975251, 0.05259508, 0.03446536, 0.03896071, 0.02312807, 0.02754437, 0.02561303, 0.04303274, 0.03365624, 0.03782871, 0.02192091, 0.03001168, 0.03870093, 0.06345867, 0.03830444, 0.04507836, 0.02581994, 0.03119579, 0.03812288, 0.06777805, 0.0396889, 0.04315785, 0.02463254, 0.02976472, 0.04005476, 0.06831171, 0.03923107, 0.04416059, 0.02483943, 0.02976164, 0.03917034, 0.06497803, 0.0378588, 0.04291069, 0.02364604, 0.0293989, 0.038806, 0.06499007, 0.03940798, 0.04559015, 0.02521929, 0.03070513, 0.03695256, 0.06374399, 0.03814313, 0.04199242, 0.0239689, 0.02918807, 0.03560591, 0.06196427, 0.03681023, 0.04163565, 0.02423987, 0.02943901, 0.03433112, 0.05976763, 0.03592941, 0.03941599, 0.02368783, 0.02859551, 0.03069233, 0.06022869, 0.0353152, 0.04030488, 0.02520242, 0.03080621, 0.03129634, 0.0590181, 0.03646187, 0.03965602, 0.02478357, 0.03016815, 0.03137492, 0.06133331, 0.03669774, 0.0425857, 0.02519279, 0.03005737, 0.03798451, 0.05869383, 0.04039532, 0.04142086, 0.02284717, 0.0268091, 0.03240019, 0.05161156, 0.03865897, 0.04381874, 0.02469777, 0.02844998, 0.03603274, 0.05411051, 0.03676732, 0.03944203, 0.02442804, 0.02830615, 0.0371197, 0.06743446, 0.03914756, 0.03197773, 0.02402627, 0.03024777, 0.03724369, 0.06175528, 0.03734129, 0.03010186, 0.02312628, 0.02957213, 0.03525155, 0.06245327, 0.03839979, 0.03442923, 0.02509085, 0.03079123, 0.03407466, 0.06232188, 0.03819052, 0.03212036, 0.02454961, 0.033124, 0.03827322, 0.06095479, 0.03928277, 0.03635234, 0.02471514, 0.03310226, 0.03868784, 0.06018656, 0.03705294, 0.03402774, 0.02359958, 0.03280018, 0.03912127, 0.05530997, 0.03666885, 0.03336154, 0.02512575, 0.03301257, 0.04005374, 0.05130288, 0.03673978, 0.03420309, 0.02363496, 0.02993739, 0.041834, 0.05525988, 0.03613386, 0.03955162, 0.02505942, 0.03397825, 0.04066049, 0.06365125, 0.03743483, 0.03884805, 0.02339679, 0.03500747, 0.04734907, 0.06187695, 0.03647081, 0.039363, 0.02473783, 0.03393718, 0.04174711, 0.06262735, 0.03665786, 0.03986312, 0.0231081, 0.03464675, 0.04486914, 0.06581841, 0.03642841, 0.03740974, 0.02348197, 0.033335, 0.03975574, 0.06066679, 0.03627014, 0.03512118, 0.0234436, 0.03322634, 0.04370929, 0.07031438, 0.04022295, 0.03754181, 0.02532014, 0.03552188, 0.04906612, 0.07540739, 0.0426013, 0.03494626, 0.02456935, 0.03457968, 0.04778798, 0.0728348, 0.04026491, 0.03431033, 0.02427894, 0.03374034, 0.04423871, 0.07475697, 0.03943461, 0.03369985, 0.0235112, 0.03280582, 0.04245695, 0.07872367, 0.04379952, 0.03979517, 0.02577364, 0.03618956, 0.0403933, 0.08332677, 0.04518148, 0.04004898, 0.02654288, 0.034908, 0.04402278, 0.07902288, 0.04410949, 0.04316936, 0.02668748, 0.03705622, 0.04288263, 0.08265184, 0.03962028, 0.03794989, 0.02369697, 0.03179814, 0.03562301, 0.06457105, 0.03685939, 0.04327685, 0.02588223, 0.03443011, 0.03697592, 0.06738701, 0.03819388, 0.04211544, 0.02465105, 0.03403004, 0.040617, 0.06805667, 0.03687334, 0.04177847, 0.02452726, 0.03392125, 0.03757683, 0.06517814, 0.03549951, 0.04116875, 0.02390945, 0.03361013, 0.03983402, 0.06668504, 0.03768166, 0.04460899, 0.0257175, 0.03507421, 0.03878925, 0.06987675, 0.03647956, 0.04204553, 0.02461071, 0.03446917, 0.03855234, 0.07062014, 0.03424541, 0.04127866, 0.0244842, 0.03317732, 0.03779527, 0.06835718, 0.03434859, 0.03970973, 0.02356056, 0.0315108, 0.03792918, 0.06739814, 0.03496006, 0.04247019, 0.02480071, 0.03238491, 0.03775889, 0.06732184, 0.03555216, 0.04107776, 0.02383531, 0.03108164, 0.03889808, 0.06831785, 0.03562896, 0.04256262, 0.02413547, 0.03170834, 0.03843731, 0.06512413, 0.03441067, 0.04025527, 0.02285409, 0.02960571, 0.03779368, 0.06840364, 0.03581714, 0.04297647, 0.02485853, 0.03280331, 0.03759292, 0.06832386, 0.03568803, 0.04118905, 0.02380851, 0.03159234, 0.03826778, 0.06881338, 0.03450447, 0.04136885, 0.02377364, 0.0310384, 0.03825727, 0.06784348, 0.03400477, 0.04010674, 0.0230107, 0.03058911, 0.03815779, 0.06594243, 0.03468653, 0.04164228, 0.02479296, 0.03242837, 0.0373758, 0.06569583, 0.03463181, 0.04062756, 0.02346736, 0.03000926, 0.03770534, 0.06958684, 0.03403517, 0.04130108, 0.02338017, 0.03032996, 0.03788648, 0.06825964, 0.03353643, 0.03977892, 0.02315538, 0.03158701, 0.04163197, 0.07201374, 0.036869, 0.04339898, 0.02553248, 0.03333334, 0.04094121, 0.07249963, 0.03736821, 0.04181914, 0.02445596, 0.03183876, 0.04206493, 0.07457816, 0.03629422, 0.0434054, 0.02461407, 0.03289568, 0.04320006, 0.07202535, 0.03512947, 0.0411912, 0.02383832, 0.0319226, 0.04176081, 0.07453871, 0.03646982, 0.04250121, 0.02527093, 0.03182001, 0.03963599, 0.07302216, 0.03660719, 0.04156919, 0.02414888, 0.03112963, 0.04140487, 0.07483748, 0.03458366, 0.04165629, 0.0244041, 0.03185783, 0.04144824, 0.07386907, 0.03535122, 0.03983939, 0.02329048, 0.02990215, 0.04136496, 0.0734664, 0.03499443, 0.04345204, 0.02548753, 0.03355351, 0.04096364, 0.07136141, 0.03608832, 0.04186238, 0.02407121, 0.03389562, 0.04250296, 0.07222461, 0.03432507, 0.04068794, 0.02379403, 0.03219375, 0.0412485, 0.06793487, 0.0331053, 0.03921943, 0.02247313, 0.02889722, 0.03826532, 0.06631587, 0.03370441, 0.04232017, 0.02461246, 0.03050999, 0.03813735, 0.06653588, 0.03289061, 0.03982747, 0.02307214, 0.02838226, 0.0365742, 0.06255791, 0.03195969, 0.0401479, 0.02334378, 0.02880419, 0.03598549, 0.06678661, 0.03157212, 0.03874188, 0.02160908, 0.02760976, 0.03447906, 0.06405504, 0.03223119, 0.03903211, 0.02243002, 0.02885355, 0.03450895, 0.06786536, 0.03270919, 0.03980095, 0.02189623, 0.0283575, 0.03473357, 0.06463923, 0.03161671, 0.04030978, 0.02286486, 0.02851217, 0.03620474, 0.06472282, 0.03204972, 0.03912888, 0.0220155, 0.02761591, 0.03543962, 0.06452476, 0.03350406, 0.04071514, 0.02377697, 0.03074014, 0.03659493, 0.06693414, 0.03337916, 0.04022937, 0.02325208, 0.02983366, 0.03761753, 0.0706977, 0.03324535, 0.04177039, 0.02400556, 0.03012461, 0.03788379, 0.07023686, 0.03386962, 0.04123699, 0.0237471, 0.02977569, 0.03897018, 0.07648006, 0.03572119, 0.04470799, 0.02593256, 0.03336922, 0.04143679, 0.07961255, 0.03687821, 0.04272906, 0.0250837, 0.03229019, 0.0435445, 0.08409696, 0.03623664, 0.04371268, 0.02416102, 0.03144194, 0.04467723, 0.08233135, 0.03562069, 0.04256758, 0.02416846, 0.0320304, 0.04481545, 0.0834616, 0.03644114, 0.04430889, 0.02581691, 0.03324088, 0.04285919, 0.08279118, 0.03695015, 0.04306449, 0.02503644, 0.03435773, 0.04752585, 0.08860228, 0.03800366, 0.04659794, 0.02561315, 0.03449282, 0.04922387, 0.09517825, 0.03886744, 0.04494593, 0.02502738, 0.03386201, 0.05014005, 0.09480174, 0.04026516, 0.04758504, 0.02658165, 0.03662155, 0.05038269, 0.09529335, 0.04097982, 0.04741248, 0.0253728, 0.03505041, 0.05426025, 0.09659655, 0.03934483, 0.0477009, 0.02519784, 0.03512083, 0.05294566, 0.09202697, 0.03933254, 0.04713343, 0.02519719, 0.03377858, 0.0539245, 0.09412587, 0.04147406, 0.05172007, 0.02771283, 0.03577963, 0.05354043, 0.09855504, 0.04303052, 0.0492988, 0.02628211, 0.03495137, 0.05682895, 0.10355314, 0.04184199, 0.0503029, 0.02653761, 0.03590882, 0.05668663, 0.10495897, 0.04221041, 0.04928346, 0.02601884, 0.03519196, 0.05715637, 0.11122497, 0.04406289, 0.05187517, 0.02826134, 0.04028808, 0.05570035, 0.11094926, 0.0423497, 0.04870095, 0.02690249, 0.03750739, 0.05180524, 0.10282981, 0.04270046, 0.05142143, 0.02758225, 0.03890746, 0.05458705, 0.11111023, 0.04304273, 0.05094338, 0.02676669, 0.03749233, 0.0548026, 0.11563054, 0.0457303, 0.05302287, 0.02899531, 0.04003479, 0.05012168, 0.1086434, 0.04423396, 0.05088488, 0.02767201, 0.03706739, 0.05110847, 0.10580857, 0.04354359, 0.05286311, 0.02726078, 0.0366421, 0.05214053, 0.10497437, 0.04282855, 0.05106987, 0.02642697, 0.03653677, 0.05419824, 0.10806577, 0.04402592, 0.05349654, 0.02806742, 0.04020799, 0.05267595, 0.10946831, 0.04440887, 0.05330215, 0.02749996, 0.04033771, 0.0576596, 0.10893691, 0.04408526, 0.05346838, 0.02690761, 0.03937416, 0.05301904, 0.10517978, 0.0438871, 0.05198039, 0.02651042, 0.03925127, 0.05489447, 0.10406335, 0.04358668, 0.05487976, 0.02839702, 0.04163281, 0.05460964, 0.11491286, 0.04358244, 0.05287693, 0.02655089, 0.03839568, 0.05925106, 0.12130532, 0.04273081, 0.05420435, 0.02745033, 0.04133658, 0.05988147, 0.12157519, 0.04231127, 0.05181599, 0.02655059, 0.0395172, 0.06130784, 0.12002229, 0.04330028, 0.05540857, 0.02769302, 0.04101544, 0.05457897, 0.1252902, 0.04362904, 0.05267048, 0.02656773, 0.03835548, 0.06013558, 0.12512954, 0.04234338, 0.05398743, 0.02729975, 0.03664843, 0.05496122, 0.11575632, 0.03845428, 0.04745517, 0.02555245, 0.03692784, 0.05615386, 0.11972904, 0.04033248, 0.05021664, 0.02725834, 0.03857337, 0.05518327, 0.12132415, 0.03964253, 0.0470015, 0.02613511, 0.03906111, 0.05785757, 0.12117197, 0.03841911, 0.04439832, 0.02530741, 0.03641937, 0.05668406, 0.122762, 0.03730419, 0.0427082, 0.02352813, 0.03641138, 0.05676435, 0.12624215, 0.03852948, 0.04367133, 0.025075, 0.03704371, 0.05541908, 0.12352433, 0.03992164, 0.04419191, 0.02498053, 0.03669104, 0.05632818, 0.12230844, 0.03932219, 0.04559293, 0.02458906, 0.03594955, 0.05424197, 0.11738084, 0.03962031, 0.04563666, 0.02485595, 0.03760482, 0.05662581, 0.12975812, 0.04188886, 0.0499741, 0.02699615, 0.03979291, 0.05498277, 0.12384599, 0.03991658, 0.04599688, 0.02561551, 0.03830637, 0.05662336, 0.12643896, 0.04027702, 0.04618704, 0.02537691, 0.03692401, 0.0545016, 0.12352816, 0.04038921, 0.04507282, 0.02471558, 0.03567536, 0.05435256, 0.12650762, 0.04239992, 0.04763492, 0.02666424, 0.03761726, 0.05132712, 0.12887011, 0.04147349, 0.0463164, 0.0259776, 0.03773394, 0.05614646, 0.12723702, 0.03997649, 0.04768788, 0.02634728, 0.03942645, 0.05525531, 0.12727058, 0.03877007, 0.04491036, 0.02527883, 0.03788813, 0.05429362, 0.13499323, 0.04073663, 0.04612419, 0.02690748, 0.03925879, 0.05341176, 0.12906995, 0.03920205, 0.04318738, 0.02527337, 0.03681488, 0.0536285, 0.12270384, 0.0376781, 0.04314122, 0.0248596, 0.03719788, 0.05263082, 0.11385833, 0.03856043, 0.04118579, 0.02428318, 0.03446296, 0.0488117, 0.11069357, 0.03774091, 0.04112687, 0.02541734, 0.03815049, 0.04714007, 0.11122502, 0.03541814, 0.04164058, 0.02379273, 0.03727857, 0.04890618, 0.11476755, 0.034333, 0.04337529, 0.02349232, 0.03611841, 0.04719232, 0.11511347, 0.03669191, 0.04138722, 0.02284785, 0.03334266, 0.0456951, 0.11145145, 0.03622804, 0.04173556, 0.02460082, 0.03847208, 0.04661453, 0.114742, 0.03721464, 0.04257742, 0.0244924, 0.03818499, 0.04912388, 0.11137851, 0.03482797, 0.04362041, 0.02410776, 0.03703067, 0.04857503, 0.10671379, 0.03377288, 0.04238302, 0.02292968, 0.03618995, 0.04560244, 0.11256594, 0.03596199, 0.04553676, 0.02478098, 0.03926096, 0.04629163, 0.11338784, 0.03682254, 0.04309823, 0.02373005, 0.03701365, 0.04988247, 0.11665581, 0.03571106, 0.04443827, 0.02400024, 0.03689721, 0.04809605, 0.10780378, 0.03337546, 0.0419872, 0.0227945, 0.03536635, 0.04602011, 0.11236166, 0.0364479, 0.04537228, 0.02463834, 0.03808025, 0.04660941, 0.11279245, 0.03623921, 0.04401865, 0.02335073, 0.03564569, 0.04733789, 0.11526795, 0.03383815, 0.04393619, 0.02262389, 0.03534991, 0.04719569, 0.11628726, 0.03541088, 0.0443442, 0.02256266, 0.0331438, 0.04585885, 0.11141774, 0.03634028, 0.04593103, 0.02423394, 0.03685013, 0.04634273, 0.11374926, 0.03629383, 0.0447657, 0.02336133, 0.03585549, 0.04600351, 0.11656626, 0.0351498, 0.0454233, 0.02366989, 0.03640884, 0.04594827, 0.1173496, 0.03586508, 0.04461436, 0.02293212, 0.03570578, 0.04601088, 0.1213544, 0.03762844, 0.04739681, 0.0245812, 0.0383058, 0.04638864, 0.12419239, 0.03762476, 0.04750203, 0.02376379, 0.03677584, 0.04781034, 0.1215717, 0.03756008, 0.04930207, 0.02412933, 0.03687425, 0.04626042, 0.11276463, 0.03657141, 0.04968915, 0.02351784, 0.03533674, 0.04509454, 0.10898782, 0.03537342, 0.0502643, 0.02523217, 0.03729326, 0.04511058, 0.10868198, 0.03807949, 0.05344539, 0.02467338, 0.03580619, 0.04725882, 0.10954989, 0.04095672, 0.06276463, 0.02652769, 0.0387079, 0.04879987, 0.12246622, 0.04189595, 0.06291085, 0.02556151, 0.03872948, 0.0503268, 0.13136649, 0.03945985, 0.06435564, 0.02767512, 0.03806908, 0.04782039, 0.1095996, 0.0395774, 0.06026183, 0.02607634, 0.03641234, 0.05171663, 0.12027675, 0.04049011, 0.05648264, 0.02400755, 0.03392896, 0.04792547, 0.12061195, 0.03734864, 0.05327271, 0.0250434, 0.03639368, 0.04483001, 0.1203444, 0.04031795, 0.06225018, 0.02771817, 0.03899415, 0.0441555, 0.12367294, 0.03928203, 0.05748061, 0.02631699, 0.03653338, 0.04623837, 0.11412518, 0.03780884, 0.05645198, 0.02633196, 0.03788382, 0.04323864, 0.11254639, 0.03632344, 0.05318176, 0.02500169, 0.03582243, 0.04280322, 0.12335484, 0.03859051, 0.05748204, 0.02778188, 0.04061937, 0.04247653, 0.13145421, 0.04032189, 0.05911326, 0.0283636, 0.03973521, 0.04303293, 0.13339944, 0.0384762, 0.06061269, 0.02836657, 0.03954476, 0.04127897, 0.12948938, 0.03419897, 0.05582673, 0.02561382, 0.03716893, 0.03870203, 0.12595917, 0.03561846, 0.05716189, 0.0267174, 0.03856123, 0.0383109, 0.12306017, 0.03441048, 0.05453817, 0.02543976, 0.03764859, 0.03937937, 0.12361825, 0.03420925, 0.0553021, 0.02546996, 0.03767186, 0.03791567, 0.12182518, 0.03420756, 0.05449374, 0.02501844, 0.03711466, 0.03799764, 0.12287189, 0.03520262, 0.05769958, 0.02693642, 0.03967087, 0.03762516, 0.12154426, 0.0359163, 0.05590282, 0.0258571, 0.03891098, 0.03919273, 0.12282789, 0.03547364, 0.05729971, 0.02595545, 0.03885369, 0.04093439, 0.12514575, 0.03563691, 0.05511029, 0.02512724, 0.03911342, 0.04221161, 0.13081093, 0.03720585, 0.05766338, 0.02757783, 0.04230224, 0.04106792, 0.13124917, 0.03745986, 0.05708608, 0.02696768, 0.04156858, 0.04294696, 0.13231625, 0.03694966, 0.05840743, 0.02714924, 0.04098003, 0.04201286, 0.12988852, 0.03643735, 0.05748369, 0.02621777, 0.04119577, 0.04374831, 0.13628112, 0.0381096, 0.06259081, 0.02817314, 0.04333054, 0.04296163, 0.1374295, 0.03814057, 0.06198042, 0.02740499, 0.04208061, 0.04257231, 0.13794775, 0.03735782, 0.06297617, 0.02681295, 0.03813442, 0.04276212, 0.13521439, 0.03882724, 0.06012199, 0.02558066, 0.03771437, 0.04219018, 0.13501205, 0.03904356, 0.06215658, 0.02645127, 0.03872226, 0.03917084, 0.13513859, 0.03890922, 0.06092592, 0.0255696, 0.03866453, 0.04166107, 0.14413533, 0.03781211, 0.06070233, 0.02601353, 0.03937074, 0.0437422, 0.14847535, 0.03868258, 0.06284934, 0.02530364, 0.03821092, 0.0440328, 0.14796637, 0.03924919, 0.06418289, 0.02745704, 0.04089158, 0.04627859, 0.16260041, 0.04349553, 0.06396747, 0.02959422, 0.04347369, 0.04962796, 0.16662304, 0.04121027, 0.06498665, 0.02867438, 0.04458291, 0.05075366, 0.15738901, 0.03899041, 0.0630141, 0.0276056, 0.04304118, 0.04674763, 0.15395525, 0.0421038, 0.0692919, 0.02909839, 0.04653176, 0.04795507, 0.15632877, 0.04077805, 0.0671978, 0.02780736, 0.04449314, 0.04888125, 0.14914903, 0.04112997, 0.06932626, 0.02936752, 0.0457036, 0.04994058, 0.14391853, 0.04030976, 0.0668553, 0.02805712, 0.04531262, 0.05291517, 0.15172939, 0.04209042, 0.06998336, 0.02984019, 0.04679363, 0.05108332, 0.14959508, 0.04272867, 0.06693856, 0.02979255, 0.04770447, 0.05732303, 0.16121724, 0.04444813, 0.07108381, 0.0316723, 0.0502666, 0.05853213, 0.17099415, 0.04585367, 0.07002667, 0.03128298, 0.04922645, 0.05819244, 0.17187336, 0.04714289, 0.07026502, 0.03223917, 0.05151407, 0.05652755, 0.16939284, 0.04780148, 0.06897987, 0.0309301, 0.0515319, 0.05813424, 0.17066486, 0.04653892, 0.0709507, 0.03074364, 0.05091154, 0.05635642, 0.17149669, 0.04617403, 0.06753465, 0.02893819, 0.04979467, 0.05462804, 0.16996637, 0.04706207, 0.0703778, 0.03151143, 0.05076684, 0.0558252, 0.17281936, 0.04700629, 0.06931087, 0.03054631, 0.04767001, 0.05703088, 0.17191832, 0.04547479, 0.07060506, 0.03076103, 0.0486322, 0.05385584, 0.165073, 0.04450177, 0.06698891, 0.0300441, 0.04595916, 0.05453261, 0.16939753, 0.04666296, 0.07202851, 0.03166462, 0.05046398, 0.0508515, 0.1769379, 0.0503933, 0.07112992, 0.02948334, 0.05003129, 0.05633746, 0.18024664, 0.04720781, 0.07497186, 0.03111407, 0.05211319, 0.05811606, 0.18324305, 0.04678751, 0.07195523, 0.02979379, 0.05077484, 0.05971729, 0.1888489, 0.04923794, 0.07650205, 0.0315927, 0.05401755, 0.06184288, 0.18592697, 0.0511064, 0.07590976, 0.03173406, 0.05329989, 0.06328098, 0.18982731, 0.04970627, 0.07733108, 0.03214705, 0.05363643, 0.06253179, 0.1887626, 0.05036529, 0.0758465, 0.03133042, 0.0540325, 0.06401276, 0.20280164, 0.05317581, 0.0810274, 0.03470209, 0.05715182, 0.06233834, 0.19844052, 0.05386433, 0.07896909, 0.03339471, 0.05537443, 0.06499729, 0.20053984, 0.05336932, 0.08023173, 0.03395186, 0.05615374, 0.06631891, 0.20027812, 0.05451385, 0.08054099, 0.03283415, 0.05556406, 0.06695675, 0.20529471, 0.05668876, 0.08341952, 0.03504186, 0.05971938, 0.06447263, 0.19701388, 0.05472139, 0.08149513, 0.03346907, 0.057284, 0.06553735, 0.194379, 0.05298933, 0.08150034, 0.03493233, 0.0589451, 0.06351481, 0.18806532, 0.0513022, 0.08081017, 0.03317382, 0.05770954, 0.06205492, 0.19459453, 0.05227508, 0.0837388, 0.03472008, 0.06173705, 0.06515589, 0.1898164, 0.05346565, 0.08425029, 0.03561548, 0.06129588, 0.07034771, 0.19386697, 0.05506586, 0.08714296, 0.03639457, 0.0636543, 0.07136119, 0.19216537, 0.05481244, 0.08622222, 0.03569489, 0.06433751, 0.0698866, 0.199366, 0.05480233, 0.09082132, 0.03782623, 0.06758827, 0.06870062, 0.19850191, 0.05644814, 0.08752164, 0.03620623, 0.0645216, 0.0688301, 0.19745104, 0.05557453, 0.08776524, 0.03581739, 0.06394115, 0.06716194, 0.19797347, 0.05507963, 0.08410797, 0.03471663, 0.06094107, 0.06959798, 0.19779316, 0.05647237, 0.08601, 0.03585278, 0.06256572, 0.06800253, 0.19414255, 0.05810807, 0.08430071, 0.0347783, 0.06080282, 0.06517453, 0.19151597, 0.05704557, 0.08472531, 0.03446665, 0.06042808, 0.06519914, 0.19887137, 0.05415133, 0.08229951, 0.03390422, 0.06110935, 0.06809632, 0.2125243, 0.05698555, 0.08571518, 0.0364867, 0.06656347, 0.06907063, 0.20909277, 0.0578967, 0.08230994, 0.03702116, 0.06839202, 0.07666707, 0.21197227, 0.05929637, 0.08275224, 0.03712927, 0.0625731, 0.06491512, 0.20251615, 0.05770399, 0.07571787, 0.03359567, 0.05696915, 0.0641135, 0.20945746, 0.05980818, 0.08288223, 0.03743198, 0.06326125, 0.06720107, 0.2071972, 0.05949226, 0.08013257, 0.0358817, 0.06168758, 0.06697027, 0.19607855, 0.05633272, 0.08151547, 0.036167, 0.06062363, 0.06782075, 0.19729055, 0.05842493, 0.08026297, 0.03591052, 0.06121756, 0.06542119, 0.19543575, 0.05993785, 0.08273033, 0.03777325, 0.063596, 0.06393204, 0.19840048, 0.06105274, 0.08164054, 0.03579418, 0.06048604, 0.0678172, 0.20235142, 0.06221795, 0.08407795, 0.03691201, 0.06132188, 0.06638997, 0.19486257, 0.06279366, 0.08260487, 0.0354561, 0.06247226, 0.06485342, 0.20205705, 0.06200266, 0.08639899, 0.03755823, 0.06498232, 0.05841312, 0.18971321, 0.06105985, 0.08506653, 0.03636787, 0.060736, 0.06458556, 0.18320899, 0.05964699, 0.08306781, 0.03562739, 0.05946251, 0.06361792, 0.17999396, 0.06165064, 0.08322863, 0.03440046, 0.05893503, 0.06838568, 0.1953124, 0.06343164, 0.08592393, 0.03665387, 0.06171548, 0.06784216, 0.19880594, 0.06375353, 0.0875733, 0.03637794, 0.06000378, 0.07153617, 0.19961287, 0.06253275, 0.09114712, 0.03614303, 0.05926342, 0.06663196, 0.1991056, 0.05964678, 0.08385786, 0.03514308, 0.05812768, 0.06691657, 0.1952722, 0.06056489, 0.08663946, 0.03666154, 0.06077646, 0.06842644, 0.19792075, 0.06572238, 0.08430733, 0.03500539, 0.06080471, 0.07320309, 0.20213456, 0.06516393, 0.08964471, 0.03540433, 0.06221787, 0.07516547, 0.20062141, 0.06390824, 0.08499773, 0.0343082, 0.06008313, 0.07415097, 0.20751745, 0.06478227, 0.08871838, 0.03607454, 0.06207149, 0.07612534, 0.20986289, 0.06510631, 0.08795869, 0.03584215, 0.06281887, 0.07701813, 0.20862223, 0.06101357, 0.08758844, 0.03495221, 0.06191357, 0.07315237, 0.19158486, 0.05427407, 0.08382785, 0.0312448, 0.05874274, 0.07515054, 0.20418487, 0.05531892, 0.08663365, 0.03210134, 0.05783885, 0.06705698, 0.18290898, 0.05483779, 0.0784214, 0.03122311, 0.05259058, 0.06478129, 0.1822372, 0.05323737, 0.08024545, 0.03327934, 0.05814029, 0.06667836, 0.18187357, 0.05698291, 0.08169724, 0.0322964, 0.05922158, 0.06584123, 0.18368818, 0.05791512, 0.08577133, 0.03427671, 0.06096866, 0.06376183, 0.17630501, 0.05676706, 0.0821228, 0.03331544, 0.05707466, 0.06731999, 0.18312046, 0.0570569, 0.0867736, 0.03382381, 0.05879097, 0.06704549, 0.17898837, 0.05599683, 0.08532146, 0.0328841, 0.05757621, 0.06685939, 0.18776381, 0.05814565, 0.09168544, 0.03514848, 0.06194231, 0.06631634, 0.18934242, 0.05800317, 0.09037015, 0.03395611, 0.05946641, 0.06765179, 0.18578328, 0.05515183, 0.09218276, 0.03350869, 0.05736652, 0.06594997, 0.17417613, 0.05489262, 0.08809435, 0.03361993, 0.05576551, 0.06725751, 0.1775528, 0.05780223, 0.09191287, 0.03499187, 0.05976117, 0.06743258, 0.17621234, 0.05973022, 0.09264793, 0.03507966, 0.05911783, 0.06896304, 0.17234518, 0.05742433, 0.09223369, 0.03426577, 0.05834286, 0.06416672, 0.16623496, 0.0539768, 0.0871985, 0.03233463, 0.05598759, 0.06308585, 0.17235562, 0.05518179, 0.09243722, 0.03484295, 0.05867018, 0.06136073, 0.17853649, 0.0582617, 0.09084322, 0.03371257, 0.05727808, 0.06208848, 0.17077075, 0.05425424, 0.09194169, 0.03337126, 0.05690509, 0.06100848, 0.16865522, 0.05295185, 0.09105174, 0.03265658, 0.05569569, 0.05941079, 0.16908596, 0.05525699, 0.09548191, 0.03454718, 0.05904695, 0.05918567, 0.17440958, 0.05598321, 0.0939649, 0.03399336, 0.05861135, 0.06200232, 0.17846029, 0.05632487, 0.09491355, 0.03452349, 0.05908142, 0.06373587, 0.16531935, 0.05533028, 0.09119548, 0.03330815, 0.05778682, 0.0609662, 0.15515321, 0.05902767, 0.09029346, 0.03544418, 0.0604742, 0.0589047, 0.14234123, 0.06025121, 0.08177862, 0.03494994, 0.05803002, 0.05469391, 0.12356904, 0.05640136, 0.07936797, 0.03342161, 0.05516899, 0.05110991, 0.11580361, 0.05511509, 0.08086515, 0.03357365, 0.05714961, 0.05334717, 0.13741986, 0.05833798, 0.08970279, 0.03757806, 0.0618364, 0.05775091, 0.14540611, 0.06122104, 0.09104422, 0.03556739, 0.05967034, 0.06093083, 0.15498842, 0.05762631, 0.08879346, 0.03507826, 0.06006484, 0.06260071, 0.13565236, 0.05767307, 0.08598571, 0.03392886, 0.05900471, 0.06064389, 0.14124559, 0.05952813, 0.08793142, 0.0360892, 0.06102069, 0.05717944, 0.13451822, 0.05967425, 0.08698781, 0.03481009, 0.05741321, 0.05998016, 0.14051405, 0.05843456, 0.08729348, 0.03419374, 0.05705756, 0.05920751, 0.13484122, 0.05907286, 0.08094717, 0.03282176, 0.05462813, 0.05851482, 0.13560183, 0.06132026, 0.09581847, 0.03741653, 0.06214783, 0.064564, 0.15959066, 0.06436378, 0.09707936, 0.03614895, 0.05691822, 0.0632973, 0.16593114, 0.06285204, 0.0988596, 0.03694205, 0.05657101, 0.06337927, 0.1694283, 0.06264795, 0.09553429, 0.03549652, 0.0553945, 0.06442998, 0.17697945, 0.06563282, 0.09972127, 0.03831872, 0.05910672, 0.0655295, 0.16960438, 0.06491625, 0.09730391, 0.03712507, 0.05498052, 0.06454981, 0.16456704, 0.06265919, 0.0968086, 0.03719415, 0.05497858, 0.06338193, 0.15985383, 0.06145831, 0.09346654, 0.03582858, 0.05384779, 0.06397114, 0.16117911, 0.06381598, 0.09795061, 0.03874746, 0.05803455, 0.06315116, 0.16044171, 0.06537236, 0.09849515, 0.03754594, 0.05686214, 0.06599417, 0.16440548, 0.06359394, 0.10008674, 0.03802081, 0.05726524, 0.06430178, 0.16008087, 0.06046912, 0.09324649, 0.03591524, 0.05450915, 0.06299846, 0.16099767, 0.06318853, 0.09743333, 0.03823627, 0.05873065, 0.06372968, 0.15969071, 0.06388059, 0.09553858, 0.03765475, 0.05722558, 0.06670307, 0.16577579, 0.06548517, 0.09966319, 0.03750217, 0.05805225, 0.06586517, 0.1654183, 0.06638043, 0.09690262, 0.03710978, 0.05689789, 0.06620074, 0.16751646, 0.06622465, 0.09881592, 0.04073402, 0.06236209, 0.06456139, 0.16355306, 0.06269098, 0.09823423, 0.03870668, 0.05872276, 0.06002453, 0.16253431, 0.05876359, 0.09797049, 0.03763095, 0.05597832, 0.05770766, 0.16121095, 0.05994464, 0.0978682, 0.03746812, 0.05737877, 0.06317473, 0.16458808, 0.06150093, 0.10655433, 0.04016076, 0.06108131, 0.06275811, 0.1514707, 0.06204305, 0.1030492, 0.03933032, 0.05910068, 0.06602146, 0.15696098, 0.06005127, 0.10791811, 0.03985127, 0.05949654, 0.06854178, 0.15449451, 0.06141384, 0.10995988, 0.03825308, 0.05924564, 0.06793044, 0.15932433, 0.06195696, 0.11486717, 0.03964392, 0.06191684, 0.06759183, 0.16401473, 0.06356248, 0.11169525, 0.0390338, 0.05991873, 0.06579653, 0.16161126, 0.06294078, 0.11731309, 0.03955201, 0.06013135, 0.06776138, 0.15879181, 0.06196626, 0.10902916, 0.03823168, 0.05802239, 0.06839269, 0.16596162, 0.06397499, 0.11561825, 0.03957421, 0.0629232, 0.07023142, 0.16348742, 0.06258241, 0.11068042, 0.03768586, 0.05841679, 0.06571023, 0.15810768, 0.0619234, 0.11587487, 0.03822226, 0.06038746, 0.06651804, 0.15765765, 0.06035986, 0.10888787, 0.03635352, 0.05953214, 0.06844647, 0.16259733, 0.06379513, 0.11334243, 0.03901973, 0.06646399, 0.07134482, 0.16616078, 0.06640057, 0.11465141, 0.03911238, 0.06616132, 0.07274617, 0.16416539, 0.06428921, 0.11549568, 0.03908316, 0.06639123, 0.07324798, 0.16586263, 0.06425369, 0.11324416, 0.03860343, 0.06709874, 0.07464436, 0.16700912, 0.06496512, 0.11789844, 0.04009287, 0.06984872, 0.07574587, 0.16951378, 0.06569699, 0.11413316, 0.03824459, 0.06567749, 0.07218527, 0.16743584, 0.06298111, 0.11636514, 0.03835689, 0.06619645, 0.0724153, 0.16200462, 0.06148548, 0.11215732, 0.03699001, 0.06420805, 0.07268029, 0.16587676, 0.0629063, 0.11447642, 0.03910695, 0.06774032, 0.07299896, 0.16791376, 0.06404641, 0.11453947, 0.03874273, 0.06795275, 0.07655026, 0.16871797, 0.0632294, 0.11909256, 0.03965811, 0.0689183, 0.07509528, 0.16642867, 0.06191799, 0.11623538, 0.03801531, 0.06711425, 0.07289544, 0.16608353, 0.06341655, 0.12093854, 0.04094791, 0.07173238, 0.07326001, 0.16130024, 0.06446846, 0.11918242, 0.04024442, 0.06985105, 0.07304083, 0.16241103, 0.06325685, 0.11955687, 0.04041246, 0.07067549, 0.07479898, 0.16469502, 0.06421417, 0.11663471, 0.03836688, 0.06854091, 0.07630342, 0.16959356, 0.06416552, 0.11893247, 0.04176611, 0.0706478, 0.07136893, 0.1632589, 0.06398848, 0.11021725, 0.04075141, 0.06619316, 0.07385679, 0.16014495, 0.06201567, 0.1111699, 0.04077676, 0.06821893, 0.07079528, 0.15544721, 0.06086159, 0.10699286, 0.03918463, 0.06261075, 0.0719455, 0.16166551, 0.06514601, 0.11261255, 0.04188279, 0.06705939, 0.07041758, 0.16291066, 0.06502434, 0.11009881, 0.04166351, 0.06600922, 0.0731867, 0.17218837, 0.06689426, 0.12041669, 0.04229882, 0.0685965, 0.06925225, 0.16846316, 0.06542046, 0.11494747, 0.03961845, 0.06609222, 0.06967478, 0.16737081, 0.06316063, 0.11657815, 0.04220799, 0.07119299, 0.07057405, 0.17098254, 0.06698298, 0.12195739, 0.04249395, 0.07677267, 0.08297618, 0.17645742, 0.06798818, 0.12838703, 0.04228715, 0.07365026, 0.08215684, 0.17448622, 0.06824194, 0.12052586, 0.03939742, 0.07127425, 0.07523142, 0.19041817, 0.0714232, 0.12017196, 0.04153987, 0.07700102, 0.07318778, 0.19211815, 0.07238384, 0.12244709, 0.04151766, 0.06408204, 0.06147556, 0.19136415, 0.06523406, 0.11883236, 0.04298691, 0.08214166, 0.08368832, 0.18809584, 0.07054894, 0.1295268, 0.05021268, 0.07731596, 0.07863285, 0.18452124, 0.07121648, 0.13399173, 0.05460668, 0.08643901, 0.08551633, 0.1856732, 0.07274941, 0.1377577, 0.05656275, 0.08081551, 0.08758128, 0.19213721, 0.07399858, 0.14209343, 0.05845391, 0.08293656, 0.08975217, 0.18849376, 0.07196591, 0.14775169, 0.06303406, 0.08616257, 0.09328149, 0.20525166, 0.07289713, 0.15467629, 0.06115654, 0.08298453, 0.08762272, 0.1993196, 0.07432026, 0.14453521, 0.06038732, 0.07974236, 0.0887002, 0.18816586, 0.07306018, 0.14391787, 0.0576817, 0.07717712, 0.07944503, 0.17239517, 0.07241532, 0.13785158, 0.05604303, 0.07536481, 0.0705722, 0.16576633, 0.07242604, 0.14011884, 0.05693347, 0.0771804, 0.07437413, 0.17097574, 0.07491387, 0.13796976, 0.05527371, 0.07434432, 0.07516188, 0.17079067, 0.07209113, 0.1385574, 0.05493591, 0.07440488, 0.07380399, 0.16694683, 0.0694337, 0.13256426, 0.05215057, 0.06947581, 0.07520641, 0.16984534, 0.0730349, 0.13523398, 0.05607086, 0.07577963, 0.07574504, 0.16847265, 0.07460365, 0.13784458, 0.05557709, 0.07304821, 0.08003099, 0.1719881, 0.07361001, 0.14148246, 0.05555763, 0.07781488, 0.08283307, 0.1729465, 0.07265655, 0.13320172, 0.05395167, 0.0760138, 0.08261088, 0.17933701, 0.07347734, 0.13766365, 0.05611007, 0.07798452, 0.07953531, 0.17989196, 0.07411439, 0.13290267, 0.05322411, 0.07377306, 0.08289212, 0.18084118, 0.07213486, 0.13851328, 0.05431508, 0.07446351, 0.08611012, 0.17889352, 0.07078856, 0.13156426, 0.05145413, 0.07219557, 0.08402097, 0.18458785, 0.07466243, 0.13359536, 0.05410052, 0.07658528, 0.08185063, 0.18753374, 0.0754886, 0.13268751, 0.05481981, 0.07419671, 0.08556049, 0.18591304, 0.07272983, 0.13463475, 0.05599925, 0.0759659, 0.09191605, 0.19367516, 0.0743373, 0.13110685, 0.05415551, 0.07188348, 0.08892478, 0.18930885, 0.07389636, 0.13560988, 0.05723094, 0.07484119, 0.08628122, 0.180414, 0.07346652, 0.13280508, 0.05498031, 0.07293824, 0.08809906, 0.18215384, 0.07266988, 0.13563104, 0.05639939, 0.074855, 0.08859654, 0.18606623, 0.07092643, 0.13153327, 0.05204548, 0.07310866, 0.08967005, 0.18906163, 0.07307296, 0.13552693, 0.05556006, 0.07615995, 0.08674084, 0.18810534, 0.07513501, 0.13652387, 0.05629389, 0.0741953, 0.08701125, 0.18668376, 0.07227178, 0.13502821, 0.05544693, 0.07307439, 0.08547439, 0.18021052, 0.06970645, 0.12752827, 0.05257964, 0.07041298, 0.08166526, 0.18235554, 0.0688955, 0.13466583, 0.05413304, 0.0721162, 0.07810321, 0.18233384, 0.07102039, 0.13677813, 0.05258229, 0.07226825, 0.08588854, 0.19147271, 0.07492349, 0.14635384, 0.05413489, 0.07102919, 0.087202, 0.18785092, 0.07368924, 0.14105225, 0.04923937, 0.06336359, 0.08059727, 0.18676306, 0.07588839, 0.14422068, 0.05233119, 0.06797325, 0.0776342, 0.17882979, 0.07648747, 0.14235611, 0.0523452, 0.06879299, 0.08301559, 0.17899057, 0.07498351, 0.1463402, 0.05180315, 0.06582511, 0.07136388, 0.17207915, 0.07314195, 0.1382383, 0.05003126, 0.06506354, 0.07200791, 0.17855467, 0.07521313, 0.14171067, 0.05383436, 0.07196777, 0.07530101, 0.17519893, 0.07585933, 0.14005387, 0.0550096, 0.07037441, 0.0802913, 0.17937298, 0.0768519, 0.14504015, 0.05588241, 0.07113118, 0.08087481, 0.17451997, 0.07566532, 0.13849486, 0.05295922, 0.06821692, 0.08017378, 0.17869528, 0.07726133, 0.14379282, 0.05525365, 0.0728055, 0.07980368, 0.1795309, 0.07829852, 0.14476271, 0.05525947, 0.07112655, 0.08374133, 0.18492506, 0.08317287, 0.15131217, 0.05625406, 0.07278403, 0.08239171, 0.18165603, 0.08091151, 0.1442781, 0.05484409, 0.07038142, 0.08102685, 0.18269986, 0.08143545, 0.14719343, 0.05693759, 0.07310226, 0.07895063, 0.17674132, 0.08010886, 0.14533378, 0.05581371, 0.07026555, 0.08308695, 0.1778589, 0.07885558, 0.14846332, 0.05711118, 0.06937365, 0.08173387, 0.17130807, 0.07821959, 0.14093542, 0.0532082, 0.06577383, 0.07958872, 0.17438082, 0.0793616, 0.14505036, 0.0562282, 0.06906971, 0.07806766, 0.17115498, 0.08066317, 0.14666289, 0.05547855, 0.06831127, 0.08180967, 0.17463104, 0.08197203, 0.15791376, 0.05648965, 0.06853402, 0.08204599, 0.17058198, 0.07980787, 0.15045899, 0.05494177, 0.06640623, 0.07933146, 0.17000714, 0.07968496, 0.15145445, 0.05866396, 0.07028065, 0.07931124, 0.16879274, 0.08203362, 0.15290746, 0.05769236, 0.06646051, 0.07803721, 0.17003155, 0.07965714, 0.15135634, 0.05590409, 0.06627796, 0.0761546, 0.17028919, 0.0784382, 0.14417571, 0.05234804, 0.06331053, 0.07596879, 0.17217189, 0.07851643, 0.14845955, 0.05485293, 0.06747513, 0.07339717, 0.16980043, 0.08011712, 0.14658809, 0.05348713, 0.06437118, 0.07730935, 0.16817895, 0.07650194, 0.14802496, 0.0536392, 0.0642226, 0.07570776, 0.16492248, 0.07353209, 0.13679767, 0.04998107, 0.06045978, 0.07424897, 0.1642904, 0.07559565, 0.14061368, 0.05204366, 0.06315348, 0.07110216, 0.1625757, 0.07667308, 0.13791071, 0.05121654, 0.06175203, 0.07274988, 0.1626259, 0.07409585, 0.14295882, 0.05131315, 0.06062983, 0.07209214, 0.16123664, 0.07368439, 0.13352017, 0.04862427, 0.05852682, 0.07060926, 0.16231759, 0.07412533, 0.13875888, 0.05061292, 0.06389496, 0.06879374, 0.15822299, 0.07573407, 0.14224505, 0.05007062, 0.06179959, 0.07264274, 0.16026247, 0.07274313, 0.14422329, 0.05086656, 0.06159167, 0.07228507, 0.15665396, 0.07162169, 0.13386026, 0.04795283, 0.05946515, 0.07172722, 0.15759242, 0.07378737, 0.13830437, 0.05067975, 0.0641607, 0.06942145, 0.15484014, 0.07483956, 0.13670254, 0.0487158, 0.06169353, 0.07009817, 0.15437368, 0.07361492, 0.13975687, 0.04941182, 0.06013723, 0.06939425, 0.15308596, 0.07217378, 0.13368747, 0.04684734, 0.0595776, 0.07032055, 0.15815085, 0.0753375, 0.1378395, 0.04986522, 0.06159377, 0.06994981, 0.15780964, 0.0755158, 0.13793631, 0.04916352, 0.06020558, 0.07138581, 0.15719071, 0.07424704, 0.140826, 0.05019134, 0.06180708, 0.07165918, 0.15513325, 0.07312898, 0.13708884, 0.04898027, 0.06011191, 0.0707716, 0.1584413, 0.07494898, 0.13835374, 0.05040092, 0.06334368, 0.070333, 0.15631573, 0.07674911, 0.1405247, 0.05044284, 0.06282751, 0.07268573, 0.15806991, 0.07607179, 0.1454591, 0.05101888, 0.06250054, 0.07071569, 0.15425147, 0.07501319, 0.13880022, 0.04897469, 0.0604341, 0.07103625, 0.15579015, 0.0766104, 0.14161037, 0.05095996, 0.06218271, 0.06923252, 0.15361752, 0.0764926, 0.1443743, 0.05085207, 0.06273777, 0.07156495, 0.16002662, 0.07621625, 0.14816053, 0.05084039, 0.06111142, 0.06962303, 0.15117507, 0.07584099, 0.13448754, 0.04801915, 0.05525569, 0.06654054, 0.15045433, 0.07646514, 0.13963653, 0.05099366, 0.06171363, 0.0694083, 0.15182579, 0.07783937, 0.14102444, 0.04973536, 0.0599022, 0.07040365, 0.15523016, 0.0766163, 0.1425591, 0.04984391, 0.06052338, 0.06827163, 0.15158461, 0.07563943, 0.13849504, 0.04738743, 0.05812269, 0.06835677, 0.1570632, 0.07878733, 0.14500558, 0.05125416, 0.06269586, 0.06884968, 0.15698096, 0.08163528, 0.14357755, 0.04955373, 0.05966842, 0.07164735, 0.1533226, 0.07765942, 0.1472889, 0.05073566, 0.06008529, 0.06965825, 0.15037662, 0.0772456, 0.13962647, 0.04835158, 0.05874047, 0.07152391, 0.14965397, 0.07821606, 0.1433014, 0.05153926, 0.06249802, 0.06924655, 0.15139192, 0.08086573, 0.14431643, 0.05226753, 0.0614742, 0.06890856, 0.1515676, 0.07760648, 0.14746967, 0.05139212, 0.0608895, 0.06820787, 0.14684911, 0.07621209, 0.13587838, 0.04906309, 0.0591789, 0.06851589, 0.14949596, 0.07784018, 0.14135653, 0.05191928, 0.06232577, 0.06744942, 0.14910854, 0.07862051, 0.13807747, 0.0511762, 0.05978978, 0.06922343, 0.14926167, 0.07821509, 0.14247236, 0.05189462, 0.06075747, 0.06749581, 0.14471738, 0.07553163, 0.13509817, 0.0500127, 0.0572881, 0.06747461, 0.14647417, 0.07753252, 0.13916248, 0.05350598, 0.05802978, 0.05827844, 0.14108026, 0.07687488, 0.12936755, 0.05296914, 0.05513088, 0.06109221, 0.14104763, 0.07330031, 0.13143702, 0.05345566, 0.05587798, 0.06093667, 0.13158098, 0.07267339, 0.12757424, 0.05125964, 0.0568825, 0.06486107, 0.13277471, 0.07288869, 0.13193311, 0.05370509, 0.05945923, 0.06539854, 0.13098939, 0.07459156, 0.131416, 0.05358946, 0.05832615, 0.0680215, 0.14522317, 0.0746567, 0.14025696, 0.05517435, 0.06081147, 0.06826551, 0.14471847, 0.07332009, 0.13041122, 0.0532058, 0.0584195, 0.06999751, 0.14226909, 0.07217448, 0.13254912, 0.05524231, 0.0608536, 0.06872833, 0.14238742, 0.0736163, 0.1314721, 0.0543484, 0.05996284, 0.06500957, 0.1404632, 0.0715972, 0.1310014, 0.05349454, 0.05562588, 0.06262548, 0.13398413, 0.06735151, 0.12276678, 0.05055609, 0.05472795, 0.06392211, 0.13626927, 0.06827158, 0.12613122, 0.05442815, 0.0587834, 0.0667946, 0.1474741, 0.07204796, 0.127905, 0.05695994, 0.05995104, 0.07036851, 0.14893088, 0.06974106, 0.12281334, 0.04917607, 0.05258502, 0.06150721, 0.13434695, 0.06408723, 0.11522541, 0.04686081, 0.0513306, 0.06083583, 0.1324173, 0.0651504, 0.11374464, 0.04650368, 0.04969305, 0.05595936, 0.13487281, 0.06587014, 0.11300728, 0.04540625, 0.04889541, 0.05736917, 0.13670453, 0.06542119, 0.11862227, 0.04834081, 0.05052279, 0.05452604, 0.13348198, 0.06343812, 0.11172075, 0.04670423, 0.04929978, 0.05426489, 0.13443151, 0.0635898, 0.11311746, 0.04758238, 0.05002606, 0.05293103, 0.13055217, 0.06444149, 0.10894621, 0.0460931, 0.0494453, 0.05515409, 0.13071698, 0.06252462, 0.10866508, 0.04605043, 0.04904222, 0.05731095, 0.12898794, 0.06174365, 0.10302632, 0.04459084, 0.04725082, 0.05533241, 0.12943356, 0.06240928, 0.10675183, 0.04681103, 0.04846112, 0.05314355, 0.12756379, 0.06229591, 0.10429201, 0.04598897, 0.04734113, 0.05309147, 0.12584516, 0.06111535, 0.10400812, 0.04528192, 0.04574664, 0.05096065, 0.12369753, 0.06040683, 0.09942456, 0.04408208, 0.04463454, 0.05136461, 0.1234446, 0.06144474, 0.10285296, 0.04689267, 0.04766434, 0.04989257, 0.12447167, 0.06191419, 0.10032228, 0.04616057, 0.04544665, 0.05096291, 0.12496026, 0.06117898, 0.10157409, 0.04670592, 0.04551023, 0.05011693, 0.12461989, 0.06085426, 0.09763139, 0.04517662, 0.04414978, 0.04813517, 0.12482498, 0.06143611, 0.10055825, 0.04632436, 0.04545671, 0.04711874, 0.12157341, 0.06213308, 0.09880809, 0.04556421, 0.04403443, 0.04789224, 0.1221428, 0.06038519, 0.09997078, 0.04552431, 0.04377332, 0.04815967, 0.1206691, 0.05918341, 0.09582091, 0.04377485, 0.04252336, 0.04888975, 0.12118669, 0.06071706, 0.0985845, 0.04570254, 0.04568968, 0.04675146, 0.11851272, 0.06089689, 0.09628468, 0.04420913, 0.04415081, 0.04868927, 0.11975406, 0.05928335, 0.09692585, 0.0430688, 0.04292872, 0.04697466, 0.11369644, 0.05618365, 0.09027745, 0.04070893, 0.04153559, 0.04781108, 0.11351473, 0.05803728, 0.09320802, 0.04227365, 0.04282201, 0.04536261, 0.09853972, 0.05404025, 0.08762962, 0.03873068, 0.03939616, 0.04482328, 0.09818677, 0.05308231, 0.0907807, 0.03963345, 0.03871445, 0.04242342, 0.09588553, 0.05172022, 0.08378955, 0.03727114, 0.03893135, 0.04511002, 0.096759, 0.0523161, 0.08518376, 0.03948223, 0.04072768, 0.04007886, 0.09354135, 0.05288232, 0.08273752, 0.03997719, 0.03989586, 0.03907498, 0.09752807, 0.05282923, 0.08503067, 0.04062072, 0.03920659, 0.03956912, 0.09827068, 0.05240003, 0.08176603, 0.03913236, 0.03893678, 0.04021144, 0.10163874, 0.05376092, 0.08620084, 0.04057404, 0.0398108, 0.03918676, 0.10081987, 0.05374867, 0.0833248, 0.03985739, 0.0397681, 0.04097421, 0.10688051, 0.05301066, 0.08388802, 0.03956336, 0.03916257, 0.03954954, 0.10107337, 0.05160598, 0.07854718, 0.03801627, 0.03748384, 0.04114312, 0.10537363, 0.05442356, 0.084181, 0.0410028, 0.04047359, 0.03999289, 0.10462946, 0.0547817, 0.08278152, 0.04095981, 0.03978217, 0.04177161, 0.10651714, 0.05484793, 0.08371212, 0.0407115, 0.03963995, 0.03913663, 0.10143335, 0.05456062, 0.07916392, 0.03914012, 0.03851542, 0.0393967, 0.10193229, 0.05466333, 0.08191662, 0.04145261, 0.03994981, 0.03829095, 0.10289399, 0.05472618, 0.07982051, 0.04113893, 0.03934057, 0.03947074, 0.10425113, 0.05313883, 0.08103554, 0.04157835, 0.03908436, 0.04103087, 0.10617567, 0.05480897, 0.07898594, 0.03998978, 0.03801893, 0.03944832, 0.10317583, 0.05409877, 0.08117059, 0.04170037, 0.04118782, 0.04032038, 0.10330157, 0.05756908, 0.08222489, 0.04225999, 0.04011312, 0.04199287, 0.10497872, 0.05615139, 0.08396672, 0.0430523, 0.04064538, 0.04180949, 0.10571547, 0.05542843, 0.08046774, 0.04137282, 0.03969833, 0.04103051, 0.10389879, 0.05576955, 0.08226352, 0.04311858, 0.04187094, 0.0405868, 0.10621613, 0.05709277, 0.08315568, 0.04405587, 0.04148964, 0.04254362, 0.10441042, 0.05611423, 0.08500657, 0.04328408, 0.04124583, 0.04128267, 0.1009346, 0.05412813, 0.081241, 0.04034324, 0.03927581, 0.03985514, 0.10021828, 0.05408948, 0.08254632, 0.04167212, 0.04079089, 0.0382795, 0.09908523, 0.05336666, 0.07891538, 0.04047934, 0.03910679, 0.03951252, 0.10297164, 0.05168072, 0.07856463, 0.03878559, 0.03970766, 0.0405068, 0.10141524, 0.0524874, 0.07696836, 0.03815927, 0.04139325, 0.0444643, 0.11306628, 0.05550437, 0.08034316, 0.04067222, 0.04126149, 0.04020393, 0.11269313, 0.05510801, 0.07933995, 0.04009697, 0.04333276, 0.04295221, 0.11924379, 0.05518039, 0.08194284, 0.04131321, 0.04325005, 0.04629769, 0.11874395, 0.05489849, 0.07707128, 0.0389083, 0.0406428, 0.04541247, 0.11721685, 0.05530817, 0.07599526, 0.04178556, 0.0420833, 0.04440492, 0.11555294, 0.05492249, 0.06999484, 0.03920625, 0.03965711, 0.04281727, 0.11234284, 0.05017193, 0.06390449, 0.03599025, 0.03773157, 0.04099483, 0.11194848, 0.04475715, 0.05790564, 0.03781507, 0.03165287, 0.03813278, 0.09581802, 0.04224857, 0.05993126, 0.04037616, 0.0337151, 0.03728538, 0.09399469, 0.04190721, 0.05915049, 0.0418286, 0.03494748, 0.03761312, 0.09118554, 0.03962858, 0.06481692, 0.04389223, 0.03509762, 0.03822688, 0.08986267, 0.04034624, 0.06622829, 0.04612662, 0.03610881, 0.04175226, 0.08880576, 0.04007091, 0.06953607, 0.04808557, 0.03925915, 0.04331876, 0.0921847, 0.04259113, 0.07230887, 0.04964235, 0.04000657, 0.04397864, 0.09807236, 0.0427063, 0.07475274, 0.05417068, 0.03978489, 0.04247865, 0.09965742, 0.04485677, 0.07406151, 0.05334755, 0.04154364, 0.04392007, 0.10383201, 0.05003539, 0.07753545, 0.05564878, 0.04418357, 0.04396022, 0.10804477, 0.05371955, 0.07398625, 0.05289895, 0.04423276, 0.04647103, 0.10440835, 0.04843745, 0.07301518, 0.05200621, 0.04428712, 0.04469939, 0.10632138, 0.04769096, 0.07132468, 0.04973231, 0.04283569, 0.04436526, 0.10550561, 0.049529, 0.07436719, 0.05094077, 0.04217741, 0.04470258, 0.1072453, 0.05150108, 0.07416075, 0.04823242, 0.03964772, 0.04599401, 0.10924084, 0.04964591, 0.07207944, 0.04910991, 0.03936472, 0.04765227, 0.10832138, 0.05065418, 0.07200443, 0.04694112, 0.03739519, 0.04418908, 0.10317169, 0.0503433, 0.07448953, 0.04927827, 0.03964435, 0.04482577, 0.10359485, 0.0535531, 0.07601473, 0.04964436, 0.03962912, 0.04509256, 0.09971754, 0.05202362, 0.07655378, 0.04914041, 0.0404384, 0.04683275, 0.10163163, 0.05021263, 0.07406416, 0.04626225, 0.03973331, 0.0480123, 0.1042474, 0.05120837, 0.07706841, 0.05008941, 0.04210689, 0.04633107, 0.10242527, 0.05087094, 0.07546474, 0.04822906, 0.03967954, 0.04748224, 0.1062942, 0.05001192, 0.07795075, 0.04773346, 0.04019488, 0.04680348, 0.10153518, 0.04945786, 0.07492729, 0.04572048, 0.03930961, 0.04687758, 0.10240612, 0.05060965, 0.07902755, 0.04875308, 0.04193432, 0.04626871, 0.09970712, 0.05000011, 0.07373509, 0.04605573, 0.03979838, 0.04670319, 0.10153427, 0.05020331, 0.07780113, 0.04890777, 0.04105591, 0.046861, 0.09766334, 0.04669102, 0.07087647, 0.04541902, 0.03897722, 0.04703146, 0.09940348, 0.04836681, 0.07187678, 0.04790353, 0.04055795, 0.04552806, 0.09261009, 0.04712732, 0.06632892, 0.04599009, 0.03929711, 0.04907324, 0.10188013, 0.04825893, 0.07241274, 0.04614755, 0.0391397, 0.04812657, 0.10012398, 0.04759771, 0.06903444, 0.04480205, 0.03801676, 0.04676282, 0.10024129, 0.04796544, 0.07332923, 0.04723634, 0.04132816, 0.0464424, 0.09897353, 0.04847929, 0.07048592, 0.04672704, 0.04121449, 0.04709535, 0.10575522, 0.04643417, 0.0708613, 0.04821632, 0.04066962, 0.04700446, 0.1058509, 0.04700335, 0.07178768, 0.04699555, 0.04213419, 0.04714258, 0.10705458, 0.04799947, 0.06915522, 0.05078199, 0.04550222, 0.051729, 0.1121536, 0.04932264, 0.07068804, 0.04776287, 0.0434362, 0.05350154, 0.10843557, 0.04881383, 0.07475863, 0.05222032, 0.04356281, 0.04963471, 0.10208937, 0.04687927, 0.06701189, 0.04753328, 0.03930213, 0.04466786, 0.09386112, 0.04407232, 0.0679046, 0.05104683, 0.03995842, 0.04373023, 0.09290401, 0.04446168, 0.06423584, 0.04718116, 0.03724058, 0.04710529, 0.10302544, 0.04327848, 0.0656649, 0.05164362, 0.04191755, 0.04714409, 0.10440084, 0.04422126, 0.06454907, 0.04892631, 0.0402111, 0.04562162, 0.09963436, 0.04428383, 0.06685658, 0.05123233, 0.04393107, 0.04350979, 0.09904934, 0.04530054, 0.06793623, 0.0517563, 0.04424294, 0.04521837, 0.10052785, 0.04436855, 0.0708164, 0.05298312, 0.04261365, 0.04363151, 0.10125405, 0.04450394, 0.06650174, 0.05228912, 0.04095344, 0.04428174, 0.10297439, 0.0461306, 0.06875305, 0.05261846, 0.04290353, 0.04456426, 0.1019565, 0.04589336, 0.06961256, 0.05224495, 0.04202332, 0.0447153, 0.10068627, 0.04414192, 0.07197054, 0.05431721, 0.0415828, 0.04327831, 0.0980994, 0.04279275, 0.06901172, 0.05231602, 0.0404123, 0.04156213, 0.09735573, 0.04342269, 0.06744336, 0.05271034, 0.04078858, 0.03922883, 0.09572828, 0.04425144, 0.06433246, 0.04914338, 0.03969388, 0.04012658, 0.09682403, 0.04330476, 0.06015889, 0.05244853, 0.03956052, 0.0411293, 0.09346192, 0.04244222, 0.05206282, 0.05376819, 0.03785954, 0.04084518, 0.0931396, 0.04369096, 0.05676544, 0.05536801, 0.03854063, 0.03888672, 0.09370949, 0.04383773, 0.05720899, 0.05278071, 0.03724052, 0.04294441, 0.09607115, 0.04402451, 0.06232454, 0.05817835, 0.03986007, 0.04361844, 0.09383782, 0.04317312, 0.05368092, 0.05335483, 0.03969868, 0.03968966, 0.09124643, 0.04611662, 0.0582509, 0.05851599, 0.04406087, 0.0457867, 0.09237015, 0.04726972, 0.05904512, 0.05805024, 0.04628953, 0.05113351, 0.09929067, 0.04925897, 0.06360204, 0.06327618, 0.04877668, 0.04990402, 0.09606896, 0.04744606, 0.06015228, 0.06029994, 0.04656716, 0.04534909, 0.09585379, 0.04976522, 0.06472332, 0.06698675, 0.04989353, 0.04694593, 0.09405072, 0.05276424, 0.06429282, 0.06884781, 0.04842911, 0.04915188, 0.09577285, 0.05085645, 0.06650748, 0.06460314, 0.04711328, 0.04654865, 0.09224509, 0.04763418, 0.05461438, 0.05586963, 0.04470726, 0.04773147, 0.09200655, 0.05072338, 0.05869865, 0.06350739, 0.04852278, 0.04848491, 0.09201331, 0.04887123, 0.05562878, 0.05867112, 0.0455495, 0.04886656, 0.0906031, 0.04789935, 0.05349828, 0.05923793, 0.04484941, 0.0477084, 0.08820181, 0.04573993, 0.05311809, 0.05724064, 0.0448398, 0.0503145, 0.09459579, 0.04832201, 0.05793836, 0.05843075, 0.04680066, 0.04808886, 0.0910433, 0.04875034, 0.05500901, 0.05428077, 0.0445912, 0.05052975, 0.09423872, 0.04649309, 0.05354237, 0.05532175, 0.04613028, 0.05202284, 0.08640328, 0.04449951, 0.04905586, 0.05202647, 0.04139369, 0.04896324, 0.08223574, 0.04510007, 0.04955835, 0.05625811, 0.04389357, 0.04759114, 0.08383032, 0.04633091, 0.04893264, 0.05755137, 0.04283645, 0.04783931, 0.08378518, 0.04546028, 0.0507719, 0.05984646, 0.04265162, 0.04779346, 0.08448275, 0.04592778, 0.04843158, 0.0565049, 0.04087388, 0.04716797, 0.08311002, 0.04729073, 0.04976878, 0.05710841, 0.04409874, 0.04737457, 0.08543107, 0.04884303, 0.0484212, 0.05808825, 0.04420556, 0.04978856, 0.08755948, 0.04763005, 0.04867198, 0.05871523, 0.04410349, 0.04789508, 0.08612533, 0.04612314, 0.04732952, 0.05561898, 0.04183339, 0.04627237, 0.08325537, 0.04614236, 0.04748627, 0.05960935, 0.04457768, 0.04725148, 0.08431619, 0.04802601, 0.04666826, 0.05871283, 0.04346025, 0.04942528, 0.08485971, 0.04681969, 0.04798413, 0.06056646, 0.04310118, 0.0492521, 0.08500087, 0.04672133, 0.04534292, 0.0569735, 0.04177859, 0.04883512, 0.08770972, 0.04755164, 0.04754849, 0.06007629, 0.04390916, 0.05033972, 0.08573835, 0.04988624, 0.04734529, 0.06248916, 0.04402524, 0.05126803, 0.08595692, 0.04631018, 0.04747726, 0.06046909, 0.04421331, 0.04995466, 0.08374307, 0.04508773, 0.04550169, 0.05832566, 0.04270145, 0.05052897, 0.08458278, 0.0465837, 0.04690653, 0.06066177, 0.04514781, 0.04984942, 0.08629538, 0.04799443, 0.04626684, 0.06295986, 0.04495286, 0.05209739, 0.08281595, 0.04535213, 0.04604095, 0.0616872, 0.04412656, 0.04961069, 0.08057445, 0.04411677, 0.04433234, 0.05837018, 0.042152, 0.04785697, 0.076262, 0.04557395, 0.04670838, 0.06089891, 0.04436484, 0.04710495, 0.07413273, 0.04677033, 0.04497464, 0.05940874, 0.04287754, 0.04931751, 0.07712884, 0.04609111, 0.0456439, 0.05963372, 0.04361172, 0.04827128, 0.07577554, 0.04562702, 0.04456145, 0.0580385, 0.04245225, 0.04745499, 0.07423103, 0.04622326, 0.04610717, 0.05866623, 0.04583847, 0.04690419, 0.07303413, 0.04711165, 0.04462769, 0.05806549, 0.04588727, 0.05307549, 0.07744651, 0.04640226, 0.04447869, 0.05919095, 0.04581736, 0.04808746, 0.075897, 0.0485165, 0.04345044, 0.06107307, 0.04586744, 0.04949921, 0.08039048, 0.04944658, 0.04656325, 0.06762805, 0.04985663, 0.053885, 0.08272417, 0.05061288, 0.04471562, 0.06570131, 0.04882637, 0.05643613, 0.08233131, 0.04617791, 0.04455351, 0.06745882, 0.04613202, 0.05429767, 0.07882358, 0.0460859, 0.04479259, 0.06487386, 0.04657408, 0.05110079, 0.08339728, 0.05024102, 0.04645925, 0.06561463, 0.04985994, 0.05359593, 0.09229847, 0.05504331, 0.04661111, 0.06821229, 0.05032989, 0.05519782, 0.0940762, 0.05362377, 0.04702092, 0.06823964, 0.04946233, 0.05451027, 0.09299134, 0.0528166, 0.04510425, 0.06656171, 0.04781603, 0.05331201, 0.09271681, 0.05506967, 0.04747874, 0.06872737, 0.05127256, 0.0543454, 0.09331547, 0.05605036, 0.04673503, 0.06750622, 0.05051689, 0.05649039, 0.09486651, 0.05421989, 0.04764402, 0.06897851, 0.05190027, 0.05627793, 0.09379333, 0.05285256, 0.04545643, 0.06682281, 0.04919815, 0.05509721, 0.09349299, 0.05493782, 0.04765995, 0.06915829, 0.05263703, 0.05532148, 0.09421808, 0.0563198, 0.04686638, 0.06782838, 0.05096288, 0.05721004, 0.09453136, 0.05444524, 0.04741281, 0.06783836, 0.05135695, 0.05656783, 0.09457439, 0.05381013, 0.04567444, 0.06674656, 0.05055637, 0.05517589, 0.0958422, 0.0549655, 0.0488186, 0.06843248, 0.0531353, 0.05298284, 0.09252179, 0.0545462, 0.04724129, 0.0654975, 0.05219975, 0.05704664, 0.09659788, 0.05653813, 0.04811971, 0.06763684, 0.05104873, 0.05595753, 0.09777953, 0.0558693, 0.04638578, 0.06712374, 0.05096241, 0.05684813, 0.09800659, 0.05805609, 0.04981119, 0.07138431, 0.05397961, 0.05684313, 0.09964, 0.06020133, 0.04933763, 0.06770302, 0.05156633, 0.05936747, 0.10019797, 0.0595235, 0.05079177, 0.07007954, 0.05315771, 0.05722432, 0.09570111, 0.05837105, 0.05066736, 0.06863244, 0.05214247, 0.05687474, 0.09841955, 0.06205319, 0.05079799, 0.07293837, 0.05561509, 0.05680386, 0.09673242, 0.06017508, 0.04850318, 0.07157662, 0.05416838, 0.06006309, 0.09656817, 0.05845057, 0.04830537, 0.07499012, 0.05489804, 0.06030015, 0.09767848, 0.05854356, 0.04621103, 0.06569209, 0.05061496, 0.05854155, 0.09832652, 0.06080415, 0.04855371, 0.06967779, 0.05502648, 0.05801677, 0.09628217, 0.06148466, 0.04834419, 0.06830707, 0.05254186, 0.05840794, 0.09733123, 0.05880909, 0.04882223, 0.0701171, 0.05290543, 0.0571733, 0.09987231, 0.06076328, 0.04981557, 0.06689344, 0.04633148, 0.05168833, 0.0962918, 0.05814729, 0.04570977, 0.06373842, 0.05170919, 0.05418319, 0.09775168, 0.06127081, 0.04491712, 0.06437302, 0.05154215, 0.05442655, 0.09076304, 0.05632643, 0.04562721, 0.06431106, 0.05568328, 0.05778247, 0.10080702, 0.0614071, 0.04405294, 0.06611954, 0.0548612, 0.04917583, 0.09858834, 0.06036038, 0.04751516, 0.06738191, 0.06345103, 0.05057332, 0.09392219, 0.0598968, 0.04656883, 0.06522401, 0.05781188, 0.05191217, 0.09802059, 0.05705101, 0.04558706, 0.06830048, 0.05711499, 0.05290708, 0.09692561, 0.05649359, 0.0434687, 0.06182888, 0.05350065, 0.05107401, 0.09267228, 0.05698939, 0.04635985, 0.06572472, 0.06270693, 0.0524804, 0.09624325, 0.05889683, 0.04679478, 0.06475924, 0.06306362, 0.05298208, 0.09514267, 0.05808542, 0.04740283, 0.06574905, 0.06301722, 0.05263153, 0.09391615, 0.05631066, 0.04404681, 0.06331805, 0.05981368, 0.05232265, 0.09798545, 0.06087043, 0.04759121, 0.06953146, 0.0664295, 0.05407157, 0.09230398, 0.05793477, 0.04540875, 0.06231279, 0.06518567, 0.05511017, 0.09117452, 0.05831476, 0.04758426, 0.06887011, 0.06690279, 0.05396889, 0.09573406, 0.05785352, 0.04683987, 0.06679654, 0.06050236, 0.05223806, 0.08982208, 0.05569096, 0.04734672, 0.06805959, 0.06903937, 0.05693132, 0.10108419, 0.06229765, 0.04954258, 0.06938412, 0.07044172, 0.06269062, 0.10685029, 0.06229728, 0.05209079, 0.07098336, 0.07196727, 0.06127008, 0.10392509, 0.06085765, 0.04934609, 0.06459928, 0.06487823, 0.05816413, 0.09568785, 0.06003053, 0.05059661, 0.07060254, 0.06824544, 0.05745322, 0.10032108, 0.06374902, 0.05225726, 0.07036937, 0.07074831, 0.06435749, 0.10030024, 0.05958862, 0.05350607, 0.07002515, 0.071144, 0.06071928, 0.10482662, 0.06067444, 0.05112517, 0.06615832, 0.06765404, 0.06122034, 0.10713207, 0.06205042, 0.05259552, 0.06656898, 0.07269692, 0.05986218, 0.10786714, 0.0645899, 0.0519946, 0.06706844, 0.0720914, 0.06337979, 0.11044522, 0.06168535, 0.05262532, 0.0646226, 0.06955624, 0.05904371, 0.10803404, 0.05609769, 0.05062193, 0.06146971, 0.06585149, 0.05843398, 0.11213301, 0.05949067, 0.05225783, 0.06591719, 0.07011269, 0.05822492, 0.11173436, 0.05999023, 0.05076699, 0.06681511, 0.07018691, 0.06201039, 0.10887991, 0.05883407, 0.05052256, 0.06738557, 0.07146156, 0.06056074, 0.1078078, 0.05719481, 0.04782704, 0.06329396, 0.06549116, 0.06087728, 0.11019577, 0.05932162, 0.04906857, 0.06814366, 0.07088433, 0.06356421, 0.10787823, 0.0594075, 0.04769945, 0.06585903, 0.07095966, 0.06957262, 0.1105248, 0.05760389, 0.0494179, 0.06592997, 0.06989502, 0.06824606, 0.10732656, 0.05634357, 0.04780854, 0.06255246, 0.06798019, 0.06449345, 0.10459707, 0.05607412, 0.04816155, 0.06492449, 0.07261831, 0.06356611, 0.10303245, 0.05598457, 0.0471452, 0.06355517, 0.06893887, 0.06944951, 0.1027905, 0.05375216, 0.04900064, 0.06444959, 0.06995079, 0.06984222, 0.10156921, 0.05372438, 0.04717398, 0.06001668, 0.06560797, 0.06482932, 0.09592719, 0.05318975, 0.04868957, 0.06384882, 0.06836379, 0.06949548, 0.09976571, 0.05642029, 0.04910758, 0.06550528, 0.06873173, 0.06935617, 0.09969135, 0.0541692, 0.0484724, 0.0684386, 0.06858295, 0.06800798, 0.09878048, 0.05306896, 0.04479152, 0.0608448, 0.06358996, 0.06271242, 0.09307516, 0.0525604, 0.04603131, 0.06363524, 0.06622185, 0.06236438, 0.09125375, 0.05464855, 0.04454678, 0.06368067, 0.06597675, 0.06568374, 0.09533331, 0.05334522, 0.04530106, 0.06318166, 0.06652278, 0.0639028, 0.09339923, 0.05160968, 0.04406707, 0.06080654, 0.06343836, 0.06321175, 0.09611876, 0.05412808, 0.04757296, 0.06563354, 0.06931639, 0.06275956, 0.09625239, 0.05431391, 0.04468508, 0.06310267, 0.06623054, 0.06673908, 0.09870733, 0.05256851, 0.04558018, 0.06298546, 0.0665761, 0.06684683, 0.09756035, 0.05156966, 0.0442398, 0.06013865, 0.06640008, 0.06460349, 0.09727753, 0.05445151, 0.0461484, 0.06484735, 0.07203154, 0.06624356, 0.09644026, 0.05619442, 0.04581718, 0.06465742, 0.06681021, 0.06802855, 0.09618916, 0.05224842, 0.04610968, 0.06649769, 0.06729494, 0.06856317, 0.0970751, 0.05060254, 0.04355161, 0.06410461, 0.06310044, 0.06449671, 0.09372941, 0.05219181, 0.04650736, 0.0678115, 0.0670771, 0.06614043, 0.09300184, 0.0537617, 0.04482003, 0.06663274, 0.06736043, 0.06927939, 0.09372433, 0.05239275, 0.04432921, 0.06691512, 0.06732122, 0.06632673, 0.08942913, 0.04957924, 0.0411434, 0.06394471, 0.06318128, 0.06430502, 0.08842726, 0.05253205, 0.04500756, 0.0697963, 0.06979627, 0.0659633, 0.09047159, 0.05324175, 0.04232579, 0.06892481, 0.06784104, 0.07268873, 0.09365774, 0.05200765, 0.04614269, 0.07179465, 0.06874595, 0.06956252, 0.09249248, 0.05125389, 0.04277828, 0.06529249, 0.0635132, 0.06612617, 0.08894089, 0.05130672, 0.04549044, 0.06879029, 0.06551148, 0.06696256, 0.09015019, 0.05135876, 0.04369113, 0.06594896, 0.06471998, 0.06950185, 0.09112467, 0.05010444, 0.04527518, 0.06790777, 0.06576382, 0.0670548, 0.09008134, 0.04916982, 0.0444902, 0.06459061, 0.06364628, 0.06484086, 0.08855427, 0.05047325, 0.04519534, 0.06602648, 0.06634649, 0.06572017, 0.09046165, 0.05134009, 0.04357572, 0.06440619, 0.06546507, 0.06992853, 0.0911025, 0.04987043, 0.04332596, 0.06624386, 0.06413643, 0.06696779, 0.08653931, 0.04814047, 0.04122268, 0.06206487, 0.05919556, 0.0648836, 0.08573062, 0.04854247, 0.04355917, 0.06342808, 0.06325701, 0.06743359, 0.08802194, 0.05003678, 0.04468767, 0.06188472, 0.06341953, 0.07190024, 0.08962967, 0.04919291, 0.04586895, 0.0634698, 0.06254107, 0.07295636, 0.09407425, 0.04977412, 0.04441088, 0.06033488, 0.06124013, 0.07124922, 0.09243388, 0.05073712, 0.045996, 0.06128138, 0.06298352, 0.07064278, 0.09100561, 0.05177273, 0.04392545, 0.05992721, 0.06030267, 0.07205344, 0.09148356, 0.05025424, 0.04722347, 0.06098229, 0.06341588, 0.06896196, 0.09083212, 0.04997186, 0.04518295, 0.05620516, 0.05941699, 0.06635833, 0.08952119, 0.05029782, 0.04640565, 0.06028859, 0.06421883, 0.06733769, 0.08854175, 0.05149997, 0.04617827, 0.05806178, 0.06279064, 0.06783392, 0.09007695, 0.05051336, 0.04686212, 0.05871868, 0.06238559, 0.0672652, 0.08979794, 0.04947064, 0.04566809, 0.05659478, 0.05959509, 0.06690809, 0.08978509, 0.0519838, 0.04791225, 0.06035684, 0.06523153, 0.0674969, 0.09355816, 0.05408709, 0.04850832, 0.0597459, 0.0641264, 0.07119444, 0.09518766, 0.05281736, 0.05002105, 0.06188543, 0.06407069, 0.06986427, 0.09530626, 0.05245568, 0.05011725, 0.05756241, 0.06024562, 0.06545312, 0.09188769, 0.05311396, 0.05253898, 0.0606311, 0.06290571, 0.06484513, 0.08979718, 0.05426398, 0.05104447, 0.05980483, 0.06032411, 0.06815393, 0.08855953, 0.05297787, 0.05105731, 0.05882406, 0.06182521, 0.06822179, 0.09555741, 0.05187461, 0.04851633, 0.0600495, 0.0616863, 0.06613106, 0.0930519, 0.05314904, 0.0510948, 0.06103233, 0.06576488, 0.06662999, 0.09374997, 0.05373235, 0.05101734, 0.05795029, 0.06288558, 0.06936048, 0.09325711, 0.0545264, 0.05179116, 0.05693473, 0.06293007, 0.06820645, 0.09193163, 0.05464618, 0.05109757, 0.05458579, 0.05906242, 0.06742373, 0.08779655, 0.05639365, 0.05411863, 0.06133902, 0.06115797, 0.06592555, 0.0830908, 0.05725419, 0.05239373, 0.06042616, 0.05899689, 0.06708534, 0.08282598, 0.05865757, 0.05549008, 0.06544178, 0.05983202, 0.06884078, 0.08710018, 0.05564939, 0.05278214, 0.06238768, 0.05716787, 0.05835642, 0.08517748, 0.05116261, 0.04580767, 0.06479171, 0.06254567, 0.06096772, 0.09094454, 0.05339753, 0.04828617, 0.06623995, 0.05971641, 0.05571119, 0.08963232, 0.05414515, 0.05084665, 0.07363981, 0.05803548, 0.05197548, 0.09538884, 0.05815926, 0.05175504, 0.07860604, 0.05987671, 0.053328, 0.09894999, 0.06058034, 0.05718101, 0.08326388, 0.06596687, 0.06084824, 0.1049355, 0.06421398, 0.05523378, 0.08243602, 0.06568386, 0.06512637, 0.10932543, 0.06171215, 0.05658826, 0.08229227, 0.06924108, 0.06987911, 0.10750692, 0.06637698, 0.05864616, 0.08399287, 0.06844631, 0.06948304, 0.10371412, 0.06382859, 0.06308711, 0.08288839, 0.06850322, 0.06842387, 0.1005986, 0.06470533, 0.0604833, 0.07342999, 0.06519888, 0.07126427, 0.10095371, 0.06108394, 0.06331641, 0.07753395, 0.06773438, 0.06569692, 0.10225948, 0.05926186, 0.06219553, 0.07150979, 0.06580069, 0.06763168, 0.10340259, 0.06329016, 0.06491869, 0.07256494, 0.06863121, 0.07168426, 0.1021145, 0.06505573, 0.06347619, 0.06780898, 0.06628928, 0.07805644, 0.10120927, 0.06224976, 0.06382856, 0.06606404, 0.06671402, 0.07201248, 0.10067482, 0.06144859, 0.06093599, 0.06413832, 0.06485502, 0.06947012, 0.10113189, 0.06311217, 0.0623336, 0.06800174, 0.07139533, 0.06855833, 0.0950579, 0.06158466, 0.06239484, 0.06937154, 0.0678914, 0.07258251, 0.10193333, 0.06047693, 0.06314251, 0.06878027, 0.06804062, 0.06973744, 0.10111749, 0.06011822, 0.06006538, 0.06577034, 0.06528322, 0.06848631, 0.10051547, 0.06174141, 0.06337322, 0.07022935, 0.07085727, 0.07129219, 0.10220622, 0.06386763, 0.06154826, 0.06672587, 0.06850113, 0.07255071, 0.10510506, 0.06336027, 0.06541166, 0.07029225, 0.07017824, 0.07060836, 0.10215592, 0.0622058, 0.06312309, 0.06573927, 0.06864569, 0.0636145, 0.09091795, 0.0586108, 0.05997699, 0.06331547, 0.07216958, 0.05862418, 0.0872455, 0.0587117, 0.05581078, 0.0590453, 0.06537169, 0.06563122, 0.0865497, 0.0599752, 0.06010417, 0.06175723, 0.06839316, 0.06640231, 0.08590895, 0.05896421, 0.05771653, 0.05897549, 0.06348675, 0.06727335, 0.08557989, 0.062376, 0.06257574, 0.06350051, 0.06605694, 0.06569808, 0.08238921, 0.06289998, 0.06086719, 0.06472103, 0.06461635, 0.07167032, 0.0851133, 0.06404986, 0.06256235, 0.06635207, 0.06639274, 0.06903701, 0.08527429, 0.06357679, 0.05915979, 0.06216314, 0.06176348, 0.06667766, 0.08335803, 0.06441114, 0.0617625, 0.06629664, 0.06589211, 0.06773973, 0.08300671, 0.06527538, 0.06114008, 0.06458365, 0.06518693, 0.06953857, 0.08418836, 0.06359085, 0.062422, 0.06482623, 0.06419884, 0.06651019, 0.08355785, 0.0616648, 0.06001525, 0.06237623, 0.0617618, 0.06653531, 0.08450647, 0.06441476, 0.06408305, 0.06709541, 0.06638519, 0.06772058, 0.08638006, 0.06607585, 0.06360162, 0.06687839, 0.06660707, 0.07234678, 0.08890251, 0.06472771, 0.06525829, 0.0694989, 0.06681527, 0.07029839, 0.08549067, 0.06269943, 0.0616076, 0.06451225, 0.06281008, 0.06738158, 0.08528935, 0.06382839, 0.06370021, 0.06758546, 0.0657982, 0.06722759, 0.08624148, 0.06674493, 0.0637303, 0.06769309, 0.06491194, 0.07093713, 0.08786981, 0.0648555, 0.06526402, 0.07031634, 0.06645339, 0.06934875, 0.08273111, 0.06221749, 0.06435804, 0.06791891, 0.06340772, 0.0671709, 0.08187383, 0.06315091, 0.06624729, 0.07322081, 0.06888252, 0.06736198, 0.08227583, 0.06471629, 0.06528103, 0.07038462, 0.06677935, 0.06996438, 0.08412272, 0.06341256, 0.06736276, 0.0704773, 0.06752012, 0.06908981, 0.08400254, 0.06166444, 0.06467821, 0.06810235, 0.06463382, 0.0666073, 0.08334326, 0.06265786, 0.06725978, 0.07135455, 0.06873969, 0.0687018, 0.08430601, 0.06432374, 0.06633684, 0.07106257, 0.06771397, 0.07151266, 0.08209527, 0.06144919, 0.06766423, 0.06853521, 0.06430151, 0.0671235, 0.07997961, 0.062459, 0.06651975, 0.06903085, 0.06388189, 0.0652684, 0.08267937, 0.06467786, 0.06898021, 0.07438911, 0.06753966, 0.06623486, 0.08458201, 0.06595875, 0.06909578, 0.07371797, 0.06960576, 0.06862652, 0.08731493, 0.06551773, 0.07110565, 0.07810525, 0.06951407, 0.06546549, 0.08229087, 0.06408593, 0.06803107, 0.07588065, 0.06504767, 0.06262193, 0.08048587, 0.06692323, 0.07366325, 0.07890589, 0.06958976, 0.06252467, 0.08148614, 0.06867269, 0.07134416, 0.07727257, 0.06802014, 0.06395648, 0.08290567, 0.06783182, 0.07625109, 0.07910198, 0.06794079, 0.06089444, 0.08270302, 0.06712219, 0.07601772, 0.0788839, 0.06707692, 0.06253526, 0.08366965, 0.07089973, 0.07929906, 0.08177733, 0.0712853, 0.0621694, 0.08223552, 0.06943735, 0.07915424, 0.07900713, 0.07135053, 0.06507897, 0.08422904, 0.06978098, 0.08126912, 0.07742814, 0.07142028, 0.06173924, 0.08224556, 0.06612958, 0.07712188, 0.07477833, 0.06776491, 0.06018614, 0.08405412, 0.06865613, 0.0806547, 0.0767321, 0.07042363, 0.05920287, 0.08298641, 0.0725931, 0.08100449, 0.07761913, 0.06847936, 0.06198069, 0.08741408, 0.06945829, 0.08437329, 0.07856412, 0.06988344, 0.06214866, 0.08749164, 0.06750972, 0.08109197, 0.07498159, 0.0671911, 0.06249603, 0.08528482, 0.07179931, 0.08542728, 0.07842733, 0.07211317, 0.06142446, 0.08495996, 0.07196645, 0.08406696, 0.07819332, 0.07010417, 0.06369491, 0.08693323, 0.07114015, 0.08736979, 0.08027259, 0.07065731, 0.06082094, 0.0868174, 0.06957693, 0.08228841, 0.07747106, 0.0670587, 0.06061888, 0.08640561, 0.07297879, 0.0854978, 0.07963384, 0.0704708, 0.05610993, 0.08083069, 0.06954981, 0.07942116, 0.07317603, 0.0651684, 0.05860453, 0.08259557, 0.06768356, 0.08307189, 0.07884754, 0.06839415, 0.05718814, 0.08282106, 0.06570866, 0.08040101, 0.07319456, 0.0646998, 0.05698585, 0.08180866, 0.06955735, 0.08570886, 0.08027592, 0.06942745, 0.05942107, 0.0841709, 0.07392581, 0.083016, 0.07573739, 0.06512, 0.05776364, 0.0817366, 0.0669158, 0.0808529, 0.07321136, 0.06208188, 0.05383783, 0.08025657, 0.06607993, 0.0815202, 0.07241067, 0.06056625, 0.05535063, 0.08017772, 0.0697174, 0.08686066, 0.07868828, 0.06748776, 0.0551486, 0.08109209, 0.07040488, 0.08361134, 0.07688385, 0.06567904, 0.05608921, 0.08296765, 0.06721006, 0.08502442, 0.07521732, 0.06526822, 0.05566007, 0.08373661, 0.06697526, 0.08144605, 0.07480208, 0.06302627, 0.05672696, 0.083882, 0.06926892, 0.08258557, 0.07710963, 0.0678425, 0.05830618, 0.08417898, 0.07013936, 0.08313306, 0.07620369, 0.06653775, 0.06097171, 0.08732164, 0.07082121, 0.08592654, 0.08034859, 0.06745607, 0.06118052, 0.08731001, 0.07011579, 0.0831122, 0.07820059, 0.06481922, 0.05970914, 0.08615728, 0.07115416, 0.08648885, 0.07986107, 0.06637891, 0.06027247, 0.0855789, 0.07260304, 0.08296168, 0.07831632, 0.06497107, 0.06351649, 0.08431339, 0.07030957, 0.08562645, 0.07852449, 0.06533317, 0.0610732, 0.08358862, 0.07040165, 0.08316998, 0.0756675, 0.06332399, 0.06117994, 0.08398623, 0.0727555, 0.08629844, 0.08034908, 0.06838391, 0.06115872, 0.08503037, 0.07426684, 0.08652699, 0.08022086, 0.06672876, 0.06504963, 0.08657685, 0.07212298, 0.08812334, 0.08080075, 0.06672327, 0.06486746, 0.08476542, 0.07032813, 0.08445044, 0.07772226, 0.06566488, 0.06492849, 0.08477872, 0.0736118, 0.08912037, 0.08136501, 0.06890233, 0.06420381, 0.0833078, 0.07593168, 0.08941216, 0.07977024, 0.06912476, 0.06751526, 0.08565817, 0.07212663, 0.0927403, 0.08307426, 0.07036414, 0.06721758, 0.08611385, 0.06968156, 0.08968484, 0.07934821, 0.06567095, 0.06612957, 0.0859715, 0.07170878, 0.09630977, 0.08550107, 0.07133224, 0.06623881, 0.08494794, 0.06807315, 0.0911293, 0.0815113, 0.06813145, 0.06555125, 0.08797023, 0.06762791, 0.09568024, 0.07374752, 0.06700259, 0.06818745, 0.08453466, 0.06415564, 0.08836938, 0.07975031, 0.06596263, 0.06596162, 0.08223622, 0.06599529, 0.09110771, 0.08439229, 0.06973755, 0.06497425, 0.08119425, 0.06702074, 0.08649956, 0.0829829, 0.0680794, 0.06712762, 0.08501786, 0.06911531, 0.09124256, 0.09105325, 0.06714455, 0.06337735, 0.08273837, 0.06316524, 0.08685535, 0.08310559, 0.06025542, 0.06246075, 0.07655632, 0.06435353, 0.08597893, 0.08510435, 0.05890817, 0.05661599, 0.07099546, 0.05287724, 0.07762827, 0.07182593, 0.06415961, 0.06523518, 0.07832316, 0.06216323, 0.08277106, 0.07950426, 0.06565511, 0.06498078, 0.07934494, 0.06384447, 0.08389292, 0.07656045, 0.06174793, 0.06219784, 0.07383023, 0.06091902, 0.08480723, 0.07786581, 0.06700931, 0.06260595, 0.07589369, 0.06082642, 0.08189033, 0.0784155, 0.06653558, 0.06573905, 0.07715504, 0.06232531, 0.08723246, 0.08684631, 0.0680668, 0.06351784, 0.0780608, 0.06452905, 0.08144142, 0.08238932, 0.0639316, 0.06350007, 0.07557013, 0.06271127, 0.08080346, 0.08043475, 0.06872226, 0.0633762, 0.07606728, 0.06370319, 0.08151323, 0.08295966, 0.0686783, 0.06695207, 0.07952309, 0.06079116, 0.08123381, 0.07506121, 0.06637044, 0.06432347, 0.077937, 0.05970162, 0.07728509, 0.07156803, 0.06329291, 0.06297627, 0.07805035, 0.06201316, 0.08064, 0.07761125, 0.06869966, 0.06269648, 0.0800561, 0.0629289, 0.07974194, 0.07542981, 0.06625412, 0.06583377, 0.08052174, 0.06034533, 0.0807607, 0.07355963, 0.06690593, 0.06478097, 0.07883747, 0.05965116, 0.07705929, 0.07084203, 0.06303424, 0.06452725, 0.07797531, 0.06086271, 0.07876056, 0.07414022, 0.06513672, 0.06286666, 0.07762326, 0.06086156, 0.07872765, 0.07294592, 0.06512114, 0.06650542, 0.07986868, 0.06080749, 0.07889566, 0.07221299, 0.06469148, 0.06395795, 0.07757184, 0.05942662, 0.07768495, 0.07009105, 0.06285563, 0.06500891, 0.07808156, 0.06030894, 0.07783654, 0.07309522, 0.06607792, 0.06348562, 0.07850806, 0.06100921, 0.07813347, 0.07338931, 0.0653825, 0.06506359, 0.08011374, 0.05886376, 0.07827226, 0.07291072, 0.06626675, 0.06404942, 0.07979304, 0.0566216, 0.07416746, 0.06910508, 0.06257073, 0.06180817, 0.07830111, 0.05919275, 0.07820749, 0.07381931, 0.06732512, 0.06236229, 0.07726152, 0.06001334, 0.07542137, 0.07066143, 0.06421237, 0.06419441, 0.07715142, 0.05834348, 0.07821789, 0.07041691, 0.0637851, 0.06480197, 0.08023632, 0.05747289, 0.07463352, 0.06791353, 0.06441453, 0.06610567, 0.07982389, 0.05847718, 0.07872465, 0.07255504, 0.06875133, 0.06396152, 0.0801003, 0.05950134, 0.07749686, 0.07137883, 0.06739773, 0.0681084, 0.08107497, 0.0580902, 0.07914823, 0.07398982, 0.06853338, 0.06482556, 0.07873586, 0.05644789, 0.07916795, 0.07089091, 0.06688316, 0.06376385, 0.07964014, 0.06027801, 0.08390857, 0.07432827, 0.07158917, 0.06148107, 0.07888138, 0.05947668, 0.07704084, 0.07036839, 0.06682942, 0.0619513, 0.07657371, 0.05795126, 0.07982536, 0.06669481, 0.0643126, 0.06283294, 0.07798745, 0.05740814, 0.07481203, 0.06781926, 0.06346107, 0.06568807, 0.07379677, 0.05736281, 0.07951818, 0.06973214, 0.06701737, 0.06208019, 0.07361884, 0.05874956, 0.07680789, 0.06757685, 0.06743947, 0.07374821, 0.07783891, 0.06085824, 0.08005838, 0.08121148, 0.07099091, 0.07379568, 0.07787374, 0.05983082, 0.07838474, 0.07135446, 0.06488847, 0.0697795, 0.0713805, 0.05467913, 0.07038189, 0.05870587, 0.05080588, 0.0566776, 0.05718765, 0.04350745, 0.06736192, 0.05760816, 0.05173314, 0.04812354, 0.05546239, 0.04557628, 0.07271197, 0.06149902, 0.05327787, 0.04742923, 0.05483475, 0.04638103, 0.07007736, 0.05959358, 0.05465978, 0.04785151, 0.05626761, 0.04751537, 0.0735676, 0.06280625, 0.06158575, 0.04832866, 0.0592454, 0.04989551, 0.07650004, 0.06321285, 0.0583857, 0.04921136, 0.06242417, 0.04589575, 0.07254896, 0.06219351, 0.05703039, 0.04904932, 0.06217089, 0.04496335, 0.06960998, 0.06076481, 0.05605554, 0.04625954, 0.06042565, 0.04642218, 0.0732611, 0.06220909, 0.06004378, 0.04769235, 0.06132201, 0.04727575, 0.0686451, 0.06116181, 0.06020943, 0.05059208, 0.064326, 0.04392468, 0.07093698, 0.05814964, 0.05859837, 0.04749973, 0.06121866, 0.04268045, 0.06912199, 0.05720982, 0.05545966, 0.04619636, 0.06067734, 0.04555703, 0.07086521, 0.06044104, 0.06135933, 0.04787744, 0.06054475, 0.04559321, 0.07356226, 0.05947751, 0.05858755, 0.04876566, 0.06102794, 0.0443876, 0.07339586, 0.06031432, 0.05884498, 0.0474408, 0.05964144, 0.04304387, 0.0711043, 0.05695603, 0.05428666, 0.04616968, 0.05758536, 0.04456665, 0.07528542, 0.05946485, 0.05821731, 0.04534565, 0.05750504, 0.04428842, 0.07016836, 0.05758036, 0.0558876, 0.04576399, 0.05815369, 0.04315276, 0.06799062, 0.05871254, 0.05686007, 0.04533038, 0.05770822, 0.0407747, 0.06245862, 0.05478931, 0.05356904, 0.04333274, 0.05604386, 0.04323016, 0.06623055, 0.05749511, 0.05682511, 0.04499334, 0.05869768, 0.0464211, 0.06648565, 0.05912129, 0.05610979, 0.04907568, 0.06367065, 0.04541149, 0.06450454, 0.05736443, 0.0537743, 0.04531917, 0.05673083, 0.04247759, 0.06189849, 0.05387695, 0.0506916, 0.04347071, 0.05610555, 0.04312477, 0.06557953, 0.05706023, 0.05117681, 0.04229706, 0.0525873, 0.04232119, 0.06416921, 0.0540418, 0.04953416, 0.04123772, 0.05121654, 0.0399574, 0.06457185, 0.05507344, 0.0506471, 0.04200156, 0.05060168, 0.03993957, 0.05916032, 0.05181227, 0.04979026, 0.04067944, 0.04862312, 0.04093541, 0.05943201, 0.05294815, 0.05240095, 0.03991177, 0.04856509, 0.04190112, 0.05997886, 0.05507255, 0.0526941, 0.04203318, 0.05178934, 0.04025977, 0.06242073, 0.05661057, 0.05307289, 0.04093445, 0.05358158, 0.03875912, 0.05986119, 0.05558927, 0.05263717, 0.04263813, 0.05352996, 0.04055161, 0.06160399, 0.0567795, 0.05616852, 0.04296598, 0.0550752, 0.04222628, 0.0615987, 0.05127198, 0.05269447, 0.04242291, 0.05467006, 0.04033768, 0.06346226, 0.05100857, 0.05462802, 0.04204108, 0.05412462, 0.04059942, 0.06342541, 0.04701048, 0.05111045, 0.04191792, 0.05328491, 0.04192199, 0.06503236, 0.05014705, 0.05402673, 0.04142785, 0.05481714, 0.04324159, 0.06704489, 0.0506351, 0.05403894, 0.04405884, 0.05640046, 0.04164413, 0.07051317, 0.05412313, 0.05420366, 0.04314765, 0.05432185, 0.04100867, 0.06889393, 0.05276, 0.05203537, 0.04300307, 0.05308395, 0.04328876, 0.07369106, 0.05803176, 0.05596171, 0.04288181, 0.05348967, 0.0439381, 0.07341422, 0.05785079, 0.05399679, 0.04465525, 0.05476934, 0.04217081, 0.0744524, 0.05920981, 0.05491946, 0.04349812, 0.05402822, 0.04102278, 0.06937028, 0.05619243, 0.05364068, 0.04264068, 0.05329219, 0.04189925, 0.06880171, 0.05887159, 0.05692172, 0.04302078, 0.05260814, 0.04219259, 0.06608386, 0.05963508, 0.05527554, 0.04404511, 0.05377334, 0.04134757, 0.06807622, 0.06041976, 0.05485104, 0.04371751, 0.05156866, 0.04035711, 0.06503157, 0.05706786, 0.05265783, 0.04407718, 0.05049503, 0.04172118, 0.06989715, 0.06034026, 0.05588847, 0.04356192, 0.05153054, 0.04282067, 0.0686143, 0.06049437, 0.05498391, 0.04406716, 0.05244501, 0.04163783, 0.06934075, 0.06049011, 0.05535328, 0.04315636, 0.05101638, 0.04178128, 0.06912922, 0.05862259, 0.05299082, 0.04137937, 0.04991921, 0.04111789, 0.06602714, 0.0586782, 0.05557423, 0.04134233, 0.05010479, 0.04183754, 0.0654745, 0.05812345, 0.05291327, 0.04277428, 0.05082588, 0.04073422, 0.06837415, 0.05660732, 0.05262618, 0.04165871, 0.04849535, 0.03960166, 0.06329605, 0.05730294, 0.05134069, 0.04170969, 0.04797297, 0.0407519, 0.0644872, 0.05867204, 0.05414103, 0.04161892, 0.04858588, 0.04120887, 0.06452169, 0.05795405, 0.05316962, 0.04273266, 0.0497346, 0.03945581, 0.06687543, 0.05817318, 0.05338353, 0.04186326, 0.04718336, 0.03849627, 0.0622407, 0.05425172, 0.04867197, 0.04141099, 0.0469134, 0.03849256, 0.06303692, 0.05485871, 0.0509134, 0.04130946, 0.04881089, 0.0391963, 0.06445462, 0.05726901, 0.05140814, 0.04181768, 0.05019854, 0.03799277, 0.06927832, 0.05881571, 0.05167586, 0.04259859, 0.0494874, 0.03830144, 0.06171368, 0.05873891, 0.05132145, 0.04306395, 0.05068187, 0.04005374, 0.06610738, 0.06212954, 0.05634066, 0.04389715, 0.05257246, 0.04181751, 0.06567791, 0.06176272, 0.05428645, 0.04532711, 0.05710908, 0.04142583, 0.07227841, 0.06760845, 0.06154672, 0.04741504, 0.05658502, 0.04169495, 0.07203958, 0.06915092, 0.05846525, 0.04525717, 0.05333094, 0.04188316, 0.06745957, 0.065766, 0.06039142, 0.0445098, 0.052405, 0.04152175, 0.06222194, 0.05754511, 0.05727594, 0.04497014, 0.05181428, 0.03933603, 0.06222425, 0.05794721, 0.05888321, 0.04743703, 0.05065955, 0.03835294, 0.05677833, 0.0558899, 0.05583837, 0.04639562, 0.04820994, 0.03821546, 0.0589288, 0.05594594, 0.05688347, 0.04508891, 0.04850734, 0.03833459, 0.05365936, 0.05094082, 0.05334767, 0.04462585, 0.04954088, 0.03622752, 0.05292553, 0.04810318, 0.05276797, 0.04352701, 0.04889789, 0.03553957, 0.04940254, 0.04417158, 0.05201313, 0.04456904, 0.04861829, 0.03716595, 0.05253423, 0.04730495, 0.05633906, 0.04458832, 0.05020289, 0.03768628, 0.0516116, 0.04638291, 0.05500597, 0.04588206, 0.05129278, 0.03599711, 0.04981685, 0.04464649, 0.05549047, 0.04505967, 0.04833043, 0.03489943, 0.04790279, 0.04134002, 0.05225977, 0.04358974, 0.04675829, 0.03585862, 0.04929652, 0.04428465, 0.05434461, 0.04236868, 0.04662571, 0.03649326, 0.04967181, 0.0446722, 0.05452058, 0.04455299, 0.0486788, 0.0355947, 0.0507077, 0.0454222, 0.05532151, 0.04419329, 0.04866892, 0.03557153, 0.04895158, 0.04441199, 0.05362352, 0.04457141, 0.04817697, 0.03699479, 0.05088292, 0.04575018, 0.05528004, 0.04416049, 0.04753872, 0.0374628, 0.05026179, 0.04588013, 0.05574086, 0.04558235, 0.048802, 0.03590492, 0.05054792, 0.04632033, 0.05527228, 0.04428267, 0.04681398, 0.03544703, 0.04882015, 0.04418499, 0.05374563, 0.04401018, 0.04692077, 0.03670721, 0.05093001, 0.04655325, 0.05763584, 0.04425965, 0.04754237, 0.03686721, 0.04917455, 0.04555902, 0.05663236, 0.0450018, 0.04994692, 0.03668218, 0.0516873, 0.04587611, 0.055357, 0.04548229, 0.04747701, 0.03550134, 0.04971526, 0.04332549, 0.05293271, 0.04404709, 0.04596999, 0.03684951, 0.05207378, 0.04631978, 0.05664695, 0.04367496, 0.04727364, 0.03748592, 0.0519314, 0.04602603, 0.05539529, 0.04498551, 0.04879786, 0.03642593, 0.05274255, 0.04629639, 0.05545333, 0.04393517, 0.04798126, 0.03565433, 0.0497905, 0.0446033, 0.0546997, 0.04523684, 0.04851024, 0.03643282, 0.0515938, 0.04588146, 0.05853952, 0.04437543, 0.04878625, 0.03683414, 0.05048848, 0.04511369, 0.05626874, 0.04566325, 0.04865383, 0.0356185, 0.0517756, 0.04445526, 0.05544223, 0.04441424, 0.04745743, 0.03492647, 0.05015067, 0.04348116, 0.05429712, 0.04420814, 0.04782052, 0.0363225, 0.05118546, 0.04665521, 0.05840867, 0.04463755, 0.0488298, 0.03743677, 0.05123942, 0.04605346, 0.05745212, 0.04603847, 0.0502293, 0.0362906, 0.05115358, 0.04645601, 0.05651639, 0.04494722, 0.04935945, 0.03565135, 0.04985737, 0.04500014, 0.05583442, 0.04514078, 0.04911492, 0.03735339, 0.05115081, 0.04796114, 0.05963789, 0.0404575, 0.04712852, 0.03741649, 0.04973868, 0.04699108, 0.05678354, 0.04694916, 0.04973956, 0.03623701, 0.05111723, 0.04206988, 0.05377866, 0.04500957, 0.04905662, 0.03601816, 0.05071849, 0.04552965, 0.05659582, 0.04574321, 0.04901466, 0.03710487, 0.05225012, 0.04768806, 0.0598521, 0.04502249, 0.04931226, 0.03754461, 0.05009165, 0.04597183, 0.0579005, 0.04432364, 0.04893756, 0.03676712, 0.05182107, 0.04679063, 0.05879687, 0.04567947, 0.04930507, 0.03601192, 0.05071557, 0.0450602, 0.05669544, 0.04570571, 0.04925705, 0.03765424, 0.05280324, 0.04738485, 0.06122367, 0.04533951, 0.04987738, 0.03797458, 0.05152391, 0.04797369, 0.05908937, 0.04705513, 0.05074863, 0.03691727, 0.05268019, 0.04757765, 0.05943775, 0.04591284, 0.04972712, 0.03589097, 0.04922593, 0.04464276, 0.05619025, 0.04563443, 0.04916928, 0.0372999, 0.05028776, 0.04685307, 0.05996934, 0.0458465, 0.04951406, 0.03837744, 0.05033206, 0.04665392, 0.05897734, 0.04743419, 0.05083483, 0.0371777, 0.05133552, 0.04667849, 0.05926909, 0.04670485, 0.0503204, 0.03655196, 0.04956486, 0.04550244, 0.05748729, 0.0461676, 0.04986231, 0.03790619, 0.05162871, 0.04832712, 0.06145959, 0.0459565, 0.04960269, 0.03827313, 0.05076902, 0.04795492, 0.05995461, 0.04761152, 0.05144973, 0.03745109, 0.05172988, 0.04606622, 0.0592041, 0.04612631, 0.04862476, 0.03596859, 0.04937476, 0.0447481, 0.05609359, 0.04460718, 0.04761304, 0.03654687, 0.05100931, 0.04645425, 0.06089647, 0.04440338, 0.04896973, 0.03737159, 0.05042059, 0.04639632, 0.05975442, 0.04628729, 0.05112087, 0.03707358, 0.05568523, 0.05154777, 0.0605632, 0.04598585, 0.05070325, 0.0373268, 0.05228, 0.04845156, 0.0578194, 0.04612597, 0.0503379, 0.03939029, 0.05304717, 0.05067217, 0.06016427, 0.04634279, 0.04930436, 0.03983566, 0.05295658, 0.05010966, 0.05869303, 0.04706586, 0.05051684, 0.03868515, 0.05367066, 0.04889045, 0.05644662, 0.04632404, 0.04968576, 0.03765224, 0.05011907, 0.04706363, 0.05579586, 0.04689549, 0.05155126, 0.04089432, 0.05614398, 0.05367443, 0.06283791, 0.04747344, 0.05045659, 0.04092589, 0.05424564, 0.05162523, 0.06046952, 0.04922863, 0.05182426, 0.03925125, 0.05363069, 0.05279234, 0.06059437, 0.04778215, 0.05053459, 0.03900706, 0.0510798, 0.0483171, 0.05703521, 0.04710854, 0.04769969, 0.03975942, 0.05246888, 0.05005221, 0.06046552, 0.04653721, 0.04777857, 0.04034789, 0.05228526, 0.05093346, 0.05943364, 0.04758493, 0.04719255, 0.03828586, 0.05072459, 0.04899791, 0.05687161, 0.04567744, 0.04689917, 0.03819074, 0.04716382, 0.04470995, 0.0491303, 0.04671797, 0.04787881, 0.03938406, 0.0490886, 0.04790972, 0.05637436, 0.04550268, 0.04872647, 0.04040827, 0.04792745, 0.04683479, 0.05425202, 0.04608689, 0.048233, 0.03820644, 0.048221, 0.04678938, 0.05258434, 0.04589666, 0.04724414, 0.03736567, 0.04686455, 0.04338066, 0.049669, 0.04440702, 0.04664047, 0.03866789, 0.04725694, 0.04540098, 0.0523398, 0.04236228, 0.04569703, 0.03955035, 0.04819556, 0.04445427, 0.05086031, 0.0425147, 0.04452955, 0.03767477, 0.04868026, 0.04428088, 0.05067248, 0.04130027, 0.04336836, 0.03639983, 0.0451614, 0.04155602, 0.04901655, 0.04139446, 0.04304495, 0.03743498, 0.04740585, 0.0432105, 0.0511854, 0.04203841, 0.04710975, 0.03819311, 0.04506118, 0.04093169, 0.05014344, 0.04157652, 0.04850617, 0.03755935, 0.04617476, 0.04037211, 0.05230831, 0.04260131, 0.04638452, 0.03706932, 0.0454979, 0.04132491, 0.05214939, 0.04499987, 0.04636748, 0.03910348, 0.04862049, 0.0447367, 0.05234123, 0.04259254, 0.04679504, 0.03961673, 0.04637776, 0.04315794, 0.05049964, 0.04428505, 0.04963024, 0.03824512, 0.04667863, 0.04306806, 0.05058018, 0.04351738, 0.04859273, 0.03749325, 0.04552074, 0.0405065, 0.04817366, 0.04311137, 0.04730071, 0.03883161, 0.04694693, 0.04166167, 0.05135162, 0.04281008, 0.04686924, 0.03923677, 0.04575241, 0.04014471, 0.04907901, 0.04492551, 0.04825701, 0.03781964, 0.04611991, 0.0398641, 0.04761765, 0.04247034, 0.04571556, 0.03638882, 0.04368823, 0.03649801, 0.04409755, 0.04147084, 0.04373238, 0.03767429, 0.04530473, 0.03876691, 0.04585888, 0.04211652, 0.04259637, 0.03831465, 0.04415588, 0.03640351, 0.04250915, 0.04255954, 0.0432216, 0.03743931, 0.04413646, 0.03626404, 0.04143002, 0.04275878, 0.04314465, 0.0370359, 0.04193619, 0.03444744, 0.03915292, 0.04145661, 0.04272441, 0.03841118, 0.04365952, 0.03628783, 0.0408359, 0.04128841, 0.04418516, 0.03922959, 0.04329312, 0.03656942, 0.03994785, 0.04186921, 0.04476044, 0.03843135, 0.0443686, 0.03754612, 0.04070392, 0.04224739, 0.04467789, 0.03814069, 0.04238116, 0.03606882, 0.03953308, 0.04229474, 0.04368142, 0.03900701, 0.04440262, 0.03726662, 0.04188021, 0.0412828, 0.04398572, 0.03961067, 0.04316604, 0.03655422, 0.04066723, 0.04268784, 0.04522657, 0.03817357, 0.04384372, 0.03683091, 0.04012889, 0.04197977, 0.04397216, 0.03733405, 0.04222299, 0.03543866, 0.03927527, 0.04216737, 0.04411862, 0.03879148, 0.0442226, 0.03774918, 0.04216248, 0.04215303, 0.04412359, 0.03956413, 0.0437819, 0.03666317, 0.04101901, 0.04328984, 0.04446689, 0.03820057, 0.04410141, 0.0366484, 0.04116842, 0.04232977, 0.04385599, 0.03702836, 0.04224366, 0.03530375, 0.04004729, 0.04258958, 0.0444328, 0.03892631, 0.04456346, 0.03825745, 0.04289903, 0.04225142, 0.0446483, 0.03964024, 0.04332189, 0.03754703, 0.04115339, 0.04307448, 0.04518042, 0.03819812, 0.04355076, 0.03744299, 0.04156331, 0.04243183, 0.04445039, 0.03763886, 0.04222065, 0.03610962, 0.0404936, 0.04286651, 0.04404815, 0.03936133, 0.04405716, 0.03814116, 0.0426337, 0.04260827, 0.04417656, 0.03989226, 0.04306875, 0.0374076, 0.04161524, 0.04391357, 0.04542456, 0.03880538, 0.04370083, 0.03789179, 0.04186964, 0.043219, 0.04457854, 0.03801114, 0.04249142, 0.03595164, 0.04013993, 0.04268178, 0.04335305, 0.03892033, 0.04384441, 0.03805846, 0.04235312, 0.04223533, 0.04433623, 0.03909261, 0.04287496, 0.03734512, 0.04090998, 0.04315126, 0.04426142, 0.03791026, 0.04405982, 0.03743291, 0.04182597, 0.04237688, 0.04356544, 0.03780486, 0.04330169, 0.0356552, 0.04039661, 0.04277801, 0.0435445, 0.0388201, 0.04428809, 0.03823799, 0.04301674, 0.04372541, 0.04466703, 0.03985796, 0.04358198, 0.03737639, 0.04231629, 0.04475147, 0.04547697, 0.0385727, 0.0444024, 0.03775201, 0.04214616, 0.04358903, 0.04382785, 0.0372014, 0.04220162, 0.03578411, 0.04052819, 0.04358842, 0.0431789, 0.03808685, 0.04370029, 0.03819968, 0.04382938, 0.04272478, 0.04350732, 0.03908206, 0.04327458, 0.0379014, 0.04320471, 0.04348324, 0.04433028, 0.03801649, 0.04347982, 0.03768356, 0.04255931, 0.04298013, 0.04373493, 0.03759083, 0.04233174, 0.03638019, 0.04121302, 0.04245527, 0.04243215, 0.03834846, 0.04360661, 0.03769644, 0.04372041, 0.04136254, 0.04212308, 0.03818631, 0.04221356, 0.0359875, 0.04159238, 0.04115311, 0.04239409, 0.03696304, 0.0430908, 0.036203, 0.04199834, 0.04096913, 0.04135901, 0.0361916, 0.04234785, 0.03541619, 0.04024406, 0.04080979, 0.04115134, 0.03770677, 0.04365132, 0.03721465, 0.0429357, 0.04035761, 0.04098053, 0.03776613, 0.04303103, 0.0367233, 0.04190274, 0.04202956, 0.04191737, 0.03693817, 0.04363783, 0.03710183, 0.04185098, 0.04107979, 0.04110891, 0.03578347, 0.04122774, 0.03574891, 0.04061908, 0.04170686, 0.0409934, 0.03790979, 0.04348417, 0.03775017, 0.0430383, 0.04090882, 0.04132725, 0.03862783, 0.04305531, 0.03747325, 0.04292842, 0.04203382, 0.04290963, 0.03812158, 0.04387163, 0.03793038, 0.04341199, 0.04170229, 0.0422539, 0.03737246, 0.0418055, 0.03603975, 0.04211057, 0.04191156, 0.04174296, 0.03749409, 0.04284253, 0.03698214, 0.04341776, 0.04072456, 0.04180271, 0.03822935, 0.04141723, 0.03496463, 0.040318, 0.04126014, 0.0422693, 0.03669557, 0.04134703, 0.03714713, 0.04273916, 0.04180724, 0.04225696, 0.03685893, 0.04073825, 0.03547839, 0.04168883, 0.04243154, 0.04236768, 0.03812374, 0.04180464, 0.03703668, 0.04386583, 0.04181842, 0.04306126, 0.03921481, 0.04090013, 0.03639565, 0.04304506, 0.04341475, 0.0445648, 0.03835497, 0.04159015, 0.03739166, 0.04392715, 0.04300357, 0.04313577, 0.03757101, 0.04038921, 0.03526617, 0.0415934, 0.04288086, 0.04325294, 0.03953326, 0.04215313, 0.03816965, 0.04442648, 0.04178615, 0.04340333, 0.03973422, 0.04098086, 0.03674486, 0.04267741, 0.0426282, 0.04428833, 0.03868029, 0.0422964, 0.03704168, 0.04249285, 0.04165025, 0.04261466, 0.03764545, 0.03983952, 0.0351789, 0.04025386, 0.04073609, 0.04140897, 0.03868899, 0.04125956, 0.03725227, 0.04326339, 0.0420174, 0.04324665, 0.03997106, 0.04038925, 0.03662822, 0.04175564, 0.04114693, 0.04382908, 0.03704256, 0.03911597, 0.03553859, 0.04051461, 0.04102246, 0.04261098, 0.03697604, 0.03788031, 0.03406589, 0.03930824, 0.04142153, 0.04175469, 0.03914347, 0.03991606, 0.03657634, 0.04165948, 0.04236426, 0.04274881, 0.03962387, 0.03990734, 0.03573412, 0.04102051, 0.04317068, 0.04427218, 0.04014498, 0.04050216, 0.03638962, 0.04010834, 0.0420972, 0.0424706, 0.03772305, 0.03824934, 0.03410469, 0.04020694, 0.04184308, 0.04232556, 0.0385156, 0.03916105, 0.03587943, 0.04357402, 0.04225817, 0.04315451, 0.03780013, 0.03817392, 0.03568977, 0.04351939, 0.04370856, 0.04383147, 0.0381609, 0.03930851, 0.03633422, 0.04438164, 0.04397493, 0.0426356, 0.03609205, 0.03721964, 0.03435278, 0.04215209, 0.043265, 0.04256068, 0.03663869, 0.03894268, 0.03648688, 0.04357125, 0.04236345, 0.04208833, 0.03682448, 0.03774375, 0.03571048, 0.04201755, 0.04343963, 0.04263581, 0.03550018, 0.03852369, 0.03588273, 0.04139035, 0.04285385, 0.04158729, 0.03450334, 0.03564639, 0.03313208, 0.03928979, 0.04193528, 0.04042321, 0.03549223, 0.03671993, 0.03465111, 0.04153588, 0.04157039, 0.04062065, 0.03577983, 0.03526456, 0.03405917, 0.03923943, 0.04140015, 0.04135799, 0.03489858, 0.03614195, 0.03528966, 0.0399809, 0.04246986, 0.0409833, 0.0353003, 0.03507759, 0.0335933, 0.03908441, 0.04204501, 0.04040043, 0.03682308, 0.0364758, 0.03523491, 0.04143402, 0.04189723, 0.04080586, 0.03753389, 0.03684641, 0.03500925, 0.04086713, 0.04325024, 0.04118572, 0.03694339, 0.0371779, 0.03441082, 0.04058381, 0.04176456, 0.03846307, 0.03599033, 0.03587718, 0.03362919, 0.03907774, 0.04073765, 0.03877681, 0.03772163, 0.03897932, 0.03557643, 0.04115772, 0.04024607, 0.03797778, 0.03847652, 0.03848152, 0.03539966, 0.04182, 0.04343642, 0.04048292, 0.03852804, 0.03874833, 0.03636516, 0.04122904, 0.04241638, 0.03945557, 0.03638308, 0.03678199, 0.03284756, 0.03935397, 0.04191262, 0.03728806, 0.0377355, 0.03749118, 0.0339053, 0.04281675, 0.04284966, 0.03766323, 0.03902885, 0.03705848, 0.03347521, 0.04163987, 0.04249164, 0.03947042, 0.03767972, 0.03717189, 0.03371241, 0.04096698, 0.03964053, 0.03912655, 0.03714934, 0.03517898, 0.03217851, 0.03943112, 0.03888105, 0.03885865, 0.0385001, 0.03688702, 0.03503648, 0.04282191, 0.03825594, 0.03879542, 0.03940709, 0.03605131, 0.03307567, 0.03973852, 0.03902109, 0.03811651, 0.03841937, 0.03598372, 0.03349951, 0.03966907, 0.03846826, 0.03622513, 0.03727649, 0.03417999, 0.03097866, 0.03744366, 0.03765331, 0.03522402, 0.03774331, 0.03557596, 0.03241074, 0.04041535, 0.03718854, 0.03522102, 0.03878782, 0.03500391, 0.0318864, 0.03844128, 0.03739592, 0.03543191, 0.03672368, 0.03557275, 0.03287911, 0.03884447, 0.03721178, 0.03483462, 0.03530321, 0.03340285, 0.02958657, 0.03676511, 0.03605448, 0.03406367, 0.03528449, 0.03412071, 0.03070729, 0.03708187, 0.03494491, 0.03309246, 0.03657988, 0.03337626, 0.03029696, 0.03629922, 0.03528995, 0.03296719, 0.03403605, 0.03289492, 0.02980093, 0.03610858, 0.03460284, 0.03214212, 0.03295022, 0.0313593, 0.02884486, 0.03423982, 0.03428525, 0.03156668, 0.03321993, 0.03186291, 0.03019589, 0.03583179, 0.03381595, 0.03107325, 0.03255061, 0.03075444, 0.028625, 0.03418847, 0.03299263, 0.03089776, 0.0308992, 0.03031589, 0.0278604, 0.03359792, 0.03270795, 0.0303809, 0.03063875, 0.02950561, 0.02693749, 0.03250017, 0.03329926, 0.02981678, 0.03231921, 0.03122711, 0.02860728, 0.03450197, 0.03294844, 0.03016151, 0.03277731, 0.03046358, 0.02783024, 0.03368387, 0.03296616, 0.03070796, 0.03139615, 0.03093656, 0.02776542, 0.03345921, 0.0335217, 0.03092931, 0.03223027, 0.02947559, 0.02647178, 0.03182251, 0.03336209, 0.0307547, 0.03326268, 0.03027466, 0.02753706, 0.03397257, 0.03292364, 0.03033237, 0.03333991, 0.02952538, 0.02703257, 0.03296366, 0.03335, 0.03060733, 0.03239826, 0.03043042, 0.02820251, 0.03387553, 0.03295152, 0.0299744, 0.0320269, 0.02974818, 0.02696469, 0.03233993, 0.03219225, 0.03007149, 0.03325052, 0.03157247, 0.02952426, 0.03515415, 0.03223823, 0.03069394, 0.03383552, 0.03033579, 0.02825666, 0.03376744, 0.0323281, 0.03032766, 0.03177355, 0.03027848, 0.02786035, 0.0335806, 0.03134964, 0.02952868, 0.03116752, 0.0289982, 0.02642612, 0.03194367, 0.03138803, 0.02870721, 0.03175594, 0.03040319, 0.02796412, 0.03378563, 0.03125426, 0.02938846, 0.03267333, 0.03004883, 0.02765119, 0.03243525, 0.03187099, 0.03053031, 0.03125269, 0.03030379, 0.02783865, 0.03241738, 0.03142861, 0.02970944, 0.03055169, 0.02920195, 0.02677778, 0.03209525, 0.03198854, 0.02952897, 0.03167204, 0.03086157, 0.02847801, 0.03364526, 0.03166191, 0.02964469, 0.03210123, 0.03034222, 0.02879579, 0.03295381, 0.03190348, 0.02996927, 0.03061152, 0.03058009, 0.02909632, 0.03321382, 0.03131017, 0.02854602, 0.0304775, 0.02971437, 0.02846006, 0.03282561, 0.03187719, 0.02840172, 0.03218534, 0.03174649, 0.0317875, 0.03486845, 0.03119468, 0.02853934, 0.03094582, 0.03100023, 0.0311492, 0.03350138, 0.03160526, 0.029595, 0.03168767, 0.03102708, 0.03099776, 0.03357692, 0.03085132, 0.0286962, 0.03073162, 0.02992473, 0.0293996, 0.03216197, 0.0306822, 0.02807519, 0.03242612, 0.03166426, 0.03197898, 0.03386941, 0.03051224, 0.02823226, 0.03292696, 0.03113149, 0.03207152, 0.03291854, 0.03125421, 0.02905777, 0.03158731, 0.03150193, 0.03279649, 0.03313859, 0.03117303, 0.02859706, 0.03157261, 0.03076817, 0.031328, 0.03249694, 0.03190107, 0.02862878, 0.03287268, 0.0320209, 0.03263921, 0.03495271, 0.03125329, 0.02915142, 0.03386688, 0.03176453, 0.03284254, 0.03451223, 0.03243964, 0.02982304, 0.03312763, 0.03322925, 0.03524417, 0.03534198, 0.03199682, 0.02891109, 0.0332039, 0.03221626, 0.03388724, 0.03367539, 0.03248989, 0.02830927, 0.03435987, 0.03362586, 0.03614654, 0.03573444, 0.03161663, 0.02863611, 0.03480296, 0.03251934, 0.03388249, 0.03407923, 0.03203168, 0.02864285, 0.0332926, 0.03264357, 0.03423488, 0.03425489, 0.03120643, 0.02801576, 0.03245754, 0.03189746, 0.03240905, 0.03287842, 0.03103836, 0.02750263, 0.03320019, 0.03298017, 0.03439559, 0.03414982, 0.03055256, 0.02769979, 0.03417916, 0.03255027, 0.03370845, 0.03376545, 0.03166281, 0.02857129, 0.03362669, 0.03277374, 0.03364219, 0.03358374, 0.03081989, 0.02774512, 0.03255863, 0.03129859, 0.03239223, 0.03262915, 0.03092375, 0.02756833, 0.03420164, 0.03285044, 0.03448214, 0.03456329, 0.03072343, 0.02768853, 0.03498457, 0.03262419, 0.03404877, 0.03322193, 0.03112109, 0.02799324, 0.03376582, 0.03304407, 0.03394222, 0.03358997, 0.03062793, 0.02697677, 0.03294283, 0.03203455, 0.03210744, 0.03284642, 0.0314974, 0.02739305, 0.03456751, 0.03414413, 0.03509244, 0.03542447, 0.03090002, 0.02738322, 0.03517564, 0.03365317, 0.03426689, 0.03452962, 0.03154797, 0.02833378, 0.03464662, 0.03424292, 0.03462533, 0.0348824, 0.03159954, 0.02765585, 0.03360337, 0.03280526, 0.03313066, 0.03364107, 0.03167217, 0.02763879, 0.03485031, 0.03460367, 0.03510439, 0.03562082, 0.03158877, 0.02800539, 0.03548303, 0.03350029, 0.03501485, 0.03469154, 0.03222488, 0.02828352, 0.03439305, 0.03446761, 0.03503453, 0.03489621, 0.03189848, 0.02756136, 0.03367151, 0.0327831, 0.03316295, 0.03380428, 0.03158723, 0.02712403, 0.0350746, 0.03435202, 0.03424696, 0.03545788, 0.03165406, 0.02756764, 0.03566009, 0.03389031, 0.03440703, 0.03509058, 0.0327764, 0.02824352, 0.0351215, 0.03472938, 0.03461105, 0.03532016, 0.03211438, 0.0279018, 0.03466612, 0.03295548, 0.03351223, 0.03414203, 0.03244165, 0.02752843, 0.03625629, 0.03506222, 0.03676406, 0.03658929, 0.03271913, 0.02786671, 0.03683371, 0.03445523, 0.03617911, 0.0356838, 0.03329311, 0.02880351, 0.03569106, 0.03514874, 0.03559455, 0.03549169, 0.03217877, 0.02753701, 0.03485195, 0.03312176, 0.03371843, 0.03388629, 0.03257877, 0.02705798, 0.03588079, 0.03436002, 0.03565054, 0.03615803, 0.03200659, 0.02728481, 0.03637582, 0.03399016, 0.0346502, 0.03440168, 0.03267055, 0.02763846, 0.03503793, 0.03505025, 0.03502809, 0.03430858, 0.03237369, 0.02667359, 0.0340706, 0.03395615, 0.03326457, 0.03244129, 0.03199834, 0.02660857, 0.03512079, 0.03480207, 0.03360453, 0.0337045, 0.03105941, 0.02693598, 0.03518322, 0.034162, 0.03256236, 0.03384158, 0.03185608, 0.02734754, 0.03416615, 0.03488496, 0.03322829, 0.03410058, 0.0307737, 0.02652796, 0.03309212, 0.03345286, 0.0304631, 0.0324767, 0.03023795, 0.02573016, 0.03277143, 0.03380656, 0.03309863, 0.03696105, 0.03074631, 0.02590096, 0.03128951, 0.03233117, 0.03182776, 0.0356245, 0.03254807, 0.02747373, 0.03398162, 0.03415635, 0.03311891, 0.03625874, 0.03193274, 0.02721108, 0.03276449, 0.03293899, 0.03121082, 0.03458514, 0.03193979, 0.02723882, 0.034075, 0.0337914, 0.03213005, 0.03574024, 0.03116905, 0.02704243, 0.03280599, 0.03191157, 0.03095198, 0.03425102, 0.03031031, 0.02721768, 0.03285879, 0.03219233, 0.03033694, 0.03435906, 0.03033098, 0.02692779, 0.03235411, 0.03080935, 0.02875769, 0.03347098, 0.03054144, 0.02672026, 0.03348766, 0.03212647, 0.03133856, 0.03527304, 0.02968451, 0.02679982, 0.0337385, 0.03137136, 0.03057295, 0.03436887, 0.03031741, 0.02706569, 0.03226657, 0.03223323, 0.03072186, 0.0339332, 0.02929476, 0.02620117, 0.03094726, 0.02980529, 0.02875244, 0.03235233, 0.0292554, 0.02646222, 0.03281807, 0.03098709, 0.03029114, 0.03442927, 0.02923599, 0.02637633, 0.03345961, 0.03097952, 0.02988902, 0.03286442, 0.02945761, 0.02678028, 0.0327052, 0.03163217, 0.03064596, 0.03284167, 0.02860644, 0.02574425, 0.03111993, 0.03016899, 0.02920168, 0.03229959, 0.02923123, 0.02620513, 0.03288275, 0.03180997, 0.03109885, 0.03459002, 0.02892308, 0.02612874, 0.03341684, 0.03130081, 0.03079782, 0.03350403, 0.0294998, 0.02656006, 0.03185892, 0.03160217, 0.03059155, 0.03332042, 0.02857381, 0.02590321, 0.0311478, 0.03015908, 0.02965791, 0.03293859, 0.0286622, 0.02556949, 0.03214987, 0.03129674, 0.03065866, 0.0345808, 0.02788071, 0.02589581, 0.03268185, 0.03037349, 0.02976611, 0.03485829, 0.02904796, 0.02666478, 0.03129362, 0.03155915, 0.03056742, 0.0357781, 0.02908641, 0.0260337, 0.03061621, 0.0299083, 0.02953236, 0.03362204, 0.02884081, 0.02619563, 0.0319171, 0.03175861, 0.03177872, 0.03532885, 0.02847723, 0.02624421, 0.03228282, 0.03118125, 0.02986747, 0.03453309, 0.02885179, 0.02639924, 0.0314176, 0.03158341, 0.02984968, 0.03466595, 0.0286792, 0.02621852, 0.0306649, 0.03107749, 0.02910502, 0.03335335, 0.02833779, 0.02591102, 0.03208973, 0.03276692, 0.03139907, 0.03608355, 0.02751163, 0.02645757, 0.03185484, 0.03104671, 0.02863721, 0.03459892, 0.02789556, 0.02739786, 0.03177981, 0.03219731, 0.03025148, 0.03510341, 0.02736014, 0.02703457, 0.03064205, 0.03115636, 0.02811435, 0.03309892, 0.027217, 0.02672345, 0.03185386, 0.03212752, 0.03038776, 0.03532556, 0.02659642, 0.02675231, 0.03241023, 0.03194521, 0.03008837, 0.03526464, 0.0269442, 0.02697695, 0.03124133, 0.03245376, 0.03068346, 0.03552877, 0.0268577, 0.02612178, 0.02990511, 0.02882032, 0.02646457, 0.03206183, 0.02799238, 0.02577366, 0.02986664, 0.03169188, 0.03111963, 0.03525981, 0.02867649, 0.02576318, 0.03083237, 0.03216826, 0.0317409, 0.0341281, 0.02895868, 0.02643521, 0.03067514, 0.03374813, 0.03288204, 0.03377904, 0.02866872, 0.02576597, 0.0305927, 0.03286939, 0.03204646, 0.03339984, 0.02851945, 0.0260135, 0.03209916, 0.03400664, 0.0341378, 0.03548797, 0.02830531, 0.02620546, 0.03206709, 0.03346691, 0.03347551, 0.03508748, 0.0292704, 0.0267092, 0.03138747, 0.0338298, 0.0339248, 0.03535638, 0.02909253, 0.02633913, 0.03122195, 0.03320758, 0.03254373, 0.03423477, 0.02878252, 0.02630732, 0.03110747, 0.03446387, 0.03444291, 0.03520958, 0.02806759, 0.02603725, 0.03132701, 0.03355284, 0.03248106, 0.03343774, 0.02825752, 0.02596248, 0.03052398, 0.0340113, 0.03170053, 0.03353055, 0.02786447, 0.02601207, 0.03047157, 0.03314953, 0.0309668, 0.0332176, 0.02911357, 0.02630435, 0.03185465, 0.03408601, 0.03208423, 0.03649751, 0.02812043, 0.02624308, 0.03186295, 0.03169863, 0.03003869, 0.03350969, 0.02808851, 0.02641479, 0.0297379, 0.03245359, 0.03046544, 0.03373905, 0.02811243, 0.02644826, 0.02935295, 0.03038391, 0.03054801, 0.03318323, 0.02799292, 0.02588405, 0.02989417, 0.03281068, 0.03295727, 0.03537271, 0.02727575, 0.02616046, 0.03018157, 0.03165723, 0.03148402, 0.03375755, 0.02741481, 0.02670992, 0.02936728, 0.03149331, 0.03069757, 0.03323048, 0.02654391, 0.02548406, 0.028932, 0.03068391, 0.02971738, 0.03246006, 0.02712704, 0.02559538, 0.03044264, 0.03211195, 0.03227821, 0.03482917, 0.02678413, 0.025848, 0.0305252, 0.02996583, 0.03071464, 0.03385641, 0.02720226, 0.0265563, 0.02944463, 0.02989112, 0.03062512, 0.03297136, 0.02697214, 0.02604227, 0.02886241, 0.02909355, 0.03008102, 0.03269736, 0.02716305, 0.0260558, 0.03023203, 0.03108151, 0.03169088, 0.03482324, 0.02685972, 0.02612072, 0.03044132, 0.02973985, 0.0308707, 0.03373345, 0.02718979, 0.02655704, 0.02958651, 0.03013946, 0.03111536, 0.03385703, 0.02680738, 0.02620142, 0.02893887, 0.02873967, 0.03012203, 0.03221677, 0.02717236, 0.0261476, 0.03015964, 0.03041464, 0.03239947, 0.03477621, 0.02683149, 0.02627871, 0.03096633, 0.0295003, 0.03141314, 0.03332983, 0.0273229, 0.02698777, 0.02983371, 0.03027799, 0.03200966, 0.03308215, 0.02696229, 0.02621523, 0.02881636, 0.02890211, 0.02975319, 0.03191056, 0.02680181, 0.02612275, 0.02970957, 0.02992157, 0.03102639, 0.03337101, 0.02625627, 0.0261087, 0.03018976, 0.02857359, 0.0300692, 0.03209843, 0.02641772, 0.02606997, 0.02903863, 0.02889088, 0.02982641, 0.03216585, 0.02601699, 0.02557271, 0.02815213, 0.02823383, 0.0284814, 0.03135089, 0.0262864, 0.02614918, 0.02911432, 0.0290147, 0.03070031, 0.03354308, 0.02601806, 0.02638048, 0.02924722, 0.02868748, 0.03055982, 0.0320446, 0.02596659, 0.02644147, 0.02783353, 0.02901721, 0.03134758, 0.0314443, 0.02630394, 0.02576891, 0.02806943, 0.02711824, 0.02870057, 0.0309651, 0.02696751, 0.0256175, 0.02981251, 0.02875687, 0.03129784, 0.03384952, 0.0266699, 0.02626108, 0.03003087, 0.02898921, 0.03146661, 0.03150745, 0.02696011, 0.02676901, 0.02972965, 0.02933519, 0.03246582, 0.03300061, 0.02697325, 0.02685548, 0.02997411, 0.02873382, 0.03170077, 0.03195594, 0.02729394, 0.02633398, 0.0296633, 0.03009721, 0.03339938, 0.03475708, 0.02682752, 0.02698156, 0.03122714, 0.02990885, 0.03298188, 0.03386045, 0.0266974, 0.02673371, 0.02824312, 0.02970366, 0.03195145, 0.03352172, 0.02682717, 0.0266975, 0.02825797, 0.02860089, 0.03043291, 0.03223888, 0.02709952, 0.02656598, 0.03028855, 0.02992611, 0.03130856, 0.034669, 0.02721021, 0.02743147, 0.03057326, 0.02914697, 0.0315381, 0.0344992, 0.02863531, 0.02800833, 0.03000668, 0.02966303, 0.03255418, 0.03518451, 0.02787502, 0.02729435, 0.02882324, 0.0282661, 0.03022501, 0.03364501, 0.02843626, 0.02739778, 0.02934977, 0.02942369, 0.03135798, 0.03479036, 0.02765336, 0.02693052, 0.03049708, 0.02900746, 0.03144304, 0.03407582, 0.02833622, 0.02777364, 0.02945405, 0.02958173, 0.03244771, 0.03461062, 0.02873771, 0.027277, 0.02950522, 0.02827768, 0.02982382, 0.03331763, 0.02871346, 0.02710664, 0.03118189, 0.02997344, 0.03365867, 0.03589375, 0.02864235, 0.02790169, 0.03093456, 0.02895287, 0.03387287, 0.03493733, 0.02928976, 0.0290423, 0.03074802, 0.02907266, 0.03342019, 0.03514954, 0.02904392, 0.02817863, 0.02944895, 0.02849307, 0.03220933, 0.03389435, 0.02897952, 0.02754807, 0.03090388, 0.02994629, 0.03366363, 0.03713156, 0.02907749, 0.02835021, 0.03107062, 0.02928285, 0.0331331, 0.03578895, 0.02983916, 0.02946082, 0.0294135, 0.02921342, 0.03247288, 0.03545885, 0.02927234, 0.02862452, 0.02935908, 0.02796194, 0.03169536, 0.03483581, 0.03022921, 0.02936073, 0.03068619, 0.02947714, 0.03294241, 0.03608077, 0.02940615, 0.0292426, 0.03105324, 0.02876075, 0.03356877, 0.0364207, 0.03089068, 0.03032492, 0.03038905, 0.02985414, 0.03732722, 0.03573657, 0.03119808, 0.0304171, 0.03098001, 0.02934332, 0.03445457, 0.03538001, 0.03236994, 0.03043113, 0.03139972, 0.03025448, 0.03438627, 0.03727251, 0.02966028, 0.02927263, 0.02955295, 0.02817944, 0.03225183, 0.03544709, 0.02916359, 0.02978596, 0.02837709, 0.02827567, 0.03362241, 0.03634818, 0.02862252, 0.02975263, 0.02842812, 0.02795911, 0.03277519, 0.03520477, 0.03054116, 0.02869429, 0.0299072, 0.02921859, 0.03072892, 0.0335082, 0.02936502, 0.02822253, 0.02834213, 0.03067552, 0.03385008, 0.03389189, 0.03171819, 0.03139082, 0.03034053, 0.03211668, 0.04083227, 0.03702731, 0.03154449, 0.03100937, 0.02957146, 0.03112249, 0.03379991, 0.03654927, 0.03306999, 0.03066548, 0.03299548, 0.03414906, 0.03875801, 0.03919045, 0.03223372, 0.03028873, 0.03215495, 0.03150725, 0.03570386, 0.03709504, 0.03356962, 0.03132965, 0.03173149, 0.03179568, 0.0364189, 0.03796064, 0.03410325, 0.03071645, 0.03100772, 0.03014467, 0.03410158, 0.03382785, 0.03238999, 0.02987188, 0.03129251, 0.03160305, 0.03839311, 0.03845222, 0.03222393, 0.03050167, 0.03248216, 0.03242151, 0.03850611, 0.0366831, 0.03319267, 0.03191837, 0.03135626, 0.03343238, 0.03902011, 0.03711697, 0.03241401, 0.03056922, 0.02986274, 0.03242988, 0.03872413, 0.03514972, 0.03287186, 0.02981898, 0.03153158, 0.03379316, 0.03932203, 0.03668779, 0.03191442, 0.02926172, 0.03171841, 0.03272483, 0.03838765, 0.03476996, 0.03267036, 0.03045924, 0.03093775, 0.03316461, 0.03817557, 0.03562729, 0.032305, 0.02997542, 0.02985977, 0.0319267, 0.036364, 0.0352979, 0.03396295, 0.0298382, 0.03153112, 0.0337474, 0.03777307, 0.03723196, 0.03420277, 0.03069701, 0.03138608, 0.03137114, 0.03672363, 0.03569274, 0.03426109, 0.03117516, 0.0304633, 0.03151714, 0.03695807, 0.03519757, 0.03370656, 0.0297349, 0.02966932, 0.03112659, 0.03560701, 0.03401677, 0.03279841, 0.02948268, 0.03105423, 0.03255953, 0.03764335, 0.03607564, 0.03295469, 0.02988031, 0.03134933, 0.03235444, 0.03962604, 0.03496514, 0.03339154, 0.03026676, 0.03036022, 0.03320412, 0.03917809, 0.03475482, 0.03334359, 0.02925118, 0.02882875, 0.03215696, 0.03831686, 0.03362286, 0.03315263, 0.02926218, 0.03191093, 0.03465077, 0.04204064, 0.03571044, 0.03290434, 0.02889689, 0.03125136, 0.03295549, 0.03982906, 0.03401982, 0.03244485, 0.02919875, 0.02906712, 0.03401073, 0.03799294, 0.03347915, 0.03151589, 0.0283503, 0.02812699, 0.03179732, 0.03471896, 0.0324912, 0.03149699, 0.02839229, 0.02908627, 0.03290248, 0.03481314, 0.03512873, 0.03075488, 0.02863002, 0.02947122, 0.0322468, 0.03406977, 0.03383892, 0.03096962, 0.02940309, 0.02864232, 0.03185515, 0.03340199, 0.03490086, 0.0309594, 0.02887119, 0.02795465, 0.03087073, 0.03156951, 0.03344155, 0.03008416, 0.02864766, 0.02901057, 0.03103807, 0.0331144, 0.03446386, 0.02824803, 0.02816442, 0.02833159, 0.03080423, 0.03296427, 0.03346914, 0.02847119, 0.02851784, 0.02715026, 0.02992077, 0.03194966, 0.03325611, 0.02797387, 0.0277805, 0.02619732, 0.02866813, 0.03014773, 0.03223881, 0.0281625, 0.02783973, 0.02735087, 0.03027686, 0.03290763, 0.0344119, 0.0275723, 0.02784509, 0.02719522, 0.02933885, 0.03307524, 0.03322261, 0.02797087, 0.02854511, 0.02691205, 0.02948659, 0.03375487, 0.03299151, 0.02862552, 0.02795481, 0.0262057, 0.02792706, 0.03267724, 0.03212735, 0.02899819, 0.02856403, 0.0276554, 0.03081095, 0.03438299, 0.03450111, 0.02790134, 0.02884061, 0.02720733, 0.02959167, 0.03442613, 0.03404022, 0.02915645, 0.02964874, 0.02619271, 0.02963117, 0.03427387, 0.03455601, 0.02933996, 0.0292892, 0.025832, 0.02849062, 0.0334293, 0.03348786, 0.02913643, 0.02854276, 0.02725233, 0.02933432, 0.0356277, 0.0353881, 0.02939799, 0.02910453, 0.02757311, 0.02799601, 0.03506801, 0.03419065, 0.02982344, 0.02959725, 0.02632082, 0.02845158, 0.0349224, 0.03471812, 0.02908966, 0.02851737, 0.02556893, 0.02751311, 0.03379759, 0.03328506, 0.02944425, 0.02747418, 0.02618638, 0.02737147, 0.03774295, 0.03517124, 0.02996414, 0.02924663, 0.02862496, 0.02863568, 0.03906467, 0.03461191, 0.03253619, 0.03005398, 0.02759931, 0.0300471, 0.0402184, 0.0345071, 0.03258307, 0.02915757, 0.02795201, 0.02814474, 0.04016306, 0.03479877, 0.03450838, 0.02942663, 0.02887658, 0.02977448, 0.04066625, 0.03634818, 0.03396737, 0.02882707, 0.02858816, 0.02932043, 0.03881246, 0.03459472, 0.03365092, 0.02881075, 0.02722401, 0.02934765, 0.04029132, 0.0351437, 0.03350265, 0.02783716, 0.02713686, 0.02883797, 0.03861134, 0.03343416, 0.03257634, 0.02717124, 0.02813839, 0.02928258, 0.03872022, 0.03501198, 0.03239277, 0.02723345, 0.02803011, 0.02805504, 0.037572, 0.03341612, 0.0319217, 0.02766653, 0.02719679, 0.0285393, 0.0367213, 0.03323939, 0.03231661, 0.02742689, 0.02640565, 0.02749414, 0.03560197, 0.03224573, 0.0327796, 0.02766984, 0.02761436, 0.02827992, 0.03779553, 0.03406662, 0.03281111, 0.02771877, 0.02807014, 0.02799458, 0.03746436, 0.03270273, 0.03283912, 0.02823231, 0.0266997, 0.02799934, 0.03616602, 0.03273953, 0.03230528, 0.02766937, 0.02612015, 0.02731932, 0.03544096, 0.03192957, 0.03256926, 0.02781461, 0.02730902, 0.0285467, 0.03761977, 0.03413136, 0.03245784, 0.02797743, 0.02791189, 0.02794816, 0.03692728, 0.03360429, 0.03303953, 0.02814614, 0.0269116, 0.02830642, 0.03760582, 0.03279305, 0.03259913, 0.02765912, 0.02667638, 0.02728971, 0.03502925, 0.03151836, 0.03263195, 0.02726504, 0.02775877, 0.02864926, 0.03786204, 0.03360315, 0.03227655, 0.02767091, 0.02810867, 0.02783949, 0.03653978, 0.03248058, 0.03271889, 0.02820569, 0.02707451, 0.02840641, 0.03716698, 0.03295555, 0.03250457, 0.02769968, 0.02660405, 0.02744402, 0.03643765, 0.03216302, 0.03293061, 0.02773308, 0.0278067, 0.0289475, 0.03912687, 0.03438331, 0.03301631, 0.0280018, 0.02796084, 0.02799455, 0.03754744, 0.03347196, 0.03342294, 0.02857629, 0.02671976, 0.02852948, 0.0379209, 0.03356669, 0.03313024, 0.02775412, 0.02653791, 0.02761301, 0.03647543, 0.0322022, 0.03261381, 0.0277369, 0.02756239, 0.02900369, 0.03824473, 0.03444769, 0.03219168, 0.02802387, 0.02815339, 0.02820157, 0.03723888, 0.03351081, 0.03307702, 0.02855918, 0.02726897, 0.02864529, 0.03740397, 0.03364036, 0.03291633, 0.02814781, 0.02665221, 0.02756331, 0.0351836, 0.0322982, 0.03273174, 0.02823759, 0.02791381, 0.02918465, 0.03783539, 0.03457987, 0.03265062, 0.02836243, 0.02888718, 0.02888984, 0.03831231, 0.03349961, 0.0339407, 0.02895544, 0.02767603, 0.02980604, 0.04023284, 0.03411695, 0.03336114, 0.02844196, 0.02748502, 0.02905199, 0.03785742, 0.03273726, 0.03318451, 0.02851621, 0.02858512, 0.03008958, 0.03987259, 0.03482195, 0.03311181, 0.028704, 0.02894672, 0.02924025, 0.03974302, 0.03436952, 0.03444862, 0.0296417, 0.02840357, 0.0300073, 0.041189, 0.03514852, 0.03414705, 0.02865252, 0.0283754, 0.02902019, 0.0389303, 0.03416684, 0.03444535, 0.02871673, 0.03064556, 0.03020108, 0.04153457, 0.03622035, 0.03454354, 0.02947715, 0.02996917, 0.03002826, 0.04141901, 0.03497965, 0.03497312, 0.03051372, 0.0284114, 0.03038203, 0.04293175, 0.03645366, 0.03549341, 0.03015267, 0.02866795, 0.0294897, 0.0404029, 0.03482633, 0.03516339, 0.02979171, 0.0300391, 0.03097858, 0.0439484, 0.03724297, 0.03557226, 0.03005609, 0.03051111, 0.03027232, 0.04296721, 0.03559883, 0.03558916, 0.03059349, 0.0300339, 0.03075767, 0.04399416, 0.03560719, 0.03453792, 0.02982495, 0.02910473, 0.02959081, 0.04115264, 0.03450499, 0.03478788, 0.02985971, 0.03067677, 0.03099126, 0.04391762, 0.0365139, 0.03426886, 0.03006203, 0.03066898, 0.03012712, 0.04174617, 0.03526912, 0.03377648, 0.02973502, 0.02910803, 0.03067497, 0.03928285, 0.03230456, 0.03279355, 0.02865142, 0.02871954, 0.02985401, 0.04059504, 0.03478348, 0.03465277, 0.02993482, 0.0306663, 0.03128053, 0.04338282, 0.03656575, 0.03396355, 0.02970802, 0.0307183, 0.03055421, 0.04271395, 0.03527892, 0.03488445, 0.03049481, 0.02932562, 0.03116972, 0.04186407, 0.03542722, 0.03480646, 0.02970691, 0.02886796, 0.03048504, 0.04068105, 0.03429065, 0.03449296, 0.02994384, 0.03020454, 0.03128167, 0.0430609, 0.0365581, 0.03456209, 0.03016282, 0.03109851, 0.03045888, 0.04173942, 0.03586801, 0.03594652, 0.03062061, 0.02988038, 0.03123269, 0.04272766, 0.0387795, 0.03633014, 0.02985456, 0.02972708, 0.03042672, 0.04182849, 0.03420356, 0.03592585, 0.02985992, 0.03100521, 0.03170971, 0.04479793, 0.03685731, 0.03552641, 0.03021059, 0.03166468, 0.03046607, 0.04290423, 0.03593506, 0.03688596, 0.03051777, 0.03025146, 0.0309675, 0.04330377, 0.0355236, 0.03608653, 0.02970606, 0.02957434, 0.02962229, 0.04115906, 0.03413, 0.0361669, 0.0296871, 0.03101137, 0.03121714, 0.04368297, 0.03646516, 0.03585491, 0.02974903, 0.03128501, 0.03059784, 0.04392106, 0.03549678, 0.03673835, 0.03048659, 0.03002604, 0.0313715, 0.04459481, 0.03577292, 0.03627353, 0.02976844, 0.0293022, 0.02965264, 0.04160265, 0.03420399, 0.03640151, 0.02962166, 0.03055483, 0.03089754, 0.04381195, 0.03669337, 0.03599262, 0.02964443, 0.03089778, 0.03015291, 0.04290757, 0.03573529, 0.03683325, 0.02985577, 0.02976347, 0.03091044, 0.04384791, 0.03520774, 0.03625256, 0.02888798, 0.02914042, 0.03022166, 0.04159738, 0.03376308, 0.03639188, 0.02906617, 0.03049406, 0.03125503, 0.04358399, 0.03588336, 0.0356845, 0.02971293, 0.0307647, 0.03060874, 0.04301517, 0.03490228, 0.03666078, 0.03061187, 0.02952094, 0.03109282, 0.04340815, 0.03497164, 0.03607663, 0.02981991, 0.028564, 0.02981517, 0.04058368, 0.03361685, 0.03622835, 0.0294836, 0.0299531, 0.03121202, 0.04328279, 0.03589737, 0.03608374, 0.02970957, 0.03045032, 0.03042385, 0.04291223, 0.03498771, 0.03669091, 0.03038369, 0.02944037, 0.0309401, 0.04185105, 0.03482272, 0.03644184, 0.02978832, 0.02905633, 0.03015655, 0.04128741, 0.03420447, 0.03731079, 0.03003778, 0.03101553, 0.03188204, 0.04385306, 0.03642637, 0.03696656, 0.03020581, 0.03102084, 0.03063819, 0.04249566, 0.03481309, 0.03717268, 0.03077184, 0.02998879, 0.03114734, 0.04277468, 0.03516113, 0.03714057, 0.03026352, 0.02937494, 0.03019614, 0.04044772, 0.03394854, 0.03716507, 0.02997843, 0.03060121, 0.03152576, 0.04322334, 0.03590428, 0.03686836, 0.03009195, 0.03082551, 0.03061919, 0.04227205, 0.03481787, 0.03708824, 0.03053545, 0.02948893, 0.03112663, 0.04252736, 0.03521127, 0.03677925, 0.02979496, 0.0291628, 0.03010244, 0.04040456, 0.03352102, 0.03663566, 0.02974174, 0.03042662, 0.03140428, 0.04273276, 0.03588029, 0.03647147, 0.03038174, 0.0315086, 0.03052226, 0.04270253, 0.03482528, 0.03724502, 0.03056429, 0.03016608, 0.03114372, 0.04259434, 0.03515454, 0.03662253, 0.02973503, 0.029701, 0.02995515, 0.04062932, 0.03436151, 0.03786125, 0.03015195, 0.03049909, 0.03122624, 0.04300403, 0.03699578, 0.03888259, 0.03109038, 0.03151258, 0.03074636, 0.04202833, 0.03539205, 0.0399642, 0.03167341, 0.03002079, 0.03130078, 0.04222634, 0.03506183, 0.03936819, 0.03076822, 0.02966984, 0.03027298, 0.04045162, 0.03392595, 0.03948529, 0.02984624, 0.0311951, 0.03178817, 0.04264751, 0.03630613, 0.03958642, 0.03119538, 0.03164089, 0.03069886, 0.04140009, 0.0346319, 0.03979394, 0.03140821, 0.03023497, 0.03097873, 0.04227515, 0.03480478, 0.03940924, 0.03087441, 0.02952616, 0.0299125, 0.04073324, 0.03426462, 0.03892531, 0.03070311, 0.03102309, 0.03125562, 0.04368887, 0.03635701, 0.03871445, 0.03104201, 0.03170608, 0.03041388, 0.04346004, 0.03542164, 0.04046598, 0.03140942, 0.03056264, 0.03174614, 0.04407642, 0.03585166, 0.03912566, 0.03076583, 0.03022302, 0.03066389, 0.04238324, 0.03502791, 0.03897811, 0.03045259, 0.03126876, 0.03152501, 0.04516035, 0.03617144, 0.03814626, 0.03072062, 0.03136922, 0.03038495, 0.04526164, 0.03491155, 0.03933104, 0.03115165, 0.03024594, 0.03088235, 0.04498336, 0.03490145, 0.03855266, 0.03044132, 0.02945379, 0.02925167, 0.04285931, 0.03345506, 0.03894667, 0.03030889, 0.0311893, 0.03150775, 0.04692183, 0.03601808, 0.03906737, 0.03056117, 0.03169319, 0.03065433, 0.04586605, 0.0348481, 0.03913931, 0.03111686, 0.02970014, 0.03080506, 0.04598466, 0.03491876, 0.03966321, 0.0306159, 0.02945388, 0.03010992, 0.04389004, 0.03449143, 0.03975759, 0.03045826, 0.03081447, 0.03171491, 0.04651476, 0.03661595, 0.03924705, 0.03059186, 0.03157145, 0.03107365, 0.04506766, 0.03565193, 0.03857305, 0.03022856, 0.03015418, 0.0306608, 0.04418626, 0.03564967, 0.03843936, 0.03005603, 0.03000245, 0.03081393, 0.04297514, 0.03433853, 0.03816744, 0.02973861, 0.031001, 0.03222619, 0.04582997, 0.03665615, 0.03848747, 0.03059197, 0.0313965, 0.03120207, 0.04417071, 0.03511724, 0.03906779, 0.03109751, 0.02994047, 0.03177933, 0.04594044, 0.0356871, 0.03929013, 0.0298389, 0.02912841, 0.03031323, 0.04186815, 0.0334365, 0.037186, 0.02929272, 0.03066691, 0.03326002, 0.0441456, 0.03531879, 0.0382023, 0.03028416, 0.03110713, 0.03166263, 0.04466823, 0.03515899, 0.03942822, 0.03068492, 0.03005512, 0.03253775, 0.04501143, 0.03542574, 0.0391981, 0.02999175, 0.0293181, 0.03183561, 0.04410414, 0.03494916, 0.03989762, 0.03029427, 0.03113386, 0.03335456, 0.04908637, 0.03860838, 0.03943666, 0.0309989, 0.03101589, 0.03234321, 0.04615809, 0.03621456, 0.03916135, 0.03125696, 0.0297469, 0.03254981, 0.0454727, 0.03588661, 0.03825761, 0.02996065, 0.02926881, 0.03159445, 0.04277457, 0.03421342, 0.03774242, 0.02983592, 0.03008174, 0.03239127, 0.04439442, 0.03602437, 0.03665282, 0.02962493, 0.03003659, 0.03109595, 0.04344553, 0.03459462, 0.03705105, 0.03051555, 0.02908551, 0.03155485, 0.04356762, 0.03486697, 0.03660262, 0.03013534, 0.02829621, 0.02952628, 0.04181636, 0.03367343, 0.03732891, 0.02954869, 0.02950043, 0.03113871, 0.04476075, 0.03554806, 0.03595409, 0.02985704, 0.03022727, 0.03017884, 0.04323918, 0.03447904, 0.03698187, 0.03018055, 0.02876449, 0.03115674, 0.04342564, 0.03484588, 0.03688152, 0.02965919, 0.02830407, 0.03001887, 0.04054654, 0.03383192, 0.03690649, 0.03001599, 0.0294537, 0.03010494, 0.04099202, 0.03495398, 0.03684831, 0.03017741, 0.02955351, 0.02934083, 0.04104013, 0.03320235, 0.03763534, 0.02987256, 0.02790647, 0.02986598, 0.04058621, 0.03421596, 0.03766606, 0.02916064, 0.02751445, 0.02890633, 0.04001359, 0.0335448, 0.03749409, 0.02938703, 0.02904725, 0.03064993, 0.0418685, 0.03393956, 0.03696421, 0.02912722, 0.0290767, 0.02937624, 0.03794929, 0.03088829, 0.03712969, 0.02974239, 0.02795008, 0.02978056, 0.03718452, 0.03074117, 0.03689981, 0.02926379, 0.02748062, 0.02872209, 0.03594593, 0.02930749, 0.03678351, 0.02898328, 0.02905704, 0.03020934, 0.03753487, 0.03107489, 0.03631992, 0.02942092, 0.02941539, 0.02949865, 0.03652473, 0.03029412, 0.03677339, 0.03002561, 0.02841596, 0.03004201, 0.0367755, 0.03005242, 0.03615683, 0.02932645, 0.02800273, 0.02867177, 0.03421512, 0.02847861, 0.03653092, 0.02921383, 0.02885153, 0.02952219, 0.03700225, 0.03032911, 0.03633415, 0.02888094, 0.02886561, 0.02878637, 0.03589984, 0.02936886, 0.03707691, 0.02977232, 0.02787422, 0.02927558, 0.03588609, 0.02987018, 0.03656748, 0.02881915, 0.02677151, 0.02755224, 0.03447455, 0.02857607, 0.03627102, 0.02813045, 0.02835652, 0.02929557, 0.03590764, 0.03009941, 0.03597815, 0.02838413, 0.02894737, 0.02859736, 0.03495943, 0.02880502, 0.03650513, 0.02892044, 0.02759117, 0.02957273, 0.03548762, 0.02885987, 0.03652028, 0.02870725, 0.02668268, 0.02829169, 0.0335479, 0.0277509, 0.0363706, 0.02824624, 0.0277412, 0.02925699, 0.03528922, 0.0288192, 0.03530233, 0.02796617, 0.02721607, 0.02751429, 0.03485465, 0.02778029, 0.03558676, 0.02848846, 0.02635235, 0.027747, 0.03449149, 0.0284078, 0.03500662, 0.02760476, 0.02532257, 0.02682422, 0.03231105, 0.02689365, 0.035781, 0.02753953, 0.02670448, 0.02815145, 0.03416803, 0.02844517, 0.03516782, 0.02780136, 0.02700282, 0.02638601, 0.03316515, 0.02720526, 0.03600154, 0.0285022, 0.02593399, 0.02695698, 0.03318575, 0.02773498, 0.03507332, 0.02765042, 0.02555616, 0.02621398, 0.03144079, 0.02672225, 0.03548948, 0.02737832, 0.02704915, 0.02752567, 0.03273008, 0.0284775, 0.03516075, 0.02736948, 0.02696664, 0.02688923, 0.03177772, 0.02734307, 0.03572245, 0.02760005, 0.02589749, 0.0271599, 0.03144633, 0.02737589, 0.03503822, 0.02674005, 0.02512215, 0.02580979, 0.03008561, 0.0263438, 0.03515036, 0.02681806, 0.0263171, 0.0270857, 0.03185832, 0.0277703, 0.03441636, 0.02682812, 0.026542, 0.02641453, 0.03091476, 0.02661836, 0.03570294, 0.02768032, 0.02591527, 0.02737804, 0.0313554, 0.0266106, 0.03523923, 0.02699633, 0.02550624, 0.02634799, 0.02976736, 0.02570898, 0.0355972, 0.02722557, 0.02678825, 0.02756719, 0.03146853, 0.02749072, 0.03440493, 0.02712319, 0.02705024, 0.02662864, 0.03088001, 0.02643368, 0.03494465, 0.02754328, 0.02584983, 0.02686633, 0.03153235, 0.0268442, 0.03449374, 0.02654883, 0.02510368, 0.02591254, 0.0296549, 0.02607583, 0.03504177, 0.02666408, 0.0263125, 0.02708197, 0.03123838, 0.02763365, 0.03508503, 0.02693372, 0.02643038, 0.02613396, 0.03053087, 0.02654493, 0.03566612, 0.0273126, 0.02543917, 0.02651421, 0.03105975, 0.02666732, 0.03502869, 0.02673511, 0.02491787, 0.02561289, 0.02943556, 0.02569805, 0.03512083, 0.02661741, 0.02607235, 0.02704723, 0.03172696, 0.02778462, 0.03523776, 0.02727813, 0.02619375, 0.02609309, 0.03052603, 0.02658872, 0.03563368, 0.02752971, 0.02498918, 0.02626977, 0.03068741, 0.02654524, 0.03476457, 0.02659294, 0.02478751, 0.02513968, 0.02915242, 0.02544628, 0.03509734, 0.02644568, 0.02615705, 0.02660084, 0.03102422, 0.027009, 0.03449561, 0.02685158, 0.02653543, 0.02593033, 0.03036067, 0.02634245, 0.03512757, 0.0273266, 0.02559251, 0.02624621, 0.0308581, 0.02667352, 0.03513563, 0.0268275, 0.02526237, 0.02569404, 0.02980659, 0.02586335, 0.03543771, 0.02707576, 0.02622849, 0.02714541, 0.03176373, 0.02749182, 0.03454055, 0.02748184, 0.02644369, 0.02633395, 0.03072655, 0.02632006, 0.03511577, 0.02774709, 0.02532009, 0.02657076, 0.03099689, 0.02649608, 0.03488961, 0.02699096, 0.02508522, 0.0259664, 0.02996403, 0.02556289, 0.03494203, 0.02689365, 0.0263236, 0.02729332, 0.0318569, 0.02735154, 0.03441292, 0.02738024, 0.02645998, 0.02627198, 0.0311296, 0.02648677, 0.03520294, 0.0275254, 0.02551461, 0.02672881, 0.03110714, 0.02638017, 0.03445602, 0.02679947, 0.02521999, 0.02580961, 0.02973078, 0.02563035, 0.03420962, 0.02645129, 0.02647613, 0.02714999, 0.03191524, 0.0274702, 0.03427836, 0.02698922, 0.02681848, 0.02650831, 0.03163187, 0.02655369, 0.03489558, 0.02744069, 0.02516659, 0.02674485, 0.03193023, 0.02682957, 0.03418515, 0.02637126, 0.02440939, 0.02573813, 0.02989883, 0.02546118, 0.03471148, 0.02620998, 0.02564967, 0.0267176, 0.03156902, 0.02702074, 0.0348327, 0.02602119, 0.02543566, 0.02623322, 0.03001829, 0.0262339, 0.03522254, 0.02655923, 0.02449618, 0.02655148, 0.02996272, 0.02637056, 0.03427111, 0.02559805, 0.02406033, 0.02554304, 0.02870947, 0.02544131, 0.03490207, 0.02537072, 0.02511242, 0.02699575, 0.03074644, 0.02690441, 0.03466767, 0.0261681, 0.02553658, 0.02615808, 0.03066467, 0.02640819, 0.03564465, 0.02662533, 0.02475122, 0.02658742, 0.03100471, 0.02679977, 0.03518563, 0.02605433, 0.02437422, 0.02568312, 0.02983967, 0.02599909, 0.03518225, 0.02583686, 0.02543344, 0.02690407, 0.03131296, 0.02773892, 0.03488558, 0.02612656, 0.02600094, 0.02633105, 0.03041659, 0.02673976, 0.03584993, 0.02640245, 0.02484721, 0.02674651, 0.03002702, 0.02651512, 0.03526566, 0.02601865, 0.02430327, 0.0258306, 0.02877642, 0.02584105, 0.03564636, 0.02592725, 0.02541861, 0.02695221, 0.03103394, 0.02720007, 0.03541506, 0.02634685, 0.02541262, 0.0262656, 0.03010845, 0.0261228, 0.03596642, 0.02645131, 0.02441492, 0.02668466, 0.0301049, 0.02604226, 0.03498227, 0.02599862, 0.02387685, 0.0256013, 0.02835948, 0.02529069, 0.03494065, 0.0258871, 0.02518569, 0.02682098, 0.03090489, 0.02696863, 0.03473215, 0.02610554, 0.02505106, 0.02593898, 0.03001216, 0.02594058, 0.03493089, 0.02643314, 0.02406891, 0.02636863, 0.03188981, 0.02644881, 0.0352229, 0.02606941, 0.02395148, 0.0256045, 0.03017909, 0.02537113, 0.03514999, 0.02572051, 0.02486998, 0.0266971, 0.03205799, 0.02690411, 0.03432913, 0.02631592, 0.02492749, 0.02591819, 0.03096311, 0.02623401, 0.03483467, 0.02675747, 0.02396109, 0.02640024, 0.03154836, 0.02645299, 0.03455177, 0.02612021, 0.02381177, 0.02551975, 0.03051156, 0.02612492, 0.03466693, 0.02582055, 0.02501448, 0.027023, 0.03240502, 0.02779717, 0.03429897, 0.02603817, 0.02494716, 0.02617572, 0.03140216, 0.02618322, 0.03574109, 0.02614785, 0.02395644, 0.02611757, 0.0316823, 0.02610471, 0.034483, 0.02553357, 0.02339975, 0.02521699, 0.0294182, 0.02506283, 0.03467276, 0.02536778, 0.0246093, 0.02653107, 0.03143548, 0.02646677, 0.03476728, 0.02574676, 0.02464093, 0.02557328, 0.03022412, 0.02535384, 0.03503947, 0.02569899, 0.02345085, 0.02581958, 0.02989924, 0.02528248, 0.03448876, 0.02493693, 0.02327552, 0.02496498, 0.02860551, 0.02496862, 0.03478414, 0.02502062, 0.0243096, 0.02625878, 0.03068252, 0.02653906, 0.03419312, 0.0254785, 0.02450174, 0.0255967, 0.02963569, 0.02542754, 0.03429712, 0.02599257, 0.02367553, 0.026075, 0.02958847, 0.02562439, 0.03449611, 0.02543001, 0.02340129, 0.02500946, 0.02734035, 0.02435387, 0.03418205, 0.02486937, 0.0243883, 0.0263229, 0.02906942, 0.02564901, 0.03434516, 0.02499306, 0.02433207, 0.02547517, 0.02833102, 0.02458231, 0.03459082, 0.02556965, 0.02347957, 0.02567436, 0.02793144, 0.02462902, 0.03453469, 0.02510694, 0.02332286, 0.02452927, 0.02706954, 0.02359722, 0.03355573, 0.02456601, 0.02411172, 0.026164, 0.02952685, 0.02517051, 0.03404053, 0.02530714, 0.02426156, 0.02521096, 0.02963207, 0.02475211, 0.03469447, 0.02569344, 0.02332089, 0.02562166, 0.03027901, 0.02474841, 0.03506206, 0.0250547, 0.02274196, 0.02471143, 0.0280304, 0.02384157, 0.0349091, 0.02471174, 0.02375296, 0.02577141, 0.02878921, 0.02515195, 0.03399945, 0.02531646, 0.02372376, 0.02504048, 0.02868587, 0.02444477, 0.03517637, 0.02559273, 0.02303872, 0.02552807, 0.02844132, 0.02405801, 0.03523812, 0.0246175, 0.02262812, 0.02448072, 0.0277929, 0.02360639, 0.03483349, 0.024307, 0.02359248, 0.02579582, 0.02932794, 0.02497314, 0.03460031, 0.02453925, 0.02366357, 0.0251366, 0.02912422, 0.02346099, 0.03603667, 0.02522705, 0.02306044, 0.02557242, 0.02958261, 0.0238772, 0.03561926, 0.02460272, 0.02270312, 0.02475135, 0.02831428, 0.02313457, 0.03504096, 0.02383962, 0.02365949, 0.02601514, 0.02959893, 0.0242341, 0.03468349, 0.02425617, 0.02394847, 0.02479681, 0.02858177, 0.02369609, 0.03530739, 0.0244741, 0.02310777, 0.02527296, 0.02825493, 0.02330075, 0.0342524, 0.02359225, 0.02268584, 0.02414741, 0.02641848, 0.02282815, 0.03444675, 0.02386305, 0.0239026, 0.02574743, 0.02738977, 0.02442872, 0.03491325, 0.02384437, 0.02371803, 0.02460269, 0.0295914, 0.0232797, 0.0357223, 0.02450228, 0.02303749, 0.02521141, 0.02830208, 0.02315598, 0.03444533, 0.02351499, 0.02257632, 0.02431104, 0.02586509, 0.02224058, 0.03381765, 0.02298949, 0.02378095, 0.02511956, 0.02549797, 0.02321851, 0.03346388, 0.0229095, 0.02336393, 0.02422185, 0.02733471, 0.02334724, 0.03381547, 0.02358944, 0.02270703, 0.02499084, 0.02739251, 0.02343622, 0.03382715, 0.02286458, 0.02226751, 0.02369246, 0.02590108, 0.02268623, 0.03345308, 0.02258335, 0.02312734, 0.02474111, 0.02684062, 0.02371095, 0.03313054, 0.0230897, 0.02313303, 0.02399131, 0.02597715, 0.02257665, 0.03340744, 0.02313993, 0.02237219, 0.02442752, 0.02594547, 0.02262432, 0.03246438, 0.02248343, 0.02189475, 0.02355272, 0.02461766, 0.02176759, 0.03262345, 0.02232773, 0.02311445, 0.02483361, 0.02644867, 0.02306786, 0.03222938, 0.02267466, 0.0231181, 0.02386364, 0.0254459, 0.02223469, 0.03255884, 0.02271716, 0.02205281, 0.02412933, 0.0251668, 0.02223297, 0.0320526, 0.02237068, 0.02169186, 0.02321106, 0.02420023, 0.0215424, 0.03263458, 0.02220091, 0.02270798, 0.02445867, 0.02580858, 0.02273735, 0.03229734, 0.02234726, 0.0229247, 0.02369979, 0.02510554, 0.02177014, 0.03275803, 0.02291266, 0.02209787, 0.02417707, 0.02632208, 0.02218024, 0.03253562, 0.02234733, 0.02170915, 0.02316502, 0.02518849, 0.02136439, 0.03262921, 0.02212955, 0.02294657, 0.02431882, 0.02608557, 0.02238197, 0.0313888, 0.02237117, 0.02302274, 0.0234625, 0.02509799, 0.0215145, 0.03226424, 0.02258101, 0.02190623, 0.02364741, 0.02476064, 0.02168361, 0.0315783, 0.02229049, 0.02190346, 0.02305651, 0.02393552, 0.02085192, 0.03166068, 0.02224593, 0.02276516, 0.02397587, 0.025602, 0.02216794, 0.03134119, 0.02265278, 0.02292165, 0.02332194, 0.02535427, 0.02151704, 0.03169621, 0.02289808, 0.0216309, 0.02375615, 0.0250813, 0.02175549, 0.03142136, 0.02235717, 0.02150305, 0.02285749, 0.02375535, 0.0209345, 0.03054981, 0.0221535, 0.02198645, 0.02345495, 0.02493029, 0.02217749, 0.02994373, 0.02240432, 0.02202179, 0.0226212, 0.02428114, 0.02151068, 0.02925216, 0.02268395, 0.02119342, 0.02325923, 0.02430564, 0.02140664, 0.0295538, 0.0224824, 0.02107868, 0.02262424, 0.02343746, 0.02079994, 0.02985889, 0.02254814, 0.02212854, 0.02391811, 0.02520434, 0.02185792, 0.03024712, 0.02308152, 0.02222234, 0.02308118, 0.0238751, 0.02090945, 0.03123341, 0.0232633, 0.02171289, 0.02388787, 0.02397554, 0.02069464, 0.031503, 0.022986, 0.02169587, 0.02313026, 0.02250807, 0.02021197, 0.03140844, 0.02294791, 0.0227098, 0.02424421, 0.02399587, 0.02140105, 0.03082571, 0.02291502, 0.02272453, 0.02321122, 0.02332097, 0.02084591, 0.03058063, 0.02324016, 0.0217866, 0.023653, 0.02358324, 0.021035, 0.0304999, 0.02264594, 0.02157581, 0.02271422, 0.02321654, 0.02066449, 0.02964946, 0.02246649, 0.02252734, 0.02378699, 0.02356557, 0.02162815, 0.02908493, 0.02264425, 0.02258454, 0.02274432, 0.0231225, 0.02096201, 0.02933828, 0.02275007, 0.02172499, 0.02335653, 0.02314258, 0.02112838, 0.02899588, 0.02225502, 0.02118203, 0.02259709, 0.02212773, 0.02053392, 0.0277196, 0.02186483, 0.0219836, 0.02354805, 0.02327724, 0.02157069, 0.02748472, 0.02197388, 0.02195401, 0.02292066, 0.02212846, 0.02047008, 0.02795817, 0.02180447, 0.02105954, 0.02301945, 0.02274293, 0.0201078, 0.02740625, 0.02129401, 0.02081927, 0.0219515, 0.01977338, 0.01940875, 0.02721166, 0.02099676, 0.02141372, 0.02298569, 0.02080868, 0.02038622, 0.02640499, 0.02131429, 0.02164926, 0.02232043, 0.01957999, 0.01940394, 0.02601852, 0.02098862, 0.02050434, 0.02200483, 0.01945901, 0.01975937, 0.02636061, 0.0207328, 0.02016888, 0.02137981, 0.01918286, 0.0195198, 0.02641463, 0.02070502, 0.02104452, 0.02257954, 0.02026123, 0.02023432, 0.0265357, 0.02095641, 0.02108556, 0.02176149, 0.01902329, 0.01941847, 0.02654435, 0.02078132, 0.01993881, 0.02201802, 0.01927589, 0.02028768, 0.02687691, 0.02103515, 0.01968722, 0.02175525, 0.01871081, 0.01967452, 0.02684388, 0.02105771, 0.02135506, 0.02277774, 0.01959379, 0.0209917, 0.02694572, 0.02117077, 0.02103162, 0.02205679, 0.01884406, 0.0205153, 0.02695521, 0.02148394, 0.02036523, 0.02219851, 0.01933145, 0.0203878, 0.02648236, 0.02100347, 0.02018754, 0.02120769, 0.01860248, 0.01967254, 0.02627291, 0.02079994, 0.02070648, 0.02203398, 0.01962358, 0.02057446, 0.02582549, 0.020904, 0.02063735, 0.0216193, 0.01870296, 0.01948044, 0.02581069, 0.02113983, 0.02015161, 0.02174063, 0.01928675, 0.01948253, 0.02613121, 0.02105063, 0.02018581, 0.02115022, 0.01923848, 0.01958572, 0.02690059, 0.02095118, 0.02100815, 0.02227802, 0.01982924, 0.02008436, 0.02742075, 0.02108565, 0.02100696, 0.02115887, 0.01887739, 0.0194581, 0.02832917, 0.0213969, 0.02000118, 0.02122632, 0.01870762, 0.01932735, 0.0280015, 0.02080061, 0.01912613, 0.02025557, 0.01783305, 0.01849178, 0.0271193, 0.02062294, 0.02017876, 0.02144537, 0.01931837, 0.01930545, 0.02739902, 0.02071463, 0.02046566, 0.0206394, 0.01910761, 0.01825833, 0.02784789, 0.02063953, 0.01894739, 0.02059294, 0.01841065, 0.01793687, 0.02702557, 0.02006666, 0.01878864, 0.01974626, 0.01894703, 0.01794764, 0.02680359, 0.0201777, 0.01934389, 0.02050359, 0.01937922, 0.01859064, 0.02703831, 0.02032795, 0.01927296, 0.01969665, 0.01866447, 0.0184383, 0.02779058, 0.02079326, 0.01821192, 0.0199684, 0.01829939, 0.01873478, 0.02742447, 0.02069144, 0.01822872, 0.01939247, 0.01795388, 0.01866196, 0.0278771, 0.0205115, 0.01861603, 0.01969977, 0.01930387, 0.01974778, 0.02699119, 0.02054769, 0.01881843, 0.01910431, 0.01799712, 0.01880358, 0.0270606, 0.02088503, 0.01792569, 0.01952932, 0.01810039, 0.0187109, 0.02654175, 0.02046788, 0.01822829, 0.01899501, 0.01774585, 0.01872619, 0.0265002, 0.02056178, 0.01910247, 0.02020455, 0.01897822, 0.01977002, 0.02590181, 0.02120349, 0.01938359, 0.01986612, 0.01846902, 0.01915275, 0.02669987, 0.0211189, 0.01851542, 0.0202232, 0.0185912, 0.01924172, 0.0254718, 0.0208227, 0.01817859, 0.01933894, 0.01736237, 0.01849791, 0.02470575, 0.02052737, 0.01887217, 0.01994155, 0.01833516, 0.01938745, 0.02441585, 0.02068058, 0.01884756, 0.01917695, 0.01769026, 0.01830766, 0.02474276, 0.02090544, 0.01833009, 0.01969998, 0.0182543, 0.01899831, 0.02461495, 0.02071148, 0.01812677, 0.01934474, 0.01738401, 0.01821843, 0.02549897, 0.02023645, 0.01902522, 0.020259, 0.01849482, 0.01967233, 0.02524746, 0.02067683, 0.01919853, 0.01983594, 0.01783064, 0.01893145, 0.02614843, 0.02098241, 0.01834456, 0.01985925, 0.01795786, 0.01893568, 0.025789, 0.02059297, 0.0182129, 0.0191772, 0.01705972, 0.01878312, 0.02654094, 0.02065627, 0.01915856, 0.02011107, 0.01848824, 0.01923865, 0.02487916, 0.02039815, 0.01892544, 0.01939481, 0.01791151, 0.01855045, 0.02739801, 0.02053904, 0.01837117, 0.02016589, 0.01834832, 0.01813742, 0.02698968, 0.02000471, 0.01800868, 0.01935323, 0.01713846, 0.01774475, 0.02649654, 0.01975901, 0.01872595, 0.0201039, 0.01841124, 0.01859494, 0.02660054, 0.0200959, 0.01854827, 0.01957449, 0.01742755, 0.01763113, 0.02706431, 0.02006024, 0.01819495, 0.01985046, 0.01770728, 0.01796321, 0.02619183, 0.0192774, 0.01759593, 0.01919326, 0.01735679, 0.01726595, 0.02677148, 0.01930582, 0.01830183, 0.01987005, 0.01851129, 0.0190318, 0.02714707, 0.01981452, 0.01876018, 0.01950878, 0.01821127, 0.01824144, 0.02762708, 0.01998599, 0.01798923, 0.01961436, 0.01800823, 0.01825801, 0.0270522, 0.01958211, 0.01761048, 0.01914626, 0.01729141, 0.017967, 0.02752573, 0.01959389, 0.01862893, 0.02007404, 0.01864056, 0.01938713, 0.02689933, 0.01972935, 0.01840804, 0.0192162, 0.01727066, 0.01776092, 0.02707066, 0.01998502, 0.01769619, 0.01973518, 0.0179602, 0.01779545, 0.02681135, 0.01995302, 0.01754, 0.01920995, 0.01760677, 0.0175751, 0.02683538, 0.01937034, 0.01807418, 0.01985794, 0.01808428, 0.0182817, 0.02651577, 0.01975896, 0.01806458, 0.01933001, 0.01762772, 0.01762627, 0.02753155, 0.01969192, 0.01798698, 0.01970338, 0.01685738, 0.01674158, 0.02758862, 0.01915342, 0.01708167, 0.01873844, 0.01583784, 0.01659281, 0.02772406, 0.01921242, 0.01789894, 0.0197916, 0.01699386, 0.01766926, 0.02804259, 0.01959635, 0.01767148, 0.01902717, 0.01625204, 0.01696289, 0.02844356, 0.01989949, 0.0171691, 0.01938128, 0.01612581, 0.01701842, 0.02766007, 0.01977684, 0.01689935, 0.01845355, 0.01545288, 0.01657366, 0.02766712, 0.019786, 0.01766833, 0.01924885, 0.01641358, 0.01763954, 0.02678631, 0.0198616, 0.01767847, 0.01863631, 0.01589327, 0.01656893, 0.02741824, 0.0199089, 0.0168044, 0.01897971, 0.01604328, 0.01662623, 0.02704763, 0.0195289, 0.01667617, 0.0184361, 0.01566719, 0.01664364, 0.02843739, 0.01934, 0.01762786, 0.01934287, 0.01680862, 0.01747494, 0.02716095, 0.01929493, 0.01768784, 0.01843849, 0.0161554, 0.01635852, 0.02737053, 0.01953449, 0.01695295, 0.01876666, 0.01647653, 0.01639954, 0.02679253, 0.01894019, 0.01674278, 0.01809696, 0.01592841, 0.01614564, 0.02719637, 0.01914146, 0.01764795, 0.01914066, 0.01686356, 0.01708743, 0.02697359, 0.0193151, 0.01747617, 0.01859365, 0.01630877, 0.01646224, 0.02726512, 0.01934982, 0.01708336, 0.01890792, 0.01646337, 0.01644558, 0.02670104, 0.01897732, 0.01692462, 0.01828698, 0.01584373, 0.01609838, 0.02686995, 0.01903453, 0.01790139, 0.01913621, 0.01694791, 0.01677939, 0.02672385, 0.01924154, 0.01770575, 0.01860585, 0.01635174, 0.01616286, 0.02695929, 0.01928432, 0.01711004, 0.01891325, 0.01693907, 0.01639121, 0.02688703, 0.01904782, 0.01675412, 0.0181219, 0.01612741, 0.01595398, 0.02704966, 0.01889212, 0.01749285, 0.01921003, 0.01726567, 0.01716295, 0.02715218, 0.01916483, 0.01758136, 0.01843908, 0.01639337, 0.01636487, 0.02695194, 0.01901905, 0.01682346, 0.01854452, 0.01634675, 0.01632966, 0.02652769, 0.01862808, 0.01678356, 0.01791656, 0.01579296, 0.01619331, 0.02694842, 0.0185804, 0.0173302, 0.01882388, 0.01673792, 0.0171393, 0.02622566, 0.01920194, 0.01736177, 0.01815792, 0.01614243, 0.01643689, 0.02691796, 0.01942456, 0.01659871, 0.01825394, 0.01646936, 0.01689815, 0.02643352, 0.01853626, 0.01638369, 0.0176244, 0.01569777, 0.01666199, 0.0266885, 0.01852788, 0.01742218, 0.01874664, 0.01700466, 0.01741508, 0.02577981, 0.01903935, 0.017272, 0.01784479, 0.01626868, 0.01627764, 0.02504817, 0.01848755, 0.0159419, 0.01787861, 0.0165165, 0.01631455, 0.02467292, 0.01808697, 0.01601182, 0.01771811, 0.01588634, 0.01597639, 0.02577572, 0.01842885, 0.01677816, 0.01905041, 0.01710011, 0.0170099, 0.02619005, 0.01877116, 0.01706159, 0.01811363, 0.01623148, 0.01531241, 0.02619526, 0.01838654, 0.01635284, 0.01831875, 0.01686232, 0.01573304, 0.02518494, 0.01824591, 0.01580184, 0.01751794, 0.01569643, 0.0155851, 0.02637701, 0.01820186, 0.01670726, 0.0188446, 0.01706489, 0.01714144, 0.0258681, 0.01857146, 0.01690042, 0.01798964, 0.01689605, 0.01717384, 0.02765244, 0.0190652, 0.01724147, 0.01946996, 0.01770337, 0.01720271, 0.02704505, 0.01849746, 0.01675079, 0.01897236, 0.01749519, 0.0167987, 0.02807537, 0.01862993, 0.01747771, 0.01933738, 0.01814798, 0.01743792, 0.02661634, 0.01928597, 0.01757313, 0.01960344, 0.01801639, 0.01639814, 0.02682362, 0.01946478, 0.01680783, 0.02004031, 0.01794068, 0.0166087, 0.02754793, 0.0190122, 0.0162311, 0.01966476, 0.01708631, 0.01629885, 0.02773503, 0.01897249, 0.01751256, 0.02100015, 0.01844112, 0.01760688, 0.02796984, 0.01958675, 0.01754747, 0.01993755, 0.01780442, 0.01668697, 0.02803917, 0.01914543, 0.01680918, 0.01998512, 0.0177194, 0.01622257, 0.02736529, 0.01890541, 0.01642685, 0.01898669, 0.01693315, 0.01591664, 0.02716786, 0.01849136, 0.01709129, 0.01977985, 0.01780656, 0.01687097, 0.02681744, 0.01862973, 0.0172923, 0.01975675, 0.0175273, 0.01690586, 0.02870586, 0.0186176, 0.01682046, 0.01995896, 0.01749759, 0.01674956, 0.02823291, 0.01834889, 0.01646478, 0.01986714, 0.01673695, 0.0159028, 0.02720664, 0.01836637, 0.01718997, 0.02061177, 0.01755279, 0.01651234, 0.02557998, 0.01815596, 0.01707958, 0.01976863, 0.01722612, 0.01567999, 0.02602068, 0.01844319, 0.016546, 0.02013312, 0.0172421, 0.01581579, 0.02567023, 0.0178087, 0.01646818, 0.01930198, 0.01646215, 0.01523289, 0.02579579, 0.01778561, 0.01709059, 0.02038841, 0.01760751, 0.01639657, 0.02541989, 0.01788616, 0.0172997, 0.01989576, 0.01712626, 0.01565166, 0.02622232, 0.01817895, 0.01670954, 0.02038176, 0.01727117, 0.01565447, 0.02624078, 0.01788503, 0.01636097, 0.01983936, 0.01679653, 0.01558465, 0.02579395, 0.01794847, 0.01695931, 0.02078608, 0.01800119, 0.0165336, 0.02531053, 0.01815723, 0.01692862, 0.01976597, 0.01759933, 0.01569955, 0.02567874, 0.0179875, 0.01625012, 0.01969083, 0.01731323, 0.01540616, 0.02514665, 0.01718494, 0.01586145, 0.01856482, 0.01641724, 0.01509053, 0.02508472, 0.01713941, 0.01626108, 0.02033342, 0.01749817, 0.01564565, 0.02433654, 0.01740177, 0.01618651, 0.01929024, 0.01682513, 0.01487242, 0.02480059, 0.01759389, 0.01579722, 0.01994026, 0.01709439, 0.01516332, 0.02426638, 0.01728467, 0.01551265, 0.01985091, 0.01646931, 0.01477288, 0.0252138, 0.01748987, 0.01675231, 0.02091819, 0.01767067, 0.01591878, 0.02415645, 0.01747249, 0.0159594, 0.01954758, 0.01661119, 0.01519614, 0.02433432, 0.01764682, 0.01534173, 0.01996481, 0.01669104, 0.01490919, 0.02407692, 0.01727422, 0.01509818, 0.01914239, 0.01598283, 0.0148971, 0.02416576, 0.01709137, 0.01575667, 0.02010899, 0.01697245, 0.01556544, 0.02367335, 0.01726827, 0.01579021, 0.01929697, 0.01641821, 0.01485737, 0.02433454, 0.01762963, 0.0150894, 0.01987615, 0.01676544, 0.01497054, 0.02368277, 0.01725016, 0.01504329, 0.01959685, 0.01606176, 0.01470983, 0.02459804, 0.0173965, 0.01555578, 0.02066885, 0.01699572, 0.01552681, 0.02404855, 0.01732825, 0.01561502, 0.01960245, 0.01635043, 0.01466586, 0.02458398, 0.01730373, 0.0151039, 0.01990276, 0.01648153, 0.0148812, 0.02416521, 0.01702961, 0.01485196, 0.01919969, 0.01616431, 0.01461046, 0.02496074, 0.01733955, 0.015684, 0.02020084, 0.01742186, 0.01538467, 0.02477267, 0.01752303, 0.01567836, 0.01936535, 0.01642342, 0.01464054, 0.02482636, 0.01764737, 0.01523989, 0.02005517, 0.01691341, 0.01473065, 0.02406565, 0.01708295, 0.01521569, 0.01978848, 0.0162743, 0.01446193, 0.02478637, 0.01719459, 0.01585902, 0.02031439, 0.01675693, 0.01506586, 0.02456513, 0.0177449, 0.01619738, 0.02005217, 0.01676013, 0.01475145, 0.02499534, 0.01767209, 0.01534144, 0.02038574, 0.01702118, 0.01543187, 0.02501374, 0.01742967, 0.01557343, 0.01985076, 0.01614421, 0.0149126, 0.02494669, 0.01765119, 0.01618238, 0.02135394, 0.01782224, 0.01622036, 0.02506259, 0.01775677, 0.0161323, 0.02036843, 0.0168166, 0.01536306, 0.02538865, 0.01759481, 0.01566322, 0.02068897, 0.01698104, 0.01526971, 0.02495622, 0.0169415, 0.01563833, 0.02031874, 0.01658847, 0.01476282, 0.02513649, 0.01730689, 0.01610334, 0.02129742, 0.0174535, 0.01538895, 0.02532317, 0.01754175, 0.01633136, 0.02067711, 0.01677519, 0.01472457, 0.02529438, 0.0176457, 0.01577461, 0.0208895, 0.01697426, 0.01483683, 0.02462339, 0.01720668, 0.01551985, 0.0200851, 0.01599876, 0.01428028, 0.02501156, 0.01719826, 0.01637129, 0.02095331, 0.01705592, 0.0150007, 0.02480701, 0.01739832, 0.0160022, 0.020142, 0.01634444, 0.01418018, 0.0248393, 0.01735085, 0.01554978, 0.02072097, 0.01647674, 0.01406716, 0.02416343, 0.0168806, 0.01539785, 0.01984372, 0.01586319, 0.01372222, 0.02428163, 0.01680866, 0.01607447, 0.02113053, 0.01697338, 0.01466029, 0.02420541, 0.01723738, 0.01649269, 0.02049164, 0.01654583, 0.01421117, 0.02497324, 0.01731492, 0.01558384, 0.02103203, 0.01688007, 0.01451336, 0.02542719, 0.01726522, 0.01577598, 0.02032363, 0.0162138, 0.01426327, 0.02503351, 0.0172301, 0.01628924, 0.02153341, 0.017291, 0.01490567, 0.02452864, 0.01735714, 0.01632861, 0.02075447, 0.01666776, 0.01442136, 0.02496255, 0.01738985, 0.0158162, 0.02143906, 0.01689734, 0.0144487, 0.02452017, 0.01697663, 0.01525482, 0.0202037, 0.01601576, 0.01430666, 0.02485684, 0.01707057, 0.01605388, 0.02154356, 0.01709225, 0.01495624, 0.02439826, 0.01714964, 0.01616701, 0.02068212, 0.0162246, 0.01408703, 0.02402127, 0.01712038, 0.01495567, 0.02090394, 0.01659403, 0.01426095, 0.02431876, 0.016857, 0.01505863, 0.02029233, 0.01592678, 0.013942, 0.02456271, 0.01681015, 0.01565441, 0.02141947, 0.01697768, 0.01481142, 0.02428507, 0.01695092, 0.01565803, 0.02055964, 0.01636644, 0.01438967, 0.02477448, 0.01726397, 0.01518697, 0.02090119, 0.01669064, 0.01453906, 0.02463448, 0.0168342, 0.01487945, 0.02027809, 0.01597761, 0.01413111, 0.02475937, 0.01676498, 0.0155874, 0.02130204, 0.01690778, 0.0149101, 0.02444101, 0.01704553, 0.01555934, 0.02050843, 0.01659164, 0.0144224, 0.02515346, 0.01718853, 0.01485913, 0.02036848, 0.01697921, 0.01529749, 0.02473524, 0.01687788, 0.0148424, 0.01999256, 0.01594757, 0.01464615, 0.02470774, 0.0170505, 0.01550535, 0.02078621, 0.01706639, 0.01540941, 0.02427884, 0.01710486, 0.01559208, 0.02057135, 0.01621971, 0.01394012, 0.02454876, 0.01700231, 0.01507254, 0.02075595, 0.01641393, 0.01401888, 0.02404224, 0.01661976, 0.01474391, 0.01982388, 0.01574801, 0.01360999, 0.02414258, 0.01650883, 0.01565192, 0.02104479, 0.0168379, 0.01498072, 0.02423795, 0.01686382, 0.01565121, 0.02057161, 0.0163942, 0.0143973, 0.02436997, 0.01697065, 0.01499836, 0.02094409, 0.01656668, 0.01448761, 0.0242419, 0.01670872, 0.01485925, 0.02033257, 0.01594162, 0.01422037, 0.02529916, 0.01656128, 0.01546555, 0.02133565, 0.01682988, 0.01494343, 0.02386298, 0.01661255, 0.01533709, 0.02092163, 0.01639072, 0.0145005, 0.02384103, 0.01677565, 0.01474269, 0.02087177, 0.01652963, 0.01441923, 0.0238961, 0.01661005, 0.01457932, 0.02019188, 0.01585141, 0.01413487, 0.02430995, 0.01677591, 0.01549563, 0.0214971, 0.01708028, 0.01502365, 0.02471956, 0.01719273, 0.01569998, 0.02085953, 0.01636862, 0.01427593, 0.0247972, 0.01713492, 0.01489215, 0.02099569, 0.01663748, 0.0143529, 0.02408106, 0.01695278, 0.01483579, 0.02034697, 0.01601879, 0.01418436, 0.02475061, 0.01659918, 0.01529718, 0.02132516, 0.01689345, 0.0148537, 0.02389497, 0.01661155, 0.01542284, 0.02074872, 0.01659413, 0.01442477, 0.02463379, 0.0170642, 0.01453919, 0.02109366, 0.01687001, 0.01463372, 0.02496718, 0.01682219, 0.01474054, 0.02054359, 0.01635671, 0.0144412, 0.02510918, 0.01672165, 0.0154848, 0.02161494, 0.01728731, 0.01505959, 0.02502741, 0.01701201, 0.01563758, 0.02088587, 0.01656635, 0.01436842, 0.02527207, 0.01696348, 0.01491862, 0.02112446, 0.01691809, 0.01452273, 0.02491487, 0.01667503, 0.01488824, 0.02044435, 0.0162724, 0.01424603, 0.02526793, 0.0167606, 0.01569714, 0.02179709, 0.01749202, 0.01523658, 0.02481283, 0.01700719, 0.01562298, 0.02102491, 0.01694882, 0.01450366, 0.0251075, 0.01699704, 0.01489749, 0.02111043, 0.01713331, 0.0145761, 0.0247447, 0.01660084, 0.01477603, 0.02030851, 0.01623914, 0.01424384, 0.02492031, 0.01663769, 0.01556262, 0.02154022, 0.01740092, 0.01496556, 0.02437122, 0.01683474, 0.01556353, 0.02068106, 0.01674344, 0.01427169, 0.02473974, 0.01692039, 0.01495293, 0.02104447, 0.01694032, 0.01432621, 0.02413206, 0.01651011, 0.01479068, 0.02014311, 0.01642276, 0.01416431, 0.02441013, 0.01643001, 0.01554465, 0.02134229, 0.01765404, 0.01500995, 0.02426931, 0.01672027, 0.01545942, 0.02071338, 0.0169748, 0.01425296, 0.02443696, 0.01672441, 0.01485134, 0.02096794, 0.01726768, 0.01448878, 0.02419986, 0.01649758, 0.01481718, 0.02043374, 0.01669315, 0.01390304, 0.0244726, 0.01643932, 0.01547971, 0.02152433, 0.01749873, 0.01537412, 0.02433802, 0.01662635, 0.01536536, 0.02073898, 0.01685681, 0.01447207, 0.02482746, 0.01672849, 0.01475222, 0.02101895, 0.01690431, 0.01467817, 0.02468052, 0.01644204, 0.01455837, 0.02019907, 0.01634545, 0.01420952, 0.02485541, 0.0164673, 0.01535392, 0.02156452, 0.01774194, 0.01513812, 0.02464199, 0.01673391, 0.01541337, 0.0208898, 0.01715201, 0.01457659, 0.02491773, 0.01674582, 0.01482872, 0.02098106, 0.01729878, 0.01467307, 0.02450315, 0.0164599, 0.01481617, 0.02053805, 0.01663277, 0.01423293, 0.02462074, 0.01659197, 0.01553009, 0.02179294, 0.01785362, 0.01532153, 0.02469237, 0.01692465, 0.01561357, 0.02143372, 0.0173372, 0.01482927, 0.02545496, 0.01703322, 0.01500487, 0.02137359, 0.01712512, 0.01461386, 0.02510513, 0.01677996, 0.01488758, 0.02086383, 0.01686774, 0.01458389, 0.02557205, 0.01678229, 0.01567415, 0.02258391, 0.01846913, 0.01578513, 0.02571444, 0.01698992, 0.01560859, 0.02202694, 0.01809546, 0.01525186, 0.02591798, 0.01718416, 0.01502846, 0.02241983, 0.01829533, 0.01519457, 0.02619374, 0.01693003, 0.01490508, 0.02179403, 0.01765962, 0.01482743, 0.02611651, 0.01686827, 0.01597393, 0.02255001, 0.01891698, 0.0155856, 0.02586397, 0.01728789, 0.01589151, 0.02166082, 0.01777212, 0.01503206, 0.02647917, 0.01744294, 0.01524204, 0.02201978, 0.01788267, 0.01524193, 0.02593528, 0.01697929, 0.01512566, 0.02134008, 0.01717474, 0.01474884, 0.02585876, 0.0169929, 0.01601886, 0.02266876, 0.01844259, 0.015772, 0.02611532, 0.01726611, 0.01600148, 0.02191272, 0.01797678, 0.01507082, 0.02619822, 0.0170693, 0.01539015, 0.02197195, 0.01805465, 0.01513776, 0.02604008, 0.01663647, 0.01481842, 0.02101764, 0.01724396, 0.01463356, 0.02585675, 0.01640135, 0.01547283, 0.021954, 0.01817392, 0.01523174, 0.02566488, 0.01691693, 0.01554287, 0.02137401, 0.01770393, 0.01468992, 0.02602771, 0.01696739, 0.0149033, 0.02164888, 0.01795978, 0.01506259, 0.0257354, 0.01646225, 0.01467385, 0.02060837, 0.01706154, 0.01479308, 0.02656217, 0.01643578, 0.01552868, 0.02163218, 0.01860478, 0.01588071, 0.02671893, 0.01695736, 0.01583482, 0.02174307, 0.01800107, 0.01534138, 0.02659689, 0.01682114, 0.01511539, 0.0215916, 0.01821413, 0.01484238, 0.02634661, 0.01662703, 0.01519334, 0.0209592, 0.01757473, 0.01479591, 0.02672303, 0.01671065, 0.01583968, 0.02212406, 0.0186507, 0.01548431, 0.02664813, 0.01675791, 0.01597923, 0.02153422, 0.01805334, 0.01509188, 0.02726628, 0.01696137, 0.01550177, 0.02182496, 0.01826373, 0.01528967, 0.02710789, 0.01672776, 0.01528282, 0.02081044, 0.01757733, 0.01493889, 0.02730147, 0.016632, 0.01589055, 0.02183538, 0.01862849, 0.01571354, 0.02668061, 0.01696217, 0.01584539, 0.02114123, 0.01803159, 0.01474743, 0.02690528, 0.01696184, 0.01509993, 0.02144734, 0.01809143, 0.01496053, 0.02659969, 0.01632624, 0.01491953, 0.02075061, 0.0174627, 0.01468576, 0.02702482, 0.01655234, 0.01569239, 0.0219457, 0.01907308, 0.01554633, 0.02673938, 0.01682582, 0.01565182, 0.02102174, 0.01811114, 0.01477846, 0.02704196, 0.01661964, 0.01505679, 0.02128472, 0.01825118, 0.01481425, 0.02646477, 0.01669752, 0.01475621, 0.02048091, 0.01755384, 0.01436817, 0.02681968, 0.01630484, 0.01535029, 0.0217362, 0.01883508, 0.01543493, 0.02654035, 0.01663249, 0.01535913, 0.02092036, 0.01803578, 0.01504304, 0.02716399, 0.0167913, 0.01484241, 0.02126544, 0.01839307, 0.01506552, 0.02680642, 0.01611057, 0.01471591, 0.02056217, 0.01757909, 0.0144861, 0.02662611, 0.01636694, 0.01535205, 0.02173881, 0.01898375, 0.0156485, 0.02642917, 0.01673826, 0.01551625, 0.02101606, 0.01853286, 0.01540604, 0.02713087, 0.0167969, 0.01497143, 0.02138068, 0.01867631, 0.01489608, 0.02665139, 0.01633573, 0.01478559, 0.02078356, 0.017792, 0.01515094, 0.02720011, 0.01650467, 0.01555657, 0.02204932, 0.0191599, 0.01611677, 0.02746241, 0.01700676, 0.01535128, 0.02134933, 0.0183145, 0.0154916, 0.02777011, 0.0168671, 0.01481916, 0.02136084, 0.01880868, 0.01559183, 0.02768316, 0.01683304, 0.0148209, 0.02078877, 0.01799471, 0.01505028, 0.02706719, 0.01696767, 0.01535641, 0.02166387, 0.01922701, 0.0159536, 0.02672489, 0.01713695, 0.01522092, 0.02099833, 0.01852381, 0.01536213, 0.02675024, 0.01727987, 0.01463318, 0.02122976, 0.01904966, 0.01572542, 0.02725504, 0.01722638, 0.01460198, 0.0204174, 0.01795631, 0.01546344, 0.02701356, 0.01734767, 0.01520798, 0.02134776, 0.01861395, 0.01631431, 0.02667662, 0.01756725, 0.01516488, 0.02043895, 0.01806106, 0.01565565, 0.0266676, 0.01760383, 0.01462406, 0.02064437, 0.01828882, 0.01568827, 0.0266236, 0.01725127, 0.01453767, 0.02022664, 0.01785731, 0.01528405, 0.0267828, 0.01735818, 0.01538888, 0.0214469, 0.01955463, 0.01627962, 0.02655442, 0.01751641, 0.01510578, 0.02071157, 0.01881711, 0.01548783, 0.02671722, 0.01744531, 0.01448183, 0.02109628, 0.0188414, 0.01556982, 0.02632928, 0.01697141, 0.01422893, 0.0203557, 0.0171472, 0.01504565, 0.02648327, 0.01679026, 0.0150254, 0.02154296, 0.01931792, 0.01615515, 0.02631131, 0.01739624, 0.0149686, 0.02086484, 0.01848454, 0.01505929, 0.02615156, 0.01735571, 0.01447036, 0.02110183, 0.01865151, 0.01542652, 0.02576562, 0.0169881, 0.01428101, 0.02040567, 0.01781529, 0.0151989, 0.02592198, 0.01677442, 0.01496629, 0.0216499, 0.0187776, 0.01604033, 0.02562093, 0.01693145, 0.01502213, 0.02083844, 0.01862296, 0.01498524, 0.02641029, 0.01714178, 0.01451471, 0.02114061, 0.01893117, 0.01536814, 0.02681314, 0.01707973, 0.01443219, 0.02044396, 0.01810984, 0.01458285, 0.0266268, 0.01701231, 0.01523097, 0.02168661, 0.01937704, 0.01482795, 0.02639652, 0.01737889, 0.01529521, 0.0206648, 0.01884793, 0.01453611, 0.02679984, 0.01751914, 0.01449355, 0.02107688, 0.01890711, 0.01412868, 0.02637498, 0.01724918, 0.01430871, 0.02062844, 0.01806862, 0.0150883, 0.02668887, 0.01724853, 0.01496134, 0.02158531, 0.01903885, 0.01579729, 0.02629095, 0.01758151, 0.01511982, 0.02086613, 0.0184684, 0.01536218, 0.02687503, 0.01766665, 0.01441314, 0.02126632, 0.01857511, 0.01547733, 0.02655572, 0.017403, 0.01428982, 0.02066072, 0.01790074, 0.01527905, 0.02748072, 0.01734787, 0.01498775, 0.0216839, 0.01911283, 0.0159519, 0.02689251, 0.01781352, 0.01505652, 0.0208668, 0.01868385, 0.01519728, 0.02732721, 0.01782441, 0.01451231, 0.02092013, 0.01875845, 0.01510439, 0.02644265, 0.01731982, 0.01426774, 0.02005259, 0.01795975, 0.01447883, 0.02661275, 0.01721862, 0.01494426, 0.02118263, 0.01938932, 0.01562702, 0.02639734, 0.01745614, 0.01477849, 0.01984817, 0.01863903, 0.0149963, 0.02681789, 0.01751993, 0.01437404, 0.02042696, 0.01909734, 0.01525041, 0.02517217, 0.01712617, 0.01433416, 0.02042272, 0.01835731, 0.0147321, 0.02606046, 0.01715729, 0.0150165, 0.02124353, 0.01931397, 0.01559788, 0.02456962, 0.01686578, 0.0146487, 0.02013577, 0.01840021, 0.01497009, 0.02491492, 0.01677201, 0.01423441, 0.02038857, 0.01893924, 0.01525881, 0.02521051, 0.01671941, 0.01412573, 0.0198221, 0.01835018, 0.01467825, 0.02502985, 0.01660461, 0.01466385, 0.02091667, 0.01925133, 0.01496624, 0.02430339, 0.01683868, 0.01479548, 0.02015948, 0.01853342, 0.01448308, 0.02441867, 0.01662701, 0.01406159, 0.02031368, 0.01832154, 0.01386392, 0.02322536, 0.01616528, 0.01347185, 0.01950062, 0.01754823, 0.01378199, 0.02388426, 0.016354, 0.014421, 0.02060756, 0.0188824, 0.01421763, 0.02351127, 0.01635157, 0.01435004, 0.0197986, 0.01828292, 0.01320186, 0.02337453, 0.01651403, 0.01376123, 0.01981966, 0.01838943, 0.01371195, 0.02355365, 0.01615628, 0.0137758, 0.01936813, 0.01780441, 0.01349929, 0.02400764, 0.0164305, 0.01446058, 0.02004786, 0.0189442, 0.01427903, 0.02387365, 0.01675195, 0.01443707, 0.01949727, 0.01859161, 0.01369176, 0.02461756, 0.01671646, 0.01390393, 0.01963009, 0.01864898, 0.01396762, 0.02434509, 0.01656504, 0.01391967, 0.019, 0.01775549, 0.01359665, 0.0242929, 0.01669493, 0.01443591, 0.01984235, 0.01886538, 0.01406239, 0.02395128, 0.01677302, 0.01468533, 0.01947026, 0.01848407, 0.01353424, 0.02461848, 0.01665932, 0.01419048, 0.01983181, 0.01793044, 0.01389365, 0.02403341, 0.01661127, 0.01395849, 0.01915748, 0.01747495, 0.01452172, 0.02444944, 0.01656152, 0.01473204, 0.02018416, 0.01907891, 0.01539916, 0.02390289, 0.01670827, 0.01455686, 0.01946152, 0.01832722, 0.01468736, 0.02421029, 0.01690088, 0.01408798, 0.01977995, 0.01847011, 0.01396826, 0.02377079, 0.01626774, 0.01375404, 0.0195468, 0.01833952, 0.01378925, 0.02469188, 0.01653352, 0.01471766, 0.02086253, 0.01968847, 0.01523692, 0.02474866, 0.01723863, 0.01482328, 0.02022359, 0.01910509, 0.0147312, 0.025674, 0.01736875, 0.01420471, 0.02070974, 0.01995475, 0.01494579, 0.02467026, 0.01644403, 0.01405122, 0.01972823, 0.01838077, 0.01443117, 0.02477364, 0.01650978, 0.01455059, 0.02070247, 0.01953861, 0.01506044, 0.02438196, 0.01640899, 0.01439452, 0.01990492, 0.01892524, 0.01454961, 0.02480602, 0.01610591, 0.01398653, 0.0202725, 0.01897182, 0.01432011, 0.02425698, 0.01584681, 0.01362779, 0.01923215, 0.01838375, 0.01374772, 0.02341566, 0.01580959, 0.01437404, 0.0204451, 0.01970128, 0.01482317, 0.02337442, 0.0160671, 0.01433698, 0.01968555, 0.01901809, 0.014306, 0.02516548, 0.01615172, 0.01384482, 0.02000343, 0.01877208, 0.01413431, 0.02439825, 0.01613179, 0.01378797, 0.01969576, 0.01818521, 0.01384154, 0.02441576, 0.01594009, 0.01420851, 0.0208603, 0.01931347, 0.01459839, 0.02382986, 0.01594964, 0.0142836, 0.01984674, 0.018622, 0.01374146, 0.02367298, 0.0162006, 0.01364285, 0.02007692, 0.01873582, 0.01346498, 0.02338349, 0.01541052, 0.01318299, 0.01947872, 0.0181916, 0.013481, 0.02447951, 0.01595823, 0.01426794, 0.02053151, 0.01938036, 0.0143817, 0.02421078, 0.01638954, 0.01398015, 0.01973345, 0.0180938, 0.01350787, 0.02456586, 0.01633673, 0.01359267, 0.02026495, 0.01852992, 0.01370567, 0.0244832, 0.01567169, 0.01337148, 0.01953776, 0.01786522, 0.01348608, 0.02481627, 0.01606095, 0.01405054, 0.02077566, 0.01884316, 0.01387046, 0.02486398, 0.01662505, 0.01437244, 0.02021575, 0.01824234, 0.01386386, 0.02531045, 0.01648398, 0.01372603, 0.02081992, 0.0183538, 0.01364621, 0.02506415, 0.0161211, 0.01344557, 0.0200617, 0.01740512, 0.01330846, 0.02575013, 0.01608002, 0.01402981, 0.02116031, 0.01882048, 0.01407489, 0.02497349, 0.01672403, 0.01410398, 0.02036675, 0.01776889, 0.01374284, 0.02572942, 0.01658283, 0.0136676, 0.02056324, 0.01766836, 0.01340769, 0.02498846, 0.01617653, 0.01364456, 0.01968917, 0.01672198, 0.01299528, 0.02460857, 0.01636793, 0.01448469, 0.02065586, 0.01852144, 0.01397955, 0.02472307, 0.01672091, 0.01444297, 0.02013782, 0.01779915, 0.01317974, 0.02529496, 0.01632103, 0.01372176, 0.02017451, 0.01771712, 0.01324264, 0.02469792, 0.01573829, 0.01352781, 0.01899662, 0.01700676, 0.01327807, 0.02495512, 0.01621448, 0.01425783, 0.02043209, 0.01825042, 0.01403769, 0.02464565, 0.01641978, 0.01414216, 0.01952862, 0.01773378, 0.01344438, 0.02544644, 0.01632361, 0.0138319, 0.02014656, 0.01796932, 0.01378215, 0.02527423, 0.01607053, 0.01383413, 0.01973353, 0.0173517, 0.01342702, 0.02530725, 0.01614602, 0.01434529, 0.02059899, 0.01831285, 0.01401469, 0.02494598, 0.01648453, 0.01420666, 0.01972606, 0.01742757, 0.01344283, 0.02523772, 0.01609219, 0.01360669, 0.02005934, 0.0176376, 0.01386489, 0.02517773, 0.01616738, 0.01348462, 0.01949683, 0.0168493, 0.01372526, 0.02503812, 0.01615196, 0.01425584, 0.02061621, 0.01868326, 0.01415511, 0.02503477, 0.01652712, 0.01426841, 0.01973249, 0.01808287, 0.01403625, 0.02555865, 0.01667631, 0.01364403, 0.02039952, 0.01803654, 0.01411082, 0.02558294, 0.01657936, 0.01360101, 0.01917268, 0.0173125, 0.01401119, 0.02585357, 0.01662946, 0.01438701, 0.02027996, 0.01859533, 0.01493932, 0.02532589, 0.01687591, 0.01455749, 0.01959104, 0.01817186, 0.01438513, 0.02605779, 0.01692695, 0.01405538, 0.02011625, 0.01815888, 0.01428718, 0.02551844, 0.01669395, 0.01390998, 0.01950689, 0.01751895, 0.01410335, 0.02580827, 0.01688276, 0.01463122, 0.02075212, 0.01890376, 0.01522708, 0.02475821, 0.01690242, 0.01448963, 0.01972311, 0.01790629, 0.01455771, 0.02464025, 0.01686648, 0.01387528, 0.01997573, 0.01822722, 0.01463259, 0.02466432, 0.01640077, 0.01371856, 0.01942785, 0.01750002, 0.01425125, 0.02448156, 0.01625776, 0.01440757, 0.0203767, 0.01827596, 0.01480621, 0.02365309, 0.01622902, 0.0143686, 0.01948831, 0.01734944, 0.0138948, 0.02429101, 0.01637869, 0.01389585, 0.02010985, 0.01763836, 0.01401924, 0.02388973, 0.01635129, 0.0138622, 0.01921861, 0.01677883, 0.01372293, 0.02371714, 0.0163832, 0.0144414, 0.02012709, 0.01768668, 0.01441419, 0.02305601, 0.01632534, 0.01414275, 0.01922896, 0.01700596, 0.01360107, 0.02324803, 0.01625676, 0.0132687, 0.01958894, 0.01665679, 0.01321905, 0.02345288, 0.01599174, 0.01334345, 0.01883913, 0.01575651, 0.01307897, 0.02356316, 0.01566083, 0.01387141, 0.01973502, 0.01668867, 0.01361291, 0.02347496, 0.0160182, 0.01389575, 0.01893626, 0.01618589, 0.01309543, 0.02376112, 0.0159182, 0.0133987, 0.01927764, 0.01637126, 0.01320639, 0.02337149, 0.01565988, 0.01319944, 0.0184939, 0.0154684, 0.0127735, 0.02336642, 0.01584882, 0.01385627, 0.01964464, 0.01656402, 0.01347246, 0.02288087, 0.01623021, 0.0139655, 0.01898491, 0.01615651, 0.0131612, 0.02360509, 0.01640491, 0.01337182, 0.01951168, 0.01644033, 0.0133767, 0.0231611, 0.01586011, 0.01318355, 0.01885212, 0.01564212, 0.01303897, 0.02357408, 0.0158455, 0.01386156, 0.01967798, 0.01663099, 0.01353826, 0.02310389, 0.01605253, 0.01380289, 0.01904899, 0.01611004, 0.01300343, 0.02336202, 0.01606425, 0.0132463, 0.01937155, 0.01606971, 0.01294176, 0.02306247, 0.0157098, 0.01316288, 0.0187916, 0.0154881, 0.01272548, 0.02334191, 0.01583259, 0.01382805, 0.01969233, 0.01651621, 0.01318307, 0.02268739, 0.01564717, 0.01366666, 0.01879567, 0.01576402, 0.01263543, 0.02330155, 0.01585645, 0.01332304, 0.01918395, 0.01592191, 0.01267846, 0.02288497, 0.01548536, 0.01311969, 0.01851702, 0.01521929, 0.01259295, 0.02312486, 0.01555035, 0.01371905, 0.0197055, 0.01630201, 0.0135351, 0.02267753, 0.01581114, 0.01377555, 0.01887507, 0.01568736, 0.0127836, 0.02330772, 0.01569672, 0.01333246, 0.01912769, 0.01575564, 0.01297036, 0.02272581, 0.01510176, 0.0131891, 0.01849752, 0.01522917, 0.01299964, 0.02322569, 0.01532055, 0.01392493, 0.01958896, 0.01633247, 0.01351745, 0.02333381, 0.01572099, 0.0139527, 0.01886695, 0.01593417, 0.01319375, 0.02365209, 0.01546829, 0.01325354, 0.01904905, 0.01608199, 0.01312195, 0.02283178, 0.01523314, 0.01306167, 0.01829068, 0.01516845, 0.01290964, 0.02292881, 0.01524261, 0.01357559, 0.01914646, 0.01636842, 0.01360966, 0.02290398, 0.01536101, 0.01357828, 0.01840833, 0.01578268, 0.01285221, 0.02278013, 0.01514741, 0.01303868, 0.01885442, 0.01597998, 0.01301927, 0.02292784, 0.01486088, 0.01286031, 0.01812279, 0.0154256, 0.01272042, 0.02309603, 0.01502954, 0.01356862, 0.01912671, 0.01626871, 0.01345032, 0.02276548, 0.01507133, 0.01344737, 0.01841412, 0.01568571, 0.01306469, 0.02350114, 0.01504579, 0.01300634, 0.01886771, 0.0159984, 0.01306258, 0.02322179, 0.01467958, 0.01287561, 0.01822563, 0.0155069, 0.01294144, 0.02384607, 0.01487237, 0.01344721, 0.01937852, 0.01648855, 0.01370654, 0.02334536, 0.01504379, 0.01350059, 0.01830319, 0.01558928, 0.01300678, 0.02360688, 0.01504743, 0.01273641, 0.01856939, 0.01530505, 0.01293776, 0.0230754, 0.01474086, 0.01264034, 0.0180394, 0.01466515, 0.01259379, 0.02320021, 0.0149554, 0.0132652, 0.01925084, 0.01574317, 0.0132959, 0.02261676, 0.01512462, 0.01333108, 0.01839503, 0.01521246, 0.01284993, 0.02334889, 0.01506357, 0.01277816, 0.01855648, 0.01542998, 0.01285096, 0.0227529, 0.01470183, 0.01273902, 0.01783033, 0.01471356, 0.01262415, 0.02320729, 0.01468572, 0.01330955, 0.01901566, 0.01567392, 0.01328362, 0.02306494, 0.01515895, 0.01334047, 0.01822591, 0.01479902, 0.01250409, 0.02333948, 0.01505032, 0.012763, 0.01854218, 0.01534257, 0.01283133, 0.02277755, 0.01469912, 0.01259132, 0.01787911, 0.01460729, 0.01248151, 0.0234356, 0.01460525, 0.0133177, 0.01888829, 0.015922, 0.0132962, 0.02349719, 0.0150575, 0.01335461, 0.01848172, 0.01538463, 0.0127438, 0.02383326, 0.01500734, 0.01293425, 0.01889039, 0.0153905, 0.01288457, 0.02346249, 0.01465633, 0.01279579, 0.01833276, 0.0150487, 0.01263273, 0.02367749, 0.01481702, 0.01344241, 0.01937815, 0.01617548, 0.013405, 0.02369697, 0.01510171, 0.01344802, 0.01859554, 0.01566244, 0.01291306, 0.02390971, 0.01511798, 0.01304062, 0.01921734, 0.01591421, 0.0131275, 0.02388807, 0.01492184, 0.0128241, 0.01839855, 0.01523899, 0.01281686, 0.0239059, 0.01488397, 0.01343875, 0.01933715, 0.01617619, 0.01351667, 0.02365639, 0.01513432, 0.0134764, 0.01887749, 0.01570622, 0.01282462, 0.0237623, 0.01501324, 0.01304706, 0.01909495, 0.01583975, 0.01299733, 0.02359277, 0.01479142, 0.01305506, 0.01837357, 0.01517257, 0.0127699, 0.02356821, 0.0147823, 0.01366897, 0.01956263, 0.01624638, 0.01361775, 0.02349178, 0.01501213, 0.01367426, 0.01898027, 0.01568288, 0.01301724, 0.02407275, 0.01511917, 0.01316345, 0.01934077, 0.01592204, 0.0136749, 0.02411983, 0.0150381, 0.0130801, 0.0188366, 0.0153284, 0.01318873, 0.0233546, 0.01480293, 0.01367275, 0.01972488, 0.0163887, 0.01404862, 0.02249123, 0.01467414, 0.01340721, 0.01853298, 0.01548881, 0.01266008, 0.02262051, 0.01445056, 0.01297646, 0.01882706, 0.01574567, 0.01280868, 0.02230392, 0.01440771, 0.01292112, 0.0183929, 0.01503262, 0.01266055, 0.02277364, 0.01443836, 0.01352053, 0.0194072, 0.01613663, 0.01342167, 0.02258528, 0.01446839, 0.01346825, 0.0185649, 0.01550945, 0.0127981, 0.02312672, 0.01446306, 0.01310155, 0.01904045, 0.01569752, 0.01294586, 0.02282182, 0.01428488, 0.01313714, 0.01841649, 0.01499082, 0.01264033, 0.02278657, 0.01421258, 0.0136316, 0.01955202, 0.01593592, 0.01305053, 0.02259003, 0.01463074, 0.01366388, 0.01874029, 0.01529539, 0.01268327, 0.02331001, 0.01479665, 0.01306209, 0.01899313, 0.01536294, 0.01246639, 0.02245957, 0.01443623, 0.01297707, 0.01831225, 0.01478259, 0.01224771, 0.02248953, 0.0143296, 0.01354457, 0.019238, 0.01562023, 0.01294695, 0.02234534, 0.01460036, 0.01347965, 0.01848081, 0.01507238, 0.01235099, 0.02279213, 0.0144799, 0.01296852, 0.01879338, 0.01529139, 0.01261903, 0.02269307, 0.01443266, 0.01294426, 0.01829833, 0.01505067, 0.01239365, 0.02282693, 0.01433778, 0.01361948, 0.01952434, 0.01634648, 0.01317031, 0.02325794, 0.01481748, 0.01374528, 0.01870679, 0.01553155, 0.01257491, 0.02324718, 0.01473006, 0.01312447, 0.01910901, 0.01567021, 0.01292064, 0.02280914, 0.01448612, 0.01299627, 0.01855535, 0.01514159, 0.01255773, 0.02358644, 0.01458854, 0.01366802, 0.01943785, 0.01608995, 0.01290483, 0.02295053, 0.01488686, 0.01360699, 0.01866518, 0.01538492, 0.01240597, 0.02351012, 0.01480521, 0.01299544, 0.01893049, 0.0154532, 0.01235607, 0.02263008, 0.01463438, 0.01295729, 0.01844958, 0.0151977, 0.01226698, 0.02349561, 0.01466357, 0.01367214, 0.01966945, 0.01596078, 0.01285019, 0.02315201, 0.0150851, 0.01366676, 0.01904934, 0.0155065, 0.0121595, 0.02377807, 0.01498367, 0.01309593, 0.01938925, 0.01497425, 0.01217762, 0.02310801, 0.01456734, 0.01260119, 0.01844345, 0.01504193, 0.01206103, 0.02372876, 0.01494407, 0.01375625, 0.01983263, 0.01623074, 0.01321551, 0.02403438, 0.01535343, 0.01395899, 0.01944602, 0.01611103, 0.01243759, 0.02397563, 0.01544212, 0.01350563, 0.0197228, 0.01598005, 0.01281822, 0.0245135, 0.01538553, 0.01373107, 0.01940703, 0.01541508, 0.01299844, 0.02559722, 0.01540125, 0.01423076, 0.02006904, 0.01622744, 0.01303755, 0.02489494, 0.01566765, 0.01434358, 0.01972356, 0.01581134, 0.01289373, 0.02654765, 0.01595932, 0.01400285, 0.0202805, 0.01613567, 0.01334734, 0.02664897, 0.01585387, 0.01410894, 0.02002697, 0.01543911, 0.01277694, 0.0257534, 0.01584169, 0.01465726, 0.02090751, 0.01635696, 0.01376598, 0.02673725, 0.01610275, 0.0145204, 0.02023292, 0.01575321, 0.01320531, 0.02691265, 0.01604247, 0.01406011, 0.02051711, 0.01593687, 0.01325911, 0.02610268, 0.01565062, 0.01404641, 0.01972759, 0.01549979, 0.0131018, 0.02632177, 0.01569559, 0.01481958, 0.02076081, 0.01659951, 0.01388409, 0.02650993, 0.01606337, 0.01473209, 0.01998354, 0.01606121, 0.01339059, 0.02622895, 0.01597965, 0.0141573, 0.0203693, 0.01629303, 0.01353816, 0.02563088, 0.01582041, 0.01400274, 0.01943996, 0.01589405, 0.01328178, 0.02607139, 0.01569411, 0.01475493, 0.02070855, 0.01648195, 0.01378562, 0.02504961, 0.01587096, 0.01464778, 0.01980008, 0.01566987, 0.01341631, 0.02503154, 0.01586993, 0.01417972, 0.01989697, 0.01623212, 0.01357882, 0.02453505, 0.01557031, 0.01403111, 0.01926703, 0.01532504, 0.01305986, 0.02487736, 0.01530018, 0.01459827, 0.02029795, 0.01615685, 0.01375417, 0.02442513, 0.0159802, 0.01448313, 0.01933121, 0.01538826, 0.01311807, 0.02458924, 0.01578901, 0.01371352, 0.01974742, 0.01556628, 0.01313553, 0.02279231, 0.01522618, 0.0135875, 0.01946866, 0.01500816, 0.01283583, 0.02350096, 0.01522081, 0.01438637, 0.01992944, 0.01588651, 0.0133706, 0.02345737, 0.01552708, 0.01440128, 0.01920223, 0.01537882, 0.01278304, 0.02377093, 0.0156781, 0.01389603, 0.02013823, 0.01575486, 0.01308368, 0.02392573, 0.01526763, 0.01399073, 0.0197639, 0.01518457, 0.0129075, 0.02450013, 0.01543368, 0.01463987, 0.020418, 0.01610339, 0.01372271, 0.02489196, 0.01576018, 0.01474631, 0.02106826, 0.01554673, 0.0130538, 0.02554166, 0.01605017, 0.014448, 0.02167549, 0.01578696, 0.01356087, 0.02616002, 0.0160245, 0.01434821, 0.02128274, 0.01539875, 0.01352834, 0.0268694, 0.01627687, 0.01509724, 0.02336572, 0.01652797, 0.01456425, 0.02713727, 0.01652025, 0.01529895, 0.02277446, 0.01589917, 0.01383891, 0.02788203, 0.01650522, 0.01451284, 0.02264993, 0.01587128, 0.01390029, 0.02731276, 0.01611083, 0.01442914, 0.02247798, 0.0151222, 0.0136395, 0.02711851, 0.0157368, 0.01488178, 0.0239888, 0.01624243, 0.01432376, 0.02631003, 0.01604552, 0.01494761, 0.02276284, 0.01557624, 0.01377666, 0.02641914, 0.0161568, 0.01440491, 0.02345662, 0.01573817, 0.01379879, 0.02644237, 0.01578697, 0.0143314, 0.0220887, 0.01501956, 0.01341811, 0.02649686, 0.01601171, 0.01507618, 0.02320066, 0.01612157, 0.01412688, 0.02622412, 0.01591085, 0.01477115, 0.02339425, 0.01552118, 0.0134443, 0.02679629, 0.01617489, 0.01432922, 0.02380661, 0.01549373, 0.01315396, 0.02541306, 0.01556851, 0.01410429, 0.02245172, 0.01483706, 0.01294859, 0.02587853, 0.01554649, 0.01491698, 0.02348774, 0.01580401, 0.01352827, 0.02497229, 0.01550107, 0.01456874, 0.02267317, 0.01538161, 0.01308401, 0.02491916, 0.01547739, 0.01403455, 0.02376067, 0.01551854, 0.01320613, 0.02481042, 0.01528192, 0.01405576, 0.02315945, 0.01484754, 0.01302011, 0.02526807, 0.01537454, 0.01463417, 0.02463993, 0.0157968, 0.01347624, 0.02469853, 0.01568654, 0.01453443, 0.02408314, 0.01502753, 0.01278272, 0.02555184, 0.0157504, 0.01387806, 0.02430517, 0.01524933, 0.01301716, 0.02518553, 0.01542599, 0.01393951, 0.02377146, 0.01553841, 0.01290662, 0.02565381, 0.01529036, 0.01455342, 0.02481307, 0.01601284, 0.01356067, 0.02539909, 0.01574795, 0.01464174, 0.02405126, 0.01524167, 0.01294784, 0.02529245, 0.01569984, 0.01418714, 0.02402443, 0.01543294, 0.0131971, 0.02476154, 0.01533707, 0.01413216, 0.02259848, 0.01471427, 0.012973, 0.02452639, 0.01534866, 0.01490645, 0.02332688, 0.01551038, 0.01357904, 0.02412066, 0.01566769, 0.01476112, 0.02405953, 0.01486458, 0.01298621, 0.02495434, 0.01574456, 0.01421059, 0.02497718, 0.01507326, 0.01314661, 0.02500895, 0.01548007, 0.01407656, 0.02425583, 0.01436037, 0.01279249, 0.02526119, 0.01535065, 0.01459388, 0.02556257, 0.01545773, 0.01349936, 0.0248603, 0.01564598, 0.01457284, 0.02445864, 0.01484807, 0.01289158, 0.02548329, 0.01550603, 0.01392962, 0.02503203, 0.01505506, 0.01304345, 0.02513985, 0.01525289, 0.01373456, 0.0241373, 0.01441381, 0.01275709, 0.02541538, 0.01516012, 0.01419859, 0.02558871, 0.01530263, 0.01343939, 0.02514769, 0.01537774, 0.01426504, 0.02488384, 0.01470628, 0.01287997, 0.02562064, 0.01529521, 0.01372813, 0.02547074, 0.01500368, 0.01304635, 0.02543913, 0.01513953, 0.0137738, 0.0243765, 0.01432495, 0.01285127, 0.02564752, 0.01514695, 0.01438232, 0.02565567, 0.0152597, 0.01354201, 0.0255304, 0.01534376, 0.01439262, 0.02492404, 0.01466693, 0.01297009, 0.02626293, 0.0152805, 0.01368686, 0.0257043, 0.01489118, 0.01307134, 0.02611814, 0.01506367, 0.01360574, 0.02470224, 0.01441884, 0.01288807, 0.02662154, 0.01511167, 0.0142648, 0.0258341, 0.01533317, 0.01354755, 0.02637597, 0.01524395, 0.01411043, 0.02476736, 0.01471999, 0.01282768, 0.02584422, 0.01504906, 0.01342953, 0.02452431, 0.01487704, 0.01305832, 0.02534147, 0.01485503, 0.0134238, 0.02370597, 0.0142279, 0.01267859, 0.02543278, 0.01482133, 0.01409191, 0.02493343, 0.01514838, 0.01336563, 0.02560557, 0.01511985, 0.01415826, 0.02436624, 0.01464904, 0.01276234, 0.02577248, 0.01508678, 0.01345841, 0.02495051, 0.01474109, 0.01278346, 0.02510959, 0.0147145, 0.01334677, 0.02417704, 0.01420455, 0.01249578, 0.0257348, 0.01481071, 0.01420358, 0.02580949, 0.01510435, 0.01318477, 0.02594771, 0.01503956, 0.01415485, 0.02479721, 0.01458637, 0.01265607, 0.02631028, 0.01498133, 0.0135431, 0.02542858, 0.01487889, 0.01284473, 0.02596964, 0.01480104, 0.01340229, 0.02451028, 0.01414007, 0.01254497, 0.0261409, 0.01475044, 0.01395923, 0.02543669, 0.01524288, 0.01328999, 0.02581226, 0.0149787, 0.01398989, 0.02501665, 0.01453561, 0.01271635, 0.02650208, 0.01490464, 0.01340274, 0.02536415, 0.01462947, 0.01279593, 0.02601343, 0.01462202, 0.01332702, 0.02446027, 0.01402743, 0.01255399, 0.02571184, 0.01466613, 0.01406537, 0.02570113, 0.01492733, 0.01324571, 0.0256175, 0.01498899, 0.01420752, 0.02483412, 0.01453466, 0.0127679, 0.02596313, 0.01498769, 0.01356131, 0.02547076, 0.01479486, 0.013003, 0.02544754, 0.01471368, 0.01338959, 0.02461997, 0.01405227, 0.01253574, 0.02514877, 0.01469736, 0.01380723, 0.02477257, 0.01481434, 0.01311536, 0.02360609, 0.01462468, 0.01349966, 0.02373255, 0.01415854, 0.01237772, 0.02390318, 0.01431784, 0.01279613, 0.02336296, 0.014425, 0.0124284, 0.02390608, 0.01415215, 0.01259804, 0.02229109, 0.01384138, 0.01218572, 0.02385989, 0.01411811, 0.01321246, 0.02329825, 0.01471582, 0.01277301, 0.02325559, 0.01438501, 0.01312227, 0.02256759, 0.0141583, 0.01223322, 0.02366931, 0.01433292, 0.01268157, 0.02303585, 0.01431307, 0.01238432, 0.02345869, 0.01409421, 0.01253749, 0.02210955, 0.01363995, 0.012087, 0.02351142, 0.01412286, 0.01306306, 0.02348692, 0.01468317, 0.01286292, 0.02387411, 0.01434802, 0.01336109, 0.02276672, 0.01426584, 0.01233548, 0.02412935, 0.01416732, 0.01277001, 0.02334854, 0.01440189, 0.01238019, 0.02390023, 0.01407164, 0.01279578, 0.02263052, 0.0138792, 0.01226921, 0.02396606, 0.0139447, 0.01323097, 0.02378933, 0.01494004, 0.0128527, 0.02336726, 0.01419748, 0.01331147, 0.02291905, 0.01431105, 0.01231261, 0.0242271, 0.01429328, 0.01296844, 0.02325501, 0.01432228, 0.01238242, 0.02351833, 0.01360443, 0.01244472, 0.02235264, 0.0138202, 0.01205866, 0.02398471, 0.01394971, 0.01318343, 0.02363523, 0.01485139, 0.01281981, 0.02389338, 0.01430937, 0.01311675, 0.02276563, 0.01424481, 0.01212981, 0.02341536, 0.01404051, 0.0126328, 0.02359532, 0.01447881, 0.01239708, 0.02352221, 0.01383615, 0.01259536, 0.02246101, 0.0137413, 0.01208947, 0.02381593, 0.01398895, 0.01339048, 0.02370727, 0.01464162, 0.0126697, 0.02350796, 0.01408931, 0.01338576, 0.02296895, 0.01417407, 0.01217999, 0.02380876, 0.01406804, 0.01281744, 0.02338698, 0.01439115, 0.0123052, 0.02335567, 0.01379386, 0.01279036, 0.02277938, 0.01380321, 0.01205972, 0.02360481, 0.01395059, 0.0134451, 0.02394274, 0.01468768, 0.0126575, 0.02332547, 0.0141272, 0.01337703, 0.02306497, 0.01414036, 0.01216074, 0.0238679, 0.01414514, 0.01284872, 0.0235904, 0.01430597, 0.01230953, 0.02360967, 0.01395432, 0.01275572, 0.02279966, 0.01375464, 0.0120487, 0.02368802, 0.01408229, 0.01339536, 0.02378525, 0.01469383, 0.01267792, 0.02359503, 0.01421783, 0.01332444, 0.02308138, 0.01415476, 0.01215917, 0.02395424, 0.01417662, 0.0128522, 0.02360499, 0.01431061, 0.01226082, 0.0236832, 0.01398522, 0.01274914, 0.02275699, 0.0136734, 0.01203914, 0.02378921, 0.0140392, 0.01342225, 0.02399508, 0.01464767, 0.01266649, 0.02376837, 0.01426683, 0.0134162, 0.02327013, 0.01415526, 0.01213786, 0.02407551, 0.01422714, 0.01288712, 0.02380142, 0.01435485, 0.01228355, 0.02386873, 0.01396187, 0.01275446, 0.02297187, 0.01374242, 0.01204031, 0.02387836, 0.01399532, 0.01340678, 0.02413823, 0.01464841, 0.01264087, 0.02373168, 0.01419478, 0.01348475, 0.02336425, 0.01410392, 0.01210323, 0.02394161, 0.01412843, 0.01285298, 0.02381556, 0.01428383, 0.01223036, 0.02367599, 0.01396726, 0.01271715, 0.02301318, 0.01367993, 0.01200635, 0.02384867, 0.01397715, 0.01338253, 0.02420403, 0.01466464, 0.01261024, 0.02357377, 0.01418109, 0.01332668, 0.02328076, 0.01410919, 0.01209812, 0.02394878, 0.01417159, 0.01282028, 0.02380645, 0.01427555, 0.01227033, 0.02354719, 0.01389731, 0.01271777, 0.022935, 0.01363767, 0.01200015, 0.02392787, 0.01399177, 0.01339088, 0.02447821, 0.01465107, 0.01258392, 0.02384106, 0.01416766, 0.01330457, 0.02393735, 0.01414892, 0.0121195, 0.02428989, 0.01411865, 0.01280136, 0.02444841, 0.01440466, 0.01229873, 0.02414459, 0.01391645, 0.01273798, 0.02331855, 0.0137538, 0.01202696, 0.02418561, 0.01403652, 0.01339537, 0.02442049, 0.01476299, 0.01268479, 0.02403137, 0.01428837, 0.01337419, 0.02335632, 0.01420246, 0.01214454, 0.0241371, 0.01417789, 0.01283657, 0.02371555, 0.01434954, 0.01228382, 0.02359499, 0.01394026, 0.01270381, 0.02308654, 0.01376007, 0.01203466, 0.02401822, 0.01401396, 0.01336807, 0.02470104, 0.0147239, 0.01270191, 0.02414737, 0.01420335, 0.01332487, 0.02381649, 0.01415915, 0.0121386, 0.02449944, 0.01418324, 0.01281869, 0.02445727, 0.01434979, 0.01232521, 0.02395115, 0.01398865, 0.01275248, 0.02318835, 0.01373665, 0.01207584, 0.02421602, 0.01406482, 0.01339429, 0.02437839, 0.01465123, 0.01272226, 0.02402624, 0.01424721, 0.01341364, 0.02342522, 0.01418912, 0.01220398, 0.02445372, 0.01421269, 0.01286145, 0.02404405, 0.01438911, 0.01230837, 0.02416976, 0.01399428, 0.01275256, 0.02375901, 0.01380026, 0.01208685, 0.02426337, 0.01405623, 0.01344027, 0.02466221, 0.01477555, 0.01266877, 0.02464404, 0.01429771, 0.01336443, 0.02389995, 0.01426927, 0.01214909, 0.02492583, 0.01418853, 0.01285601, 0.02451932, 0.0144421, 0.01224449, 0.02408709, 0.01393731, 0.01284105, 0.02386065, 0.01386959, 0.01199798, 0.0242344, 0.01415891, 0.01351402, 0.02547098, 0.01478574, 0.01261061, 0.02437511, 0.01439355, 0.01349948, 0.02472431, 0.01436925, 0.0121395, 0.02456055, 0.01440398, 0.01307984, 0.02581239, 0.01460176, 0.01225831, 0.02402823, 0.01413099, 0.01287437, 0.02491582, 0.01402276, 0.01203965, 0.02436975, 0.01418997, 0.01360361, 0.02581238, 0.01494798, 0.01261441, 0.0237481, 0.01433268, 0.01360485, 0.02425457, 0.0142331, 0.01210228, 0.02432516, 0.01423562, 0.0130019, 0.02449175, 0.01449551, 0.01222308, 0.02346051, 0.01397472, 0.01292942, 0.02366753, 0.01390878, 0.0120376, 0.02369271, 0.0140866, 0.01359462, 0.0248047, 0.01468084, 0.01250551, 0.02329218, 0.01426497, 0.01344354, 0.02365094, 0.01417602, 0.0119695, 0.02379656, 0.01425607, 0.0129503, 0.02377259, 0.01411349, 0.01205735, 0.02340618, 0.01404014, 0.01276964, 0.02243101, 0.0135144, 0.01179632, 0.02367146, 0.01415642, 0.01344281, 0.02336808, 0.01446431, 0.01247353, 0.02349666, 0.01433301, 0.01347905, 0.02262009, 0.01408426, 0.01198738, 0.02339231, 0.0143927, 0.01290806, 0.02279479, 0.01430811, 0.01210025, 0.02281296, 0.01417756, 0.01276173, 0.02187326, 0.0138425, 0.01183794, 0.02313446, 0.0141976, 0.01343344, 0.02266209, 0.01471094, 0.01241763, 0.02230741, 0.01430291, 0.01336717, 0.02135121, 0.01415947, 0.01196996, 0.02272507, 0.01425119, 0.01286467, 0.02173026, 0.01434572, 0.01203242, 0.02242921, 0.01402947, 0.01276718, 0.02103697, 0.0137368, 0.01180414, 0.02269171, 0.01406068, 0.01332512, 0.02253215, 0.01464297, 0.01238621, 0.02252416, 0.0142612, 0.01332259, 0.02151236, 0.01417904, 0.01185094, 0.02269789, 0.01426031, 0.01280248, 0.02222065, 0.01437396, 0.01208105, 0.02268268, 0.0140274, 0.01273546, 0.02165889, 0.01369316, 0.01176645, 0.02255149, 0.01410032, 0.01337447, 0.02307013, 0.01461379, 0.01238384, 0.02230789, 0.01423598, 0.01333546, 0.0216986, 0.01399133, 0.01170172, 0.02180179, 0.01414516, 0.01282286, 0.02189787, 0.01413012, 0.01187345, 0.0216339, 0.01386987, 0.0126499, 0.02126646, 0.01350382, 0.01153977, 0.0218203, 0.01398465, 0.01329865, 0.02238585, 0.01449476, 0.01208065, 0.02131753, 0.01414231, 0.01331764, 0.02137229, 0.01394585, 0.01149418, 0.02140401, 0.01391864, 0.01280423, 0.0213186, 0.01407898, 0.01161128, 0.02068945, 0.01367508, 0.01259431, 0.02065048, 0.01344021, 0.01137789, 0.02099358, 0.01376784, 0.01326091, 0.02149825, 0.01429411, 0.01187205, 0.02064522, 0.01391771, 0.01310201, 0.02056074, 0.01375757, 0.01135319, 0.02082233, 0.01387343, 0.01266088, 0.02113332, 0.01398677, 0.01152265, 0.02048102, 0.01367892, 0.01245509, 0.02017027, 0.01339753, 0.0112987, 0.02087787, 0.01374753, 0.01309043, 0.02136265, 0.01426597, 0.01186464, 0.02062054, 0.01397675, 0.01304024, 0.02078438, 0.01368456, 0.01134177, 0.02060992, 0.01384608, 0.01246631, 0.02105391, 0.01384205, 0.01150851, 0.02045378, 0.01360004, 0.01238503, 0.02036344, 0.01320916, 0.01124712, 0.02056183, 0.01367054, 0.01294341, 0.02144218, 0.0140458, 0.01180417, 0.02050796, 0.01389726, 0.01295102, 0.02070791, 0.01358102, 0.01132587, 0.02064001, 0.01389885, 0.01247188, 0.02101116, 0.01372938, 0.0114695, 0.02033053, 0.01365409, 0.01226742, 0.02001996, 0.01317005, 0.01118527, 0.02044353, 0.01365075, 0.01287952, 0.02111448, 0.01406758, 0.01176343, 0.02043194, 0.01389482, 0.01289061, 0.02019209, 0.01357319, 0.01131735, 0.02080702, 0.01383637, 0.01248593, 0.02073254, 0.01371929, 0.01148163, 0.0205411, 0.01359228, 0.01228972, 0.02002272, 0.01319465, 0.01127528, 0.02077881, 0.01368471, 0.01298273, 0.02123139, 0.01405149, 0.01186624, 0.02082735, 0.01381748, 0.01291608, 0.02057513, 0.01356443, 0.01131517, 0.02105262, 0.01376723, 0.01247319, 0.02090806, 0.01373678, 0.01154011, 0.02060899, 0.01351222, 0.01241897, 0.02036329, 0.01303247, 0.01120907, 0.02061685, 0.01353194, 0.01294042, 0.02139167, 0.01376581, 0.01179513, 0.02029601, 0.01376738, 0.01287648, 0.02053507, 0.01318134, 0.01139604, 0.02035762, 0.01364133, 0.01231554, 0.02102481, 0.01338987, 0.01147901, 0.02035317, 0.01356831, 0.01240494, 0.0201639, 0.01279369, 0.01122615, 0.02063797, 0.01373924, 0.01304679, 0.02122127, 0.01368867, 0.01178685, 0.02030283, 0.0139228, 0.01299786, 0.02059332, 0.01324458, 0.01122199, 0.02045634, 0.01389204, 0.01263565, 0.02127152, 0.01349636, 0.01143415, 0.02010237, 0.01359881, 0.01233625, 0.02052666, 0.01298697, 0.01105877, 0.02050611, 0.01392784, 0.01318023, 0.0215808, 0.01374995, 0.01166721, 0.02045162, 0.01418036, 0.01317114, 0.02076751, 0.01334495, 0.01135276, 0.02074725, 0.01408362, 0.01253056, 0.02113804, 0.01368414, 0.01150699, 0.02016315, 0.01338931, 0.01233117, 0.0203863, 0.01293094, 0.01114541, 0.0203692, 0.01342852, 0.01287262, 0.02148521, 0.01380339, 0.01165915, 0.02014247, 0.01372662, 0.012788, 0.0206646, 0.01325536, 0.01124159, 0.02061759, 0.01367932, 0.01230296, 0.02118095, 0.01350481, 0.01140004, 0.01990384, 0.01331492, 0.01218036, 0.02052976, 0.01287002, 0.01109289, 0.02003199, 0.01345918, 0.01292423, 0.02155597, 0.01370777, 0.01167621, 0.02012051, 0.01364436, 0.01287652, 0.02076918, 0.01314061, 0.01107643, 0.02026078, 0.01346075, 0.01233073, 0.02113846, 0.01328872, 0.01116394, 0.01984356, 0.01317707, 0.01222416, 0.02039662, 0.0126539, 0.01104986, 0.02034318, 0.01371865, 0.01330164, 0.02165351, 0.01378386, 0.011635, 0.02051745, 0.01369011, 0.01293043, 0.02083221, 0.01327631, 0.0111545, 0.02043047, 0.01397743, 0.01278125, 0.0211464, 0.01343884, 0.01138612, 0.0202645, 0.01369097, 0.0123247, 0.02040936, 0.01269183, 0.01094198, 0.02002648, 0.01348674, 0.01284966, 0.02132868, 0.01355788, 0.01148556, 0.01981306, 0.01343136, 0.01250828, 0.02051179, 0.01306185, 0.0110312, 0.02016725, 0.01339712, 0.01205081, 0.02096456, 0.01331599, 0.0110714, 0.01988347, 0.01310225, 0.01189643, 0.02008931, 0.01270105, 0.01084142, 0.01996096, 0.01320539, 0.01249513, 0.02133992, 0.01361445, 0.01135878, 0.01998879, 0.01331677, 0.01245895, 0.02045518, 0.01304843, 0.01086868, 0.01989531, 0.01321043, 0.01204115, 0.02074058, 0.01329538, 0.01099364, 0.01968059, 0.01297497, 0.01189031, 0.02002767, 0.01266033, 0.010786, 0.0197835, 0.01303582, 0.01245332, 0.0211053, 0.01348798, 0.01122267, 0.01960221, 0.01315558, 0.01235264, 0.02027585, 0.01303171, 0.01074292, 0.02000119, 0.01304769, 0.01198268, 0.02087632, 0.01320404, 0.01097072, 0.01948289, 0.0129807, 0.01187946, 0.02003056, 0.01266165, 0.01070927, 0.0196481, 0.01309172, 0.0125308, 0.02123718, 0.01354886, 0.01131477, 0.01983337, 0.01328445, 0.01247788, 0.02041448, 0.0131177, 0.01082389, 0.01995093, 0.01315754, 0.01199353, 0.0209907, 0.01349143, 0.01091292, 0.01945328, 0.01297648, 0.01191294, 0.02017119, 0.01290253, 0.01078392, 0.01998514, 0.01335498, 0.01256465, 0.02146965, 0.01386443, 0.01141608, 0.01994916, 0.01348043, 0.01242288, 0.02042571, 0.01331189, 0.01100093, 0.02029412, 0.01342726, 0.01191059, 0.02088304, 0.01356396, 0.01115001, 0.01987942, 0.0133009, 0.01186489, 0.02031706, 0.01322721, 0.01104202, 0.02057244, 0.01383455, 0.01255731, 0.02159721, 0.01422194, 0.01163678, 0.01981936, 0.01397268, 0.01255568, 0.02069735, 0.01365021, 0.01115255, 0.02000067, 0.01339259, 0.01202067, 0.02098229, 0.01367715, 0.01108425, 0.01954579, 0.01304033, 0.0118813, 0.0202189, 0.01308202, 0.01085394, 0.01969977, 0.01312344, 0.01253348, 0.0211801, 0.01393208, 0.01132842, 0.01938037, 0.01321487, 0.01244507, 0.02101376, 0.01349223, 0.01092711, 0.019747, 0.01318898, 0.0121557, 0.02091144, 0.0136291, 0.0110335, 0.01944656, 0.01307878, 0.01205789, 0.02017999, 0.01306632, 0.01075351, 0.01933053, 0.01289545, 0.01276833, 0.0214821, 0.01385004, 0.01129406, 0.01939667, 0.0131974, 0.01261185, 0.02060522, 0.01341673, 0.01086566, 0.01993873, 0.01321146, 0.01211737, 0.02099021, 0.01377112, 0.01099765, 0.01945085, 0.0130478, 0.01219799, 0.0203312, 0.01325261, 0.01079057, 0.02002707, 0.01319019, 0.01282167, 0.02143972, 0.01414423, 0.01130499, 0.01991171, 0.01340499, 0.0126936, 0.02055219, 0.01367438, 0.01079543, 0.01978416, 0.01320534, 0.01224838, 0.02083153, 0.01393105, 0.01104743, 0.01927016, 0.01297734, 0.01215931, 0.02001153, 0.01314698, 0.01076367, 0.01983907, 0.01310719, 0.01283572, 0.02111839, 0.01398014, 0.0113354, 0.01995807, 0.0131824, 0.01283783, 0.02045465, 0.01363211, 0.01085371, 0.01990803, 0.01292111, 0.01221101, 0.02083177, 0.0137409, 0.010938, 0.01920722, 0.01260828, 0.01199383, 0.01975872, 0.01310937, 0.01074077, 0.01964698, 0.01290205, 0.01276961, 0.02120889, 0.01397566, 0.01132399, 0.01948583, 0.01279328, 0.01256869, 0.0205192, 0.01348733, 0.01080099, 0.0194422, 0.01264725, 0.0118868, 0.02062286, 0.01365408, 0.0109404, 0.01920692, 0.01241625, 0.01193575, 0.02022537, 0.0131146, 0.01074753, 0.01936836, 0.01271217, 0.01231694, 0.02119193, 0.01401683, 0.01116601, 0.01929519, 0.01279524, 0.01262802, 0.0205729, 0.01366426, 0.0107734, 0.01950201, 0.01271654, 0.01189288, 0.0206078, 0.01387316, 0.01094117, 0.01888148, 0.0124498, 0.01203088, 0.02078635, 0.01337536, 0.01077033, 0.01942087, 0.01258988, 0.01268709, 0.02197593, 0.01434924, 0.01115491, 0.01907502, 0.01268428, 0.0125303, 0.02088133, 0.0136495, 0.01066553, 0.01912006, 0.01247373, 0.01204572, 0.0215494, 0.01380295, 0.01090794, 0.01890306, 0.01234077, 0.01180827, 0.02053457, 0.01307208, 0.01069059, 0.01937195, 0.01256478, 0.01260938, 0.02192763, 0.01404308, 0.01119389, 0.01926004, 0.01274884, 0.01265387, 0.02120669, 0.01360084, 0.01076389, 0.01944274, 0.01261182, 0.01196377, 0.02173103, 0.01381556, 0.0109434, 0.01930723, 0.01253292, 0.01204017, 0.02099653, 0.01320425, 0.01079593, 0.01982837, 0.01301104, 0.01282249, 0.02254211, 0.01418338, 0.01135819, 0.01970591, 0.01293324, 0.01280812, 0.02150265, 0.01355538, 0.01070775, 0.01963965, 0.0127738, 0.01227023, 0.02185505, 0.01406634, 0.01093764, 0.01942505, 0.01271208, 0.01205452, 0.02096484, 0.0133955, 0.01076579, 0.01947306, 0.01263376, 0.01241411, 0.02199578, 0.01424703, 0.01130946, 0.01936537, 0.01282257, 0.01242765, 0.02119098, 0.01387719, 0.01082718, 0.01957729, 0.01254202, 0.01212641, 0.02169349, 0.01396307, 0.01102746, 0.01919982, 0.01246687, 0.01208511, 0.02115902, 0.0132963, 0.0109386, 0.019714, 0.01260906, 0.01264254, 0.02214562, 0.01427088, 0.01141951, 0.01938786, 0.0127098, 0.01226766, 0.02091328, 0.01373012, 0.01098589, 0.0198503, 0.0126608, 0.01199916, 0.02192234, 0.01405223, 0.01117031, 0.01930721, 0.01254736, 0.01216273, 0.02124569, 0.01340594, 0.01110281, 0.02020386, 0.01297845, 0.01317282, 0.02252963, 0.01426396, 0.01159125, 0.01975161, 0.01292946, 0.01226662, 0.02098596, 0.01373888, 0.01102508, 0.01963283, 0.01284887, 0.01195966, 0.02160913, 0.01384078, 0.01115638, 0.01947442, 0.01274448, 0.01240093, 0.02153754, 0.01352193, 0.01096039, 0.01991765, 0.0128399, 0.01273985, 0.02228987, 0.01412852, 0.01143525, 0.01968807, 0.01303337, 0.01282682, 0.02171295, 0.01392124, 0.01098655, 0.01983621, 0.01294823, 0.01237678, 0.021807, 0.01375691, 0.01114228, 0.01998564, 0.01286121, 0.01223356, 0.0212804, 0.0131363, 0.01093828, 0.01990176, 0.01303924, 0.0131017, 0.02216197, 0.01426009, 0.0115484, 0.02030692, 0.01333206, 0.01341333, 0.02193738, 0.01400533, 0.01121061, 0.02082007, 0.01355463, 0.01291996, 0.02306028, 0.01411836, 0.01136975, 0.02067914, 0.01322765, 0.01330651, 0.02304349, 0.01398785, 0.01146328, 0.02142654, 0.01365482, 0.01480157, 0.0240023, 0.01520676, 0.01201227, 0.02143975, 0.01374286, 0.01483166, 0.02326744, 0.01469447, 0.01174426, 0.02161971, 0.01353953, 0.0142674, 0.0237489, 0.01486123, 0.01183703, 0.02110584, 0.01326534, 0.014119, 0.02342364, 0.01439887, 0.0116652, 0.02166395, 0.01351608, 0.01488202, 0.02449528, 0.01526733, 0.01207219, 0.02143192, 0.01358461, 0.01460732, 0.02394399, 0.01484104, 0.01161525, 0.02134967, 0.01343369, 0.01408123, 0.02410554, 0.01508844, 0.01183685, 0.02116631, 0.01309428, 0.01407352, 0.02371587, 0.01433923, 0.01158931, 0.02129465, 0.01323103, 0.01466024, 0.02451303, 0.01522862, 0.01213889, 0.02124756, 0.01327986, 0.01465925, 0.02364607, 0.01484524, 0.01162755, 0.02146179, 0.01342544, 0.01421469, 0.02415982, 0.01515891, 0.01183493, 0.02129058, 0.013176, 0.01408105, 0.02363408, 0.01436425, 0.01163231, 0.02144907, 0.0133558, 0.0148906, 0.02455368, 0.01533061, 0.012097, 0.02135669, 0.01354099, 0.01469281, 0.02373591, 0.01475481, 0.01158907, 0.02125013, 0.01341724, 0.01429264, 0.02444728, 0.01505176, 0.0117584, 0.02116043, 0.01319537, 0.0141676, 0.02359368, 0.01429205, 0.01156897, 0.02145094, 0.0135604, 0.01499027, 0.02487685, 0.01530998, 0.01213978, 0.02140796, 0.01363016, 0.0149419, 0.02397567, 0.01484253, 0.01165226, 0.02139938, 0.01346423, 0.01430467, 0.02449813, 0.01511656, 0.01178837, 0.02133385, 0.01317407, 0.01408752, 0.02348949, 0.01436655, 0.01158656, 0.02152884, 0.01347471, 0.01486043, 0.02489735, 0.01547007, 0.01215629, 0.02123437, 0.01349369, 0.01485386, 0.02404226, 0.01501029, 0.01165429, 0.02113612, 0.01337373, 0.01428025, 0.02438661, 0.01511513, 0.01182143, 0.02090273, 0.01309572, 0.01408742, 0.02374827, 0.01436934, 0.01158207, 0.02133365, 0.01336742, 0.01477173, 0.02486587, 0.01537457, 0.01212386, 0.02133078, 0.01346869, 0.01475929, 0.02406146, 0.01495543, 0.01174494, 0.02141178, 0.01323185, 0.01420637, 0.02455351, 0.01520547, 0.01183104, 0.02117719, 0.01299854, 0.01407408, 0.02377971, 0.01435167, 0.01164338, 0.02134538, 0.01327927, 0.01490677, 0.02506426, 0.01527667, 0.01215165, 0.0213106, 0.01347466, 0.01482994, 0.02414312, 0.0148713, 0.01168515, 0.02127687, 0.01344331, 0.01427691, 0.02481363, 0.01512583, 0.0117671, 0.02120857, 0.01324523, 0.01420119, 0.02404729, 0.01438122, 0.0115245, 0.02155478, 0.01343901, 0.01491809, 0.02520446, 0.01542859, 0.01210612, 0.02162457, 0.01366705, 0.01493433, 0.02424081, 0.01506544, 0.01170965, 0.02175099, 0.01355777, 0.01435598, 0.02484697, 0.01522586, 0.01188154, 0.0212603, 0.01330776, 0.01420449, 0.02416768, 0.01456924, 0.01170562, 0.02185238, 0.01358352, 0.01510796, 0.02537912, 0.01558937, 0.01215852, 0.02186821, 0.01366145, 0.0150346, 0.02429671, 0.01506049, 0.01172877, 0.0217562, 0.01355584, 0.01430619, 0.02495459, 0.01535667, 0.01177336, 0.02133456, 0.0132101, 0.01419424, 0.02447958, 0.01463063, 0.01158901, 0.02187481, 0.01354907, 0.01499214, 0.02542386, 0.01567524, 0.01223729, 0.02181867, 0.0137731, 0.01485259, 0.02463972, 0.01525442, 0.01177065, 0.02182736, 0.01364587, 0.0142033, 0.02530429, 0.01538773, 0.01184984, 0.02152279, 0.01329565, 0.01410469, 0.02443375, 0.01463834, 0.01175131, 0.02221324, 0.01354009, 0.01504319, 0.02584059, 0.01565097, 0.01226725, 0.02197018, 0.01381194, 0.01512573, 0.024797, 0.01524699, 0.01186337, 0.02202705, 0.01365747, 0.01447066, 0.02532357, 0.01538787, 0.01193329, 0.02170153, 0.01344573, 0.01440154, 0.02474502, 0.01469621, 0.01181931, 0.02208799, 0.01391689, 0.01519207, 0.02583556, 0.01577348, 0.01248955, 0.02216329, 0.01397139, 0.01509876, 0.02493949, 0.01534923, 0.01196853, 0.02194852, 0.01389667, 0.01447437, 0.02556559, 0.01554544, 0.01210272, 0.02164591, 0.01362839, 0.01444296, 0.02489152, 0.01480705, 0.01193855, 0.02211534, 0.01395339, 0.01515952, 0.02576158, 0.01583382, 0.01247269, 0.02187627, 0.01400893, 0.01523813, 0.02495589, 0.01525724, 0.01198132, 0.02176795, 0.01380911, 0.01446394, 0.02548652, 0.01556721, 0.01205914, 0.02149629, 0.01363412, 0.01446125, 0.02474994, 0.0147746, 0.01198376, 0.02195956, 0.01406755, 0.01527395, 0.02596827, 0.01565918, 0.01248247, 0.02179755, 0.01409412, 0.01533282, 0.02480093, 0.01512247, 0.0120323, 0.02171643, 0.01415696, 0.01476741, 0.0254883, 0.01527377, 0.01215433, 0.02145951, 0.01365879, 0.01463937, 0.02484987, 0.01444988, 0.01194055, 0.02159175, 0.0138854, 0.01546657, 0.02614038, 0.01552434, 0.01241725, 0.02146421, 0.01399845, 0.01548982, 0.025486, 0.01513528, 0.01190555, 0.02131903, 0.01386178, 0.01474483, 0.02609865, 0.01526296, 0.01201052, 0.02099928, 0.01358295, 0.01444755, 0.02516411, 0.01450584, 0.01173414, 0.02132225, 0.01370247, 0.01522032, 0.02639839, 0.01555286, 0.01240401, 0.02128318, 0.01385456, 0.01536338, 0.02546822, 0.01520069, 0.01173074, 0.02108299, 0.01375699, 0.01467398, 0.02611945, 0.01547881, 0.01195914, 0.02103488, 0.01359342, 0.01466523, 0.02539867, 0.01442291, 0.01169343, 0.02126272, 0.01390474, 0.01534812, 0.02633702, 0.01561913, 0.0123715, 0.02113267, 0.0141028, 0.01531315, 0.02544991, 0.01523273, 0.01192002, 0.02131511, 0.01401791, 0.014555, 0.02601279, 0.01556758, 0.01211919, 0.02081488, 0.01369679, 0.01444321, 0.0251286, 0.01492893, 0.01188085, 0.02162548, 0.01404571, 0.01521396, 0.02658073, 0.01597248, 0.01246702, 0.02127007, 0.0141342, 0.0151373, 0.02569822, 0.01558941, 0.01201204, 0.02135219, 0.01402466, 0.01458792, 0.02637318, 0.01588448, 0.01195976, 0.0211936, 0.01381949, 0.01421802, 0.02542077, 0.0148412, 0.01187795, 0.02116243, 0.01416617, 0.01534477, 0.02691863, 0.01602052, 0.01251192, 0.02124976, 0.01426667, 0.01530854, 0.02594289, 0.01551918, 0.01193398, 0.02109661, 0.01410378, 0.01466691, 0.02646635, 0.01572742, 0.01217784, 0.0210796, 0.01384885, 0.01465529, 0.02583367, 0.01509681, 0.0119522, 0.02159872, 0.01401696, 0.01526128, 0.02707832, 0.01629793, 0.01261165, 0.02156425, 0.01423634, 0.01516247, 0.02608449, 0.01571183, 0.01212296, 0.02149998, 0.01420434, 0.01474002, 0.02715869, 0.01590561, 0.01230336, 0.0209607, 0.01385047, 0.01455104, 0.02651097, 0.01506709, 0.01212297, 0.02102452, 0.01401408, 0.01532099, 0.02808404, 0.01609874, 0.01278896, 0.02094747, 0.0138143, 0.01524587, 0.02718013, 0.01595872, 0.01271401, 0.02118496, 0.01399762, 0.01536996, 0.02823734, 0.01628783, 0.01242699, 0.02102581, 0.01374535, 0.01486061, 0.02675365, 0.01511172, 0.01199972, 0.02143133, 0.01396482, 0.01561982, 0.02790275, 0.01608695, 0.01254558, 0.02136876, 0.01399379, 0.01553549, 0.02587259, 0.01554294, 0.01206087, 0.02116407, 0.01395891, 0.01476374, 0.02679262, 0.01576152, 0.01223986, 0.02094141, 0.01364803, 0.01475461, 0.02615812, 0.01493445, 0.01205412, 0.02145093, 0.01400568, 0.01556536, 0.02713472, 0.01601061, 0.01255287, 0.02134136, 0.01401061, 0.01539989, 0.02634365, 0.01549193, 0.01196321, 0.02121021, 0.01382805, 0.01476701, 0.02717786, 0.01569381, 0.01210119, 0.02042295, 0.01338543, 0.01463675, 0.02636207, 0.0149173, 0.01206779, 0.02136946, 0.01383475, 0.01544109, 0.02738241, 0.01592807, 0.01258813, 0.02129878, 0.0139515, 0.01545131, 0.0265473, 0.01546877, 0.01209305, 0.02139688, 0.01384943, 0.01476367, 0.02702097, 0.01588677, 0.01225025, 0.02100954, 0.01354844, 0.01464449, 0.02619015, 0.01507046, 0.01196297, 0.02142643, 0.01376604, 0.01544625, 0.02744337, 0.01614656, 0.01253344, 0.02130776, 0.0139535, 0.01545709, 0.02659919, 0.01561027, 0.01202211, 0.02116821, 0.01379316, 0.0147216, 0.02727974, 0.01586459, 0.01212631, 0.02099304, 0.01361242, 0.01467863, 0.02645061, 0.01528717, 0.01198112, 0.0213999, 0.01390932, 0.01561036, 0.02830607, 0.01665946, 0.01249298, 0.02130918, 0.01396843, 0.01542922, 0.02760339, 0.01578249, 0.01195534, 0.02145683, 0.01392573, 0.01475345, 0.02789581, 0.01605647, 0.01209724, 0.02116519, 0.01357811, 0.01477143, 0.02655852, 0.01517498, 0.01192636, 0.02156954, 0.01389426, 0.01556297, 0.02758658, 0.01630888, 0.0124481, 0.02129947, 0.01400982, 0.0154773, 0.02641936, 0.01567664, 0.01198079, 0.02136625, 0.01399408, 0.01489314, 0.02745785, 0.01584196, 0.01217608, 0.02122937, 0.01374038, 0.01500703, 0.02652251, 0.01498606, 0.01183946, 0.02170916, 0.01402354, 0.01579875, 0.02765546, 0.01600445, 0.01234077, 0.0216555, 0.0140453, 0.01571651, 0.02695808, 0.01553498, 0.01182808, 0.02150433, 0.01393553, 0.01507329, 0.02758592, 0.01575981, 0.01196697, 0.02114403, 0.01356182, 0.01500597, 0.02715938, 0.01501548, 0.01173938, 0.02164843, 0.0139107, 0.01602602, 0.02828577, 0.01598527, 0.01240622, 0.02168529, 0.01383539, 0.0157981, 0.0274474, 0.01531125, 0.01185467, 0.02163265, 0.01384798, 0.0151277, 0.02798089, 0.01549839, 0.01200535, 0.02119318, 0.01341351, 0.01494623, 0.02678845, 0.01466929, 0.01184168, 0.02155471, 0.01379409, 0.01567506, 0.02780044, 0.01578989, 0.01251129, 0.02128978, 0.01395987, 0.01575413, 0.02677422, 0.01523462, 0.01199404, 0.02127272, 0.01389392, 0.01504178, 0.02689588, 0.01521983, 0.01208508, 0.02096529, 0.01359843, 0.01478234, 0.02669625, 0.01473627, 0.01197293, 0.02146108, 0.01369604, 0.01573805, 0.02762266, 0.01571998, 0.01232791, 0.02135427, 0.01357365, 0.01574233, 0.02669285, 0.01527171, 0.01198385, 0.0212209, 0.01359399, 0.01522596, 0.02713591, 0.01512028, 0.01198013, 0.02094767, 0.01352448, 0.01511444, 0.02676905, 0.01418726, 0.01185038, 0.02116809, 0.01381894, 0.01550753, 0.02765289, 0.01540234, 0.01276702, 0.02022986, 0.01390915, 0.01555038, 0.02587408, 0.01500272, 0.01229696, 0.02040441, 0.01388982, 0.01479671, 0.02666954, 0.01555311, 0.01238228, 0.01968832, 0.01339683, 0.0144958, 0.02503997, 0.01480339, 0.01222485, 0.02005043, 0.01384277, 0.0151753, 0.02583595, 0.01584603, 0.0127384, 0.01963452, 0.01415772, 0.01521786, 0.0251574, 0.01532662, 0.01229769, 0.02013247, 0.01394802, 0.01453749, 0.02564554, 0.015548, 0.01238965, 0.01990274, 0.01370727, 0.0145134, 0.02505993, 0.01473959, 0.01216967, 0.02005109, 0.01396563, 0.01546218, 0.02600345, 0.01549001, 0.0128058, 0.01948074, 0.01429422, 0.01554347, 0.02502533, 0.01515722, 0.01218513, 0.01946345, 0.01404672, 0.0150199, 0.02550207, 0.01542032, 0.01225114, 0.01906095, 0.01390727, 0.01505955, 0.02454281, 0.01468044, 0.01209759, 0.01933286, 0.0140281, 0.01559423, 0.02601426, 0.01570515, 0.0127381, 0.01909115, 0.01422129, 0.01542628, 0.02531517, 0.01521807, 0.01217755, 0.01934562, 0.01421769, 0.01498753, 0.02597427, 0.01524761, 0.01228682, 0.01915067, 0.01389313, 0.01494325, 0.02478938, 0.01457222, 0.01211659, 0.01961688, 0.01407706, 0.01581698, 0.02559378, 0.0154484, 0.01265698, 0.01915296, 0.01417266, 0.0158336, 0.02459432, 0.01472994, 0.01216398, 0.01954315, 0.01411376, 0.01544491, 0.02556003, 0.01519251, 0.01234811, 0.01901106, 0.0137696, 0.01516408, 0.02474056, 0.01489536, 0.01216402, 0.01888618, 0.01385658, 0.01540543, 0.02521612, 0.01572976, 0.01262359, 0.01847699, 0.01362667, 0.01461091, 0.02484457, 0.01423482, 0.01185447, 0.01759619, 0.01333599, 0.01418443, 0.02484474, 0.01479818, 0.01214648, 0.01824422, 0.01358337, 0.015255, 0.02442592, 0.01396935, 0.01187085, 0.01846936, 0.01365428, 0.01623154, 0.02609502, 0.01476469, 0.01241018, 0.01832468, 0.0139051, 0.01608942, 0.02497474, 0.01445832, 0.01192621, 0.01832534, 0.01396339, 0.01546718, 0.02585944, 0.01461571, 0.01205694, 0.01801971, 0.0136693, 0.01537263, 0.02453732, 0.01384705, 0.0117366, 0.018487, 0.01356335, 0.01614449, 0.02599651, 0.01455366, 0.01226408, 0.01825083, 0.01380346, 0.01615118, 0.024668, 0.01406152, 0.01201028, 0.01852886, 0.01402445, 0.01566713, 0.02507395, 0.01450922, 0.01196046, 0.01791869, 0.01344971, 0.0153433, 0.02403145, 0.01367913, 0.01197812, 0.01853006, 0.01376749, 0.01622788, 0.02567516, 0.01529745, 0.01248013, 0.01863286, 0.01393452, 0.01629424, 0.02480802, 0.01456143, 0.011933, 0.01895717, 0.01393528, 0.01566311, 0.0258985, 0.01506184, 0.01215073, 0.01870274, 0.01378242, 0.01592295, 0.02501152, 0.01471576, 0.01199457, 0.01916236, 0.01385511, 0.01682329, 0.02607099, 0.01582759, 0.01262197, 0.01926568, 0.01426283, 0.0177372, 0.02540422, 0.01523654, 0.01208745, 0.01944678, 0.01417598, 0.01684536, 0.02618345, 0.01535283, 0.01221146, 0.01880474, 0.0137787, 0.01633775, 0.02555712, 0.0141102, 0.01188099, 0.01917635, 0.01388266, 0.01667828, 0.02606522, 0.01590271, 0.01256114, 0.01904381, 0.01374334, 0.01711373, 0.02506719, 0.01568138, 0.0119441, 0.01912128, 0.01390237, 0.01597768, 0.02595765, 0.01601011, 0.01216942, 0.01885131, 0.01373077, 0.01545059, 0.0249124, 0.01495089, 0.01205889, 0.01908103, 0.01396281, 0.01614583, 0.02628742, 0.01602108, 0.01277908, 0.0188365, 0.01402778, 0.01627496, 0.02616919, 0.01550158, 0.01212105, 0.01880639, 0.01391566, 0.01544067, 0.02666724, 0.0156128, 0.01208079, 0.01830778, 0.01358938, 0.01533438, 0.02599513, 0.01472858, 0.01186612, 0.01845145, 0.01358161, 0.01611185, 0.0267065, 0.01569934, 0.0125667, 0.01828213, 0.01378798, 0.0165472, 0.02651875, 0.01547716, 0.01206933, 0.01865804, 0.01386414, 0.01600053, 0.02718066, 0.01583727, 0.01221483, 0.01848328, 0.01374351, 0.01598663, 0.02666056, 0.01536641, 0.01223455, 0.01942621, 0.01394447, 0.01668857, 0.0282174, 0.01686702, 0.01294542, 0.01954419, 0.01405559, 0.01741366, 0.02840639, 0.01692622, 0.01266089, 0.02081515, 0.0143378, 0.01671209, 0.02890234, 0.01717507, 0.01284241, 0.0205376, 0.01414623, 0.01715306, 0.02770031, 0.01638923, 0.01256192, 0.02030957, 0.01441016, 0.01777768, 0.02886829, 0.01722711, 0.01312199, 0.01995182, 0.01457906, 0.017837, 0.02754983, 0.01664452, 0.01261592, 0.02004372, 0.01452027, 0.01673078, 0.02905885, 0.01701969, 0.01284524, 0.01956564, 0.01443118, 0.01682902, 0.02852447, 0.01621306, 0.01259387, 0.01967073, 0.01446496, 0.01729062, 0.02843858, 0.01747486, 0.01306655, 0.01917512, 0.01452716, 0.01746028, 0.02766304, 0.01626774, 0.01258814, 0.01903181, 0.01437329, 0.01625937, 0.0280856, 0.01654068, 0.0127924, 0.01884813, 0.01425909, 0.01640706, 0.02749924, 0.01582351, 0.01258976, 0.01952851, 0.01410247, 0.01699385, 0.02920508, 0.01702709, 0.01336361, 0.01973134, 0.01438478, 0.01669672, 0.0286395, 0.0165384, 0.0128245, 0.01993859, 0.01435276, 0.0158346, 0.02882494, 0.01668004, 0.01295523, 0.01964623, 0.01398082, 0.01523248, 0.026984, 0.01607157, 0.01255185, 0.01995628, 0.01401357, 0.01593485, 0.02875358, 0.01752697, 0.01319228, 0.02032527, 0.01424073, 0.01692577, 0.02771478, 0.01743126, 0.01260422, 0.02086784, 0.01428977, 0.01688291, 0.02853048, 0.01764522, 0.0126833, 0.02019634, 0.0140429, 0.0174294, 0.02602966, 0.01700618, 0.01271355, 0.02054779, 0.0143484, 0.01628551, 0.02805275, 0.0182041, 0.01344798, 0.02034055, 0.01458633, 0.01834322, 0.02612763, 0.01786392, 0.01282859, 0.02060152, 0.0146574, 0.01683513, 0.02653488, 0.01819197, 0.01308381, 0.02031509, 0.01433717, 0.01699122, 0.02625768, 0.01751197, 0.01293647, 0.02099993, 0.01440788, 0.01769295, 0.02818478, 0.01900367, 0.0136937, 0.02063145, 0.01474446, 0.01877521, 0.02725379, 0.01827803, 0.01305491, 0.02015921, 0.01448287, 0.01903676, 0.02795427, 0.0185088, 0.0128461, 0.02029878, 0.01421442, 0.01797825, 0.02573162, 0.01734411, 0.01288165, 0.02092661, 0.01503513, 0.01894421, 0.02779451, 0.01965714, 0.0135738, 0.02055936, 0.01502726, 0.02048069, 0.02776738, 0.01807996, 0.01292684, 0.02017557, 0.01479073, 0.01860629, 0.02814835, 0.0186532, 0.01296685, 0.01973508, 0.01473268, 0.01803363, 0.02666497, 0.01760881, 0.01286966, 0.02051438, 0.01452607, 0.01883345, 0.02745026, 0.0188487, 0.01324157, 0.01987961, 0.0148617, 0.0195676, 0.02690779, 0.01867526, 0.01281555, 0.0200647, 0.01460971, 0.01868187, 0.0275506, 0.0190157, 0.01283985, 0.01967147, 0.01433547, 0.01865365, 0.02644606, 0.01769176, 0.01262422, 0.02010017, 0.01445308, 0.01942781, 0.02729722, 0.01914092, 0.01332111, 0.01986081, 0.01462747, 0.01976583, 0.02644177, 0.01843775, 0.01268522, 0.01981119, 0.01452369, 0.01894971, 0.02684651, 0.01869066, 0.01288515, 0.01947869, 0.01432713, 0.01873268, 0.02644437, 0.01796243, 0.01277203, 0.01980593, 0.01453074, 0.01934513, 0.02733514, 0.01918617, 0.01340953, 0.01976329, 0.01465938, 0.0195072, 0.02662919, 0.01883898, 0.01290792, 0.01992305, 0.01466793, 0.01870363, 0.02763753, 0.01908937, 0.01307914, 0.0196806, 0.01444349, 0.0186471, 0.02671459, 0.01807867, 0.01287437, 0.02010288, 0.01462199, 0.01911627, 0.02780978, 0.0195996, 0.01358888, 0.02015576, 0.01490789, 0.01942563, 0.02692555, 0.01911939, 0.01298616, 0.02037718, 0.01497002, 0.01914401, 0.02793715, 0.01960684, 0.01324028, 0.02002132, 0.0145939, 0.01911733, 0.02746926, 0.01874466, 0.01305326, 0.02001947, 0.01463493, 0.01991131, 0.0287157, 0.0201896, 0.01366688, 0.02007108, 0.01468073, 0.02062711, 0.02789498, 0.01934591, 0.0130327, 0.02030074, 0.01448316, 0.02019726, 0.02839992, 0.01971783, 0.01313761, 0.01979351, 0.01431688, 0.01967005, 0.02735003, 0.01867871, 0.01291001, 0.02004824, 0.01447275, 0.02106876, 0.02845956, 0.02004983, 0.01369785, 0.01976375, 0.01477819, 0.02163747, 0.02809387, 0.01993775, 0.01323976, 0.02037034, 0.01467292, 0.02085225, 0.02868266, 0.02014772, 0.01342978, 0.01991661, 0.01469986, 0.020572, 0.02758314, 0.01908132, 0.01321193, 0.02041661, 0.01479776, 0.02119777, 0.02946656, 0.02056291, 0.01394949, 0.02029606, 0.0150452, 0.02176747, 0.02836852, 0.02010876, 0.01329136, 0.0206404, 0.01477938, 0.02046556, 0.0294283, 0.02037041, 0.01342921, 0.02003754, 0.01466773, 0.02019323, 0.02796143, 0.01941638, 0.01323745, 0.02047447, 0.01475852, 0.02117042, 0.02947865, 0.02070794, 0.01391238, 0.02038759, 0.01495825, 0.02124154, 0.02845833, 0.02016514, 0.01330995, 0.02027765, 0.01482951, 0.01983116, 0.02922804, 0.02038549, 0.01344556, 0.01994513, 0.01459494, 0.01960658, 0.02754102, 0.01923439, 0.0132052, 0.02035099, 0.01470681, 0.02065502, 0.02919663, 0.02080711, 0.01393858, 0.02018914, 0.0149726, 0.0213254, 0.02845448, 0.02018556, 0.01331824, 0.02031464, 0.01489803, 0.02007699, 0.02920875, 0.02048987, 0.01347047, 0.02006734, 0.01471999, 0.02040851, 0.02835451, 0.01968112, 0.01329016, 0.0207182, 0.01481262, 0.02110488, 0.02967955, 0.02113122, 0.014, 0.02044547, 0.01508374, 0.02136552, 0.02884396, 0.0205988, 0.01337581, 0.02053923, 0.01489859, 0.02065335, 0.02965173, 0.02088719, 0.0135443, 0.02014549, 0.0146982, 0.0203458, 0.02821581, 0.01965635, 0.0132634, 0.02062883, 0.01493653, 0.02102886, 0.02973309, 0.02088365, 0.01397705, 0.02025219, 0.01519232, 0.02112039, 0.02876434, 0.02031506, 0.01334462, 0.02047843, 0.01507031, 0.02021069, 0.02953974, 0.02033634, 0.01354128, 0.0199285, 0.01486215, 0.01995412, 0.02889246, 0.01978981, 0.01337974, 0.0203773, 0.01493513, 0.02108455, 0.03051023, 0.02110872, 0.01405715, 0.02022807, 0.0150934, 0.02137669, 0.02882113, 0.0202048, 0.01341567, 0.02016426, 0.01491879, 0.02051578, 0.02902712, 0.02050297, 0.01349125, 0.01977843, 0.01461592, 0.01991164, 0.02774166, 0.01938741, 0.01326231, 0.02024341, 0.01466517, 0.02074637, 0.02914889, 0.02050396, 0.01387115, 0.01995331, 0.01480996, 0.02078516, 0.02789558, 0.01992526, 0.01322278, 0.02019473, 0.01471946, 0.01983335, 0.0285375, 0.01994298, 0.01337813, 0.01988879, 0.01444945, 0.01962274, 0.02762358, 0.01910511, 0.01317166, 0.02035519, 0.01464703, 0.02024476, 0.02875898, 0.02034408, 0.0137955, 0.01986153, 0.01479308, 0.01986921, 0.02750664, 0.01981009, 0.01310567, 0.01990695, 0.01466044, 0.01888879, 0.0281323, 0.01999354, 0.01322165, 0.01963132, 0.0144496, 0.01870039, 0.02704103, 0.01912685, 0.01303382, 0.02016363, 0.01456929, 0.01950795, 0.02868059, 0.02043573, 0.01375635, 0.01995753, 0.014699, 0.0197679, 0.02787417, 0.01990804, 0.01313759, 0.02009179, 0.01461229, 0.01902728, 0.02881532, 0.02017671, 0.0132842, 0.01987001, 0.01446674, 0.01870442, 0.02806989, 0.01913607, 0.01311844, 0.02013801, 0.0146046, 0.019786, 0.02939828, 0.02032539, 0.01373359, 0.02000884, 0.01469258, 0.01980969, 0.02860532, 0.02001559, 0.01314955, 0.0199743, 0.01470878, 0.01896563, 0.02936842, 0.02014874, 0.01328806, 0.01956692, 0.01441364, 0.01856074, 0.02794963, 0.01920023, 0.01297958, 0.01993197, 0.01451509, 0.01942695, 0.02929505, 0.02056354, 0.01376003, 0.01962969, 0.01471522, 0.01966583, 0.02866613, 0.02025128, 0.01320289, 0.02009585, 0.01460801, 0.01881433, 0.02933491, 0.02032415, 0.01323558, 0.01946134, 0.01436515, 0.01836987, 0.02835858, 0.01939101, 0.01306361, 0.01988846, 0.01447845, 0.01924012, 0.03012734, 0.02111864, 0.01384623, 0.01999003, 0.01466369, 0.01879746, 0.02887971, 0.02079533, 0.01320958, 0.01998842, 0.0145909, 0.01859604, 0.02976892, 0.02035712, 0.01341393, 0.0196212, 0.01446385, 0.0175923, 0.02869206, 0.01929151, 0.01325957, 0.01932898, 0.01475054, 0.0178508, 0.02996532, 0.01965632, 0.0138329, 0.01970238, 0.01511218, 0.01738519, 0.02769922, 0.01889536, 0.01296599, 0.0193386, 0.01436969, 0.01857281, 0.03025636, 0.01922054, 0.0128151, 0.0190519, 0.01420998, 0.01806824, 0.02786644, 0.01834701, 0.01286497, 0.02016558, 0.01445237, 0.01935905, 0.02949955, 0.02014558, 0.01370328, 0.02025598, 0.01506484, 0.01920439, 0.02799302, 0.01869486, 0.01310918, 0.02024232, 0.01505881, 0.01776704, 0.02817272, 0.01858116, 0.01329246, 0.01990479, 0.0148372, 0.01735859, 0.02744898, 0.01786952, 0.01325353, 0.0202711, 0.01494085, 0.01897328, 0.0290881, 0.0195164, 0.01396027, 0.02023824, 0.01537545, 0.01902378, 0.02781194, 0.01865664, 0.0133418, 0.02040325, 0.01559773, 0.01792379, 0.02921584, 0.01932203, 0.01347633, 0.02009872, 0.01503985, 0.0185576, 0.02823154, 0.01741555, 0.01270319, 0.01984104, 0.01470367, 0.01851612, 0.02876412, 0.01860403, 0.01335943, 0.01969229, 0.01475115, 0.01921194, 0.02739616, 0.01790807, 0.01263989, 0.01942894, 0.01443857, 0.01801503, 0.02826679, 0.01829657, 0.01291287, 0.0193245, 0.01435668, 0.01804369, 0.02717179, 0.01710319, 0.01274462, 0.01962025, 0.01453758, 0.0187767, 0.0282508, 0.01839425, 0.01348561, 0.01944409, 0.0148108, 0.01889646, 0.02744983, 0.01795254, 0.01286525, 0.01948144, 0.01451777, 0.01777093, 0.02765303, 0.01797448, 0.01291069, 0.01928649, 0.01429314, 0.01769257, 0.02711865, 0.01715541, 0.01275654, 0.01967929, 0.01442141, 0.01810464, 0.02805875, 0.01836081, 0.01338628, 0.01947834, 0.0148106, 0.01896084, 0.02734325, 0.01810912, 0.01283276, 0.01952625, 0.01463409, 0.01770217, 0.02829793, 0.01841127, 0.01302883, 0.01963893, 0.01466364, 0.01724697, 0.02709869, 0.01739041, 0.01288385, 0.02022291, 0.01479773, 0.01845575, 0.02864001, 0.01893754, 0.01359316, 0.02029864, 0.0151248, 0.0191006, 0.02802796, 0.01830248, 0.01311518, 0.02032694, 0.01502066, 0.01904728, 0.02963693, 0.0190978, 0.01324131, 0.02000497, 0.01496503, 0.01859192, 0.02866795, 0.01767898, 0.01289024, 0.02050447, 0.01526944, 0.01916753, 0.02998823, 0.01874904, 0.01369468, 0.0199461, 0.01549323, 0.01886764, 0.0284543, 0.0177794, 0.01297795, 0.01971144, 0.01536943, 0.01777974, 0.0297229, 0.01857181, 0.01320547, 0.01945839, 0.01499724, 0.0175282, 0.02704705, 0.01607607, 0.01284396, 0.02040887, 0.01510025, 0.01867542, 0.02858683, 0.01871342, 0.01370726, 0.0203622, 0.01537061, 0.01953568, 0.02978146, 0.01938084, 0.01304812, 0.02030874, 0.01501563, 0.01660839, 0.03038906, 0.01943852, 0.01293549, 0.0196265, 0.01472868, 0.01900839, 0.02942067, 0.01782853, 0.01282959, 0.02094081, 0.01505576, 0.02082671, 0.03078576, 0.01984366, 0.01354633, 0.02130113, 0.01492419, 0.02305102, 0.02924772, 0.01818416, 0.01286148, 0.02177249, 0.01492115, 0.02141952, 0.03171518, 0.0193479, 0.01285217, 0.02126849, 0.01464487, 0.02026698, 0.02839053, 0.01674536, 0.01293705, 0.02275784, 0.01428285, 0.02052171, 0.02991582, 0.01838286, 0.01385679, 0.02451984, 0.01444455, 0.02087769, 0.02907473, 0.01726118, 0.01312741, 0.02294868, 0.01376473, 0.01884034, 0.02832109, 0.01666657, 0.01344455, 0.02388793, 0.01407234, 0.01838783, 0.02845191, 0.01682055, 0.01399447, 0.02386214, 0.014441, 0.02016516, 0.03132941, 0.01856527, 0.01463538, 0.02494323, 0.01507705, 0.02114183, 0.03023677, 0.01834703, 0.01366231, 0.02663285, 0.01488028, 0.01998404, 0.02984751, 0.01818202, 0.01394537, 0.02614468, 0.01465732, 0.02144295, 0.02953762, 0.01874786, 0.01381054, 0.02603979, 0.01451852, 0.02114047, 0.03050589, 0.01905664, 0.01467524, 0.02555343, 0.01509721, 0.02054197, 0.02941555, 0.01815088, 0.01409493, 0.02783533, 0.01455073, 0.01949094, 0.0291494, 0.0183265, 0.01388437, 0.02713832, 0.014658, 0.02120958, 0.02749575, 0.01697998, 0.01380046, 0.02587929, 0.01469121, 0.02010728, 0.02745778, 0.01867711, 0.01466867, 0.02518977, 0.01451077, 0.01922545, 0.02946417, 0.01920846, 0.0135919, 0.02399245, 0.01423307, 0.01847958, 0.03124045, 0.02019532, 0.01443488, 0.02353886, 0.01429096, 0.01831165, 0.02979164, 0.01789953, 0.0131938, 0.02339284, 0.01460127, 0.01912336, 0.03138363, 0.01949639, 0.01355178, 0.02332689, 0.01492569, 0.01931782, 0.02994996, 0.01883163, 0.01292726, 0.02372433, 0.01479204, 0.01799651, 0.03051624, 0.01897157, 0.01306682, 0.02354058, 0.01455416, 0.01757881, 0.02983966, 0.01812681, 0.01272485, 0.0225358, 0.01494301, 0.01842071, 0.02997208, 0.01910263, 0.01317732, 0.02214199, 0.01515096, 0.0187754, 0.0289607, 0.01800676, 0.01262603, 0.02270872, 0.0150783, 0.01835863, 0.02999174, 0.01818795, 0.01280134, 0.02169948, 0.01449202, 0.01797866, 0.02778532, 0.01701291, 0.01252261, 0.0219059, 0.0148012, 0.0181396, 0.02983961, 0.01848743, 0.01329133, 0.02166822, 0.0150888, 0.01860336, 0.02860667, 0.01798043, 0.01275657, 0.02174194, 0.01534268, 0.01812862, 0.02997952, 0.01856222, 0.01283371, 0.0215541, 0.01532423, 0.01787134, 0.02913854, 0.01755958, 0.01278324, 0.02223895, 0.01529959, 0.01954835, 0.03029062, 0.01879559, 0.01333402, 0.02254843, 0.01544728, 0.01919069, 0.02919111, 0.01811119, 0.01266948, 0.02268282, 0.01541766, 0.01751815, 0.03052974, 0.01875545, 0.0129988, 0.02246496, 0.01531747, 0.01794907, 0.0296745, 0.01768954, 0.0128523, 0.02216291, 0.01524819, 0.0177972, 0.03138419, 0.01906129, 0.01347109, 0.02216953, 0.01586048, 0.01890763, 0.02990529, 0.01764626, 0.01272255, 0.02293081, 0.01575117, 0.01781089, 0.0311138, 0.01785005, 0.01294237, 0.0221236, 0.01540746, 0.01767214, 0.02973223, 0.01703481, 0.0126382, 0.02147762, 0.01537061, 0.01914844, 0.03087139, 0.01772554, 0.013141, 0.0220351, 0.01563808, 0.01877706, 0.02945629, 0.01701703, 0.01248489, 0.0214388, 0.0155635, 0.01818839, 0.02942739, 0.01718331, 0.01263657, 0.02128145, 0.01531152, 0.01812046, 0.02911462, 0.01662754, 0.01269128, 0.02125299, 0.01565646, 0.01882887, 0.0312924, 0.01804268, 0.01337137, 0.02123782, 0.01608299, 0.01833163, 0.02950502, 0.01680458, 0.01261651, 0.02035624, 0.01604996, 0.01684331, 0.02913832, 0.01702629, 0.01271272, 0.01979328, 0.01540645, 0.01644876, 0.03006023, 0.01623424, 0.01262036, 0.02040186, 0.01589559, 0.01818644, 0.03094881, 0.0174729, 0.01329446, 0.02042516, 0.01636496, 0.01873825, 0.02959729, 0.01617898, 0.01271768, 0.02142434, 0.01677383, 0.01839073, 0.03034254, 0.01634868, 0.01273078, 0.02093305, 0.01651727, 0.01742373, 0.02909495, 0.01595738, 0.01241544, 0.02205353, 0.01680706, 0.01882656, 0.03057772, 0.01701311, 0.01304893, 0.02086102, 0.0168929, 0.01903144, 0.03037602, 0.01689662, 0.01243822, 0.02119327, 0.01628589, 0.01781308, 0.02975559, 0.01716259, 0.01256032, 0.01935188, 0.01553968, 0.01684049, 0.02843962, 0.01556855, 0.01225357, 0.01978918, 0.01562654, 0.01699149, 0.03022149, 0.01691953, 0.01280929, 0.01940287, 0.01584977, 0.01821132, 0.02925843, 0.01569728, 0.01218928, 0.01991543, 0.01627786, 0.01662355, 0.03064444, 0.01529021, 0.01246234, 0.0196846, 0.01577517, 0.01580354, 0.02924643, 0.01533562, 0.01235231, 0.02017502, 0.01641704, 0.01709508, 0.03051532, 0.01721627, 0.01323335, 0.02012253, 0.01697712, 0.01630961, 0.02965528, 0.01745225, 0.01260428, 0.02012622, 0.01684465, 0.01680224, 0.03125795, 0.01749111, 0.01329435, 0.02037521, 0.01694464, 0.01640022, 0.03051055, 0.01751647, 0.01323497, 0.02245026, 0.01714127, 0.01743757, 0.03192035, 0.01859328, 0.01403909, 0.02084243, 0.01620211, 0.01734739, 0.03029586, 0.01935918, 0.01314206, 0.02028674, 0.01595427, 0.015565, 0.02829037, 0.01803778, 0.0130391, 0.01988818, 0.01568156, 0.01499002, 0.028047, 0.01775229, 0.01272821, 0.02032578, 0.01551984, 0.01532788, 0.02936881, 0.01882566, 0.01344368, 0.02007354, 0.015978, 0.01528765, 0.0285788, 0.01863237, 0.01274707, 0.02042109, 0.0160606, 0.0148862, 0.03001587, 0.01874605, 0.01279404, 0.02105844, 0.01605991, 0.01575781, 0.02898063, 0.01865434, 0.01241281, 0.0204585, 0.01603768, 0.01525766, 0.02960309, 0.01808137, 0.01280636, 0.01979163, 0.0156856, 0.0156656, 0.02821176, 0.01695669, 0.01208865, 0.01906315, 0.01472878, 0.01399941, 0.02757296, 0.01640867, 0.01210215, 0.01994498, 0.01441863, 0.01441094, 0.02666614, 0.01651006, 0.01180389, 0.02037129, 0.01440687, 0.0150151, 0.02913619, 0.01818159, 0.01252101, 0.01979711, 0.01465794, 0.01596863, 0.02801377, 0.01828168, 0.01199522, 0.02056952, 0.014691, 0.01530173, 0.02927064, 0.02042002, 0.01223931, 0.02023251, 0.0147979, 0.01485339, 0.02807489, 0.01863765, 0.01224464, 0.02070853, 0.01551168, 0.01664383, 0.03042931, 0.01864985, 0.01273391, 0.02040534, 0.01586977, 0.01578121, 0.02875465, 0.01970498, 0.01224912, 0.020179, 0.01591731, 0.01487837, 0.02962955, 0.02019702, 0.01248643, 0.02175202, 0.01626899, 0.01609827, 0.0297976, 0.021742, 0.01256407, 0.0227167, 0.01656863, 0.01713045, 0.03057193, 0.02187408, 0.01308546, 0.02056519, 0.01641099, 0.01610476, 0.02875577, 0.02073766, 0.01269275, 0.02044876, 0.01700534, 0.0163403, 0.02983079, 0.02053357, 0.01283729, 0.02212363, 0.0169283, 0.01585151, 0.02850436, 0.02042859, 0.01272919, 0.02376992, 0.0173136, 0.01667361, 0.03084953, 0.02155042, 0.01350832, 0.0229387, 0.01701628, 0.01595119, 0.02988731, 0.02020199, 0.01303069, 0.02258287, 0.01630413, 0.01606409, 0.03061594, 0.01920935, 0.01298824, 0.02167134, 0.01613416, 0.01453106, 0.03055233, 0.0186489, 0.01264314, 0.02263135, 0.01669821, 0.01566441, 0.03049682, 0.01931268, 0.01390067, 0.02187464, 0.01744788, 0.01406364, 0.02836028, 0.0190048, 0.0132327, 0.02195499, 0.01687186, 0.01343999, 0.02964921, 0.0186092, 0.01274907, 0.02070525, 0.016431, 0.01271067, 0.02829709, 0.01626977, 0.01271588, 0.02329603, 0.01690725, 0.0138465, 0.02873158, 0.01566171, 0.01268674, 0.01937668, 0.01618276, 0.01302284, 0.02827516, 0.01731436, 0.0123758, 0.01888711, 0.01699407, 0.01312426, 0.03073648, 0.01779677, 0.01262926, 0.019851, 0.01673767, 0.01375601, 0.02911118, 0.01620775, 0.01242071, 0.01912181, 0.01746923, 0.01254776, 0.02906612, 0.01580153, 0.01272132, 0.01800052, 0.01737615, 0.01263597, 0.02916332, 0.01509089, 0.01199087, 0.01675438, 0.01767019, 0.01270278, 0.02896554, 0.01788292, 0.01312272, 0.01693807, 0.01637837, 0.01206372, 0.0256258, 0.01633762, 0.01352381, 0.01839987, 0.01753728, 0.01309804, 0.03121137, 0.01775912, 0.0135548, 0.01891036, 0.01887765, 0.01318067, 0.02934076, 0.01602907, 0.01201269, 0.01972288, 0.01824828, 0.01250699, 0.03055719, 0.01586136, 0.01196153, 0.01911695, 0.01719992, 0.01286239, 0.03082639, 0.01547646, 0.0120148, 0.01970421, 0.01890585, 0.01445303, 0.03821215, 0.01962174, 0.0137322, 0.01855154, 0.01634285, 0.01403716, 0.03462579, 0.01971168, 0.01321062, 0.01889355, 0.01763301, 0.01313615, 0.03559034, 0.02055872, 0.01254828, 0.01869734, 0.01656537, 0.01381194, 0.03350216, 0.01781205, 0.01252931, 0.01933436, 0.01790976, 0.01559261, 0.03544854, 0.02024078, 0.01343695, 0.01920377, 0.01933902, 0.01601197, 0.02919377, 0.0170206, 0.01268627, 0.02080362, 0.01858687, 0.01581173, 0.03163505, 0.01749178, 0.01299543, 0.02160846, 0.01695073, 0.01853991, 0.03119249, 0.01699214, 0.01264696, 0.02188029, 0.01718634, 0.01675671, 0.03514968, 0.0175585, 0.01291955, 0.02091745, 0.01723523, 0.01553656, 0.03240205, 0.01636061, 0.01248374, 0.02153567, 0.01695515, 0.01538531, 0.03326198, 0.01709684, 0.0126307, 0.02175064, 0.01702475, 0.01384618, 0.03114151, 0.0162082, 0.0121074, 0.02140588, 0.01744449, 0.01523957, 0.03323471, 0.01758243, 0.01278125, 0.02068082, 0.01747496, 0.01451064, 0.02972755, 0.01671923, 0.01198541, 0.02083735, 0.0173428, 0.01351316, 0.03003996, 0.01646749, 0.01229797, 0.02062524, 0.01648701, 0.01328977, 0.02970765, 0.01660359, 0.0117712, 0.02096801, 0.01718801, 0.0143243, 0.03187706, 0.01730355, 0.0123993, 0.02105072, 0.01767519, 0.01456942, 0.03180211, 0.01704368, 0.0118043, 0.02138485, 0.01807043, 0.0147602, 0.03259915, 0.017382, 0.01195116, 0.02169798, 0.01754837, 0.01459751, 0.03120533, 0.01633929, 0.01181781, 0.02233263, 0.01776666, 0.01503141, 0.03244749, 0.0173661, 0.01238334, 0.02111523, 0.01760514, 0.01463184, 0.02968533, 0.01611079, 0.01147801, 0.02119392, 0.01718277, 0.01422449, 0.03012454, 0.01660501, 0.01175342, 0.02079784, 0.01695412, 0.01424994, 0.02914284, 0.01548013, 0.01175985, 0.02142987, 0.01697178, 0.01546967, 0.03052664, 0.01673803, 0.01210413, 0.02070005, 0.01691006, 0.01521502, 0.02915838, 0.01626251, 0.01138571, 0.02067045, 0.01784122, 0.01479265, 0.0315215, 0.01667545, 0.01176904, 0.02061025, 0.01678797, 0.01450475, 0.03093509, 0.0159336, 0.0117393, 0.02133954, 0.01744812, 0.015342, 0.03317396, 0.01691196, 0.01242933, 0.02056378, 0.01757273, 0.01458974, 0.03140892, 0.01651313, 0.01195431, 0.02127571, 0.0174451, 0.01459156, 0.03428775, 0.01717235, 0.01232997, 0.02138508, 0.01730288, 0.01500145, 0.03167517, 0.01669071, 0.01225868, 0.02217541, 0.01758943, 0.01626404, 0.03457947, 0.01799015, 0.01294036, 0.02106419, 0.01839348, 0.01533546, 0.03455951, 0.01737586, 0.01207412, 0.02023807, 0.01823733, 0.01488616, 0.03396635, 0.01763422, 0.01192765, 0.02092555, 0.01715104, 0.01457382, 0.03289469, 0.01756356, 0.01169033, 0.02070053, 0.0178514, 0.0159718, 0.03500008, 0.01942441, 0.01241203, 0.02126795, 0.01819822, 0.01677239, 0.03260364, 0.018391, 0.01171606, 0.01999995, 0.01564089, 0.01445338, 0.03198586, 0.01612359, 0.01219085, 0.02135242, 0.01640073, 0.01872232, 0.03228137, 0.01637211, 0.01263651, 0.02366792, 0.01780504, 0.02319727, 0.03496846, 0.01692504, 0.01293072, 0.02289483, 0.01798021, 0.02062353, 0.03056922, 0.01567127, 0.01189971, 0.02152385, 0.01767913, 0.01605368, 0.03130936, 0.01556316, 0.01241783, 0.02036764, 0.01801897, 0.01603887, 0.03168566, 0.01555844, 0.01203377, 0.0211668, 0.01783716, 0.01744764, 0.03390484, 0.01639793, 0.01238317, 0.01896749, 0.01689472, 0.01468896, 0.02695792, 0.01407935, 0.01118699, 0.0194676, 0.0174955, 0.01241302, 0.02767228, 0.01436036, 0.01184563, 0.02082674, 0.01814849, 0.01496628, 0.03124089, 0.01472186, 0.01208154, 0.02339345, 0.01972411, 0.0167918, 0.03349071, 0.01538693, 0.01324634, 0.02380579, 0.01894886, 0.0157452, 0.02965276, 0.01442527, 0.01324954, 0.02423575, 0.01833255, 0.01381649, 0.02848102, 0.01472612, 0.01174928, 0.02078233, 0.01698927, 0.01313379, 0.02683723, 0.01406062, 0.01162623, 0.02012959, 0.01823793, 0.01483821, 0.03003562, 0.01460407, 0.01209602, 0.02083351, 0.01737433, 0.01315543, 0.02879141, 0.0141814, 0.01151027, 0.0221403, 0.01890144, 0.01286932, 0.02889279, 0.01446421, 0.01211022, 0.02193432, 0.01880767, 0.0130738, 0.02801238, 0.01372202, 0.01151011, 0.02278362, 0.01922356, 0.0147037, 0.02866003, 0.01424361, 0.01191656, 0.02255875, 0.01945246, 0.01326437, 0.02646869, 0.01346323, 0.01099791, 0.0221601, 0.0213922, 0.01300615, 0.02734288, 0.01364004, 0.01112189, 0.02192721, 0.02059107, 0.01284436, 0.02586988, 0.01308019, 0.01104773, 0.02200523, 0.02011685, 0.01369893, 0.02889716, 0.01373388, 0.01177113, 0.02194277, 0.02219858, 0.01372023, 0.02789144, 0.01352563, 0.0113797, 0.02185146, 0.02177577, 0.01337204, 0.02787682, 0.0137241, 0.01171535, 0.0212277, 0.02156832, 0.0133059, 0.02679681, 0.01312773, 0.0114779, 0.02243734, 0.02206458, 0.01390963, 0.02888042, 0.01390196, 0.01189657, 0.02362678, 0.02368375, 0.01438303, 0.02732222, 0.01327732, 0.01130702, 0.0229659, 0.02328106, 0.01406203, 0.02941958, 0.01349964, 0.01218042, 0.02183748, 0.02298122, 0.01463318, 0.02725819, 0.01295428, 0.01181866, 0.02400161, 0.02216864, 0.01437252, 0.02812752, 0.01353803, 0.01241871, 0.02371259, 0.0203835, 0.0130533, 0.02228472, 0.01297054, 0.01107818, 0.02150648, 0.02080073, 0.0128572, 0.02551968, 0.01358962, 0.0115456, 0.02200145, 0.0205749, 0.01265936, 0.02443149, 0.01286137, 0.01103984, 0.02143741, 0.018291, 0.01337785, 0.02532614, 0.01483058, 0.01173788, 0.0207839, 0.01871425, 0.01367272, 0.02454983, 0.01501486, 0.0112038, 0.02239585, 0.02043459, 0.01346678, 0.02408197, 0.01390752, 0.01174742, 0.02302082, 0.02050171, 0.01325429, 0.02527247, 0.01322046, 0.01161494, 0.02091491, 0.01918977, 0.01422931, 0.02783582, 0.01375191, 0.01242415, 0.02096233, 0.0211308, 0.01376923, 0.02714694, 0.01313718, 0.01208138, 0.02114156, 0.01974667, 0.01415162, 0.02786089, 0.01408314, 0.01221103, 0.02228441, 0.01925958, 0.0133618, 0.02611093, 0.012929, 0.01196983, 0.02467738, 0.01966074, 0.01448348, 0.02819028, 0.013828, 0.01252881, 0.02326509, 0.0204077, 0.01405448, 0.02790112, 0.01357624, 0.01201603, 0.02379075, 0.02059257, 0.01282933, 0.02814524, 0.01372363, 0.01224591, 0.02257772, 0.02156218, 0.01272528, 0.0260324, 0.01354581, 0.01185479, 0.02325036, 0.01942503, 0.01312099, 0.02834307, 0.01401943, 0.01274981, 0.02235358, 0.01960688, 0.01186478, 0.02406944, 0.01359931, 0.01248757, 0.02257874, 0.01975116, 0.01140651, 0.02395227, 0.01386403, 0.01291266, 0.02341606, 0.02025906, 0.01299612, 0.02594198, 0.01448783, 0.01287161, 0.02401478, 0.02106874, 0.0140018, 0.02930237, 0.01525492, 0.0133078, 0.02404171, 0.02250551, 0.01443835, 0.02712722, 0.01371622, 0.01247477, 0.02350926, 0.02144882, 0.01346648, 0.02857861, 0.01400355, 0.0129725, 0.02340068, 0.02060064, 0.01218457, 0.02616088, 0.01342183, 0.01246039, 0.02356755, 0.02045764, 0.01353506, 0.02776273, 0.01434212, 0.0131188, 0.02348461, 0.0208165, 0.01340367, 0.02653641, 0.0135577, 0.01239294, 0.02373301, 0.02078703, 0.01284607, 0.02718914, 0.01408366, 0.01269441, 0.02404986, 0.02029735, 0.01342476, 0.02677198, 0.01440738, 0.01229588, 0.02469639, 0.02081106, 0.0140374, 0.02779857, 0.01437902, 0.01313905, 0.02435029, 0.02173783, 0.01367593, 0.02686443, 0.01357718, 0.01262954, 0.02409576, 0.02164808, 0.01305209, 0.02750791, 0.01375963, 0.01273305, 0.02463159, 0.02189986, 0.0137089, 0.02720854, 0.01353387, 0.01271464, 0.02453185, 0.02164178, 0.01349194, 0.02847612, 0.01430894, 0.01317886, 0.02372614, 0.02138073, 0.01352487, 0.02727391, 0.01415977, 0.01245011, 0.02394083, 0.02208154, 0.01391823, 0.02848984, 0.0142335, 0.01269242, 0.02471292, 0.02110359, 0.01356656, 0.02691844, 0.0135244, 0.01261596, 0.02580745, 0.02145023, 0.01431133, 0.02918014, 0.01451993, 0.01308834, 0.0251431, 0.02143694, 0.0140978, 0.02759007, 0.01397418, 0.01247588, 0.02480126, 0.02218579, 0.01375789, 0.02841744, 0.01463333, 0.01282025, 0.02514678, 0.02153043, 0.01393251, 0.0273854, 0.01418422, 0.01257217, 0.02538779, 0.02202953, 0.0141635, 0.0286624, 0.01473364, 0.01302592, 0.0244752, 0.02179718, 0.0135416, 0.02724481, 0.01445534, 0.01255622, 0.02422988, 0.02238206, 0.01367281, 0.02809983, 0.01416092, 0.01282335, 0.02395967, 0.02243387, 0.01371554, 0.02732604, 0.01375426, 0.01261561, 0.02573689, 0.02217983, 0.01398289, 0.0283868, 0.01373313, 0.01313396, 0.02568653, 0.02297096, 0.01416406, 0.02751754, 0.01375308, 0.01236317, 0.02672128, 0.02372833, 0.01388164, 0.02792018, 0.01400554, 0.01219242, 0.02679849, 0.02340052, 0.01377453, 0.0275274, 0.01366433, 0.01283332, 0.02685164, 0.02311903, 0.01428261, 0.02917637, 0.01349972, 0.0131128, 0.0260589, 0.02224681, 0.01417159, 0.02777286, 0.01267609, 0.01238401, 0.02551308, 0.02360261, 0.01354046, 0.02833867, 0.01314354, 0.01227981, 0.02405177, 0.02214187, 0.01280804, 0.02570673, 0.01223393, 0.01203915, 0.02476612, 0.0224303, 0.01379437, 0.02676171, 0.01328761, 0.01272309, 0.02493129, 0.02294573, 0.01339335, 0.02375491, 0.01284913, 0.01202712, 0.02482724, 0.02249336, 0.01304151, 0.02505915, 0.01342978, 0.0126838, 0.02486992, 0.02107583, 0.01307625, 0.02412382, 0.0127853, 0.0128402, 0.02705353, 0.02112203, 0.01408252, 0.02830896, 0.01379468, 0.01380405, 0.02535029, 0.02062761, 0.01399401, 0.02652552, 0.01310673, 0.0128952, 0.02814581, 0.02144992, 0.01314218, 0.02609352, 0.01280322, 0.01283927, 0.02749561, 0.02155908, 0.01241258, 0.02380447, 0.01229362, 0.0129012, 0.02706717, 0.02227345, 0.01287087, 0.02543198, 0.0129904, 0.01345333, 0.02611356, 0.02280772, 0.01200697, 0.02536722, 0.01259918, 0.01276366, 0.0251404, 0.02401271, 0.01148224, 0.02518579, 0.01214983, 0.01346365, 0.02667174, 0.02308167, 0.01193067, 0.0255124, 0.01153893, 0.01323021, 0.02847167, 0.02368404, 0.01304155, 0.02632691, 0.01262018, 0.01323687, 0.02782832, 0.02492736, 0.01373976, 0.02597897, 0.01235332, 0.01262328, 0.02738025, 0.0270959, 0.01385382, 0.02618375, 0.01271817, 0.01287378, 0.02744195, 0.02586713, 0.01292656, 0.02570397, 0.0126742, 0.01283774, 0.02865422, 0.02637896, 0.0132275, 0.02718331, 0.0134152, 0.01363852, 0.02946713, 0.02739834, 0.01365876, 0.02681642, 0.01245749, 0.01327905, 0.0273912, 0.02794747, 0.01298786, 0.02457027, 0.01294331, 0.01247655, 0.02657338, 0.0235477, 0.01191421, 0.02204287, 0.01222877, 0.01176117, 0.02724799, 0.02442844, 0.01319878, 0.0251163, 0.01322991, 0.01290455, 0.02908592, 0.02622392, 0.01268771, 0.02566441, 0.01277117, 0.01242512, 0.02848827, 0.02751625, 0.01314534, 0.02651285, 0.01309879, 0.01284336, 0.0304359, 0.02689253, 0.01342716, 0.02537988, 0.01264247, 0.01240697, 0.0308537, 0.02713982, 0.01324209, 0.02707853, 0.01364432, 0.01337137, 0.03045796, 0.02818145, 0.01302153, 0.02585986, 0.01408858, 0.01317292, 0.03163027, 0.02841137, 0.01265579, 0.02600959, 0.01449985, 0.01339644, 0.03023335, 0.02650956, 0.01275714, 0.02368493, 0.01332057, 0.01263873, 0.02941323, 0.02707184, 0.01302124, 0.02555448, 0.01417152, 0.01352755, 0.02960878, 0.02871036, 0.01316412, 0.02568341, 0.01403752, 0.01338748, 0.02964448, 0.02870538, 0.01255647, 0.02517054, 0.01374493, 0.01346332, 0.02873349, 0.0276274, 0.01158132, 0.02352116, 0.01251897, 0.01266606, 0.0290409, 0.02703848, 0.01227651, 0.02476178, 0.01244674, 0.01323647, 0.03026992, 0.02703636, 0.01221951, 0.0223425, 0.01189433, 0.01254822, 0.03179628, 0.02603759, 0.01215652, 0.02294207, 0.01197573, 0.01305064, 0.03141115, 0.02617495, 0.0128132, 0.0227084, 0.01131779, 0.01233011, 0.03328287, 0.02831102, 0.01360416, 0.02395428, 0.01254862, 0.01374938, 0.03365431, 0.02869481, 0.01320094, 0.02292771, 0.01234681, 0.0122052, 0.0307268, 0.02627802, 0.01266924, 0.0229115, 0.01254028, 0.01306744, 0.02775478, 0.02236915, 0.01122957, 0.02017549, 0.01236885, 0.01277685, 0.02873198, 0.02344737, 0.01216661, 0.02407234, 0.01388555, 0.01504963, 0.03931822, 0.040752, 0.01698557, 0.02610008, 0.0131841, 0.01393966, 0.03713334, 0.03471383, 0.01588035, 0.02599892, 0.01307657, 0.0132823, 0.03642462, 0.03360288, 0.01577395, 0.02541928, 0.01246843, 0.01291589, 0.03633438, 0.0321731, 0.01673384, 0.02871496, 0.01368309, 0.01379132, 0.03812042, 0.03704116, 0.01653999, 0.02763828, 0.01340993, 0.01392238, 0.04368573, 0.03497187, 0.01544747, 0.02692118, 0.0130025, 0.01386262, 0.03895563, 0.0351757, 0.01655282, 0.0277982, 0.01307441, 0.01473414, 0.04137904, 0.03627729, 0.01752205, 0.03111623, 0.01398104, 0.01555885, 0.03993605, 0.03728636, 0.01764995, 0.02879393, 0.01399289, 0.01523202, 0.04325309, 0.03702154, 0.01630601, 0.02917789, 0.01422459, 0.01528167, 0.04520459, 0.03773415, 0.01674328, 0.02984414, 0.0133761, 0.01533153, 0.04249456, 0.0330864, 0.01761911, 0.03045616, 0.01376777, 0.01563104, 0.04161253, 0.03277579, 0.01701744, 0.02871814, 0.0131454, 0.01540274, 0.04026089, 0.03336652, 0.01636595, 0.03018765, 0.01312367, 0.01592725, 0.04084859, 0.03197311, 0.01654631, 0.02959709, 0.01263021, 0.01559799, 0.04167449, 0.03314482, 0.01823377, 0.03140744, 0.0134757, 0.01652413, 0.04163146, 0.03338702, 0.01785821, 0.02899639, 0.01306686, 0.01655974, 0.04624189, 0.03251378, 0.01668385, 0.03016551, 0.0135114, 0.01687601, 0.04901108, 0.03267008, 0.01652909, 0.03081506, 0.01267576, 0.01638918, 0.04650102, 0.03281163, 0.01764312, 0.033493, 0.01330479, 0.01762087, 0.04537638, 0.03457265, 0.01722511, 0.03155717, 0.01269267, 0.01673459, 0.04366072, 0.0336031, 0.01615053, 0.03179857, 0.01321644, 0.01737834, 0.04756721, 0.03408352, 0.01674767, 0.03092848, 0.01257288, 0.01697297, 0.04764215, 0.03401535, 0.01766545, 0.03291224, 0.01346363, 0.01765946, 0.04767942, 0.03423457, 0.01618336, 0.03065353, 0.01256661, 0.01620204, 0.04502117, 0.03117434, 0.01484155, 0.02905061, 0.01266606, 0.01613947, 0.03468042, 0.02977843, 0.01547207, 0.03098051, 0.0126614, 0.01593113, 0.04005333, 0.03091731, 0.0173793, 0.03257757, 0.01363203, 0.0168158, 0.04161281, 0.03018535, 0.01738966, 0.031517, 0.01286812, 0.0155423, 0.0384333, 0.0308579, 0.01715628, 0.03248718, 0.01304665, 0.01594144, 0.0365645, 0.02992971, 0.01754667, 0.0318351, 0.01251513, 0.01556425, 0.03851923, 0.03040934, 0.01823335, 0.03357668, 0.01315439, 0.01695677, 0.03966063, 0.03006131, 0.01769406, 0.03185108, 0.01291342, 0.01568821, 0.03944895, 0.0300758, 0.01704577, 0.03333263, 0.01320078, 0.01603437, 0.03746729, 0.02996854, 0.01761195, 0.03237965, 0.01281477, 0.01630355, 0.03834164, 0.03078447, 0.01855548, 0.03346227, 0.01361672, 0.0174222, 0.0363619, 0.03074778, 0.01812093, 0.03245031, 0.01298012, 0.01702378, 0.03593806, 0.03042673, 0.01733789, 0.03279603, 0.01328028, 0.01701503, 0.03651851, 0.03020026, 0.01759654, 0.03221421, 0.01276388, 0.01614682, 0.03674912, 0.03019101, 0.01817565, 0.03318706, 0.01334492, 0.01690769, 0.03535028, 0.0301914, 0.01812883, 0.03167267, 0.01290868, 0.01609477, 0.03578729, 0.03006597, 0.01699957, 0.0317855, 0.0130736, 0.01617655, 0.03612043, 0.02905919, 0.0168973, 0.03058879, 0.01259616, 0.0159629, 0.03733372, 0.02968054, 0.01809458, 0.03284239, 0.01351965, 0.01681521, 0.03573171, 0.02969313, 0.01764829, 0.03083252, 0.01300639, 0.01611547, 0.03479401, 0.02922527, 0.01678226, 0.03143609, 0.01330183, 0.01607708, 0.03521637, 0.02876629, 0.01689947, 0.03002686, 0.01273053, 0.01558734, 0.03498917, 0.02870265, 0.01787852, 0.03222578, 0.01342448, 0.01656131, 0.03365977, 0.02875635, 0.01754265, 0.03078872, 0.01299452, 0.0160534, 0.03321255, 0.02900691, 0.01696305, 0.03077724, 0.01306728, 0.01635428, 0.0346045, 0.02796585, 0.01721726, 0.03096142, 0.01271492, 0.01608207, 0.03495631, 0.02843598, 0.01819699, 0.03225576, 0.01358449, 0.01696984, 0.0331616, 0.02848883, 0.01749285, 0.0305689, 0.01313123, 0.0165011, 0.03417932, 0.0292632, 0.01697251, 0.03039488, 0.01337822, 0.01645052, 0.03501404, 0.02866289, 0.01701934, 0.02962274, 0.01299715, 0.01631159, 0.03529035, 0.02859306, 0.01793496, 0.03170928, 0.01358992, 0.01700029, 0.0322951, 0.02844635, 0.01731827, 0.02955028, 0.01296898, 0.01613147, 0.03120344, 0.02630548, 0.01597404, 0.02949043, 0.0131367, 0.01653055, 0.03156067, 0.02654668, 0.01586605, 0.02839105, 0.0125966, 0.0163308, 0.03282748, 0.02765549, 0.0170404, 0.03176507, 0.01376514, 0.01697103, 0.03208075, 0.02803106, 0.01682051, 0.02996195, 0.01314891, 0.01630375, 0.032385, 0.02866646, 0.01646778, 0.03077909, 0.01338567, 0.01645172, 0.03391821, 0.02802315, 0.01677265, 0.03027945, 0.01291645, 0.01599921, 0.03414814, 0.02700519, 0.01699453, 0.03158687, 0.01354257, 0.01666869, 0.03298817, 0.02893009, 0.01699247, 0.03099771, 0.01317339, 0.01613558, 0.03422751, 0.0282957, 0.01603997, 0.03048377, 0.01326699, 0.01614732, 0.03412573, 0.02782228, 0.0163341, 0.0296095, 0.01263573, 0.01568953, 0.03553207, 0.02661085, 0.01657835, 0.03103653, 0.01321847, 0.01652685, 0.03162927, 0.0277172, 0.01604637, 0.03038185, 0.01289743, 0.01601024, 0.03309998, 0.02800789, 0.01560068, 0.03073025, 0.0129519, 0.01603794, 0.03237475, 0.0281166, 0.0163203, 0.02997073, 0.01250328, 0.01582317, 0.03430552, 0.02903784, 0.0170998, 0.03286763, 0.01326163, 0.01661648, 0.03408677, 0.03082014, 0.01699313, 0.03262669, 0.01297007, 0.01615993, 0.03584538, 0.02953835, 0.01636088, 0.03183114, 0.01320798, 0.01648911, 0.03384502, 0.02934094, 0.01654561, 0.03064875, 0.01297802, 0.01682934, 0.03516391, 0.03233096, 0.01836487, 0.03456272, 0.01398804, 0.0176307, 0.03437095, 0.03467998, 0.01828225, 0.03410017, 0.01329724, 0.01678159, 0.03394749, 0.03462406, 0.0174941, 0.03323835, 0.0136064, 0.01738128, 0.0363721, 0.03269215, 0.01750713, 0.03246172, 0.01333646, 0.0171468, 0.03791094, 0.03413112, 0.01883399, 0.03415061, 0.01407852, 0.01818862, 0.0370575, 0.03655247, 0.01928071, 0.03190349, 0.01358736, 0.01728919, 0.03731488, 0.035436, 0.01847589, 0.03399175, 0.01392582, 0.01831619, 0.04124339, 0.03639695, 0.01954255, 0.03285213, 0.01323131, 0.01714475, 0.03761142, 0.03439993, 0.01961175, 0.03363318, 0.01384392, 0.01780715, 0.03597012, 0.0348429, 0.01936538, 0.03249217, 0.01374964, 0.01719021, 0.03468502, 0.03626984, 0.01898077, 0.03102492, 0.01367605, 0.01716691, 0.03531396, 0.03363027, 0.01871504, 0.03154725, 0.01293451, 0.01652181, 0.03543921, 0.03293852, 0.01967815, 0.03216382, 0.01349964, 0.01741197, 0.03535486, 0.03412881, 0.01920725, 0.03225067, 0.01328075, 0.01626632, 0.03346758, 0.03251081, 0.01758504, 0.03162318, 0.01364085, 0.01700857, 0.03351547, 0.03245054, 0.01864758, 0.03370259, 0.01317954, 0.01641248, 0.03547744, 0.03087227, 0.01932037, 0.03431191, 0.01385826, 0.01683934, 0.03372494, 0.03167588, 0.01907144, 0.0337204, 0.01370315, 0.01645963, 0.03266391, 0.03360499, 0.01877785, 0.03478759, 0.01362246, 0.01652017, 0.03179824, 0.03246223, 0.01860581, 0.03302974, 0.01299258, 0.01612655, 0.03451906, 0.03391768, 0.0196953, 0.03552234, 0.01360195, 0.01682163, 0.03181328, 0.03004509, 0.0186924, 0.03257566, 0.01334952, 0.01587619, 0.0310833, 0.03034953, 0.01803542, 0.03320024, 0.01361526, 0.01635634, 0.03264552, 0.03203604, 0.01797157, 0.03423823, 0.01329272, 0.01639891, 0.03463875, 0.03145668, 0.01910861, 0.0358993, 0.01452536, 0.01800497, 0.03291808, 0.0324926, 0.01819951, 0.03426471, 0.01372074, 0.01685283, 0.03206256, 0.03327153, 0.01767946, 0.03522079, 0.01384078, 0.01681354, 0.03264467, 0.0330433, 0.01817134, 0.0359653, 0.01359229, 0.01695409, 0.03383063, 0.03397255, 0.01912342, 0.03581778, 0.01407188, 0.01757479, 0.03241159, 0.03335048, 0.01879258, 0.03457312, 0.01349538, 0.01667442, 0.03306036, 0.03396353, 0.01898752, 0.03616901, 0.01397837, 0.01726062, 0.03262017, 0.03146426, 0.01891494, 0.03535447, 0.01332626, 0.01682506, 0.03326179, 0.03139577, 0.01979112, 0.03627684, 0.01419185, 0.01767765, 0.03210508, 0.03064991, 0.018142, 0.0343428, 0.01328624, 0.01655041, 0.03052703, 0.02825503, 0.01627441, 0.03486978, 0.01377461, 0.01732266, 0.0320293, 0.03072786, 0.01770155, 0.03611602, 0.01348506, 0.01725456, 0.03336499, 0.03026016, 0.01848, 0.03807005, 0.01453531, 0.01843294, 0.03352506, 0.03344984, 0.01921399, 0.03742272, 0.01435888, 0.01737674, 0.03289253, 0.03327917, 0.01816641, 0.03744057, 0.01468085, 0.01743074, 0.03304895, 0.03082581, 0.01726325, 0.03611006, 0.0140401, 0.01750418, 0.03545397, 0.03335818, 0.02010574, 0.04239965, 0.01529775, 0.019136, 0.0371482, 0.03503327, 0.02094739, 0.04055933, 0.01486257, 0.01768831, 0.03479328, 0.03320023, 0.01801237, 0.03600688, 0.01459198, 0.01776369, 0.03448557, 0.03189592, 0.01725748, 0.03352714, 0.01368991, 0.01635626, 0.03038167, 0.03041943, 0.01912965, 0.03582787, 0.01488917, 0.01780404, 0.0324542, 0.0317669, 0.02000055, 0.03650792, 0.01520661, 0.01757326, 0.03617679, 0.03167797, 0.01940546, 0.03590005, 0.01499904, 0.01749607, 0.03519826, 0.03202429, 0.01989104, 0.03880763, 0.01510337, 0.018152, 0.04010856, 0.03324889, 0.02034104, 0.03776741, 0.01524276, 0.01805608, 0.03469433, 0.03350322, 0.01979475, 0.03537798, 0.01500172, 0.01613911, 0.03471706, 0.02865339, 0.01909386, 0.03757569, 0.01442017, 0.01712711, 0.03884991, 0.03481481, 0.01900046, 0.03719648, 0.01399502, 0.01812945, 0.03754515, 0.03495636, 0.01922684, 0.03732993, 0.01552592, 0.0179745, 0.03452976, 0.03238312, 0.01734053, 0.03366445, 0.01397003, 0.01728933, 0.03260924, 0.03267434, 0.01634525, 0.03376835, 0.01456253, 0.01857093, 0.03620593, 0.03427787, 0.01833805, 0.03345377, 0.01473171, 0.01789934, 0.03735345, 0.03394369, 0.01941643, 0.03586034, 0.01552196, 0.01856571, 0.03546834, 0.03327215, 0.01873657, 0.03487676, 0.01472942, 0.01836744, 0.03575379, 0.034941, 0.01817963, 0.03645517, 0.01530851, 0.01907587, 0.03733321, 0.03509468, 0.01952426, 0.03802771, 0.01530674, 0.0188795, 0.03796735, 0.03318482, 0.02016195, 0.03788761, 0.01559731, 0.01996995, 0.03502933, 0.03449161, 0.01961869, 0.03795354, 0.01507677, 0.02012192, 0.03408642, 0.03855238, 0.02112077, 0.03810686, 0.01574959, 0.02076525, 0.03507599, 0.03941292, 0.02122649, 0.04130558, 0.0154162, 0.02201089, 0.04766955, 0.04390808, 0.02420422, 0.04729024, 0.01720199, 0.0235456, 0.03966831, 0.03957883, 0.02113799, 0.04138499, 0.0157164, 0.02059754, 0.03925115, 0.03855086, 0.0218249, 0.0396945, 0.01600393, 0.02081162, 0.03903441, 0.0386291, 0.02140493, 0.03926674, 0.01566083, 0.0208824, 0.03966682, 0.03782563, 0.02233757, 0.03801839, 0.01752988, 0.02136033, 0.04004318, 0.03682203, 0.02096299, 0.03977491, 0.01676574, 0.02058223, 0.03591004, 0.03462144, 0.02171768, 0.04345537, 0.01784382, 0.02081415, 0.03637133, 0.03620827, 0.02163709, 0.04038182, 0.01647267, 0.02018416, 0.03886666, 0.03715517, 0.02199215, 0.04184602, 0.01670085, 0.02163444, 0.03579793, 0.0364927, 0.0201174, 0.03807897, 0.01525901, 0.0210519, 0.03270913, 0.03375402, 0.01953897, 0.03907697, 0.01643566, 0.0209658, 0.0331486, 0.03178762, 0.0201901, 0.04069484, 0.01575625, 0.02074977, 0.03388102, 0.03300355, 0.02155987, 0.04123446, 0.01661637, 0.02149734, 0.03218881, 0.0336291, 0.02009483, 0.03934975, 0.01537155, 0.02032914, 0.0301428, 0.03196794, 0.01879226, 0.03946554, 0.01584757, 0.02055032, 0.03324116, 0.03362595, 0.02065022, 0.04082618, 0.01572817, 0.02047509, 0.03312107, 0.03329229, 0.02132351, 0.04206707, 0.0167629, 0.02149567, 0.03303496, 0.03529423, 0.02035526, 0.03938981, 0.01638496, 0.02166373, 0.03325913, 0.03562895, 0.01940372, 0.04153247, 0.01683288, 0.02257027, 0.03398436, 0.03662256, 0.02130833, 0.03993648, 0.0160349, 0.02185467, 0.03540189, 0.03630234, 0.02203638, 0.04296864, 0.01716121, 0.02231162, 0.03487669, 0.0372287, 0.02052227, 0.04183686, 0.01661107, 0.02058764, 0.03384287, 0.03632772, 0.02167412, 0.04294949, 0.01681477, 0.02266013, 0.03579285, 0.03637878, 0.01973593, 0.04328888, 0.0162457, 0.02250656, 0.03646973, 0.03750983, 0.02095033, 0.04504398, 0.01720893, 0.02317849, 0.03681285, 0.03838663, 0.02167393, 0.04323132, 0.01666551, 0.02131814, 0.03575002, 0.03795756, 0.02022007, 0.04065448, 0.01707839, 0.02184765, 0.03641043, 0.03713816, 0.02039439, 0.04320061, 0.0169568, 0.02174026, 0.03768975, 0.03907718, 0.02217191, 0.04385672, 0.01818338, 0.02388549, 0.03640611, 0.03951783, 0.02171644, 0.04277265, 0.01762973, 0.02238587, 0.03650404, 0.03982845, 0.02103343, 0.04475045, 0.01797227, 0.02362756, 0.03704994, 0.03910917, 0.02161033, 0.04550288, 0.0173691, 0.02284566, 0.03819747, 0.03953798, 0.02299413, 0.04735675, 0.01867089, 0.0234215, 0.03669392, 0.04125733, 0.020412, 0.04562015, 0.01833643, 0.02331993, 0.0407277, 0.04113347, 0.02247938, 0.0481543, 0.01841184, 0.02448728, 0.03820932, 0.0405384, 0.02173832, 0.04660777, 0.01781642, 0.02372594, 0.04159185, 0.04127816, 0.02292273, 0.04633027, 0.02009987, 0.02532459, 0.04112744, 0.04448798, 0.02179012, 0.04330842, 0.01939952, 0.02259497, 0.04042847, 0.04459435, 0.02204785, 0.04391012, 0.01941739, 0.023078, 0.04164011, 0.04338117, 0.02060251, 0.0387839, 0.02053091, 0.02216815, 0.04386833, 0.04154147, 0.02075319, 0.04262954, 0.02063321, 0.02315955, 0.04066597, 0.04120624, 0.01970305, 0.0370873, 0.01927234, 0.02078032, 0.04075036, 0.04117864, 0.0191041, 0.03745205, 0.0196061, 0.02228506, 0.04015085, 0.0421499, 0.01915845, 0.03600881, 0.01949933, 0.02202944, 0.04183427, 0.04198542, 0.02128467, 0.03706995, 0.02037051, 0.02283706, 0.03968529, 0.04228504, 0.01966381, 0.03481105, 0.01863597, 0.02048869, 0.03876981, 0.03972321, 0.02004587, 0.03535887, 0.01864167, 0.02023458, 0.03877443, 0.03938894, 0.0189222, 0.03546353, 0.01874988, 0.02113589, 0.04109338, 0.03992237, 0.01998093, 0.03843552, 0.01954743, 0.02201856, 0.03873853, 0.04028933, 0.02077608, 0.03905878, 0.01900535, 0.02059122, 0.04025351, 0.03821574, 0.0182131, 0.03708895, 0.01855709, 0.01922768, 0.03882421, 0.03342514, 0.0153255, 0.03248575, 0.01737167, 0.01996984, 0.0383191, 0.03047456, 0.01350753, 0.03279856, 0.01645842, 0.02025382, 0.03325298, 0.03073451, 0.01274541, 0.03251684, 0.01533324, 0.01984769, 0.03521596, 0.02935481, 0.01357578, 0.03753969, 0.0154117, 0.01993419, 0.036555, 0.0300223, 0.01401692, 0.03664896, 0.01594955, 0.01787497, 0.0380013, 0.02929003, 0.01454024, 0.0368988, 0.01728781, 0.02267941, 0.03781824, 0.03650875, 0.01629193, 0.03380981, 0.0169483, 0.02194542, 0.03927778, 0.03581757, 0.01483706, 0.03713044, 0.01700013, 0.02413438, 0.03939302, 0.04135059, 0.02039717, 0.04627752, 0.01856434, 0.02337647, 0.04197447, 0.04107352, 0.02179081, 0.04680802, 0.0196604, 0.0242974, 0.03955776, 0.04134063, 0.02145066, 0.04210085, 0.01878318, 0.02262571, 0.03921509, 0.04002943, 0.02041166, 0.0383243, 0.01866855, 0.02297647, 0.03863091, 0.03838805, 0.02061094, 0.04106853, 0.01778994, 0.02285095, 0.03925566, 0.03905776, 0.02100371, 0.04138351, 0.01887697, 0.02460495, 0.03715793, 0.03926125, 0.02034718, 0.04112818, 0.01768051, 0.02317606, 0.03761019, 0.03976769, 0.01966969, 0.03994783, 0.01729111, 0.02301347, 0.04064057, 0.03803101, 0.02083393, 0.04130651, 0.0180194, 0.02426326, 0.03960904, 0.03684905, 0.02098424, 0.04265711, 0.01859834, 0.02570378, 0.04015657, 0.03932457, 0.02106334, 0.03955756, 0.01827474, 0.02457621, 0.05172682, 0.04386629, 0.02210503, 0.04590598, 0.01868269, 0.02442626, 0.0464601, 0.04147387, 0.02209053, 0.04364365, 0.0187207, 0.02637341, 0.04627876, 0.04332601, 0.02386545, 0.04577521, 0.0195215, 0.02705712, 0.04462346, 0.04457807, 0.02416154, 0.04171344, 0.01845372, 0.02531441, 0.04298914, 0.04332139, 0.02253426, 0.04054506, 0.01906529, 0.02520108, 0.04041386, 0.04246004, 0.02275789, 0.04329105, 0.01812207, 0.02378808, 0.04109401, 0.04262419, 0.02419128, 0.04252988, 0.01804858, 0.02565622, 0.03812599, 0.04120494, 0.02267755, 0.03805394, 0.01724561, 0.02472405, 0.03819069, 0.04202867, 0.02165559, 0.0391737, 0.01736518, 0.02566576, 0.03914761, 0.03993503, 0.02237556, 0.04089336, 0.01770676, 0.02647593, 0.04169193, 0.04101286, 0.02380484, 0.04198506, 0.01880763, 0.02719931, 0.04067206, 0.03957862, 0.022429, 0.03875557, 0.01744755, 0.02572526, 0.04172947, 0.04044303, 0.02294015, 0.03900056, 0.01736484, 0.02629182, 0.04024487, 0.03843127, 0.02290393, 0.03935633, 0.01721613, 0.02538162, 0.0377806, 0.0354198, 0.02424877, 0.0377752, 0.01669845, 0.02529277, 0.03455781, 0.03486639, 0.02238428, 0.03617428, 0.01601782, 0.02435267, 0.03673838, 0.03479178, 0.02121019, 0.03673943, 0.01603528, 0.02385694, 0.0367121, 0.0348128, 0.02030817, 0.03790647, 0.01668877, 0.02633292, 0.03883178, 0.03325866, 0.02174221, 0.04163345, 0.01675438, 0.02735268, 0.03993445, 0.0350244, 0.02121035, 0.0358236, 0.0156505, 0.02532548, 0.03883454, 0.03475234, 0.01909776, 0.03555105, 0.01525605, 0.02527728, 0.04009874, 0.0333881, 0.01894533, 0.03564585, 0.01657183, 0.02548361, 0.04210084, 0.03455305, 0.01989077, 0.03678451, 0.01717617, 0.02659552, 0.04100658, 0.03483454, 0.01838723, 0.03290565, 0.01567782, 0.02485554, 0.03950291, 0.03274486, 0.01721998, 0.03391999, 0.0158542, 0.02537854, 0.0385826, 0.03274958, 0.01743969, 0.03572468, 0.01751764, 0.02566422, 0.04161267, 0.03399578, 0.01769275, 0.03738351, 0.01811307, 0.02659617, 0.03828844, 0.03529068, 0.0182651, 0.0348203, 0.01809774, 0.02565221, 0.04106415, 0.03700158, 0.01728512, 0.0348915, 0.01712409, 0.02593923, 0.04292769, 0.0342452, 0.01848803, 0.03681267, 0.01675755, 0.02574862, 0.04425633, 0.03463438, 0.01977949, 0.03988935, 0.01704188, 0.02741352, 0.04284879, 0.03602182, 0.01947558, 0.03679993, 0.01584337, 0.02530247, 0.04287575, 0.03617685, 0.01937289, 0.03617829, 0.01511459, 0.024916, 0.04190011, 0.03314693, 0.01788856, 0.03721479, 0.01607437, 0.02471646, 0.04304221, 0.03296575, 0.01827322, 0.03948453, 0.01647314, 0.02660204, 0.04099089, 0.03457995, 0.0199765, 0.03834728, 0.01536955, 0.0232717, 0.0408904, 0.03531232, 0.0183859, 0.0369299, 0.01488813, 0.02453306, 0.0414663, 0.03385347, 0.01922277, 0.0418609, 0.01598979, 0.02576168, 0.04273072, 0.03381235, 0.02156895, 0.04404756, 0.01737254, 0.02764593, 0.03973912, 0.03455865, 0.01780248, 0.03900884, 0.01647057, 0.02637478, 0.04714083, 0.03590431, 0.02043614, 0.04265454, 0.02042706, 0.02639507, 0.04873955, 0.03562285, 0.02076923, 0.04209504, 0.01777445, 0.02573563, 0.04566622, 0.03452107, 0.02015961, 0.04185242, 0.01749165, 0.026573, 0.04571695, 0.03502703, 0.01985496, 0.03872098, 0.01605973, 0.02663471, 0.0513166, 0.03590051, 0.02165881, 0.03931751, 0.0168786, 0.02567551, 0.04918861, 0.03658878, 0.02159283, 0.03900854, 0.01724605, 0.02623368, 0.05421402, 0.03493335, 0.02003542, 0.03604893, 0.0168434, 0.02732694, 0.04665197, 0.03306711, 0.01791342, 0.03164545, 0.01609567, 0.02372539, 0.04761321, 0.03348849, 0.01632409, 0.03312165, 0.01601781, 0.02431419, 0.0490451, 0.03195342, 0.01693183, 0.03353104, 0.01585894, 0.02430946, 0.04304947, 0.02756257, 0.0158252, 0.03243354, 0.01594263, 0.02414082, 0.03989178, 0.02895636, 0.01572271, 0.03145435, 0.0162877, 0.02473691, 0.04596811, 0.03396012, 0.01598963, 0.03244504, 0.0166453, 0.02529145, 0.04692365, 0.03243267, 0.01658338, 0.03150513, 0.01661877, 0.02522884, 0.05007783, 0.03157933, 0.01789068, 0.03358047, 0.01784749, 0.02676993, 0.04694438, 0.03349904, 0.01647372, 0.03260865, 0.01765892, 0.02602714, 0.04392504, 0.03292232, 0.0156945, 0.03126469, 0.01653112, 0.02594808, 0.04201059, 0.03207549, 0.01678428, 0.03080684, 0.01609246, 0.02429454, 0.03930565, 0.03199564, 0.01843859, 0.03175556, 0.0153945, 0.02414874, 0.03355499, 0.03239976, 0.01634509, 0.02833166, 0.01489733, 0.0226715, 0.03822761, 0.03342858, 0.01750386, 0.03100941, 0.01677434, 0.02442806, 0.0439683, 0.03273071, 0.01645829, 0.03146129, 0.01679538, 0.02457345, 0.0445714, 0.03288089, 0.01802137, 0.03123029, 0.01662423, 0.02544417, 0.04316916, 0.03223797, 0.01753661, 0.02862914, 0.01636091, 0.02482479, 0.04714595, 0.03543392, 0.01750382, 0.03116211, 0.01708925, 0.0246588, 0.04731372, 0.03588048, 0.01815474, 0.03155716, 0.01633858, 0.023297, 0.04486047, 0.03286375, 0.01793564, 0.03271538, 0.01695794, 0.02408205, 0.04533529, 0.0345059, 0.01844773, 0.03180783, 0.01796698, 0.02394974, 0.04256683, 0.03592148, 0.01859214, 0.03417409, 0.01819066, 0.02440731, 0.04321028, 0.03424992, 0.01871333, 0.0325258, 0.0170735, 0.02471587, 0.04449821, 0.0340163, 0.01969479, 0.03300428, 0.01753583, 0.02478833, 0.03707649, 0.03334993, 0.01874149, 0.03072039, 0.01784148, 0.02417238, 0.03337809, 0.03480717, 0.01787609, 0.03104343, 0.01751008, 0.02264163, 0.04071474, 0.03384842, 0.0196346, 0.03224152, 0.01770676, 0.02485628, 0.0448934, 0.03491005, 0.02007452, 0.03473501, 0.01723351, 0.02448128, 0.04405054, 0.03583798, 0.01943996, 0.03186817, 0.01841764, 0.02378012, 0.04316991, 0.03360906, 0.01756536, 0.02990044, 0.01748972, 0.02240399, 0.0397474, 0.03173166, 0.01753575, 0.02992332, 0.0175842, 0.02271335, 0.04697245, 0.03389676, 0.0196222, 0.03033709, 0.01882646, 0.02663201, 0.04395851, 0.03436046, 0.01901862, 0.03116528, 0.01882729, 0.02116513, 0.04345875, 0.03117161, 0.01905533, 0.03147295, 0.01778446, 0.02365097, 0.0489053, 0.03478058, 0.02026565, 0.03295138, 0.01767057, 0.02367672, 0.04868547, 0.03558747, 0.02011565, 0.03259959, 0.01883744, 0.02574276, 0.04770937, 0.03492209, 0.02010648, 0.03377853, 0.01958403, 0.02620339, 0.05049483, 0.03794159, 0.0204523, 0.0337398, 0.01924938, 0.02756422, 0.04884706, 0.03887935, 0.02245279, 0.03407161, 0.01905556, 0.02816303, 0.0473043, 0.03931681, 0.02214239, 0.0366201, 0.02001275, 0.03050795, 0.04946395, 0.04252431, 0.02286147, 0.03464534, 0.01903679, 0.02727353, 0.04619315, 0.03950822, 0.02219731, 0.03318277, 0.01981051, 0.02788041, 0.0485497, 0.03932731, 0.02286959, 0.0346308, 0.0198669, 0.03035012, 0.05243411, 0.04118812, 0.02332844, 0.03566712, 0.02055044, 0.02874038, 0.04893655, 0.0403019, 0.02639497, 0.03592466, 0.0199176, 0.02694244, 0.04457066, 0.04028233, 0.02186374, 0.03102005, 0.01950368, 0.02589506, 0.04508387, 0.04082759, 0.02139656, 0.03255795, 0.01979745, 0.02530417, 0.05074191, 0.04012386, 0.02464876, 0.03350639, 0.02035295, 0.02586665, 0.04779278, 0.03950393, 0.02487771, 0.03243481, 0.02038684, 0.02463464, 0.0470152, 0.04106222, 0.02374515, 0.03168713, 0.0217613, 0.02542428, 0.04722264, 0.04098538, 0.02216477, 0.03135623, 0.02163494, 0.02516839, 0.0467186, 0.04179665, 0.02449218, 0.03275321, 0.0210973, 0.02691828, 0.05308913, 0.04346072, 0.02213745, 0.03202669, 0.02138129, 0.02475309, 0.0496303, 0.04638077, 0.02552425, 0.03179855, 0.02125071, 0.02987227, 0.05179178, 0.04505564, 0.02284264, 0.03240854, 0.02234492, 0.02532051, 0.0477684, 0.04621705, 0.02128013, 0.03371895, 0.02431323, 0.02975825, 0.06028115, 0.06595545, 0.02279853, 0.03771918, 0.02370487, 0.02836589, 0.06346066, 0.05623608, 0.02360581, 0.03808375, 0.02510386, 0.02927841, 0.07692817, 0.05638773, 0.02381197, 0.03982642, 0.02388783, 0.02669452, 0.05464843, 0.05051568, 0.02800401, 0.04121171, 0.02539953, 0.02565121, 0.05055376, 0.04813085, 0.0257444, 0.03944721, 0.02392859, 0.02498715, 0.0508468, 0.05206649, 0.02705765, 0.04004486, 0.02518565, 0.02648244, 0.05863609, 0.05759854, 0.02971411, 0.04219585, 0.0256097, 0.03061152, 0.06002145, 0.05615158, 0.02870697, 0.04275503, 0.02734251, 0.03133839, 0.05432857, 0.05886554, 0.0264249, 0.03867711, 0.02632899, 0.02995202, 0.04416165, 0.05829995, 0.02547487, 0.04032646, 0.0258519, 0.02940758, 0.04842992, 0.05704717, 0.0258148, 0.04147721, 0.02466797, 0.0333245, 0.05531223, 0.06677281, 0.02684479, 0.04394365, 0.02692473, 0.03686225, 0.05115984, 0.06021022, 0.02630213, 0.03942455, 0.02458144, 0.03305449, 0.044132, 0.06369636, 0.02561697, 0.04326389, 0.02641765, 0.0301969, 0.04154228, 0.05559685, 0.02631577, 0.04417773, 0.02443118, 0.03287389, 0.04724014, 0.05864148, 0.02705834, 0.04247615, 0.02575556, 0.03047994, 0.0422266, 0.05536156, 0.02802597, 0.04561199, 0.02475934, 0.02962427, 0.0401479, 0.05574561, 0.02812588, 0.04222156, 0.02459815, 0.03132858, 0.04659854, 0.05750057, 0.02730621, 0.04377213, 0.02322852, 0.03172758, 0.04847996, 0.05846272, 0.02618852, 0.0425281, 0.02280892, 0.02982357, 0.04969746, 0.05378829, 0.02391833, 0.04131131, 0.02256683, 0.03021446, 0.04376977, 0.05797987, 0.02398934, 0.0448094, 0.02320129, 0.03207881, 0.04630613, 0.05652593, 0.02543709, 0.0434044, 0.02608195, 0.03099369, 0.05021282, 0.05762249, 0.02522403, 0.04224628, 0.02521931, 0.03231459, 0.04215645, 0.05974512, 0.02664196, 0.04574935, 0.02428662, 0.03237168, 0.04369976, 0.06408313, 0.02659386, 0.04843734, 0.0255779, 0.03166167, 0.04471848, 0.06245241, 0.02290849, 0.04268559, 0.02717445, 0.03221104, 0.04473168, 0.06134386, 0.02195677, 0.04014907, 0.02947156, 0.03405404, 0.04479748, 0.05788781, 0.02236929, 0.04672447, 0.03087999, 0.03743964, 0.04523633, 0.06733545, 0.02426246, 0.04723467, 0.03236995, 0.03779339, 0.04310774, 0.07104641, 0.02484026, 0.04250327, 0.03069068, 0.03671668, 0.04465798, 0.06115711, 0.02583058, 0.04388548, 0.03126054, 0.03736482, 0.03975856, 0.06090194, 0.02166943, 0.04652692, 0.02769121, 0.0315757, 0.03584273, 0.05652301, 0.02326174, 0.04876818, 0.02963123, 0.04079074, 0.04320944, 0.06761768, 0.02599255, 0.04692426, 0.03121551, 0.03926083, 0.04127854, 0.07446683, 0.02542377, 0.04535761, 0.03310994, 0.04352202, 0.04799198, 0.08003656, 0.02823398, 0.05243696, 0.03415973, 0.04664951, 0.04269013, 0.07709596, 0.02863391, 0.0490352, 0.03277275, 0.04226261, 0.04067466, 0.07383493, 0.03022575, 0.04998402, 0.03197673, 0.04565223, 0.03920988, 0.08122548, 0.03687484, 0.05160244, 0.03652086, 0.05186241, 0.0490292, 0.0670316, 0.03225875, 0.04905575, 0.03485425, 0.04249898, 0.0429692, 0.06550102, 0.03238785, 0.05647471, 0.03681025, 0.04443702, 0.0457302, 0.06609673, 0.03109503, 0.05236598, 0.03915621, 0.04870034, 0.04588187, 0.0731267, 0.0350625, 0.05629847, 0.04112337, 0.05002594, 0.04505178, 0.07776739, 0.03967087, 0.06619986, 0.04600663, 0.05213698, 0.05155779, 0.09007329, 0.0495275, 0.08332754, 0.04610375, 0.05671076, 0.05902423, 0.02503317]
splice_donor=[0.00931113, 0.012641103, 0.0132340752, 0.0126979966, 0.0107548386, 0.01719581, 0.00864948, 0.00940224621, 0.0110020619, 0.0071467394, 0.00434111571, 0.00842352, 0.00657693, 0.00575660681, 0.00917260814, 0.00547311921, 0.00387809612, 0.00667572, 0.00709444, 0.00880478043, 0.0106095886, 0.00559680955, 0.00438289065, 0.0079969326, 0.0076396782, 0.00829685014, 0.0102679385, 0.00718814367, 0.00471569411, 0.01018542, 0.00762163, 0.00883221999, 0.00966090523, 0.00749250362, 0.00521164667, 0.0117058, 0.00841529, 0.0089534875, 0.00926272105, 0.00811466668, 0.00610623183, 0.0113636, 0.00679057, 0.00827452, 0.0092395, 0.0085901618, 0.00410187431, 0.01113394, 0.00670359, 0.00830900576, 0.00847300049, 0.00816952903, 0.0037702641, 0.0098907, 0.00679828, 0.00951350853, 0.0109417699, 0.00928536896, 0.00449429266, 0.01165741, 0.00770017, 0.00999789964, 0.00872175116, 0.0085196523, 0.00349742547, 0.01136929, 0.00852466, 0.01090792, 0.00945175, 0.00854712259, 0.00515246624, 0.0122784, 0.00770884, 0.0105911149, 0.00905699283, 0.0082395114, 0.00623606797, 0.01094793, 0.00670934, 0.0108124092, 0.00893566571, 0.00666728523, 0.00491708564, 0.00817897, 0.00567702, 0.00900402106, 0.00677004643, 0.00537123531, 0.00517785037, 0.00645574, 0.0047149, 0.00995812006, 0.00620313501, 0.00592282927, 0.00316183246, 0.00672911, 0.00469144, 0.00591587322, 0.00587772951, 0.00427580206, 0.003671068, 0.00581754, 0.00399868, 0.00512879202, 0.00503398292, 0.00382990879, 0.00287399255, 0.00516552, 0.0032435, 0.00402356358, 0.00464772806, 0.00354830013, 0.0038657866, 0.0043389, 0.0029527, 0.00347762904, 0.00463256845, 0.0033514332, 0.0034585637, 0.00420264, 0.00299041, 0.00331541803, 0.00549463136, 0.0037331935, 0.00382578443, 0.00390341, 0.00269936, 0.0029876132, 0.00588338822, 0.00349693047, 0.00327227637, 0.00353628, 0.00285733, 0.0025775258, 0.00495691271, 0.00378237688, 0.00393265858, 0.00322918, 0.00254162, 0.0024123278, 0.00541072153, 0.00399806676, 0.00337299728, 0.00316896, 0.00267891, 0.00222987472, 0.00498801516, 0.00409517111, 0.00348934182, 0.00331142, 0.00248997, 0.00201319135, 0.00428569783, 0.0038186782, 0.0027727026, 0.0030409, 0.00263279, 0.00220617605, 0.00468299957, 0.00409236085, 0.00275246706, 0.00325124, 0.00254426, 0.00233418983, 0.00495451456, 0.00403996091, 0.00317953364, 0.00318478, 0.0027877, 0.00255834474, 0.00509925187, 0.00413995981, 0.00301411957, 0.00324316, 0.00267759, 0.00269931299, 0.00539096305, 0.00372170145, 0.00249575893, 0.00310779, 0.00281501, 0.00276757195, 0.00503059942, 0.00430396292, 0.00309392926, 0.00341802, 0.0029344, 0.00279942784, 0.00488686841, 0.00395796681, 0.00291879033, 0.00369601, 0.00276822, 0.00264713611, 0.00473016221, 0.00437767291, 0.00246124109, 0.00359557, 0.00238291, 0.00255779224, 0.00495318836, 0.00412050355, 0.00207808707, 0.00346255, 0.00239869, 0.00248791277, 0.00448451703, 0.00489771226, 0.00268893293, 0.00326364, 0.0024142, 0.0023093347, 0.0043219272, 0.00416231947, 0.00257596071, 0.00358905, 0.00278741, 0.00256252778, 0.00411537196, 0.00470491685, 0.0026451475, 0.00381578, 0.00270715, 0.00270382874, 0.00392436143, 0.00374425901, 0.00217615021, 0.00402813, 0.00269802, 0.00272312365, 0.00372839789, 0.00403271476, 0.00246037263, 0.00406797, 0.00258668, 0.00246436871, 0.00401970139, 0.00382590434, 0.00270570908, 0.00394374, 0.00276825, 0.00205971743, 0.00356115517, 0.00365793402, 0.00258060452, 0.00371455, 0.00251614, 0.00228955527, 0.00359352399, 0.00346729788, 0.00212579151, 0.00338022, 0.00268103, 0.00256844098, 0.00374890957, 0.00370516465, 0.00254625035, 0.00350881, 0.00279697, 0.00258656871, 0.00385386543, 0.00321175298, 0.00249852054, 0.00354316, 0.00284193, 0.00223573716, 0.00333395507, 0.00325129507, 0.00220757979, 0.00339839, 0.00255613, 0.00226991158, 0.00329207955, 0.0028878341, 0.00190135348, 0.00328014, 0.00239126, 0.00241687614, 0.00323595712, 0.00300460309, 0.00214645592, 0.00294272, 0.00223041, 0.00221394561, 0.00328597822, 0.00269048591, 0.0020305512, 0.0028751, 0.00238795, 0.00209771493, 0.0030484451, 0.00284066261, 0.00211230759, 0.00343231, 0.00227855, 0.00232981518, 0.00331596332, 0.00259692315, 0.00182624708, 0.00266362, 0.00249755, 0.0021320791, 0.00298728794, 0.00254144822, 0.00227358914, 0.002814, 0.00243201, 0.0023203867, 0.00335945096, 0.00249406206, 0.00229166169, 0.00279988, 0.00248689, 0.00185732427, 0.00319857802, 0.00247864495, 0.00208351109, 0.00268848, 0.00220407, 0.00196540216, 0.00322834961, 0.00234055659, 0.00170296163, 0.00254989, 0.00205002, 0.00189071696, 0.00306747365, 0.00254500448, 0.00198005303, 0.00259888, 0.00216226, 0.00221214071, 0.00338176382, 0.00255740946, 0.00222804514, 0.00285858, 0.0024158, 0.00213253964, 0.00318133878, 0.00268186792, 0.00207934645, 0.00286072, 0.0020925, 0.00208351109, 0.00298968866, 0.00231392588, 0.00175782107, 0.00272131, 0.0018676, 0.0019905034, 0.00263531855, 0.00258808513, 0.00212306739, 0.0030842, 0.0019092, 0.00210022158, 0.00301291328, 0.00257648388, 0.00230792328, 0.00327491, 0.0019841, 0.00177936349, 0.00302465563, 0.0026435114, 0.00207342394, 0.00323011, 0.00199366, 0.00208836771, 0.00307388511, 0.00240899087, 0.00194916385, 0.00315356, 0.00196319, 0.0020194971, 0.00273468625, 0.00253530871, 0.00224297284, 0.00316247, 0.00197961, 0.00222131354, 0.00294748531, 0.00245277002, 0.00238332525, 0.00325111, 0.00201486, 0.00192027271, 0.00290120486, 0.0025168627, 0.00213670824, 0.00329947, 0.00186035, 0.00197850168, 0.00285192253, 0.00240989425, 0.00191180559, 0.00338817, 0.00191673, 0.00200471422, 0.00289468258, 0.00276163011, 0.00224361965, 0.00362828, 0.00204214, 0.00227243965, 0.00304283598, 0.00292404066, 0.00253667682, 0.00356809, 0.00226102, 0.00215714052, 0.00277108583, 0.00272266264, 0.0023800293, 0.00345052, 0.00204407, 0.0019519208, 0.00249445718, 0.00229548407, 0.00202144636, 0.00334626, 0.00185547, 0.00182066392, 0.00242418889, 0.00258164085, 0.00216254732, 0.0037403, 0.00189184, 0.0021158373, 0.00274220505, 0.00290499697, 0.00247652992, 0.00362046, 0.00200535, 0.00183166971, 0.00266745174, 0.00287852297, 0.00217085751, 0.00358894, 0.00195262, 0.00195474667, 0.00269451388, 0.00266317488, 0.00210024067, 0.00346447, 0.00197759, 0.00217009522, 0.00268334663, 0.00266862381, 0.00246385322, 0.00362228, 0.00205054, 0.00227696565, 0.00278224796, 0.00259448239, 0.00255272561, 0.00354081, 0.00215453, 0.00185294996, 0.0025733416, 0.00251890952, 0.00228935247, 0.00387266, 0.001995, 0.00168348267, 0.00249390304, 0.00234044297, 0.00215605716, 0.00398056, 0.0019298, 0.00177135074, 0.00251495885, 0.00255283015, 0.00242211507, 0.00398192, 0.0019505, 0.0018971205, 0.00272647967, 0.00265334221, 0.00253053941, 0.00374508, 0.00217967, 0.00186002057, 0.00273262314, 0.00257661403, 0.0024243365, 0.00382254, 0.00202003, 0.00185629632, 0.00251057022, 0.00230211578, 0.00218911888, 0.00331149, 0.00196033, 0.00173443742, 0.00249090022, 0.00242655515, 0.00235585147, 0.00319997, 0.00194123, 0.00189006759, 0.0028716228, 0.00253121485, 0.00252462202, 0.00297856, 0.00212191, 0.00165861205, 0.00282188947, 0.00251353113, 0.00222702022, 0.00314925, 0.0019231, 0.00163145433, 0.00275014457, 0.00229534879, 0.00210448727, 0.00297101, 0.00196637, 0.00183029089, 0.00277328398, 0.00256466912, 0.002361855, 0.0029972, 0.00204316, 0.0019795897, 0.00300532021, 0.00260602077, 0.00247845659, 0.00308825, 0.002089, 0.00160897803, 0.00263166893, 0.00253792224, 0.00218896871, 0.00292528, 0.0018283, 0.00156000804, 0.00258751167, 0.0022327078, 0.00201898674, 0.00283858, 0.00171782, 0.00158128329, 0.00247101719, 0.00236941967, 0.00211002515, 0.00294228, 0.00173394, 0.00163690769, 0.00274219224, 0.00250075199, 0.00223785196, 0.002906, 0.00190114, 0.00155904354, 0.00274229376, 0.00256827218, 0.00204692641, 0.00299061, 0.00185489, 0.00171052059, 0.00277048326, 0.00240099197, 0.00194015598, 0.00306477, 0.00193953, 0.00171275972, 0.00255273515, 0.00246881321, 0.00203039474, 0.00296033, 0.00192941, 0.00184761663, 0.00288431859, 0.00252403505, 0.00217937492, 0.00295419, 0.00206137, 0.00156005286, 0.0027427699, 0.00261340942, 0.00194816687, 0.00292981, 0.00202227, 0.00149219355, 0.00281109125, 0.00241168193, 0.00181680231, 0.00283286, 0.00195017, 0.00157899864, 0.00270296331, 0.00255357591, 0.00215334515, 0.00289503, 0.00240737, 0.00225537689, 0.00335106673, 0.00259753852, 0.00233893842, 0.00310439, 0.00261373, 0.00174769596, 0.00318653579, 0.00263639935, 0.00218669139, 0.00319184, 0.00223665, 0.00163035945, 0.00318770972, 0.0023684823, 0.00203457102, 0.00333002, 0.00207473, 0.00159284193, 0.00292987097, 0.00232863845, 0.00215739943, 0.0033005, 0.00208361, 0.00175473629, 0.00309224566, 0.00233765901, 0.00224788906, 0.00336418, 0.00231497, 0.00155874761, 0.00316758687, 0.00238326751, 0.0021339017, 0.00343416, 0.00220235, 0.00153930171, 0.00282752677, 0.00218252349, 0.00191957701, 0.00349937, 0.00209796, 0.00162540725, 0.00254372531, 0.00227181916, 0.00212418265, 0.00335321, 0.00214319, 0.0017133517, 0.00278803008, 0.00234070583, 0.00212263479, 0.00325081, 0.00228235, 0.00142040034, 0.00258071488, 0.00231412868, 0.00199663942, 0.00314548, 0.00212272, 0.00142187136, 0.00258500944, 0.00208916771, 0.00179247593, 0.00304747, 0.00198491, 0.00142129348, 0.00249368465, 0.002239455, 0.00198728428, 0.00292967, 0.0021106, 0.00174039043, 0.00281411922, 0.00241904194, 0.00218234467, 0.00316244, 0.00243381, 0.00159809727, 0.00269707525, 0.00240684184, 0.00203254563, 0.00321746, 0.00223818, 0.00144006556, 0.0025940768, 0.0020984686, 0.00177798537, 0.00306007, 0.00197595, 0.0014471201, 0.00249320688, 0.00220819004, 0.00198100111, 0.00291378, 0.0020807, 0.00160144165, 0.00274362671, 0.00231901277, 0.00202716421, 0.0029867, 0.00217588, 0.00141791091, 0.00263626385, 0.0023698716, 0.0019522513, 0.00294224, 0.00204289, 0.00134584634, 0.00254678447, 0.00208042306, 0.00168019766, 0.00282918, 0.00193795, 0.0013179403, 0.00249455334, 0.00224070926, 0.00189627917, 0.00283478, 0.00210599, 0.00149067957, 0.00266923825, 0.00230982783, 0.0018291903, 0.00295218, 0.00226692, 0.00129933155, 0.00271491311, 0.00235360442, 0.00181138387, 0.00294968, 0.00213172, 0.00136910763, 0.00264272094, 0.00216784142, 0.00160003477, 0.002877, 0.00196642, 0.00141969987, 0.00246345694, 0.00226213224, 0.00182057312, 0.00273344, 0.0019942, 0.00155853538, 0.00272420491, 0.00236429228, 0.00198291033, 0.00296938, 0.00224093, 0.00149864145, 0.00255290768, 0.00243327487, 0.00194745127, 0.00300209, 0.00214906, 0.00143037178, 0.00244584051, 0.00212106085, 0.00175935973, 0.0030221, 0.00198723, 0.00139315519, 0.00236270227, 0.00222849776, 0.00187283021, 0.00291515, 0.00199442, 0.00154550828, 0.00269635441, 0.00235928106, 0.00201420765, 0.003052, 0.00213923, 0.00140574574, 0.00259274594, 0.00240010116, 0.00181847718, 0.00309613, 0.00200509, 0.00130899157, 0.00256529357, 0.00221279776, 0.00172136538, 0.0032009, 0.00193166, 0.00142816966, 0.00245830044, 0.00231958646, 0.00192272256, 0.00315994, 0.00205612, 0.00156229292, 0.00269324658, 0.00243582996, 0.0020785667, 0.00327967, 0.00226751, 0.00137844787, 0.0025788527, 0.00240283599, 0.00190097524, 0.00322511, 0.00206993, 0.00135286676, 0.00260757306, 0.00216470216, 0.00172594062, 0.00303262, 0.00187422, 0.00134050299, 0.00242196303, 0.00218113838, 0.00185406511, 0.00286582, 0.0019395, 0.00148752937, 0.0026539478, 0.00229348638, 0.00204964518, 0.0030312, 0.0021976, 0.0013789048, 0.00255505554, 0.00235726614, 0.00190944155, 0.00321111, 0.00212612, 0.00138613838, 0.00255743484, 0.00211587059, 0.001814196, 0.00323997, 0.00202153, 0.00135696132, 0.00238305889, 0.00215663807, 0.00190105755, 0.00312935, 0.00203334, 0.00152050052, 0.00273353304, 0.00231273752, 0.00207888545, 0.00318905, 0.00219526, 0.0013818494, 0.00262115151, 0.00230058306, 0.00189701212, 0.00304289, 0.00194289, 0.00129714981, 0.00257133762, 0.0021073441, 0.0016782087, 0.00294626, 0.00180177, 0.00132384291, 0.00239979522, 0.00218759989, 0.00184615667, 0.00292591, 0.00193617, 0.00154306972, 0.0027493313, 0.00235214038, 0.00210920186, 0.00302224, 0.00224481, 0.00133085414, 0.00255432399, 0.00227745413, 0.00192593702, 0.00311395, 0.00211926, 0.00132036884, 0.00244206097, 0.00203693868, 0.00172278762, 0.0030761, 0.00194787, 0.0013283341, 0.0024409683, 0.00221870467, 0.00197051722, 0.00297857, 0.00203141, 0.00145524309, 0.00267578103, 0.0024123441, 0.00214209734, 0.00306384, 0.00225403, 0.00130621972, 0.00254413323, 0.0024103045, 0.0019916282, 0.00309251, 0.00209543, 0.00132487016, 0.00252966839, 0.00217778794, 0.00180541142, 0.00310243, 0.00198486, 0.00135291717, 0.00237892033, 0.00219703955, 0.0019967698, 0.003031, 0.0020487, 0.00147211866, 0.00260817213, 0.0023503073, 0.00209712284, 0.00311128, 0.00226749, 0.00132219295, 0.00249959109, 0.00236140774, 0.00198063836, 0.00308111, 0.00207398, 0.00128817209, 0.0024784659, 0.00211960101, 0.001781428, 0.00301238, 0.00192233, 0.00132214441, 0.00230441894, 0.00219617761, 0.00195829687, 0.00299678, 0.00203425, 0.00145552913, 0.00259766425, 0.00237214239, 0.00219500344, 0.00322716, 0.00234934, 0.00142538419, 0.00251070643, 0.00244618952, 0.00213254173, 0.00331167, 0.00219835, 0.00134385587, 0.00253903912, 0.00213222718, 0.00186577742, 0.00299354, 0.0019695, 0.00133382215, 0.00236877054, 0.00224123592, 0.00205884152, 0.00299855, 0.00202293, 0.0014677298, 0.00262743933, 0.00235713855, 0.00217785523, 0.00298544, 0.00219115, 0.0013252137, 0.00240325858, 0.00230103731, 0.00198959513, 0.00304911, 0.00207986, 0.00129224313, 0.00241141231, 0.00206997781, 0.00183082698, 0.00311516, 0.0020135, 0.00140214385, 0.00231175963, 0.00217528082, 0.00213194732, 0.00315476, 0.00214426, 0.00145034911, 0.00259659719, 0.0022493375, 0.0021507456, 0.00323554, 0.00231562, 0.0013334963, 0.00250106608, 0.00237318501, 0.00209064852, 0.00339094, 0.00218715, 0.00132287364, 0.00254564732, 0.00211460236, 0.00186704705, 0.00326632, 0.00194541, 0.00132610684, 0.00233581034, 0.00219386537, 0.00204389635, 0.00306355, 0.00200835, 0.00144363544, 0.00257894071, 0.00228932663, 0.00214145402, 0.0030855, 0.00227031, 0.00133253087, 0.00244779815, 0.00230905879, 0.00205018348, 0.00319717, 0.00214343, 0.00125645648, 0.00244388077, 0.00205350714, 0.00182646618, 0.00320146, 0.00194385, 0.00123062194, 0.00225627632, 0.00211977749, 0.00207448588, 0.00307784, 0.00209277, 0.00132510683, 0.00258079381, 0.00227605784, 0.00219445094, 0.00303531, 0.00225215, 0.00116523518, 0.00235607359, 0.00218871888, 0.00193185627, 0.00294681, 0.0019675, 0.00114021311, 0.00228791987, 0.00196246547, 0.00174768607, 0.00286327, 0.00186088, 0.00119070825, 0.00206543878, 0.00205608667, 0.00184601522, 0.00276694, 0.00194774, 0.00124953443, 0.00220724917, 0.00212678895, 0.00200384413, 0.00280469, 0.00211805, 0.00114416482, 0.00208875537, 0.00207028096, 0.0018136556, 0.00282837, 0.00193106, 0.00107083272, 0.00205165124, 0.00185643416, 0.00161236734, 0.00279086, 0.00176559, 0.00106336991, 0.00202351343, 0.00196701521, 0.00177383493, 0.00259659, 0.00181629, 0.00114410499, 0.00215715892, 0.0020179823, 0.00185815548, 0.00270708767, 0.00206292514, 0.00103192136, 0.00203644345, 0.00207809196, 0.0017642522, 0.0028869, 0.0020307, 0.00107833988, 0.00216065883, 0.00195777533, 0.00166058808, 0.00301898, 0.00190723, 0.00105766475, 0.00208250294, 0.00201930036, 0.00185808446, 0.00289666, 0.00193248, 0.00119151489, 0.00231181784, 0.00213435269, 0.00196084101, 0.00292975, 0.00207644, 0.00101660332, 0.00213655038, 0.00208033575, 0.00174804695, 0.00293269, 0.0019188, 0.00104295812, 0.00222825608, 0.0019133531, 0.00156825164, 0.00297001, 0.00180516, 0.0010510073, 0.00210938067, 0.00202368316, 0.00173806911, 0.00302953, 0.00194521, 0.001237905, 0.0023735736, 0.00216098153, 0.00198812969, 0.00330008, 0.00224422, 0.00106861407, 0.00220949645, 0.00223919586, 0.0017838768, 0.00346061, 0.00208187, 0.0011048927, 0.0023025102, 0.00198733248, 0.0016154428, 0.00331397, 0.0018727, 0.00110122119, 0.00221536588, 0.00210126, 0.0017289985, 0.00313841, 0.00190137, 0.00118252484, 0.00243037636, 0.00217840658, 0.00187400158, 0.00320312, 0.00212627, 0.00102697453, 0.00231385324, 0.00220444775, 0.00178055989, 0.0033248, 0.00207618, 0.00109599321, 0.002478407, 0.00208208291, 0.00161534222, 0.00335735, 0.00199532, 0.00110621331, 0.00241198135, 0.00223421794, 0.00185349153, 0.0035698, 0.00228571, 0.00124399352, 0.00266353972, 0.00244769081, 0.00193521508, 0.00341992, 0.00248073, 0.00107885536, 0.00242222357, 0.00239689625, 0.00177430944, 0.00342883, 0.00223079, 0.00106173719, 0.0024591838, 0.0021997958, 0.00159555976, 0.00320465, 0.00207237, 0.00103555829, 0.00226074923, 0.00234012585, 0.00170120341, 0.00322821, 0.00219617, 0.00122240908, 0.00253441231, 0.00252786768, 0.00192427705, 0.00341457, 0.00243122, 0.00112452812, 0.00241325167, 0.00261454051, 0.00194099999, 0.00352526, 0.00221212, 0.00112146651, 0.00232872181, 0.00239229528, 0.00167240936, 0.00325105, 0.00199206, 0.0011194268, 0.00226260233, 0.00246655592, 0.0017336054, 0.00322545, 0.00197371, 0.00118748576, 0.00237408048, 0.00253167958, 0.00182871066, 0.00314449, 0.00198221, 0.00104880298, 0.00214528874, 0.00259200716, 0.00181849615, 0.00327912, 0.00185963, 0.00107661146, 0.00207825121, 0.00224625436, 0.00160521991, 0.00311986, 0.00175599, 0.00113264285, 0.00202166475, 0.0023976306, 0.00197529094, 0.00313401, 0.00182889, 0.00122079649, 0.00218948978, 0.00255561946, 0.00215936918, 0.00351622, 0.00192192, 0.00108879816, 0.00160787685, 0.00257149176, 0.00193372346, 0.00299356, 0.00169498, 0.00101900811, 0.00174315972, 0.00214823545, 0.00157964905, 0.00273896, 0.001437, 0.000990460161, 0.00133887504, 0.00233799685, 0.00140780618, 0.00276980782, 0.00141395989, 0.00102994021, 0.00140622223, 0.00249967724, 0.0014492597, 0.00261111, 0.00153674, 0.000915819721, 0.00118615513, 0.00218359753, 0.00119996944, 0.00269537605, 0.00124786922, 0.00102416822, 0.00137232291, 0.00166740117, 0.00123632851, 0.00252081477, 0.00110627257, 0.000985309598, 0.00139814627, 0.00175268878, 0.00127080886, 0.00301136123, 0.00123493024, 0.00108612131, 0.00154989923, 0.00194906816, 0.00129429169, 0.00272120791, 0.00125136867, 0.000866707414, 0.00141302496, 0.00187427655, 0.0012178811, 0.00272701285, 0.00120397203, 0.000882488675, 0.00167503068, 0.0017683045, 0.0011366572, 0.00273066037, 0.00125987059, 0.000884854991, 0.00161697017, 0.00182593078, 0.00125600351, 0.002987616, 0.0013367096, 0.00104398408, 0.00174886279, 0.00195571152, 0.00132993492, 0.0028748794, 0.00136053399, 0.000832018326, 0.00163177808, 0.00188372913, 0.00126712723, 0.00290630525, 0.00128461758, 0.000914473436, 0.001571859, 0.00172245642, 0.00116259372, 0.00267670257, 0.00121866108, 0.00088006648, 0.00158786157, 0.00183531852, 0.0013145305, 0.00285591185, 0.00134104106, 0.000961969665, 0.00175963691, 0.00196213881, 0.00144270936, 0.00286435708, 0.00146558869, 0.000871618569, 0.00172788615, 0.00190489413, 0.00131722377, 0.00307763647, 0.00142986584, 0.000903533422, 0.00178785995, 0.00175656227, 0.00120630418, 0.00293745473, 0.00133025227, 0.000902927888, 0.00163794274, 0.00178189005, 0.00138243788, 0.00302957441, 0.00142255006, 0.000990490778, 0.00181427295, 0.00200600084, 0.00142515206, 0.00289624929, 0.00153733161, 0.000837988686, 0.00158591825, 0.0017992073, 0.00131853612, 0.00278926967, 0.00136673066, 0.000827135227, 0.00160282676, 0.00169713155, 0.00120623456, 0.00253600604, 0.00128549046, 0.000820528076, 0.00153770053, 0.0017721639, 0.00134369207, 0.00275145145, 0.00144044484, 0.000969358545, 0.0017809819, 0.00189927244, 0.00139967306, 0.0027566494, 0.0016248239, 0.000805279065, 0.00165542844, 0.00184374803, 0.00132771453, 0.00291411858, 0.00153887086, 0.000862556743, 0.00173370773, 0.00181803911, 0.00125279487, 0.00271939929, 0.00150112726, 0.000839916756, 0.00165455416, 0.00187363953, 0.00143933832, 0.00277235731, 0.00150072062, 0.000895432662, 0.00187070447, 0.00198315782, 0.00148169138, 0.00261430326, 0.00156795897, 0.000731758599, 0.00170022203, 0.00189086655, 0.00138025812, 0.00264993729, 0.00146581628, 0.000805354328, 0.00168125064, 0.00179626886, 0.00123399659, 0.00259873806, 0.00142047333, 0.000869102427, 0.00160617533, 0.00189964403, 0.00145166519, 0.00277076289, 0.00148073083, 0.000974073133, 0.00170846353, 0.00203832146, 0.00155607902, 0.00272387103, 0.00154838793, 0.000844679365, 0.0016598379, 0.00191956188, 0.00145292224, 0.00276283035, 0.00131901284, 0.000803150935, 0.00158797333, 0.0017278929, 0.001263057, 0.00251959125, 0.00117569149, 0.000760518073, 0.00146027457, 0.00180354062, 0.00138491916, 0.00268924213, 0.0012216433, 0.000877015234, 0.00162861473, 0.00199164706, 0.00145183376, 0.00268379971, 0.00138067617, 0.000818895584, 0.00155376852, 0.00190339889, 0.00138156803, 0.00279590487, 0.00126999267, 0.000880193955, 0.00160871749, 0.0017400966, 0.00123870943, 0.00259331055, 0.0011511615, 0.000811011181, 0.00156717387, 0.00183347857, 0.00143016479, 0.00277175242, 0.00117712258, 0.000905692053, 0.00174813694, 0.00196879846, 0.0014594571, 0.0026477098, 0.00123090926, 0.000733695168, 0.00161143788, 0.00170727738, 0.00133667456, 0.00277064415, 0.00114196539, 0.000777346373, 0.00157602981, 0.00161511626, 0.001204525, 0.00269690342, 0.00114516809, 0.000826184405, 0.00152761, 0.00178317796, 0.00137721177, 0.00295540201, 0.00120912318, 0.000986815547, 0.00169667765, 0.00194056239, 0.00146845949, 0.00280597946, 0.00130062096, 0.000874644378, 0.00165155577, 0.00183322316, 0.00140475144, 0.00287855859, 0.00115288456, 0.000880270265, 0.00171565951, 0.00168981671, 0.00125594309, 0.00257496, 0.00105301582, 0.000792499108, 0.00149931666, 0.00172409869, 0.00139474438, 0.0026901823, 0.00112834061, 0.000906883739, 0.0016295237, 0.00182219746, 0.00145602913, 0.00277230353, 0.00128422189, 0.000854902493, 0.0015888263, 0.00179053249, 0.00138051168, 0.00292592216, 0.00126378378, 0.000929747999, 0.00160180381, 0.00171863334, 0.00129164034, 0.00286960276, 0.0011733342, 0.000875622442, 0.00151010416, 0.00174701377, 0.00143833947, 0.00303297699, 0.00131553377, 0.00101959205, 0.00167268002, 0.00187338819, 0.00148165901, 0.00281484867, 0.00137319241, 0.000860489672, 0.00152314513, 0.00178814691, 0.00136243494, 0.00284780841, 0.00125063234, 0.000877006911, 0.00152947602, 0.00163322897, 0.00120017584, 0.00265295338, 0.00115277688, 0.000886161171, 0.00143221323, 0.00172326504, 0.00136132352, 0.00278345961, 0.00120172999, 0.00100607518, 0.00163579348, 0.00186700083, 0.0014804072, 0.00286168093, 0.00134529022, 0.000933099014, 0.00158738613, 0.00178540824, 0.00135655818, 0.00291807158, 0.00128318206, 0.000970944588, 0.00161480543, 0.00170222088, 0.001221093, 0.00269128429, 0.00120966171, 0.000904807588, 0.00147181738, 0.00177456182, 0.00136590633, 0.00278433878, 0.00124980952, 0.000978445983, 0.00160406344, 0.00188279338, 0.00143245328, 0.00273427251, 0.00133033318, 0.000859091291, 0.00143786136, 0.00179026823, 0.00130721193, 0.00292906188, 0.00124635012, 0.000931486837, 0.00150716084, 0.00168432679, 0.0012268651, 0.00279216655, 0.00121510844, 0.000970463618, 0.00148416823, 0.00174060243, 0.00137537811, 0.00291197188, 0.00128704263, 0.00103396771, 0.00164215115, 0.00192240055, 0.00146633689, 0.00282294699, 0.00144234463, 0.000958590826, 0.00154033396, 0.00187180541, 0.0013435717, 0.00276311673, 0.00126058247, 0.000913308351, 0.00151786208, 0.00172568497, 0.00121950114, 0.00262333686, 0.00116169383, 0.000927932095, 0.00144200528, 0.0017935622, 0.00133613369, 0.00281981728, 0.00126239867, 0.00117660407, 0.00165541121, 0.00198432314, 0.00144008757, 0.00291624339, 0.00136579585, 0.00107363251, 0.00148690201, 0.00191834988, 0.00128505751, 0.00304677896, 0.00132669357, 0.00113883999, 0.00154871529, 0.00177450618, 0.00115619041, 0.00281485007, 0.00121643767, 0.00108205935, 0.00141786644, 0.0018882252, 0.00130782707, 0.00283998763, 0.0012497534, 0.00115572126, 0.0014280132, 0.0016747542, 0.00123469799, 0.00262192357, 0.00113677583, 0.000931536546, 0.00134080683, 0.00165903312, 0.00112510566, 0.0028961366, 0.00106740638, 0.000967751374, 0.00142303167, 0.00154158252, 0.00102892972, 0.00277582789, 0.00100832095, 0.000935617543, 0.00130729761, 0.00162113854, 0.00117559079, 0.00296614366, 0.00106796494, 0.00105614134, 0.00139997166, 0.00166445272, 0.00119723519, 0.00277131354, 0.00122695859, 0.000914197182, 0.00129278912, 0.00157369871, 0.00110351108, 0.00283506932, 0.00112409983, 0.000956552685, 0.00134364225, 0.0014901784, 0.000971263857, 0.0025622109, 0.00100642513, 0.000932388997, 0.00121631206, 0.00155463419, 0.00106585084, 0.00270560756, 0.00106711569, 0.00105607905, 0.00139711273, 0.00163381221, 0.00117732259, 0.00262990617, 0.00115443626, 0.000929876463, 0.00126960874, 0.00148821354, 0.00106518646, 0.00252402178, 0.00105339219, 0.000940449187, 0.00128547824, 0.00133829622, 0.000911530573, 0.00233226153, 0.000974278664, 0.000906635367, 0.0011676068, 0.00144289283, 0.00105565961, 0.00247991038, 0.00105127471, 0.000999505864, 0.00134675589, 0.00159150839, 0.0011608249, 0.00249470049, 0.00111208449, 0.000926943263, 0.00120497437, 0.00148543948, 0.00102461677, 0.00261088018, 0.00105156226, 0.000953885261, 0.00124466186, 0.00138856831, 0.000906648289, 0.00248359004, 0.00101924397, 0.00098844606, 0.00113629235, 0.00147555303, 0.00102614064, 0.00264828443, 0.00106300483, 0.0011028127, 0.00128603657, 0.00156277651, 0.00104871939, 0.00253751921, 0.00113919645, 0.000980956946, 0.0011700769, 0.00149625028, 0.00100729614, 0.00257232599, 0.00106114976, 0.000952093804, 0.00120999082, 0.00137379544, 0.000862607383, 0.00227637403, 0.000965064217, 0.000895705249, 0.0011138072, 0.00145293947, 0.000965160318, 0.00241121743, 0.00102331035, 0.000987745356, 0.00127049058, 0.00155277527, 0.0010062285, 0.00242931535, 0.00116234575, 0.000954543822, 0.00117119937, 0.00150971464, 0.000935135875, 0.0026266675, 0.00109707541, 0.000987904728, 0.00120341836, 0.00139222818, 0.00087282859, 0.00249026623, 0.00103725365, 0.000993377995, 0.00114721188, 0.00146624329, 0.00098181155, 0.00261319545, 0.00110643788, 0.00108685927, 0.00129089504, 0.00155227026, 0.00103194488, 0.00244198437, 0.00115293381, 0.000926622713, 0.00116764917, 0.00143217936, 0.000937237928, 0.00239111437, 0.00106808636, 0.000929133559, 0.0012258616, 0.00130709296, 0.000837119063, 0.00236303499, 0.00105490291, 0.000920593797, 0.00111656729, 0.00140647427, 0.000949250651, 0.00250269775, 0.00117323152, 0.00107106031, 0.00128703588, 0.00153088779, 0.00104206416, 0.0025132224, 0.00127452787, 0.000976765761, 0.00119685545, 0.00146059797, 0.000989234191, 0.00262995856, 0.00118854945, 0.000985343242, 0.00126781361, 0.00138880243, 0.000908930379, 0.00247319345, 0.00109762524, 0.000946014712, 0.0011738888, 0.00143625366, 0.00101590424, 0.00254492345, 0.00114635983, 0.00100423163, 0.00128871447, 0.00154258474, 0.00106695609, 0.00251663988, 0.00124731206, 0.000913999509, 0.00122683181, 0.00146818825, 0.000972215144, 0.00267799618, 0.00121757854, 0.0009579162, 0.00129730534, 0.00137008401, 0.000894180499, 0.00253007375, 0.00115104311, 0.000985115301, 0.00120741397, 0.00141480449, 0.00100396096, 0.00264192023, 0.00121755817, 0.00108677964, 0.00137860142, 0.00152051367, 0.00108457974, 0.00256037526, 0.00129212637, 0.00092529977, 0.0012523887, 0.00141410797, 0.000989400549, 0.00256323232, 0.00120904541, 0.000904252112, 0.00127261668, 0.00136039162, 0.000913745724, 0.00248827506, 0.00118949532, 0.00092978793, 0.00120851863, 0.00144588284, 0.00100326107, 0.00279172859, 0.00130391668, 0.00108436891, 0.00138048222, 0.00158609205, 0.00108405179, 0.00275515043, 0.00136013434, 0.000979752978, 0.00125978072, 0.00150106219, 0.00100785855, 0.00278932136, 0.00129784795, 0.00103213766, 0.00128932588, 0.00144829869, 0.000924696506, 0.00256468891, 0.00119522063, 0.000997140072, 0.00121616095, 0.00148840155, 0.00100750674, 0.00259141298, 0.0011932936, 0.00100862887, 0.00131267891, 0.00150274974, 0.00103252276, 0.0024141625, 0.00127418491, 0.000852386409, 0.00120540638, 0.00139553228, 0.000944417028, 0.00262908475, 0.00123490079, 0.000940475962, 0.00126397109, 0.00136498839, 0.000891409989, 0.002549269, 0.00120074931, 0.00096612866, 0.00117771351, 0.00142286089, 0.000989657943, 0.00276419334, 0.00128260592, 0.0010512037, 0.00131810468, 0.00154597848, 0.00107249373, 0.00276029366, 0.00136116846, 0.000956415955, 0.00124429807, 0.00147022947, 0.00100455224, 0.00276795379, 0.0012450366, 0.000924623455, 0.00125204271, 0.00134486472, 0.000882861495, 0.0024599114, 0.00113039173, 0.000900450977, 0.00114202837, 0.00140013557, 0.000985514256, 0.00256718532, 0.00118766329, 0.00098763383, 0.00129890465, 0.00147036684, 0.00103518344, 0.00251478283, 0.00127661123, 0.000911678129, 0.00119046902, 0.00141637516, 0.000990793807, 0.00258233817, 0.00123763969, 0.000936203403, 0.00124663615, 0.00134522223, 0.000891324074, 0.00236239238, 0.00113799947, 0.000919846876, 0.00116528571, 0.00140585401, 0.00101288524, 0.00249387091, 0.00117327005, 0.000995706534, 0.00132081599, 0.00154393457, 0.00105718826, 0.0024206154, 0.00122981868, 0.000873272773, 0.00121202716, 0.00147106289, 0.000961759652, 0.00252414821, 0.00118285371, 0.000892638927, 0.00122734264, 0.00134726532, 0.000853315229, 0.00247956952, 0.00114003278, 0.000953900628, 0.00114264002, 0.00138344883, 0.000992515241, 0.00264225691, 0.00124139246, 0.00107585732, 0.00130474532, 0.00147312123, 0.00103295804, 0.0025419197, 0.0012782485, 0.000934490643, 0.00119647302, 0.00141027453, 0.000976763899, 0.00254941545, 0.00118509354, 0.000921982981, 0.00120690581, 0.00130308734, 0.000877655577, 0.00232052896, 0.00108220545, 0.00088839262, 0.00110402436, 0.00135794363, 0.000964106643, 0.00249739643, 0.00116714707, 0.000970201043, 0.0012581523, 0.00146142032, 0.00102436193, 0.00257521728, 0.00129051995, 0.000908662449, 0.00117093662, 0.00141589087, 0.000930615759, 0.00269471109, 0.00121243892, 0.000950452348, 0.00121027429, 0.00134330941, 0.000868057075, 0.00258155097, 0.00114337832, 0.00095347903, 0.00110391795, 0.00137402839, 0.000963522529, 0.00274516805, 0.00121418864, 0.00108778744, 0.00125139416, 0.00148365262, 0.000999919837, 0.0025672575, 0.00125422061, 0.00092629157, 0.00114917359, 0.00137797743, 0.000919547107, 0.00261405576, 0.00115834665, 0.000912668125, 0.00117683772, 0.00129413197, 0.000818115252, 0.00248740637, 0.00109441672, 0.000917306927, 0.00108536531, 0.00134990423, 0.000926422304, 0.00265886192, 0.00119977526, 0.00104774674, 0.00119510968, 0.00144151517, 0.000978578464, 0.00258265506, 0.00129742641, 0.000924196211, 0.0011107293, 0.00136764545, 0.000894229626, 0.00267250743, 0.00120173558, 0.000937643752, 0.00114151614, 0.00132365769, 0.000856600702, 0.00244189613, 0.00108133187, 0.000933706469, 0.00106411485, 0.00135875482, 0.00093253114, 0.00255752844, 0.00110778527, 0.00100103731, 0.0011938184, 0.00143177144, 0.000938108016, 0.00243966817, 0.00116930041, 0.000880968757, 0.00108457357, 0.00133701065, 0.00086033484, 0.00256743561, 0.00110231969, 0.000911537383, 0.00111491606, 0.00127625396, 0.000813496066, 0.00236741314, 0.00104339537, 0.000897899561, 0.00102798326, 0.001322633, 0.000896984187, 0.0025216809, 0.0010923954, 0.00100709544, 0.0011447235, 0.00141733175, 0.000966351829, 0.00238649664, 0.0011506282, 0.000864034984, 0.00107629725, 0.00133386673, 0.000879492727, 0.00246308907, 0.001065052, 0.000860437343, 0.00109767343, 0.00125754718, 0.00079938519, 0.00236455561, 0.00103325665, 0.000887673406, 0.00103907392, 0.00129802665, 0.000893232762, 0.00264184247, 0.0011084741, 0.000994413858, 0.00117995264, 0.00141324988, 0.000963074621, 0.00256759441, 0.00121277943, 0.000864957576, 0.0010823987, 0.00132370426, 0.000872678938, 0.00261708861, 0.00111590582, 0.00091144233, 0.0011319078, 0.00128450396, 0.000801482354, 0.002446322, 0.00103778497, 0.000880526903, 0.0010572226, 0.00132531766, 0.000918762875, 0.00259238458, 0.00109922839, 0.000976089039, 0.00120744167, 0.00139553624, 0.000970218622, 0.00245963526, 0.00117704622, 0.000832286663, 0.00109149306, 0.00131328043, 0.000878855586, 0.00265574851, 0.00112406979, 0.000918142847, 0.00113343296, 0.00125939737, 0.000821260677, 0.00251309015, 0.00107510795, 0.000921832747, 0.00106186722, 0.00132353033, 0.00094271428, 0.00271611288, 0.00113130256, 0.00102296402, 0.00118865713, 0.00141385768, 0.000968950335, 0.00260732486, 0.00121239608, 0.000889501767, 0.00111907546, 0.00137875369, 0.000894492434, 0.0027430139, 0.00114926114, 0.0009203066, 0.00114493573, 0.00128590048, 0.000835284765, 0.00253303093, 0.00107094191, 0.000907494745, 0.00105624495, 0.00132141053, 0.000930890616, 0.00270512886, 0.00113872183, 0.00097697624, 0.00118509354, 0.00137772865, 0.000946567336, 0.00260167546, 0.00122612319, 0.000835437269, 0.00109393522, 0.0012840355, 0.000879233703, 0.00271148887, 0.0011579335, 0.000881638494, 0.00114800234, 0.00125120522, 0.000796393724, 0.00253943866, 0.00108839269, 0.000877836253, 0.0010818704, 0.00130692788, 0.00095781812, 0.00265590218, 0.00116012129, 0.00100802176, 0.00122537895, 0.00140271685, 0.000964461244, 0.00250780629, 0.00123083347, 0.000884716748, 0.00112017046, 0.00132755761, 0.000904116838, 0.00267210626, 0.00118296535, 0.000919478771, 0.00116350607, 0.00126281276, 0.000834826147, 0.00248056068, 0.00109995331, 0.000922696141, 0.00108548091, 0.00134820561, 0.000955963158, 0.00264572655, 0.00117542839, 0.00103896251, 0.00121934386, 0.00138810952, 0.00103938137, 0.00248197955, 0.00127207674, 0.000921880652, 0.00112091447, 0.00134617323, 0.000979897683, 0.00268992269, 0.00121580204, 0.000951723778, 0.0011991983, 0.00127618399, 0.00090653036, 0.00248495489, 0.0011215636, 0.000916905876, 0.001087663, 0.00136390654, 0.000973490998, 0.00260633789, 0.00118958647, 0.000992273213, 0.00119430781, 0.00140906824, 0.00100237061, 0.00255648978, 0.00128932588, 0.000871158147, 0.00108995102, 0.00131678837, 0.000916899706, 0.00264339964, 0.0012037002, 0.000883468718, 0.00114374433, 0.00121936994, 0.000823342649, 0.00245259749, 0.0011219891, 0.000866096874, 0.00106001261, 0.00129817566, 0.000951546419, 0.00262362254, 0.00119605486, 0.000965068815, 0.00121679704, 0.00134587323, 0.000977309537, 0.00250056176, 0.00126379344, 0.000827750948, 0.00115268014, 0.00128424331, 0.000901038933, 0.00258977944, 0.00120388845, 0.00083317078, 0.00116266788, 0.00119455636, 0.000798084482, 0.00242206687, 0.00112669787, 0.000847182237, 0.00109008723, 0.00127024739, 0.000918377831, 0.00259460718, 0.00117247296, 0.000951265567, 0.00119687489, 0.00135951606, 0.0010100978, 0.00255282177, 0.00131574483, 0.00084479287, 0.00114880188, 0.00130677747, 0.000921215105, 0.00271206163, 0.00127587235, 0.0008762785, 0.00121668633, 0.00124096032, 0.000832465244, 0.00247598183, 0.00116572098, 0.000850486278, 0.0011127562, 0.00127487257, 0.000924543187, 0.00258202711, 0.00121360167, 0.00091704732, 0.00124925724, 0.00132313312, 0.000959591474, 0.00245923642, 0.00129529601, 0.000775731751, 0.00114322465, 0.00123331498, 0.000906234956, 0.00256361649, 0.0012250779, 0.000800023845, 0.00115541741, 0.001151609, 0.000821146416, 0.00240961788, 0.00113503251, 0.00078121986, 0.00110029592, 0.00120656786, 0.000931103947, 0.00257128524, 0.00119342201, 0.000898844562, 0.00127920159, 0.00133692787, 0.00102666928, 0.00246218941, 0.00129187212, 0.000771810533, 0.00117339578, 0.00125683227, 0.000950966903, 0.00258279522, 0.00122766057, 0.000795532367, 0.00122299383, 0.00118499552, 0.000841670553, 0.0023988171, 0.00114706764, 0.00082669541, 0.00113753404, 0.00134329044, 0.000978905708, 0.00260467129, 0.00125011243, 0.000989149907, 0.00130764884, 0.00142831099, 0.00107810833, 0.00261478964, 0.00138638134, 0.000875363767, 0.00121494231, 0.00139560318, 0.00102483784, 0.00277712452, 0.00128486974, 0.000922090607, 0.0012624556, 0.00127877144, 0.000924257911, 0.00252985721, 0.00117331033, 0.000937238685, 0.00122117787, 0.00124034693, 0.00101660576, 0.00253995578, 0.00124472473, 0.00102853903, 0.00135333848, 0.00132626528, 0.00100520602, 0.00242734002, 0.00128887035, 0.000897018006, 0.00126631709, 0.00121385895, 0.000945745211, 0.00248801685, 0.00127950299, 0.000965739368, 0.00130823988, 0.00120336784, 0.000854911923, 0.00237470516, 0.00121483649, 0.000867637806, 0.00109590869, 0.00121232099, 0.000947632128, 0.00250291778, 0.00134823634, 0.00101612683, 0.00132126454, 0.00128575857, 0.00103873492, 0.00246396801, 0.00138186396, 0.000822499569, 0.00115755352, 0.00117526506, 0.000981545891, 0.00256587192, 0.0013264264, 0.000829840952, 0.00118815049, 0.00107794104, 0.000877510873, 0.0024144263, 0.00120442628, 0.000808222685, 0.00109881582, 0.00116897793, 0.00102373993, 0.00257997634, 0.00127951778, 0.00100761466, 0.0012433728, 0.00127319328, 0.00113261701, 0.00259133428, 0.00142473949, 0.000897128659, 0.00112975063, 0.00120412977, 0.00108534261, 0.00281946617, 0.00139042875, 0.000904925226, 0.00120939384, 0.00114914996, 0.000967230066, 0.00260382914, 0.00125436508, 0.000925768923, 0.00113106985, 0.00125229498, 0.00115026394, 0.00276711141, 0.00134639873, 0.0010412971, 0.00129531394, 0.00134925754, 0.00120233442, 0.002660122, 0.00140806241, 0.000883240195, 0.00119349931, 0.00130448421, 0.00115574058, 0.00268228143, 0.0013364543, 0.000905169174, 0.00123471685, 0.00117775728, 0.00100354687, 0.00254902174, 0.00123847695, 0.000873520854, 0.00109990756, 0.00124902872, 0.00109650916, 0.00264379662, 0.00130929262, 0.00103159097, 0.00133160036, 0.00136349944, 0.00118379446, 0.00260677096, 0.00142211234, 0.000924224325, 0.00125534565, 0.00128747104, 0.00115983444, 0.00278590666, 0.00137313211, 0.000916415884, 0.00124786922, 0.00115191797, 0.000979632488, 0.00254236837, 0.00125160103, 0.000899270817, 0.001174754, 0.00122934266, 0.00109565293, 0.0027257991, 0.0013505111, 0.00103840942, 0.00136748597, 0.00133687072, 0.00115054648, 0.00280098454, 0.00151378277, 0.000941566308, 0.0012663852, 0.00125192781, 0.00105194398, 0.00297685782, 0.00143384549, 0.000934080279, 0.00124662207, 0.00113375252, 0.000909400696, 0.00272765313, 0.00128958374, 0.000891965581, 0.00117088854, 0.00127678225, 0.0010531022, 0.00284144608, 0.00136785395, 0.00103099272, 0.00130580633, 0.00133304379, 0.00107891846, 0.0027618506, 0.00146577565, 0.000860032334, 0.00118039653, 0.00124847563, 0.00102143362, 0.00287466473, 0.00137453945, 0.000860049156, 0.00121199095, 0.00113362633, 0.000899419363, 0.00265089772, 0.00127452298, 0.000843415095, 0.00113495311, 0.00123830943, 0.00104501902, 0.00280797621, 0.00134756626, 0.000941647042, 0.0013403279, 0.00134023221, 0.00111851981, 0.00281885196, 0.00143556297, 0.000825558731, 0.00128060638, 0.00129880884, 0.00102477451, 0.00293563586, 0.00141042576, 0.000901176711, 0.00131039543, 0.00123157247, 0.000933630916, 0.00272840983, 0.00131213525, 0.000900665473, 0.00122158916, 0.00130891183, 0.00104157301, 0.0028304751, 0.00136721309, 0.000994181726, 0.00141091738, 0.00136716105, 0.00114227261, 0.00287289149, 0.00150089653, 0.000880622596, 0.00134059926, 0.00129701511, 0.00105914148, 0.00301820482, 0.00144205347, 0.000922576059, 0.00131365319, 0.00120961503, 0.000965619693, 0.00280950381, 0.00134063838, 0.000854009064, 0.00120759697, 0.00129015499, 0.00108547474, 0.00295591191, 0.00141471031, 0.00102366251, 0.00138554059, 0.00141179294, 0.00116280979, 0.00296773762, 0.0015608765, 0.000872881385, 0.00129739323, 0.00132791046, 0.00111593248, 0.00308423326, 0.00146237679, 0.000896684593, 0.00131970888, 0.00124084856, 0.000977909309, 0.00282722805, 0.00134629628, 0.00086270395, 0.00122278242, 0.00133944757, 0.00108629465, 0.00302793877, 0.00142261363, 0.00100270205, 0.00136630249, 0.00141101005, 0.00116763124, 0.00301578944, 0.00151494867, 0.000865448092, 0.00124718377, 0.00132330356, 0.00109648507, 0.00313645299, 0.00142524706, 0.000891693227, 0.00129026442, 0.00124449946, 0.00101150759, 0.0029387509, 0.00133806025, 0.000864014437, 0.00118379155, 0.00132363103, 0.00116577756, 0.00297295162, 0.00141438039, 0.000980801648, 0.00134234631, 0.00137623295, 0.00122402061, 0.00296219252, 0.00152491347, 0.000860749686, 0.00122098892, 0.00130040536, 0.00116426824, 0.00320904446, 0.00145734835, 0.000884482462, 0.00125898002, 0.00124104414, 0.00107472599, 0.00297691976, 0.00137404795, 0.000860237225, 0.00116129871, 0.00132165966, 0.00120821875, 0.00304876361, 0.0014265778, 0.00100137596, 0.001324652, 0.00139518001, 0.00128099625, 0.00304441014, 0.00153781916, 0.000860565167, 0.00123907649, 0.00130383705, 0.00120237574, 0.00312290038, 0.00143855857, 0.00089006481, 0.00127777446, 0.00120745669, 0.00106943853, 0.00284102466, 0.00130869786, 0.00084915827, 0.00118474604, 0.00132052856, 0.00118431379, 0.0028996605, 0.00138343754, 0.00100154779, 0.00134682015, 0.00137594016, 0.0012461032, 0.0029688892, 0.00152778812, 0.000884742127, 0.00124779681, 0.00134250114, 0.0012102063, 0.00318750693, 0.00147803791, 0.000889041752, 0.00127130526, 0.00122202677, 0.00108167087, 0.00296903052, 0.00133035867, 0.00089627644, 0.00118342286, 0.00135855179, 0.00128897093, 0.00313754776, 0.00143964251, 0.00104952056, 0.00137940003, 0.00142564077, 0.00142103899, 0.00317963655, 0.00154324062, 0.000912031275, 0.00126951863, 0.00135847996, 0.00130842626, 0.0033101372, 0.00143745763, 0.00088644994, 0.00132179307, 0.00120760268, 0.00107623136, 0.00290041068, 0.00129905134, 0.000900003128, 0.00119473226, 0.001294018, 0.00139615708, 0.00300932606, 0.00144433219, 0.00101792568, 0.00140560511, 0.00139218837, 0.00136577303, 0.0030853271, 0.00148722716, 0.000900026353, 0.00144084217, 0.0014657143, 0.00142481551, 0.00353077753, 0.00144673965, 0.000937904289, 0.00140750851, 0.00132840883, 0.00131891225, 0.00321158953, 0.00131334655, 0.000898974715, 0.00125814986, 0.00143425574, 0.00145716942, 0.00330153247, 0.00140038237, 0.0010337889, 0.00142159255, 0.00149576715, 0.00154491316, 0.00338684674, 0.00152112602, 0.000938933343, 0.00129819172, 0.00143770396, 0.00150947052, 0.00356204016, 0.00148567499, 0.000953722512, 0.00132213184, 0.00131451746, 0.0013069316, 0.00327922753, 0.00136541354, 0.000930596201, 0.00123883039, 0.00145383994, 0.00155507179, 0.0033191354, 0.00145373459, 0.00108899421, 0.00145369733, 0.00155139063, 0.00154046901, 0.00331034511, 0.00155872223, 0.000940121245, 0.00131682924, 0.00144867599, 0.0014376014, 0.00343752326, 0.00148340524, 0.000929657195, 0.00133912242, 0.00134088285, 0.00126773934, 0.00329619553, 0.00140619837, 0.00095103716, 0.00127975584, 0.00146148703, 0.00149275619, 0.00352411997, 0.00152621791, 0.00108984311, 0.00146661617, 0.00155213091, 0.00155375968, 0.00357893156, 0.00165082957, 0.000970695692, 0.00135987985, 0.00141001877, 0.0012596217, 0.00377078378, 0.00158456457, 0.00101898867, 0.00141981686, 0.00137195701, 0.00129302114, 0.00340827182, 0.00139019045, 0.000939873164, 0.00126497354, 0.00142844161, 0.00136352784, 0.00325971399, 0.00144164625, 0.00103010226, 0.00143527321, 0.00150849973, 0.00142322143, 0.0033260393, 0.00158919697, 0.00095121382, 0.00132721686, 0.00144391123, 0.00138396199, 0.00371222128, 0.00156755606, 0.00102121325, 0.00138025347, 0.00139241118, 0.00133067556, 0.003552421, 0.00148513517, 0.000970717927, 0.00126259751, 0.00147997111, 0.00151184946, 0.00358930393, 0.00149646751, 0.00114041625, 0.00142535428, 0.00154174701, 0.00149537192, 0.0036958647, 0.00166271033, 0.00100860489, 0.00132057129, 0.00144650403, 0.00137164874, 0.00380276632, 0.00157180498, 0.00101363962, 0.0013699698, 0.00134932972, 0.00122481596, 0.00347045157, 0.00145479746, 0.00099844276, 0.00127325393, 0.00146434992, 0.00140838872, 0.003606054, 0.00150690472, 0.00116001745, 0.00146096665, 0.00152983575, 0.00151083199, 0.00358243613, 0.00166866067, 0.0010126353, 0.00137183035, 0.00148151512, 0.00143229251, 0.00383351743, 0.00159232621, 0.00106025056, 0.00140254316, 0.00141100469, 0.00133525708, 0.00364211225, 0.00150508981, 0.00104823255, 0.00131632073, 0.00154341711, 0.00156407373, 0.00364836422, 0.0015856066, 0.00123061612, 0.00155774294, 0.00164352031, 0.00160715822, 0.00369880488, 0.00167379866, 0.00110097218, 0.00145119813, 0.0015913283, 0.00151961041, 0.00407287152, 0.00161626365, 0.00113209605, 0.00148370618, 0.0014564665, 0.00137644738, 0.00379263004, 0.0015356373, 0.00110474485, 0.00136786117, 0.00157237833, 0.00160025572, 0.00379860378, 0.00159378862, 0.00125742133, 0.00158153474, 0.00164361531, 0.00163066527, 0.00380477961, 0.00170988322, 0.00112754945, 0.0014180257, 0.00154133595, 0.00151063502, 0.00400016597, 0.00164203777, 0.00111521187, 0.00145749049, 0.00146434631, 0.00139682193, 0.00372771057, 0.00154998119, 0.00108685507, 0.00136518851, 0.00159399118, 0.00157251302, 0.00385488383, 0.00160715741, 0.00122884219, 0.00151914009, 0.00161135977, 0.00158818718, 0.00377350417, 0.00172600371, 0.00109555852, 0.00139821286, 0.00152762025, 0.00152603397, 0.00406389171, 0.00166203466, 0.00109417748, 0.001452022, 0.00146405352, 0.00139049219, 0.00384910381, 0.00153694791, 0.00106982375, 0.00139184645, 0.00157979643, 0.00161256373, 0.00387289701, 0.00157879491, 0.00123756856, 0.0015708115, 0.00165451318, 0.00159889867, 0.00369512569, 0.00161991571, 0.00104934652, 0.00140534504, 0.00151634368, 0.00147504522, 0.00394996675, 0.00153984712, 0.00104436406, 0.00139643345, 0.00139966293, 0.00132919347, 0.00365538755, 0.00145745859, 0.00107360689, 0.00129761628, 0.00150498224, 0.00159175182, 0.00359001546, 0.00151992659, 0.0011718364, 0.00148835836, 0.0015553768, 0.00156897306, 0.00360791502, 0.00163918315, 0.00110492483, 0.00140252511, 0.00151401269, 0.00156858528, 0.00397194922, 0.00162651576, 0.00108891958, 0.00140918093, 0.00140174327, 0.00137039262, 0.00367463497, 0.0015236804, 0.00109897507, 0.00131382083, 0.00151395577, 0.00157495262, 0.00363210728, 0.001588905, 0.0012156287, 0.00148493599, 0.00155327143, 0.00160356099, 0.00365873752, 0.00170275336, 0.00108274003, 0.0013804565, 0.00149245921, 0.00160268776, 0.00398581428, 0.00165434135, 0.00111918687, 0.00140847662, 0.00140304281, 0.00141119736, 0.00374264386, 0.00151878432, 0.00109185604, 0.0013093194, 0.00150669296, 0.00165592821, 0.00384135731, 0.00162925827, 0.00126296317, 0.00147225684, 0.001517375, 0.00164884096, 0.00375645049, 0.00176354195, 0.00113585405, 0.00139031233, 0.00151108671, 0.00158146257, 0.00400264747, 0.00168562296, 0.0011149717, 0.00141113112, 0.00137905451, 0.00141090259, 0.00371523248, 0.00154035084, 0.00111593341, 0.00130713102, 0.00147745258, 0.00161775399, 0.00371173956, 0.00159752229, 0.00126194069, 0.00148805429, 0.00154613471, 0.00166165328, 0.00370577723, 0.00172797358, 0.00112971303, 0.00136979634, 0.00146037829, 0.00161843037, 0.00398153067, 0.00167361193, 0.00109771942, 0.00142000674, 0.00139167218, 0.00154321874, 0.00370741123, 0.0014809072, 0.00100249483, 0.00112143718, 0.00132522045, 0.00129199331, 0.00329573662, 0.00142852054, 0.00115650985, 0.00120717473, 0.00141517655, 0.00137177878, 0.00307999714, 0.00157428999, 0.00107395253, 0.00111003011, 0.0014370312, 0.00131642236, 0.00370443752, 0.00151585857, 0.00105263374, 0.00103889918, 0.0013917716, 0.00142076157, 0.00386142032, 0.00143916707, 0.00108708814, 0.000982541475, 0.00153320306, 0.00170405884, 0.00390784908, 0.00154815079, 0.00133459154, 0.00112630345, 0.00163685554, 0.00171060045, 0.00403673109, 0.00175037491, 0.00120598357, 0.00103288039, 0.00154184981, 0.00158746995, 0.00428769412, 0.00166228064, 0.00121959462, 0.00101967342, 0.00146624469, 0.00151308824, 0.00406705774, 0.0015316389, 0.00122642331, 0.000906567439, 0.00160526554, 0.00170526223, 0.00389819476, 0.00157499919, 0.00142670551, 0.000990062603, 0.00155447377, 0.00165711739, 0.00367466966, 0.0017193649, 0.00124904059, 0.000879219093, 0.00147899333, 0.00167860114, 0.00420112861, 0.0017299701, 0.00127301738, 0.000934274634, 0.0014338959, 0.00169532443, 0.00410274323, 0.00161105068, 0.00124372623, 0.00084730488, 0.00151904987, 0.0018672283, 0.00406045001, 0.00163601269, 0.00134219055, 0.000929110451, 0.00154513167, 0.00169863424, 0.0039751837, 0.00170895224, 0.00119057111, 0.000842090114, 0.00148681633, 0.00165221957, 0.00440040324, 0.00166228309, 0.00120805774, 0.000864883419, 0.00136905687, 0.00150500017, 0.00407647109, 0.00154596602, 0.00121736864, 0.000803650822, 0.00150979159, 0.00190114276, 0.00421743374, 0.0016337065, 0.001385257, 0.000882305729, 0.00154910912, 0.00193046406, 0.00406490266, 0.00175985636, 0.00126759929, 0.000823041308, 0.00150412146, 0.00191841647, 0.00431704661, 0.00166705996, 0.0012150018, 0.000869031181, 0.00140094396, 0.0016536389, 0.00401171297, 0.00151322805, 0.00118697516, 0.000798772206, 0.0015151283, 0.00189971004, 0.00405148696, 0.00156306825, 0.00138376758, 0.000889357238, 0.00159402844, 0.00196563709, 0.0040213149, 0.00169378868, 0.00125096692, 0.000835451589, 0.00155050505, 0.00191571866, 0.00444112998, 0.00164122425, 0.0012109247, 0.000871530967, 0.00145921041, 0.00175512477, 0.00429005735, 0.00155753992, 0.00121896982, 0.000822614005, 0.00161884096, 0.00208968599, 0.00419526361, 0.00161511463, 0.00139697036, 0.000915210403, 0.00167069631, 0.00207138271, 0.00411900692, 0.00173865247, 0.00126906228, 0.000852171972, 0.00160665263, 0.00199996307, 0.0045360066, 0.00166249822, 0.001200628, 0.000889666611, 0.00145538023, 0.00172971806, 0.00419302937, 0.00152611465, 0.00121873885, 0.000827788725, 0.00159336918, 0.00210239319, 0.00422117626, 0.00154477695, 0.00133864034, 0.000922311156, 0.00167922373, 0.00211535604, 0.00421862165, 0.0016680992, 0.00121950766, 0.000848071941, 0.00158045162, 0.00205350132, 0.00453782175, 0.00167615537, 0.00125558069, 0.000885908783, 0.00147056626, 0.0017519698, 0.00419446733, 0.00159426359, 0.00127539074, 0.000817555701, 0.00158198201, 0.00192947837, 0.00402728748, 0.0015765822, 0.00137587916, 0.000893399585, 0.00162314158, 0.00185004552, 0.00399631681, 0.00166600954, 0.00121424068, 0.000836230523, 0.00154366856, 0.00179179932, 0.004400142, 0.00166673458, 0.00119788188, 0.000883505796, 0.00148163503, 0.00160702749, 0.00413001655, 0.00152684934, 0.00118599366, 0.000824762625, 0.00164450414, 0.00189708266, 0.0041014892, 0.00162683567, 0.00138964923, 0.000924619031, 0.00170723093, 0.00189208728, 0.00405747397, 0.00178225234, 0.00124805013, 0.000860752189, 0.00162566418, 0.00174415053, 0.00428993301, 0.00168775546, 0.00120239961, 0.000885712041, 0.00149035431, 0.0015463141, 0.00399389165, 0.00152359786, 0.00120471208, 0.000824450632, 0.00163492339, 0.0018248508, 0.00402071746, 0.00158766785, 0.00137636403, 0.000905422843, 0.00165768305, 0.00180622446, 0.00402105274, 0.00169795833, 0.00122216577, 0.000830164005, 0.00155719288, 0.00177278125, 0.00442072004, 0.0016258359, 0.00122890365, 0.000866793387, 0.00145759049, 0.00158226665, 0.00404266547, 0.00150733441, 0.00121177454, 0.000812457933, 0.00155941781, 0.00180133223, 0.00391979935, 0.00156787515, 0.00135529845, 0.000898698054, 0.00161916157, 0.00175515912, 0.00385854929, 0.00168495625, 0.00119107473, 0.000834240811, 0.00153793476, 0.00165667734, 0.00414963951, 0.00166181149, 0.00118873292, 0.000871421769, 0.00144411065, 0.00151317241, 0.00389033719, 0.00156968122, 0.00114409521, 0.000816959946, 0.00156470772, 0.0017465523, 0.00397995766, 0.00163311872, 0.00133676606, 0.000908306276, 0.00161111343, 0.00182550773, 0.0039951955, 0.00177029707, 0.00119208533, 0.000844053051, 0.00149017642, 0.00173072692, 0.00411689281, 0.0016322179, 0.0011272243, 0.000866259914, 0.00133657909, 0.00149918383, 0.00364761241, 0.00149340963, 0.00109334185, 0.000812499784, 0.00140593923, 0.00169428287, 0.00370586687, 0.00154744624, 0.00127276999, 0.000893636316, 0.00147230306, 0.00178010738, 0.00369259971, 0.00168779574, 0.00111646415, 0.000835931802, 0.00140864577, 0.00167604373, 0.00408617128, 0.00159955048, 0.00113286939, 0.000864613568, 0.00130608666, 0.00155044917, 0.00383622292, 0.00149816636, 0.00113006716, 0.00081054878, 0.00143411581, 0.00174343667, 0.00378329307, 0.0015632438, 0.00126952888, 0.000875542406, 0.00146725948, 0.00177885627, 0.00374025526, 0.00167864596, 0.00112902117, 0.000815042818, 0.00139012514, 0.00173460355, 0.00406162674, 0.00161831791, 0.00111028063, 0.000851065095, 0.00130688073, 0.00155101903, 0.00378541998, 0.00149065396, 0.00110866269, 0.000795227767, 0.00140234549, 0.00176038605, 0.00373916817, 0.00156036322, 0.0012438501, 0.000881324348, 0.00143860932, 0.00176911626, 0.00369637576, 0.00167962827, 0.00110341446, 0.000824724557, 0.00137281977, 0.00168032653, 0.00385983102, 0.00155535596, 0.00107523846, 0.000851934834, 0.00125733868, 0.00141869765, 0.00354416016, 0.0014178555, 0.00106743549, 0.00079355709, 0.00131766545, 0.00154496694, 0.00338878483, 0.00146918953, 0.00119863637, 0.000884801091, 0.00137046049, 0.00156713801, 0.00339169265, 0.00157618138, 0.00108173373, 0.000828763936, 0.00133580645, 0.00153317314, 0.00366585702, 0.00152675575, 0.00105620991, 0.000863506168, 0.00122522481, 0.00131504261, 0.00332468632, 0.00137790642, 0.00103319483, 0.000790661608, 0.00127314823, 0.0014557878, 0.00343836006, 0.00146934215, 0.00120915542, 0.000874493155, 0.00131116714, 0.00144436362, 0.00328320451, 0.00155064545, 0.00103730592, 0.000813031802, 0.00121047418, 0.00138332625, 0.00350268115, 0.00148448988, 0.00102245877, 0.000850880169, 0.00113297196, 0.00122521794, 0.00331992446, 0.00132506026, 0.00100808137, 0.000790948747, 0.00124820822, 0.00140019972, 0.00333135133, 0.00142521854, 0.00113126379, 0.000884849986, 0.00130056904, 0.0013524926, 0.00331799383, 0.00151854579, 0.00101061712, 0.00080619473, 0.00121428154, 0.00117902807, 0.0033571017, 0.00139477348, 0.00102710747, 0.000850347744, 0.00112528796, 0.00107220258, 0.00326743559, 0.0012957704, 0.00102742552, 0.000777427515, 0.00119961647, 0.00126859464, 0.00304858084, 0.00130475895, 0.00113897177, 0.00087365153, 0.00123003777, 0.00120986742, 0.00306059746, 0.00136640354, 0.000993597088, 0.00079293875, 0.0011591342, 0.00120707485, 0.00322033162, 0.00132302614, 0.000996309682, 0.000807261327, 0.00111067214, 0.00110323785, 0.0030361691, 0.00121503661, 0.00097351789, 0.00075268012, 0.00122948666, 0.00125429698, 0.00322492374, 0.00128986628, 0.00109802792, 0.00083739718, 0.00125118159, 0.00116917607, 0.00305988151, 0.00135776727, 0.000961821177, 0.000777573441, 0.00119760993, 0.00110681425, 0.00318042724, 0.00131783506, 0.000952435832, 0.000806023774, 0.00110079919, 0.00101533136, 0.00297006941, 0.00124563568, 0.000970787427, 0.00075776258, 0.00122548686, 0.00121248164, 0.00308085117, 0.00133939262, 0.00111407251, 0.000855096907, 0.00124696048, 0.0011727477, 0.00284920656, 0.00141567062, 0.00100732665, 0.000787779689, 0.00128052337, 0.00140490651, 0.00361502217, 0.00140588358, 0.00106468773, 0.000852731639, 0.00117265375, 0.00124365697, 0.00342354993, 0.00132293603, 0.00106481963, 0.000794848136, 0.00125736627, 0.00143190916, 0.00342056109, 0.00139267242, 0.00119507255, 0.000874672667, 0.00131197902, 0.00144266058, 0.00336834905, 0.0014822362, 0.001078623, 0.000812819577, 0.0012644605, 0.00137928047, 0.0036188215, 0.00142221339, 0.00106941862, 0.000841247966, 0.00115428329, 0.00120440521, 0.00334150391, 0.00130813709, 0.00102631422, 0.000783223426, 0.00124302099, 0.00133795582, 0.0033847224, 0.00136902812, 0.0011590647, 0.000875670055, 0.00131225202, 0.00135900197, 0.00333679258, 0.00146708975, 0.00102330209, 0.000815255393, 0.00125464704, 0.00124790857, 0.00353640178, 0.00135238108, 0.000990939094, 0.000838061271, 0.0011624709, 0.00111386029, 0.00321301585, 0.00127672264, 0.000996273942, 0.000803060655, 0.00127409317, 0.0012655087, 0.00332978577, 0.00136156403, 0.00118252926, 0.000886077527, 0.00132697984, 0.00148565287, 0.0032726652, 0.00156483136, 0.00102465437, 0.000807120523, 0.00122610445, 0.0012893118, 0.00332307513, 0.00140971725, 0.00105658313, 0.000842719397, 0.00114016654, 0.00122140709, 0.00317200297, 0.00126391975, 0.00100640289, 0.000800933107, 0.00125520641, 0.00139799644, 0.00347105018, 0.0013862229, 0.000992381014, 0.000869664829, 0.00133420527, 0.00144417118, 0.00329803722, 0.00147043809, 0.000851481222, 0.000799898815, 0.00126297586, 0.00132934365, 0.00356906885, 0.00137876952, 0.000910902745, 0.000834953389, 0.00114265305, 0.00118071958, 0.00326199248, 0.00128861377, 0.000863726251, 0.000782154675, 0.00129890162, 0.00141151145, 0.0032633848, 0.00138089038, 0.00104274251, 0.000878987892, 0.00138263882, 0.00145465147, 0.00326638878, 0.00145932299, 0.000924183871, 0.000821426569, 0.00134274981, 0.00140256318, 0.00335085951, 0.00136046729, 0.000864195521, 0.000849461707, 0.00120709662, 0.00124343904, 0.00298850518, 0.00126399449, 0.000898949802, 0.000782188494, 0.00125951972, 0.0014488796, 0.0031131506, 0.00133776409, 0.00109857088, 0.000893248885, 0.00139790727, 0.00147721136, 0.00331774913, 0.00147188746, 0.00100060494, 0.000809161284, 0.00140516274, 0.00157754333, 0.00352049642, 0.00135813269, 0.000967939035, 0.000831900688, 0.0012346569, 0.00129857624, 0.00325719523, 0.00125261897, 0.000992482994, 0.000768362952, 0.00136527966, 0.00156214857, 0.00331958383, 0.00131490733, 0.00106127211, 0.000863120717, 0.00140088925, 0.00148335577, 0.00314367097, 0.0014122508, 0.000931063085, 0.000812808692, 0.00135796575, 0.00149707182, 0.0036057625, 0.00140460825, 0.000926494249, 0.00084925862, 0.00124911568, 0.00142321456, 0.00350955129, 0.00138471869, 0.000929642643, 0.000793957268, 0.00135011948, 0.00164497714, 0.00348568265, 0.00144084275, 0.000992371468, 0.000878256222, 0.00138740486, 0.00154521258, 0.00351758348, 0.00151345774, 0.000917591504, 0.000821693451, 0.00135126035, 0.00150447304, 0.00384496502, 0.00150974339, 0.000984959537, 0.000867756025, 0.00125803053, 0.00129154068, 0.00359112443, 0.00140777801, 0.00099280267, 0.000839944812, 0.00136003015, 0.00153727317, 0.00354053453, 0.0014634222, 0.00113942369, 0.000938275247, 0.00144503522, 0.00154891156, 0.00364698307, 0.00152101531, 0.000992238638, 0.000823551265, 0.00130985142, 0.00136818283, 0.00353719201, 0.00138019759, 0.00102429755, 0.000863447378, 0.001214177, 0.00122940226, 0.00336886756, 0.00130630948, 0.00102019741, 0.000810161466, 0.00134467392, 0.00147900591, 0.00343780825, 0.00136880972, 0.00115183904, 0.000895229226, 0.00140279764, 0.00145202049, 0.00333908526, 0.00144608272, 0.00105225167, 0.000833389058, 0.00134409918, 0.00142586336, 0.00356613309, 0.00139120291, 0.00104185077, 0.000862876535, 0.00122132211, 0.00124657038, 0.00337862992, 0.00126502069, 0.00103684701, 0.000795216416, 0.00132525701, 0.00141734933, 0.00345378113, 0.00130378129, 0.00113839644, 0.000874810212, 0.0013546939, 0.0014392779, 0.00338352588, 0.00141489215, 0.00100750139, 0.000822777802, 0.00129448518, 0.00138955377, 0.00361538306, 0.00133918726, 0.00101458246, 0.000850945886, 0.0011910582, 0.00125060487, 0.00336659839, 0.00125989586, 0.00101404521, 0.000795649132, 0.00128329452, 0.00142366253, 0.00336922286, 0.00133816607, 0.00114770059, 0.000874966092, 0.00134281826, 0.00144884514, 0.00329986331, 0.00142487523, 0.00103904482, 0.000802261347, 0.00125150196, 0.0013725484, 0.00360063021, 0.0013618517, 0.00103857962, 0.000835964107, 0.00118256139, 0.00123584329, 0.00333643239, 0.00125736743, 0.00100777834, 0.000782193383, 0.0012784499, 0.00140441023, 0.00339365657, 0.00131388474, 0.00115031318, 0.000868877105, 0.00133673951, 0.00146549859, 0.00336548453, 0.00140118413, 0.00105071708, 0.00081352127, 0.00129031471, 0.00140329672, 0.00351419067, 0.00131677731, 0.00101227837, 0.000843934889, 0.00119150872, 0.00126127189, 0.00327972951, 0.00123811071, 0.00101874548, 0.000786167278, 0.00125058938, 0.00139147777, 0.00343536166, 0.00130715198, 0.00115237606, 0.000860856671, 0.0013217075, 0.00146140775, 0.0034132218, 0.00141623756, 0.00100810581, 0.000821201946, 0.00131042104, 0.00145929458, 0.00373866362, 0.00138987205, 0.00103640021, 0.000868526229, 0.0012247517, 0.00130730763, 0.00354795135, 0.00130506407, 0.00104060792, 0.000812645303, 0.00132187945, 0.00151363504, 0.00353190466, 0.00135526992, 0.0011749604, 0.000889486168, 0.00138304767, 0.00156884443, 0.00344526698, 0.0014237616, 0.00104851916, 0.000828204618, 0.00132236374, 0.00147308712, 0.00378104695, 0.00135659566, 0.00102400826, 0.000854915997, 0.00116997666, 0.00130320399, 0.00345193828, 0.0012707545, 0.00100742572, 0.000800207548, 0.00127744873, 0.00149377726, 0.00348249078, 0.00130665547, 0.00113892299, 0.000891871226, 0.0013616411, 0.00153161981, 0.00348048937, 0.00143425993, 0.00103828183, 0.000828660093, 0.00127636816, 0.00146088027, 0.00373962661, 0.00133317895, 0.00104014506, 0.000865272421, 0.00121680333, 0.00128822483, 0.00342891924, 0.00125037972, 0.00102874299, 0.000792752951, 0.00133413414, 0.00149877276, 0.00345561001, 0.00129159098, 0.00113404426, 0.000867428666, 0.00135785982, 0.00151215482, 0.00337006501, 0.00137917942, 0.00101297209, 0.000801798247, 0.00123142509, 0.00138503988, 0.00354363467, 0.00130507711, 0.00101373135, 0.000854694517, 0.00114167703, 0.00122779678, 0.0033281662, 0.00119200535, 0.000991188455, 0.000789590937, 0.00122680306, 0.00137524004, 0.00324010942, 0.00125253131, 0.00111558742, 0.00087738625, 0.00129938114, 0.0013890788, 0.00329798646, 0.00134308299, 0.00100751442, 0.000794678461, 0.00122337474, 0.00128752075, 0.00346123544, 0.00127615174, 0.000957713521, 0.000809700752, 0.00112214452, 0.0011425328, 0.00331756985, 0.00119706988, 0.00100163976, 0.000772165076, 0.00122138264, 0.00133660145, 0.0032531519, 0.00125605438, 0.00112247956, 0.000868663599, 0.00128067832, 0.00138522405, 0.0032188762, 0.00135198515, 0.00101779134, 0.000813939259, 0.00122778153, 0.00131474098, 0.00345303421, 0.0012996156, 0.00100416096, 0.000848117459, 0.00116678956, 0.00119336578, 0.0032694051, 0.0011958424, 0.00100771163, 0.000790001184, 0.00125751598, 0.00137975672, 0.00333798211, 0.0012735643, 0.00111960073, 0.000880790409, 0.00130483101, 0.00141896866, 0.00341651891, 0.00140202092, 0.00105438416, 0.000832808786, 0.00125590595, 0.00143429555, 0.00371118239, 0.00137230079, 0.00103897147, 0.000886235386, 0.00119828142, 0.00126303174, 0.0034809541, 0.00126719254, 0.00104474614, 0.00083069026, 0.001322133, 0.00150908087, 0.00364469108, 0.0013459411, 0.00120124582, 0.000897163176, 0.00136429688, 0.00155497191, 0.00357532152, 0.00142369105, 0.00109824922, 0.000845458126, 0.00133052969, 0.00148536568, 0.00383205595, 0.00135251333, 0.00104033633, 0.000873255718, 0.00120227772, 0.00127985096, 0.00359178102, 0.00126311113, 0.00105565449, 0.000820098154, 0.00133147475, 0.00158690324, 0.00371088274, 0.00136373844, 0.00126405538, 0.000924724736, 0.00139091094, 0.00166372058, 0.00376364333, 0.00149541267, 0.00114064664, 0.000868256378, 0.00135971291, 0.0015958522, 0.00406242907, 0.00143079821, 0.00110983767, 0.000901798485, 0.00127234089, 0.00142864906, 0.0038030087, 0.00133331155, 0.00112864282, 0.000842446054, 0.00137217541, 0.00170459505, 0.00381221669, 0.00138373126, 0.00125363295, 0.000920956954, 0.00142340513, 0.00170050072, 0.00374794984, 0.00151459011, 0.00117530406, 0.00087915879, 0.00135247642, 0.00166998769, 0.00409665145, 0.00146810303, 0.00117241812, 0.000927372952, 0.00124520622, 0.00151102338, 0.0038253807, 0.0013839436, 0.00115088432, 0.000861028617, 0.00134712481, 0.00175583165, 0.00390528189, 0.00143612642, 0.00129876309, 0.000963366474, 0.0014388368, 0.00180699152, 0.00396432541, 0.00156233017, 0.00120439369, 0.000909370487, 0.00137877476, 0.00173479761, 0.00430354569, 0.00149787683, 0.00114807661, 0.000947256573, 0.00131936767, 0.00152971491, 0.00400828291, 0.00135705306, 0.00112309784, 0.000877703249, 0.00138597342, 0.0016905939, 0.00391482003, 0.00145137205, 0.0013099463, 0.000979678356, 0.00146437774, 0.00181146956, 0.00396676268, 0.00159040943, 0.00119504752, 0.000928328256, 0.00141059759, 0.00168907363, 0.00435305759, 0.00154595135, 0.00117132091, 0.000963779574, 0.00131161534, 0.00145002804, 0.0039764964, 0.00139777933, 0.00115970359, 0.000892934622, 0.00139035343, 0.00167872489, 0.00388812972, 0.00146619463, 0.00132149237, 0.000976334093, 0.00144194101, 0.0017171409, 0.00389454886, 0.00157616183, 0.00121272181, 0.000919033773, 0.00139858364, 0.00167737261, 0.00426510442, 0.00150998065, 0.0011784588, 0.000938806799, 0.00130672508, 0.00150361867, 0.00399953499, 0.00141199946, 0.00117277668, 0.000881893036, 0.00142836676, 0.00178775017, 0.00394510478, 0.00149138237, 0.00133048021, 0.00097091397, 0.00150989299, 0.00175558683, 0.0039975564, 0.0016231942, 0.00123776833, 0.0009278949, 0.00147955678, 0.00171930937, 0.00424347259, 0.00152369495, 0.00119951752, 0.000958126097, 0.00135921442, 0.00152856472, 0.0040668305, 0.00139715918, 0.00118501228, 0.000874007004, 0.00140880258, 0.00181407947, 0.00410622638, 0.00145591598, 0.00134534587, 0.000976177747, 0.00151993451, 0.00186097692, 0.00421122229, 0.00158478704, 0.00121815619, 0.000909335853, 0.00144166616, 0.00181889092, 0.0044024298, 0.00150759984, 0.0011696429, 0.000926216249, 0.00132970256, 0.00149063964, 0.00417983392, 0.00139741402, 0.00117024919, 0.000871359895, 0.00141052902, 0.00182869239, 0.00421362277, 0.00145719002, 0.00132602919, 0.000980132958, 0.00142150384, 0.00175345724, 0.00405680714, 0.00150444661, 0.00114179996, 0.000898633967, 0.00137911364, 0.00169146003, 0.00437280955, 0.00145423459, 0.00110400212, 0.000920427206, 0.00125826744, 0.00150454673, 0.00413405662, 0.00133353448, 0.0010825533, 0.000858022482, 0.00139533298, 0.00182959507, 0.00412700884, 0.00138331775, 0.00116481341, 0.000926384353, 0.00140851701, 0.00183405401, 0.00425518071, 0.00147593324, 0.00107800297, 0.00085931964, 0.00139974908, 0.00177219743, 0.00463374564, 0.00140843191, 0.00104909961, 0.000884413254, 0.00126420776, 0.00157513563, 0.00428804709, 0.00132399239, 0.00106254418, 0.000835890358, 0.00136160338, 0.00179196999, 0.00416629529, 0.00139997364, 0.00119128905, 0.00091434014, 0.00141450262, 0.00179565337, 0.00423105154, 0.00155745842, 0.00112557726, 0.000892967335, 0.00141982292, 0.00179350423, 0.00463995617, 0.00152901816, 0.00108737603, 0.000935543212, 0.00130425568, 0.00150280492, 0.00419416837, 0.00134076341, 0.00106833328, 0.000865888491, 0.00143834774, 0.00181688264, 0.00430948567, 0.00143910944, 0.00121004833, 0.000947836146, 0.00148278673, 0.00181981572, 0.0043033869, 0.00156056229, 0.00111737382, 0.000890652591, 0.00142451294, 0.00171564892, 0.00455456553, 0.00148480944, 0.00105682993, 0.000920464925, 0.00129383546, 0.0014689524, 0.00429972727, 0.00135074521, 0.00107001478, 0.000864800066, 0.00139871822, 0.00180093443, 0.00422433624, 0.00141849299, 0.00120959769, 0.000968121691, 0.00149108912, 0.00179408479, 0.00430752803, 0.00151155167, 0.00108421908, 0.000902749307, 0.00145536091, 0.00169484515, 0.00479403138, 0.00144483976, 0.00106189109, 0.000938803656, 0.00133994524, 0.00151941658, 0.00436881324, 0.00129086908, 0.00103081984, 0.000854394049, 0.00141181657, 0.00174674299, 0.00421634875, 0.001350448, 0.00114778208, 0.000931661692, 0.00148753868, 0.00176281505, 0.00412965519, 0.00148846954, 0.00104123668, 0.000883524714, 0.00140575983, 0.00162359141, 0.0044237324, 0.00138147641, 0.000998432282, 0.000897177728, 0.00132437958, 0.0014457322, 0.00410113437, 0.00123887823, 0.000986190978, 0.000822876289, 0.0014116565, 0.00163251837, 0.00414051022, 0.00129292579, 0.00114872714, 0.000907338341, 0.00147731614, 0.00168508862, 0.00420187041, 0.00146408495, 0.00103854795, 0.000855747319, 0.00138229423, 0.00155727065, 0.00436378084, 0.0013604369, 0.000984880608, 0.000882332679, 0.00132848416, 0.00140013953, 0.0041015395, 0.0012784244, 0.00100055581, 0.000835454848, 0.00142037321, 0.00165342179, 0.00409645168, 0.00132939406, 0.00115259574, 0.000912612421, 0.00146986626, 0.00172406598, 0.00406853342, 0.00143339916, 0.00104848272, 0.000852596771, 0.00141764153, 0.00155042997, 0.00442684162, 0.00137126725, 0.00105645927, 0.000888948096, 0.00134661188, 0.00140741211, 0.00413588667, 0.00126135477, 0.00103067351, 0.000827084703, 0.00141782395, 0.00166784273, 0.0040988531, 0.0013117491, 0.00115926401, 0.000913447526, 0.00147085113, 0.0016613747, 0.00395613769, 0.00137367507, 0.00103259308, 0.000846765877, 0.00140866323, 0.00155584258, 0.00441924902, 0.00136520993, 0.00104831543, 0.000886804308, 0.00131152803, 0.00145301421, 0.00409683445, 0.00126815599, 0.00102158787, 0.000820394722, 0.00137773925, 0.00163270126, 0.00413069827, 0.00130078697, 0.00115885388, 0.0008844572, 0.0014657256, 0.00169930782, 0.00425575254, 0.00145169289, 0.00110250665, 0.000850639481, 0.00139972765, 0.00159749726, 0.00443931669, 0.00137553131, 0.00107493927, 0.000880681386, 0.0013247598, 0.00140469801, 0.00410778495, 0.00125408312, 0.00105668884, 0.000823229668, 0.00139526441, 0.0015818089, 0.00412275456, 0.00131091918, 0.00118865259, 0.000913759635, 0.00146852806, 0.00160875276, 0.00420444738, 0.00143762049, 0.0011067841, 0.000859423249, 0.00142916269, 0.0015605978, 0.00455569848, 0.00139725709, 0.00107532099, 0.000891645323, 0.00133768318, 0.00138964446, 0.00430170121, 0.00127738551, 0.00109919487, 0.000837062777, 0.00142743404, 0.00163186761, 0.00430120062, 0.00136261666, 0.00125945918, 0.000921762083, 0.00149125746, 0.00163571339, 0.00415150356, 0.00145379978, 0.00118305325, 0.00086019875, 0.00141076487, 0.00151231838, 0.00438531302, 0.00133831007, 0.00110883475, 0.000883127446, 0.00128138915, 0.00135248806, 0.00410204055, 0.00128826336, 0.00116585637, 0.000833852973, 0.00135035673, 0.00162241852, 0.0040253331, 0.00145279639, 0.00142422889, 0.000972211827, 0.00146681245, 0.00163239578, 0.00427993294, 0.00158197677, 0.00137350953, 0.000909840281, 0.00147787819, 0.00164931046, 0.00474096322, 0.00143662957, 0.00130223366, 0.00095828413, 0.00130077219, 0.00143593282, 0.00406755274, 0.00131429953, 0.00126516656, 0.000873562065, 0.00136898318, 0.00169277785, 0.00419129385, 0.00143522059, 0.00134424935, 0.000920047576, 0.0014010506, 0.00166244281, 0.00441386877, 0.00147607177, 0.00124068244, 0.000912111311, 0.00142357999, 0.00153466524, 0.00458806241, 0.00145418406, 0.00126226572, 0.000964187027, 0.00130574103, 0.00134400872, 0.00425711228, 0.00131665077, 0.00122429442, 0.000885036658, 0.00137243338, 0.00159086543, 0.00418147957, 0.00137503364, 0.00135967718, 0.000975685951, 0.0014712757, 0.00159574801, 0.00413560914, 0.00144728262, 0.00123404653, 0.000895096164, 0.00138498389, 0.00149467634, 0.00455790665, 0.0013955601, 0.0011894335, 0.000943311315, 0.00131232885, 0.00132511894, 0.00442676013, 0.0013194381, 0.00124085741, 0.000901773223, 0.00139503391, 0.00158630661, 0.00445292844, 0.0013943552, 0.00134220719, 0.00100620743, 0.00143372803, 0.00156324601, 0.00430007791, 0.0013958778, 0.00119545753, 0.000895053847, 0.00139018253, 0.0014096899, 0.00459415186, 0.00133462262, 0.00119038275, 0.00091799855, 0.00127476326, 0.00126121182, 0.00421914877, 0.0011961431, 0.00118478551, 0.000847278221, 0.00136079709, 0.00144643662, 0.00421713293, 0.00127079734, 0.00131429208, 0.000931749179, 0.00142866455, 0.00145830342, 0.00421386678, 0.00137330813, 0.00122920913, 0.000886527705, 0.0013836635, 0.00140432734, 0.00455171941, 0.00131369813, 0.00120429671, 0.000925742032, 0.00128344365, 0.00127207674, 0.00415893085, 0.00122840446, 0.00117440382, 0.000865657523, 0.00138091808, 0.00146145769, 0.00425311225, 0.00130055367, 0.00135756494, 0.00096242252, 0.0014679723, 0.00155299786, 0.00432521384, 0.00141130562, 0.00125068694, 0.000904629531, 0.0014405793, 0.00148372038, 0.00465923734, 0.0013551655, 0.00120290369, 0.000945407373, 0.00134041742, 0.00131937908, 0.0043320409, 0.0012576537, 0.00120710349, 0.000888338836, 0.00142537197, 0.00153618213, 0.00441635447, 0.00133923325, 0.0013785687, 0.000986275845, 0.00148669665, 0.00160187925, 0.00439408375, 0.00145832298, 0.00123977056, 0.000928205205, 0.00146021415, 0.0015231726, 0.00477169268, 0.00138730719, 0.00126789697, 0.000963573053, 0.00135852909, 0.00136781344, 0.00446206797, 0.001278674, 0.00128362817, 0.000903624168, 0.00146183069, 0.00155474094, 0.00444214139, 0.00135292113, 0.00143221871, 0.000977795222, 0.00145433703, 0.00159276382, 0.00440830691, 0.00150602241, 0.00131333224, 0.000913049094, 0.00141325861, 0.00148395763, 0.00484384131, 0.00141268002, 0.0012688688, 0.000927511253, 0.00129560148, 0.00132342952, 0.00445383973, 0.00132052926, 0.00122707069, 0.000867093157, 0.00138288352, 0.0015258973, 0.00457252702, 0.00137817347, 0.00139159581, 0.000967764703, 0.00148831168, 0.00161980849, 0.00473514432, 0.0015183225, 0.00135996798, 0.000917210418, 0.0014359937, 0.00154043874, 0.00500036729, 0.00141807343, 0.00128167844, 0.000941689184, 0.00132936053, 0.0014054887, 0.00478414353, 0.001390383, 0.00127733801, 0.000930668029, 0.00146797858, 0.00165905908, 0.0048535862, 0.00143549184, 0.00143117434, 0.00101190037, 0.00156477164, 0.00176548539, 0.00480730459, 0.00152234768, 0.00131743459, 0.000952243397, 0.00151240407, 0.00161635829, 0.00507330522, 0.00149136956, 0.00128073024, 0.000974294962, 0.00142139697, 0.00145347172, 0.00478656124, 0.00134414772, 0.00132183847, 0.000902103202, 0.00151257392, 0.00168391538, 0.00465986226, 0.00144037767, 0.00150220771, 0.00104191934, 0.00160540023, 0.00174378383, 0.00456421776, 0.00153445848, 0.00138583756, 0.000955466414, 0.00154979236, 0.00168167299, 0.00499120681, 0.00147802185, 0.00131465693, 0.000984560815, 0.00141127477, 0.00147717539, 0.00462666946, 0.00136903336, 0.00131503143, 0.000933230622, 0.00152711419, 0.00187057001, 0.00475720689, 0.00153653254, 0.00148300279, 0.00109617074, 0.00166393782, 0.00184275222, 0.00490497751, 0.00164620893, 0.00141518528, 0.00104406662, 0.00163978967, 0.00178896659, 0.00530504948, 0.00158983865, 0.00132653234, 0.00105019368, 0.00150068616, 0.00157281279, 0.00483054668, 0.00146862515, 0.00133792521, 0.00095380249, 0.00160252, 0.00179287768, 0.00481407531, 0.00153536536, 0.00148352678, 0.0010489428, 0.00166084501, 0.00182241807, 0.00498562306, 0.00167271052, 0.00140608044, 0.000969367626, 0.00161985017, 0.0017662443, 0.00519720465, 0.00160917186, 0.00129509438, 0.00101592462, 0.00144973665, 0.00154339056, 0.00484164711, 0.00143883133, 0.00131967932, 0.000947682711, 0.00152754749, 0.00180989061, 0.00489113014, 0.00150841707, 0.00148571737, 0.00106196839, 0.00162854884, 0.00178939092, 0.00479312427, 0.00160098111, 0.00136750087, 0.00099485321, 0.00151787861, 0.00169374282, 0.0050958856, 0.00153354183, 0.00130323367, 0.00101165462, 0.00143337308, 0.00145089114, 0.00494718552, 0.00148502702, 0.00136318442, 0.000928613998, 0.0015399548, 0.00183998211, 0.00494629797, 0.00155262579, 0.00151943311, 0.00107512565, 0.00166451139, 0.0019040124, 0.00507019646, 0.00167198759, 0.00140968512, 0.00100901222, 0.0016383311, 0.00182602636, 0.00551426597, 0.00162222784, 0.00140322384, 0.00103805633, 0.00151958573, 0.00167538959, 0.0050790105, 0.00152244617, 0.00142606848, 0.000978868571, 0.00162269524, 0.00194181129, 0.0050471304, 0.00158293289, 0.0015546385, 0.00109056709, 0.00169902469, 0.00196314184, 0.00514512369, 0.00174855965, 0.00150194881, 0.00102633878, 0.00167362799, 0.00190139259, 0.00564159779, 0.00170286105, 0.0014214043, 0.00108556077, 0.00153527327, 0.00170360401, 0.00517144846, 0.00158597878, 0.00139021291, 0.00100906286, 0.00162955245, 0.00196510111, 0.00513735367, 0.00164474861, 0.00161784037, 0.00114353327, 0.00176222774, 0.00205880054, 0.00525104953, 0.0018110075, 0.00156306371, 0.00107719365, 0.00172554376, 0.00196077419, 0.00563474139, 0.00173695839, 0.00145418756, 0.00109440845, 0.00160175725, 0.00171777606, 0.00513997162, 0.0015482516, 0.00147178944, 0.00101179187, 0.00167218398, 0.00198843284, 0.00511336327, 0.00161389401, 0.00164359179, 0.00115573406, 0.00175471569, 0.00205501053, 0.00509783672, 0.00177029963, 0.00148397754, 0.00107354356, 0.00171110372, 0.00185114122, 0.00549454289, 0.00165746443, 0.00143179274, 0.00109561428, 0.0016138386, 0.00172296318, 0.00508802012, 0.00154491316, 0.00147050957, 0.00106636062, 0.00173720974, 0.00207822258, 0.00504490919, 0.00164641079, 0.00166325888, 0.00119493261, 0.00184746389, 0.00212642457, 0.00510298833, 0.00178899406, 0.00159913686, 0.00112918695, 0.00183568883, 0.00200052978, 0.00556029566, 0.00168502354, 0.00153432763, 0.00113710761, 0.00168665498, 0.00182376546, 0.00518328184, 0.00160084781, 0.00146848045, 0.00105490244, 0.00174490467, 0.0020540955, 0.00508496072, 0.00166887348, 0.00165391923, 0.00118235976, 0.00184827915, 0.00206946558, 0.00519845169, 0.00179069967, 0.00157169648, 0.00112113229, 0.00178600429, 0.00202516653, 0.00551404338, 0.00170516327, 0.00147631543, 0.0011163759, 0.00160877733, 0.00177349953, 0.00504018879, 0.00158697111, 0.00148146064, 0.00102079334, 0.00170189841, 0.0019718965, 0.00502286991, 0.00165581796, 0.00164054846, 0.0011268364, 0.00178414513, 0.0020691189, 0.00524164271, 0.00178993435, 0.00151298731, 0.00108435762, 0.00176841719, 0.00204406586, 0.00566551369, 0.00174285925, 0.00140958442, 0.00113055483, 0.00168413692, 0.00179389014, 0.00529069547, 0.0016076304, 0.00142264483, 0.00108401978, 0.00188188138, 0.00223629177, 0.0052884724, 0.00171444798, 0.00164639996, 0.00121939206, 0.00186382502, 0.00204425445, 0.00521355262, 0.00183380675, 0.00149831886, 0.00108993752, 0.00171116227, 0.00192666682, 0.00561444322, 0.00176410761, 0.00144303974, 0.00114675297, 0.00162105367, 0.00176530553, 0.00523485988, 0.00160881109, 0.00145944802, 0.00106412207, 0.00172533526, 0.00209146249, 0.00507478137, 0.00168965978, 0.00160359277, 0.00120616518, 0.00178520859, 0.002070955, 0.00518275052, 0.00184641418, 0.00153386081, 0.00115844386, 0.00179546175, 0.00197410211, 0.00548238307, 0.00177920691, 0.00144468423, 0.00117320963, 0.00164170179, 0.00173520565, 0.00511783548, 0.00164577086, 0.00146959466, 0.00106713094, 0.00172000588, 0.00204896461, 0.00509900972, 0.00176564499, 0.00162822311, 0.0012121594, 0.0018052446, 0.00204498018, 0.00519312546, 0.00192688138, 0.00157867384, 0.00112583535, 0.00178327481, 0.00197023246, 0.00552330539, 0.00184694491, 0.0014280969, 0.00114498148, 0.00160344189, 0.00158113486, 0.00489410898, 0.00161422975, 0.00147254986, 0.00108041347, 0.00170826516, 0.00196775491, 0.00489035947, 0.00170784059, 0.00162536232, 0.0011855457, 0.00177192094, 0.00198725425, 0.0049037924, 0.00189160078, 0.00157085492, 0.00110689609, 0.00172895496, 0.00195377087, 0.00540021155, 0.00181151927, 0.00142666337, 0.00112733722, 0.00158826145, 0.00174681516, 0.0051609301, 0.00168252678, 0.00152779103, 0.00106720917, 0.00167325593, 0.0021590679, 0.0050819749, 0.00178104639, 0.00170729111, 0.00118615513, 0.0017416866, 0.00206580246, 0.00522258272, 0.00188041292, 0.00155915576, 0.00112603512, 0.00171621516, 0.00195077201, 0.00548907649, 0.00177974137, 0.00147110899, 0.00113996759, 0.00157902483, 0.00176990463, 0.00512147415, 0.00170307513, 0.00148264901, 0.00105149054, 0.00170461601, 0.00211698841, 0.00508950977, 0.0017905921, 0.00166798884, 0.00117038621, 0.00179843069, 0.00217098673, 0.00519530382, 0.00193770137, 0.00158020703, 0.00110400002, 0.00171657628, 0.00209847651, 0.00563276699, 0.00184379204, 0.00146430789, 0.00111451303, 0.00155809021, 0.00193191168, 0.00522868056, 0.00172061613, 0.00146996498, 0.0010678469, 0.00172389194, 0.00215461943, 0.00516165467, 0.001734038, 0.00166096853, 0.00117774948, 0.00181407086, 0.00216259575, 0.0051345299, 0.00176182028, 0.00156895351, 0.0010520292, 0.00173447211, 0.00208594813, 0.00551662501, 0.00166358601, 0.00144773279, 0.00104049698, 0.00153304683, 0.00173519482, 0.00492649479, 0.00152841909, 0.00140362012, 0.000978355645, 0.00157118705, 0.00195445563, 0.00496313069, 0.00159279024, 0.00160085165, 0.00112730335, 0.00172027515, 0.00211150968, 0.00500720879, 0.00183937803, 0.00151142501, 0.00106518646, 0.00172981364, 0.00190524221, 0.00530308904, 0.00172399532, 0.0014501136, 0.00109266769, 0.00158730824, 0.00170120748, 0.00490703061, 0.00156396814, 0.00146428018, 0.00102609536, 0.00166269613, 0.00200712564, 0.0049496931, 0.00165845989, 0.00164734398, 0.0011433668, 0.00176120806, 0.00204732898, 0.00498582376, 0.00179595163, 0.00155632268, 0.00108055957, 0.00170936622, 0.00194621331, 0.00542835845, 0.00172242767, 0.00152072648, 0.00110173598, 0.00158906996, 0.00179390225, 0.00508556888, 0.00160821073, 0.00151963928, 0.00103515876, 0.00169388484, 0.00203318708, 0.00500075193, 0.00164376851, 0.00170144485, 0.00114106492, 0.00173912186, 0.00205428898, 0.00496517727, 0.00177669094, 0.00160976569, 0.00109915971, 0.0016853133, 0.0019732276, 0.00523747783, 0.00170578901, 0.00150018069, 0.00109288108, 0.00156420271, 0.00175628311, 0.00485188188, 0.00160258554, 0.00152894529, 0.00103678042, 0.00167262123, 0.00201153336, 0.00486284867, 0.00164225663, 0.00170877087, 0.00114602956, 0.00171524647, 0.00205123355, 0.00489130197, 0.00176774745, 0.0015903262, 0.00107506942, 0.00166179088, 0.00193560356, 0.00516961608, 0.00170992315, 0.00150121364, 0.0011078855, 0.00155294756, 0.00164742861, 0.0049067745, 0.00159001059, 0.00153835944, 0.00103106746, 0.00167761603, 0.00191782776, 0.00486715417, 0.00162142853, 0.00172155083, 0.00113156007, 0.00174057949, 0.00193774374, 0.00485749729, 0.00172629789, 0.00164032902, 0.00105679466, 0.00166988291, 0.00179785467, 0.00518648885, 0.00164769916, 0.00151731854, 0.00107424229, 0.00153620855, 0.00168027927, 0.00494416989, 0.00155308715, 0.00157156039, 0.00103066268, 0.0016474796, 0.00204058457, 0.00492322119, 0.00172886532, 0.00168364856, 0.00116440468, 0.001765077, 0.00193978113, 0.00483233295, 0.00178341661, 0.00161656365, 0.00109239866, 0.00175425853, 0.00184350403, 0.00504708989, 0.00177112478, 0.00150177989, 0.00113030453, 0.0015962231, 0.0016004279, 0.00446790503, 0.00164132495, 0.001463947, 0.00106143393, 0.00166911981, 0.00176057941, 0.0041978904, 0.00167902408, 0.00155966205, 0.00113737304, 0.00169193035, 0.00173699891, 0.00419680588, 0.00178418227, 0.00153566664, 0.00110581762, 0.00167766097, 0.00179174659, 0.00471729226, 0.00179297745, 0.00147926086, 0.0011761788, 0.00157780014, 0.00160149718, 0.00449824706, 0.00164876075, 0.00152781513, 0.00107320002, 0.00169931434, 0.001893554, 0.00465598283, 0.00169101579, 0.00167673803, 0.0011808027, 0.0017806649, 0.00196701335, 0.00442693802, 0.00183634239, 0.0015875696, 0.00109697354, 0.00171203574, 0.00182961591, 0.00472597266, 0.00175964879, 0.00144207547, 0.00111519825, 0.00156388467, 0.00159153354, 0.00437356951, 0.00162667525, 0.00150102365, 0.00104498456, 0.00162850856, 0.00196457189, 0.00438269414, 0.00176048232, 0.0016238403, 0.00115204905, 0.00168106088, 0.00190524396, 0.00431510108, 0.00187385711, 0.00150963978, 0.00108073466, 0.00164802547, 0.00178255932, 0.00465742126, 0.00178646413, 0.00154964393, 0.00116504985, 0.00159040943, 0.00168033293, 0.00460730586, 0.0016858991, 0.00161099003, 0.00108016224, 0.00164025172, 0.00188480888, 0.00464170054, 0.00176455453, 0.00175475993, 0.00121081155, 0.00170646003, 0.00192667148, 0.00482253358, 0.00192049297, 0.00169145211, 0.00114621734, 0.00163391104, 0.00192178576, 0.00516065396, 0.00187388668, 0.00158436224, 0.00119207578, 0.00152660091, 0.00178110402, 0.00471664965, 0.00173951581, 0.00157617521, 0.00111483061, 0.00161108898, 0.00190374313, 0.0047037378, 0.00177853031, 0.00176972756, 0.00124045683, 0.00167962431, 0.00195203116, 0.00470011355, 0.00190133823, 0.00167732383, 0.00116021023, 0.00163268112, 0.00184764655, 0.00492043654, 0.00181797263, 0.00155757111, 0.00118824269, 0.00151630258, 0.00164639368, 0.00460267626, 0.00170905888, 0.00160143699, 0.00111264281, 0.00162269664, 0.00194334309, 0.00468374649, 0.00178724586, 0.00180238462, 0.00124851614, 0.00168265332, 0.00204466493, 0.00468498748, 0.00193456293, 0.00163548847, 0.00116740994, 0.00161880557, 0.00180746627, 0.00490868418, 0.00182416232, 0.00156522624, 0.00119712972, 0.00152254198, 0.00166526565, 0.00461067073, 0.00168953848, 0.00158387958, 0.00112727063, 0.00163870328, 0.00194719911, 0.00466056168, 0.00182363077, 0.00179121608, 0.00125193258, 0.00173170352, 0.00197323132, 0.00475782761, 0.00201722351, 0.00170936226, 0.00119819923, 0.00166749815, 0.00187900476, 0.0050967182, 0.00187777285, 0.00159416196, 0.00123436935, 0.0015692896, 0.00175544806, 0.00463471748, 0.00173004414, 0.00159962045, 0.00115218246, 0.00164726388, 0.00183014222, 0.00459148269, 0.00173159968, 0.00177984475, 0.00125283247, 0.00168986327, 0.00182888366, 0.00468982803, 0.00189105736, 0.00173087115, 0.00120962772, 0.00168145227, 0.001852802, 0.00496727647, 0.00179214915, 0.00164094765, 0.00123500789, 0.00155067432, 0.00164244568, 0.0044777994, 0.00166709803, 0.00163862144, 0.00115706422, 0.00164690486, 0.00193737785, 0.00458006701, 0.00174285576, 0.00188939925, 0.0013070053, 0.00171151513, 0.00206969702, 0.00461626798, 0.00193997123, 0.0018618363, 0.00124405383, 0.00169279252, 0.0019443098, 0.00491594244, 0.00183508766, 0.00173658715, 0.00123975996, 0.00156857783, 0.00172591, 0.00467530731, 0.00169435574, 0.00173866504, 0.00116057275, 0.00167735596, 0.00196215184, 0.00461984659, 0.00178605528, 0.00199339748, 0.00129595445, 0.0017440368, 0.00203473028, 0.00461774645, 0.00192314887, 0.00184588169, 0.0012107169, 0.00166658859, 0.00193554664, 0.0050094286, 0.00183163048, 0.00171939272, 0.00122321805, 0.00156277267, 0.00179204578, 0.00468355138, 0.00168265798, 0.00171784579, 0.00114178809, 0.00162814965, 0.0020159455, 0.0044983332, 0.00183178391, 0.00190815702, 0.00127570529, 0.00172136456, 0.00195194036, 0.00459686061, 0.00188590179, 0.00182209967, 0.00118869229, 0.00171092607, 0.00194219023, 0.00497951685, 0.00184485072, 0.00172295992, 0.00122038485, 0.00163218135, 0.00176571892, 0.00466569373, 0.00173569471, 0.00178253127, 0.00115244964, 0.00176469225, 0.00205520215, 0.00460197311, 0.00181394385, 0.00196126825, 0.00128334039, 0.00184672349, 0.00214031222, 0.00475006597, 0.0019928324, 0.0019115099, 0.00123874366, 0.00180015713, 0.00210904656, 0.00496970955, 0.00189726497, 0.00173409155, 0.00123675948, 0.0016515149, 0.00183667988, 0.00475885952, 0.00173202751, 0.00175794668, 0.00114140031, 0.00175421534, 0.00206985651, 0.00468815537, 0.00178485864, 0.00199659285, 0.00127616397, 0.00183410617, 0.0021121446, 0.00464951247, 0.00190206768, 0.00188916828, 0.00119786931, 0.00177501561, 0.00201254827, 0.00499444874, 0.00182331423, 0.00172870967, 0.00121485034, 0.00163784926, 0.00180432899, 0.00476689916, 0.00168837502, 0.00177443109, 0.00114321709, 0.00176203484, 0.00221618847, 0.00466581155, 0.00184114533, 0.00199368945, 0.00129628589, 0.00185344112, 0.00215755939, 0.00469413074, 0.00194503553, 0.00190490508, 0.00122486835, 0.0018287854, 0.00200729468, 0.0049990816, 0.00184023078, 0.00178496051, 0.00125834532, 0.00170401658, 0.00182420725, 0.00463992544, 0.00170605129, 0.00181979162, 0.00118053274, 0.00181739207, 0.00207997602, 0.00457682647, 0.00179700926, 0.0019931593, 0.0013118065, 0.00191302004, 0.00213659136, 0.00472167088, 0.00197377778, 0.00193236955, 0.00122450106, 0.00182025169, 0.00211470504, 0.00502297515, 0.00188183459, 0.0017534073, 0.00127018674, 0.00166325341, 0.00181927893, 0.00464477902, 0.00173016684, 0.00171896699, 0.00119096693, 0.00176826981, 0.00208911323, 0.00457734382, 0.00179324637, 0.00195287121, 0.00132873782, 0.00186869875, 0.00208893418, 0.00458040368, 0.00192052114, 0.00184772932, 0.00124253694, 0.00175654155, 0.00199390668, 0.00487697916, 0.00187829125, 0.00171174563, 0.00126848218, 0.00163204921, 0.00176487467, 0.00464733271, 0.00172788789, 0.00172515761, 0.00120301312, 0.00175374944, 0.00208724104, 0.0047180471, 0.00186016411, 0.00201803981, 0.00135888613, 0.0018615491, 0.00213180296, 0.00473609753, 0.00205351296, 0.00185507943, 0.00126098003, 0.00180755416, 0.00193118711, 0.00497045508, 0.00184347259, 0.00173364684, 0.00128687581, 0.00169639091, 0.00176267081, 0.00476154964, 0.00176862767, 0.00182612287, 0.00122767745, 0.00193359551, 0.00222452544, 0.00471670553, 0.00188445544, 0.00208283775, 0.00136025692, 0.0019750013, 0.00226455671, 0.00479484163, 0.00206510257, 0.00195059832, 0.0012514944, 0.00189824589, 0.00204662164, 0.00529287476, 0.0020031312, 0.00178303034, 0.00127886632, 0.00177749456, 0.00185655081, 0.00499451114, 0.00189216458, 0.00182489166, 0.00121336884, 0.00173649541, 0.00188266963, 0.00490977662, 0.00186525285, 0.00201927521, 0.0013941155, 0.00209869607, 0.00227646483, 0.00499261543, 0.00211127242, 0.00204873038, 0.00148732972, 0.00199267175, 0.00209204876, 0.00521599222, 0.00199423917, 0.00188649062, 0.00154101464, 0.00191527291, 0.00197726232, 0.00495458487, 0.00187210552, 0.00196335209, 0.0015017906, 0.00199006684, 0.0022915646, 0.00496514235, 0.00200745394, 0.00222992338, 0.00173126522, 0.00209143967, 0.00245598773, 0.00502375467, 0.00218849396, 0.00223933882, 0.00179959182, 0.00210104021, 0.00234580925, 0.00548250042, 0.00206086831, 0.00207737414, 0.00170831557, 0.00186198496, 0.00198945682, 0.00511031691, 0.0018874337, 0.00203645998, 0.00158818939, 0.00198069774, 0.00232364889, 0.00487167109, 0.00199344172, 0.00227917964, 0.00171479909, 0.0020286853, 0.00222025579, 0.00477109011, 0.00215546857, 0.00211550994, 0.00161287014, 0.00194073597, 0.00193892291, 0.00495191291, 0.00202355697, 0.00193518924, 0.00160592922, 0.0017631615, 0.00181999593, 0.00475622481, 0.00191168569, 0.00197175378, 0.00148090441, 0.00187845959, 0.00218000333, 0.00466691703, 0.00201728032, 0.00220090779, 0.00165790948, 0.00196268572, 0.00210403954, 0.0047232178, 0.00210640393, 0.00206623203, 0.00153901451, 0.00185665849, 0.00201532478, 0.00500070862, 0.00206293701, 0.00190977962, 0.0015989535, 0.00175528612, 0.0018167278, 0.00467812223, 0.00192335586, 0.00197050162, 0.00148361723, 0.00185723568, 0.00214902405, 0.00464982586, 0.00201367005, 0.00222505885, 0.0016703885, 0.00201497483, 0.00224054744, 0.00480384706, 0.00216356618, 0.0020858827, 0.00157804799, 0.00195059378, 0.00221459335, 0.0050808806, 0.0021274481, 0.00187978824, 0.00161900988, 0.00175702467, 0.00183517148, 0.00478191627, 0.00190792093, 0.00191248441, 0.00145186274, 0.0018838431, 0.00220071059, 0.00478437264, 0.00199971581, 0.00219575129, 0.00166036445, 0.00198125583, 0.00228859251, 0.0048065884, 0.00214424287, 0.00206934731, 0.00152444385, 0.0019009636, 0.00213359529, 0.0051319832, 0.00209275493, 0.0018731209, 0.00153491949, 0.00176109246, 0.00189086818, 0.00491093937, 0.00192675111, 0.00190749951, 0.0014670213, 0.00186883402, 0.00226761447, 0.00478516985, 0.00200132467, 0.00213171402, 0.00167793327, 0.00198905147, 0.00238726847, 0.00500219455, 0.0021969825, 0.00201500161, 0.00157559011, 0.00189976604, 0.00220254413, 0.00518027274, 0.002063805, 0.00186728884, 0.00160399918, 0.0017408909, 0.00194733718, 0.00476968009, 0.00188508711, 0.00189736858, 0.00146908464, 0.00186870061, 0.00226218556, 0.00470467331, 0.00199056487, 0.00213314453, 0.00168109755, 0.00197125273, 0.00231176964, 0.00487848418, 0.00213520392, 0.00203386554, 0.00152557925, 0.00191005424, 0.00223282282, 0.00518650608, 0.00207868055, 0.00185787596, 0.00156887074, 0.00175381452, 0.00196857913, 0.00487151183, 0.0019476969, 0.00188406988, 0.00151239394, 0.00188432459, 0.00225141551, 0.00479796249, 0.00200342364, 0.00212330767, 0.00167590799, 0.00195334526, 0.00228396757, 0.00481808605, 0.00211980869, 0.00200417032, 0.00155000761, 0.00187875435, 0.00209500454, 0.00505977497, 0.00197343202, 0.0018560763, 0.0015277192, 0.00169726089, 0.00182342436, 0.00476435712, 0.00184474874, 0.00189898501, 0.00142942742, 0.00184364012, 0.00222908519, 0.00484514283, 0.00202526082, 0.00220764475, 0.00163470244, 0.00189147668, 0.00237314333, 0.00490042474, 0.00223136251, 0.00204979721, 0.00147756166, 0.00176184776, 0.00206833915, 0.00515212398, 0.00211919146, 0.00193077442, 0.00151443016, 0.00164537423, 0.00182769063, 0.00480667921, 0.00196815305, 0.00196341076, 0.00143453793, 0.00181009376, 0.00217700982, 0.00470478972, 0.00204052613, 0.00222855317, 0.00157546555, 0.00183722912, 0.00204926752, 0.0047024698, 0.00219224929, 0.00207189936, 0.0014890593, 0.00177966582, 0.00194283843, 0.0050280299, 0.00209032209, 0.00191302539, 0.00153274043, 0.00167338166, 0.00182038511, 0.00471815933, 0.00195136247, 0.00191488641, 0.00147978426, 0.00180039462, 0.00213454966, 0.00470675668, 0.00208544498, 0.00221099402, 0.00168184692, 0.00191042048, 0.00219296804, 0.00476767775, 0.00223508757, 0.00207217108, 0.00156315009, 0.00183326832, 0.0020620632, 0.00503775757, 0.00213469821, 0.00192028284, 0.00157360744, 0.00169789034, 0.00183407916, 0.00473020272, 0.00198679254, 0.00195777719, 0.00148843543, 0.00181739207, 0.00217143376, 0.00479534687, 0.00220748526, 0.00226247869, 0.00167977856, 0.00191808143, 0.00224762154, 0.00485437363, 0.00238313829, 0.00209638034, 0.00160119915, 0.00185198721, 0.00207996601, 0.00507701095, 0.0022615639, 0.00193708634, 0.00161968754, 0.00170364429, 0.00181440508, 0.00471631438, 0.00202994165, 0.00196440727, 0.0015108739, 0.00182294182, 0.00217863242, 0.00469680503, 0.0021326493, 0.00223792857, 0.00172188424, 0.00188005692, 0.00219014427, 0.00465700123, 0.00229655905, 0.00206538057, 0.0015630963, 0.00176500657, 0.00204481301, 0.00496965786, 0.00218025455, 0.00189375028, 0.00159855466, 0.00162331492, 0.00184300239, 0.0046791886, 0.00203743414, 0.00196610205, 0.00150701369, 0.00176320865, 0.00219300343, 0.00465228688, 0.00221441966, 0.00230176747, 0.00172689545, 0.00184268481, 0.00218940852, 0.00467447145, 0.0023393631, 0.00216604746, 0.0016309045, 0.00178256619, 0.00203389931, 0.00491304649, 0.00220166356, 0.00198906194, 0.00168057694, 0.0016545665, 0.00181088329, 0.00456886226, 0.00206207507, 0.00202881848, 0.00156163564, 0.00173832243, 0.0020659843, 0.00450815773, 0.00212762714, 0.00225963234, 0.00170101074, 0.0018042156, 0.00208499958, 0.0046532061, 0.00227259565, 0.00212132209, 0.00156115834, 0.00173469353, 0.00206996477, 0.00490518194, 0.00223418814, 0.00191885582, 0.00159947353, 0.00159246963, 0.00171264482, 0.00456312811, 0.00201288075, 0.00197250838, 0.00148516649, 0.00171577476, 0.00206308812, 0.00457105972, 0.00208630459, 0.00223033712, 0.00166019984, 0.00179466722, 0.00209209346, 0.00460976642, 0.00220040954, 0.00205101119, 0.00151580083, 0.00169826718, 0.00195659813, 0.00484167272, 0.00212418684, 0.00189627102, 0.00152722606, 0.00155597529, 0.00170258549, 0.00454831775, 0.00195633923, 0.00190507364, 0.00142420374, 0.00166615227, 0.00204204535, 0.00448201876, 0.00204595551, 0.00217763358, 0.0015987131, 0.00171526859, 0.00204138691, 0.00456502801, 0.00220688758, 0.00200867723, 0.00148839154, 0.00166438927, 0.00189372862, 0.0048373458, 0.00209222897, 0.00189447321, 0.001500185, 0.00157234981, 0.00167357933, 0.00447806669, 0.00194468559, 0.00194566243, 0.00141089992, 0.00167350518, 0.00198614039, 0.0044330745, 0.00199667481, 0.00219192682, 0.00158451172, 0.00174386427, 0.00202583172, 0.00451705977, 0.00215388765, 0.00204012427, 0.00147191749, 0.00167786051, 0.00194324425, 0.00478676148, 0.00209387415, 0.00191373657, 0.00150443427, 0.00156506454, 0.00171174563, 0.00444156397, 0.00195232674, 0.00191142899, 0.00139163563, 0.00167718658, 0.00195533549, 0.00440649223, 0.00203704531, 0.00218064012, 0.00156348641, 0.00172821537, 0.00200698129, 0.00447288761, 0.00217332039, 0.00204586028, 0.00144825468, 0.00169483479, 0.00190226128, 0.00475219917, 0.00209300569, 0.00189223851, 0.00146596285, 0.001531824, 0.00168191886, 0.00446862634, 0.00193422055, 0.00189984927, 0.00138528913, 0.00164521125, 0.00197797385, 0.00446450897, 0.00202507991, 0.0021963804, 0.00157897244, 0.00174438464, 0.00209995685, 0.00449013617, 0.00224193139, 0.0020366644, 0.00152235187, 0.00168898283, 0.0018918243, 0.00476189097, 0.00211005122, 0.00191479165, 0.00150163402, 0.00156943314, 0.00169507612, 0.00448359922, 0.00196774001, 0.00195098179, 0.00142171851, 0.00170400029, 0.00198457064, 0.00444008829, 0.00206270907, 0.00222738273, 0.00159124855, 0.00176108733, 0.00201129052, 0.00448730402, 0.00221624947, 0.00208178745, 0.0015036579, 0.00168873917, 0.00189631165, 0.00478650257, 0.00209196145, 0.00194736407, 0.0015016062, 0.00153274112, 0.00175613852, 0.00440525217, 0.00199325336, 0.0019530924, 0.00143890048, 0.00168042886, 0.0019656471, 0.00442690868, 0.00207281043, 0.00225442206, 0.00160399219, 0.00175002846, 0.00199405313, 0.00446520792, 0.0022510984, 0.00207501673, 0.00150106079, 0.00162646617, 0.00184129621, 0.00464375876, 0.00212115492, 0.00194505032, 0.00152394746, 0.00153848983, 0.00168092572, 0.00438727858, 0.00198788755, 0.00196937378, 0.00142795255, 0.00164864608, 0.00193636655, 0.00440565823, 0.00207427656, 0.00222086022, 0.001580943, 0.00173037685, 0.00198162347, 0.00447049737, 0.00224643294, 0.00210390938, 0.00148016133, 0.00166170299, 0.00187249505, 0.00475618429, 0.00220985059, 0.00199552928, 0.00153346453, 0.00155974098, 0.0016660128, 0.00446778815, 0.00205796375, 0.00198525167, 0.00141783047, 0.00165358803, 0.00196712767, 0.00437604124, 0.00209860853, 0.00226768549, 0.00159860472, 0.00172612374, 0.00198500254, 0.00440891786, 0.00226849946, 0.00210902863, 0.00148638175, 0.00166885927, 0.00190183416, 0.00467522768, 0.00215909793, 0.00196886202, 0.00153105706, 0.00154414994, 0.00171818351, 0.00443172, 0.00207075, 0.00199132576, 0.00146754517, 0.00165945082, 0.00199896214, 0.00433320273, 0.00217853091, 0.00221268833, 0.00162951974, 0.00173513603, 0.00195116934, 0.00439697597, 0.00226207171, 0.0020789199, 0.00152643735, 0.0016892103, 0.00187360845, 0.00467804633, 0.0021683583, 0.0019562738, 0.0015501834, 0.00156123273, 0.00164147106, 0.00434355717, 0.00199721265, 0.00196153461, 0.00144530763, 0.00165128545, 0.00191846956, 0.00432689767, 0.00210637972, 0.00220334693, 0.00163850281, 0.00174519711, 0.00196191459, 0.00437552575, 0.00223719818, 0.00209880411, 0.00154624716, 0.0016539658, 0.00194646267, 0.00464035664, 0.00219997903, 0.0019206719, 0.00159534789, 0.0014894692, 0.00151140615, 0.00428938307, 0.00197232072, 0.00186479755, 0.00149588694, 0.00158862199, 0.00179253635, 0.00428212062, 0.00202560588, 0.00212182687, 0.00167720579, 0.00167810172, 0.00183584937, 0.00421730988, 0.00216361764, 0.00200230023, 0.00156205788, 0.00165491959, 0.00180953043, 0.00449302793, 0.00204432639, 0.00185407395, 0.00157509197, 0.00151570397, 0.00161414617, 0.0042239516, 0.00191349327, 0.00188698375, 0.0014873516, 0.00163816882, 0.00198974018, 0.00431158766, 0.00209440454, 0.00214150804, 0.0016979574, 0.00173133018, 0.00197450328, 0.00433228351, 0.00219684211, 0.00199816143, 0.00161784119, 0.00167527236, 0.00186907151, 0.00459199306, 0.00205430458, 0.0018677687, 0.00162512483, 0.00154014619, 0.00165648165, 0.00431691715, 0.00190232485, 0.00188595755, 0.00151908956, 0.00165532134, 0.0018257309, 0.00421007862, 0.00197182503, 0.00206901249, 0.00166047981, 0.0016626328, 0.00184425013, 0.00426343828, 0.00205759588, 0.00195338251, 0.00154870795, 0.00161266816, 0.00178322138, 0.00453283871, 0.00196714071, 0.00181763002, 0.00160555006, 0.00150169979, 0.00163876323, 0.00435091276, 0.00185891252, 0.00184176071, 0.00157825986, 0.00164950185, 0.00189120404, 0.00435310742, 0.00192706846, 0.00203191908, 0.0015811401, 0.00161685015, 0.00183562248, 0.00426896987, 0.00196121261, 0.00187673466, 0.00146717904, 0.00155800104, 0.00170600775, 0.00445018336, 0.00185979041, 0.00167273183, 0.00140770571, 0.00135401019, 0.00145129755, 0.00422442053, 0.00172919687, 0.00170320156, 0.00132725725, 0.001484434, 0.00171832577, 0.00426390581, 0.00185474474, 0.00198141439, 0.00154011697, 0.00157785334, 0.00178058783, 0.00427678088, 0.00201016362, 0.00176131295, 0.00146495656, 0.0015259193, 0.00159659074, 0.00451546907, 0.00186653156, 0.00170678576, 0.00146379357, 0.00138362916, 0.00141705642, 0.0042210361, 0.00172614842, 0.00170331355, 0.00135448482, 0.00150061131, 0.00166220299, 0.00413991278, 0.00177756627, 0.00188164494, 0.00148983579, 0.00154364191, 0.00172886532, 0.00419685757, 0.00193184149, 0.00176286045, 0.00141497178, 0.00148412667, 0.00159668375, 0.00452787103, 0.00183192431, 0.00168196636, 0.00144403358, 0.00136105262, 0.00151482958, 0.00419629412, 0.00173810462, 0.00160651654, 0.00135580183, 0.00144963304, 0.00166122057, 0.00406144699, 0.00177192606, 0.0018375736, 0.00149815565, 0.00149510649, 0.00164449564, 0.00416935189, 0.00191744603, 0.00175754179, 0.00142312038, 0.0014530482, 0.00155870896, 0.00440014433, 0.00181620754, 0.00163619325, 0.00144210842, 0.00133667327, 0.00136216509, 0.0041365074, 0.00168202061, 0.00162337045, 0.00135394884, 0.00142367207, 0.00158204243, 0.00413042866, 0.00176735362, 0.00184329716, 0.00152255059, 0.0014848999, 0.00168849167, 0.00416171178, 0.00194673217, 0.00172434817, 0.00144563941, 0.00143990864, 0.00153249514, 0.00442293612, 0.00184197363, 0.00160799315, 0.00144223683, 0.00130486093, 0.00132221368, 0.00415404746, 0.00169112999, 0.00160552538, 0.00135084358, 0.00140699802, 0.00153752987, 0.00406072382, 0.00175668788, 0.00182366034, 0.00149907311, 0.00145256333, 0.00158042822, 0.00407119887, 0.00188736001, 0.00171848852, 0.00141528703, 0.0013976437, 0.0014941293, 0.00436330587, 0.00181582524, 0.00161006628, 0.00142559863, 0.00130838633, 0.00133650017, 0.00409950083, 0.00168588222, 0.00160778419, 0.00131811795, 0.00140903075, 0.0016273855, 0.0040020775, 0.00180204422, 0.00178031239, 0.00144329248, 0.00144721509, 0.00155705505, 0.00397786731, 0.0018355964, 0.0016603145, 0.00134534389, 0.00140705693, 0.00148937979, 0.00423702784, 0.00176975306, 0.00156433228, 0.00134747452, 0.00127562578, 0.00129295967, 0.00372075546, 0.00154014316, 0.001523557, 0.00120026676, 0.00132376037, 0.0014648994, 0.00366808707, 0.00162183482, 0.00170517294, 0.00135424361, 0.0013709534, 0.00150588551, 0.00372077129, 0.00175638171, 0.00158890651, 0.00126715994, 0.00136083609, 0.00152571441, 0.00391203165, 0.00172427844, 0.00142650458, 0.00129640487, 0.00122339581, 0.0012019017, 0.00368167693, 0.00153492531, 0.00145718863, 0.00124800846, 0.00133948529, 0.0013811324, 0.0037354324, 0.00164208631, 0.00167065242, 0.00139956176, 0.00138824678, 0.00143603876, 0.00375016197, 0.00175605819, 0.00157186191, 0.00131031754, 0.00135056698, 0.00136128184, 0.00406402629, 0.00168799004, 0.00147299713, 0.00131355564, 0.00122044643, 0.00118971732, 0.0038704311, 0.00155712257, 0.00146915473, 0.00124188373, 0.00133979716, 0.00148841285, 0.00386203872, 0.00167842139, 0.00162391295, 0.0013744263, 0.00137177296, 0.00146452698, 0.00380327972, 0.00176838343, 0.00150436326, 0.00130235148, 0.00133073109, 0.00137543574, 0.00415471056, 0.00171729608, 0.00147339562, 0.00134327181, 0.00123651745, 0.00121554546, 0.00390507141, 0.00156736479, 0.00147700042, 0.0012686128, 0.00133373204, 0.0014328846, 0.00381209189, 0.00166233524, 0.0016370893, 0.00139003154, 0.00139170722, 0.00142742449, 0.00384898111, 0.00182459457, 0.0015413654, 0.00131988036, 0.00134887744, 0.00136718061, 0.00411495846, 0.00175037247, 0.0014385737, 0.00133839424, 0.00121911382, 0.00120766589, 0.00385887199, 0.00159904023, 0.00141853222, 0.00127229618, 0.00132490497, 0.00138532883, 0.00382837118, 0.00164503988, 0.00163198088, 0.00142976921, 0.00138323137, 0.00147130305, 0.00391833391, 0.00181844586, 0.00155441812, 0.00134018378, 0.00133695209, 0.00134401966, 0.00408337638, 0.00168854941, 0.00144068419, 0.0013441355, 0.0012323017, 0.00121230842, 0.00391164375, 0.00162290828, 0.00145521818, 0.00129543419, 0.00132568704, 0.00144729926, 0.00380202825, 0.00170732022, 0.00166038587, 0.00145810761, 0.00140181265, 0.00153405883, 0.00381593313, 0.0018996303, 0.0015132539, 0.00138122577, 0.00136233238, 0.00136845594, 0.00411545439, 0.00174837816, 0.00145748083, 0.00139170862, 0.00124796794, 0.00122387602, 0.00392004848, 0.00162373215, 0.00148428336, 0.00133493287, 0.00136113795, 0.00143933017, 0.00378734409, 0.00169300998, 0.00166241347, 0.00144681137, 0.00141229457, 0.0014580813, 0.00379636465, 0.00181286666, 0.00155627762, 0.00134109671, 0.00135562173, 0.00134739815, 0.00406674482, 0.00171138719, 0.00146264129, 0.00134169462, 0.00123578811, 0.00123246724, 0.00373942754, 0.00159092667, 0.00139575941, 0.00125831575, 0.001327932, 0.001386157, 0.0037451731, 0.00162129896, 0.00160062977, 0.00134967349, 0.00140169379, 0.00145535939, 0.00379091012, 0.00177542528, 0.00153914862, 0.00129231077, 0.00139506452, 0.00141539215, 0.00418228935, 0.00170768937, 0.00143635343, 0.00131179835, 0.00123568857, 0.00120200694, 0.00391966477, 0.00157217472, 0.00143680139, 0.00123984623, 0.00137948536, 0.00143386191, 0.00402097823, 0.00166562572, 0.00164517388, 0.00140224933, 0.00144865678, 0.00165493612, 0.0040144911, 0.00190045161, 0.00151652773, 0.00130607199, 0.00138982781, 0.00150072493, 0.00421514129, 0.00175854086, 0.0013667061, 0.00134916895, 0.00125455856, 0.00124617433, 0.0040362617, 0.00157265074, 0.00135372649, 0.00123192603, 0.00134516589, 0.0014263069, 0.00391688664, 0.00157134118, 0.00144344114, 0.00128928467, 0.00136398955, 0.00142904429, 0.00392629439, 0.0015845123, 0.00129644526, 0.00128882565, 0.00122583006, 0.00128790829, 0.00395719986, 0.00145518407, 0.00122985907, 0.00133807806, 0.00113816967, 0.00113995024, 0.00370236184, 0.00133994524, 0.00121480052, 0.00131611084, 0.00126556901, 0.00133941683, 0.0035940446, 0.00138965691, 0.00143613853, 0.00150393229, 0.00131830317, 0.00138518971, 0.00361725199, 0.00150993979, 0.00139057706, 0.00151999819, 0.00129807601, 0.00134987454, 0.00380581012, 0.00141234975, 0.00132840243, 0.00152269122, 0.00120911968, 0.0012313308, 0.00359945535, 0.00133526919, 0.00135971664, 0.00146009249, 0.0013241953, 0.0014267409, 0.00362032978, 0.00143164734, 0.00154041604, 0.00174403936, 0.0013862499, 0.0014800725, 0.00374582992, 0.00162319269, 0.00147133449, 0.00167926855, 0.00139042013, 0.00148030929, 0.00393364485, 0.0017089555, 0.00135795539, 0.00170695654, 0.00129236071, 0.00122744951, 0.00382289616, 0.00155879953, 0.00137734029, 0.00155588426, 0.00141351984, 0.00148856291, 0.00374050066, 0.00156362646, 0.00154007215, 0.00170063681, 0.00147334777, 0.00151564938, 0.00377159333, 0.00166550197, 0.00145584741, 0.0015800664, 0.00140866183, 0.0014000783, 0.00402162597, 0.00160962541, 0.00133511715, 0.00156462204, 0.00125956116, 0.00125779153, 0.00388120255, 0.00152087421, 0.00137663225, 0.00143597729, 0.00133592857, 0.00154744554, 0.00379171316, 0.00160408614, 0.00148414867, 0.00162062142, 0.0013874115, 0.00158491463, 0.00383590208, 0.00173488585, 0.00143707183, 0.00151724927, 0.00131965219, 0.00142590411, 0.00403420394, 0.00163853064, 0.00138323731, 0.00153874699, 0.0012222759, 0.00128162827, 0.00376669993, 0.0015378528, 0.00141712383, 0.00146240578, 0.00132975937, 0.00147955387, 0.00363241439, 0.0016015179, 0.00157276017, 0.00159987097, 0.00140010496, 0.00156669936, 0.00377458334, 0.00170918822, 0.00149836182, 0.00147436827, 0.00135935796, 0.0015132163, 0.00407427037, 0.00166669965, 0.00140511326, 0.00153209537, 0.00125221745, 0.00133092527, 0.00376669085, 0.00151506974, 0.00137560884, 0.0014265005, 0.00133746536, 0.00153215812, 0.00377669977, 0.00158154452, 0.00160635181, 0.00157010951, 0.00141166116, 0.00159137207, 0.00378353405, 0.00169855077, 0.0015105207, 0.00147681474, 0.00136231293, 0.001483195, 0.00403372478, 0.00161650998, 0.00140823121, 0.00149701966, 0.00125551387, 0.00130020292, 0.00375023647, 0.00147258281, 0.00137023733, 0.00137513329, 0.00133591099, 0.00151780259, 0.00372811966, 0.0015880852, 0.00160705636, 0.00159002654, 0.00141911732, 0.00162914896, 0.00370359514, 0.00167332531, 0.00143082137, 0.00147057255, 0.00135602907, 0.00148397754, 0.00397731178, 0.00158391206, 0.00136207242, 0.00149435771, 0.00123628718, 0.00130110676, 0.00364428107, 0.0014236815, 0.0013150177, 0.00137366389, 0.00132503314, 0.0015585738, 0.00370157906, 0.00152829755, 0.00152196921, 0.00150548981, 0.00137767743, 0.00159325229, 0.00375000481, 0.00165572413, 0.0014186902, 0.00143799849, 0.00132053043, 0.00147957366, 0.0040173349, 0.00157888129, 0.00137291767, 0.00147043332, 0.00124040607, 0.00138901069, 0.00371685298, 0.00149010168, 0.00132064044, 0.00139741809, 0.00135144126, 0.0014998992, 0.00376558187, 0.00150014483, 0.00152004021, 0.00157811563, 0.00140155165, 0.0015727384, 0.00384424184, 0.00164792268, 0.00147242856, 0.00150331086, 0.00138365105, 0.00146600732, 0.00404290156, 0.00156765594, 0.0013402988, 0.00155651849, 0.00129041437, 0.00137138297, 0.00389383826, 0.00146347994, 0.00134791993, 0.00140462979, 0.00137513259, 0.0015990996, 0.00381718902, 0.00155048515, 0.00156562263, 0.0017001105, 0.00144725235, 0.00174815441, 0.00379316672, 0.00169679883, 0.00138846773, 0.00155558786, 0.00134816684, 0.0015182927, 0.00385524449, 0.00152825017, 0.00129074545, 0.00161819241, 0.00121573114, 0.0012540461, 0.0036155188, 0.00138438772, 0.00126582454, 0.00140850071, 0.00128208811, 0.0015221521, 0.00373371853, 0.00144486234, 0.00143746857, 0.001656899, 0.00140921865, 0.00157425995, 0.00377848884, 0.00158123509, 0.00135885598, 0.0015435575, 0.00134072255, 0.0014371915, 0.00397699839, 0.00150148757, 0.0012810902, 0.00155726552, 0.00126420171, 0.00129986939, 0.00371157029, 0.00141168619, 0.00129002484, 0.00148824847, 0.00138907472, 0.00155064021, 0.00367561937, 0.00148615264, 0.00147227419, 0.00169253943, 0.00142696104, 0.00150489702, 0.00376070524, 0.00158088142, 0.00137298461, 0.00162708422, 0.00136508979, 0.00143943436, 0.00402161432, 0.00152849033, 0.00131169532, 0.00159551785, 0.00125041138, 0.00126598799, 0.00372227095, 0.00137624482, 0.00130845129, 0.00149235677, 0.0013472659, 0.00146201602, 0.00368893566, 0.00144103752, 0.00148212619, 0.00171746383, 0.0014103679, 0.00151956861, 0.00373880425, 0.00154693949, 0.00142879249, 0.00163732702, 0.00136161048, 0.00147287792, 0.00393868657, 0.00152481324, 0.00127220398, 0.00160632748, 0.00123004883, 0.00119571364, 0.00365942903, 0.00135899812, 0.00125724415, 0.00144271483, 0.00132149865, 0.001399945, 0.00368215283, 0.00143356831, 0.0013640254, 0.00169553934, 0.00138078525, 0.00146888616, 0.00360199902, 0.00152557483, 0.00118949986, 0.00168126344, 0.00130818714, 0.00132378121, 0.00381450471, 0.00146986975, 0.00113922905, 0.00166061893, 0.00118645572, 0.00117199274, 0.00366539392, 0.00136522495, 0.00119036343, 0.00154756999, 0.00128021732, 0.00154731213, 0.00355737703, 0.00152123487, 0.00135398516, 0.00191298057, 0.00139971566, 0.00152188819, 0.00359182223, 0.00158881943, 0.00121016591, 0.00175980025, 0.00137116469, 0.00131426903, 0.00381110539, 0.00158275804, 0.00119930436, 0.00184141705, 0.00127288152, 0.00123798521, 0.00356998015, 0.0014457372, 0.00119797443, 0.00170236593, 0.00142020092, 0.0015257363, 0.00356700248, 0.00158648612, 0.00140003965, 0.00201533339, 0.00151838816, 0.00154683553, 0.00362595194, 0.00169682398, 0.00130881951, 0.00191906956, 0.00144316675, 0.00145521818, 0.00384634756, 0.0016909457, 0.00127233961, 0.00207710755, 0.00135181146, 0.00132679287, 0.00359947747, 0.00160735485, 0.00123408588, 0.00200013816, 0.00145818957, 0.00146347028, 0.00353057566, 0.00165074633, 0.00146193663, 0.0020875372, 0.0014914925, 0.00150650565, 0.00354209938, 0.00170101726, 0.00122824125, 0.00178797427, 0.00140126818, 0.00139099627, 0.0036962789, 0.0016503029, 0.00118505862, 0.00190785178, 0.00130425068, 0.00122805417, 0.00355283963, 0.00149348925, 0.00114411837, 0.00171963009, 0.00140125281, 0.00149489788, 0.00348143862, 0.00159243844, 0.00126751361, 0.00193549681, 0.00145782647, 0.00161540206, 0.00350873615, 0.00171433541, 0.00116525299, 0.00185842335, 0.00141871045, 0.00142441387, 0.00379537861, 0.00164180715, 0.00117875566, 0.00183505984, 0.00129772618, 0.00124964572, 0.00355955819, 0.00149339461, 0.0011390961, 0.00162555277, 0.0013871605, 0.00150732871, 0.00345220696, 0.00151933264, 0.00123607286, 0.00176645222, 0.00145888259, 0.00155777577, 0.00343352719, 0.00161675015, 0.00111621828, 0.00167089119, 0.00133959751, 0.00142484799, 0.00362265413, 0.00154369208, 0.00106957601, 0.00175711676, 0.00126899441, 0.00136896106, 0.00341887726, 0.00149476971, 0.00100559986, 0.00172589871, 0.0013660416, 0.00148625579, 0.0033063232, 0.00152410171, 0.00120155583, 0.00197476824, 0.00142943359, 0.00152627239, 0.00344115868, 0.00168805534, 0.00112058327, 0.0018436393, 0.00134626916, 0.00139242038, 0.00354595901, 0.00159979309, 0.00106169772, 0.00176140259, 0.00124857074, 0.00122993882, 0.00341321179, 0.00150637457, 0.00103367271, 0.00170855771, 0.00136918656, 0.00148259767, 0.00338797644, 0.00158701197, 0.0011772312, 0.00193985691, 0.00144454674, 0.00165846688, 0.00343963341, 0.0017170544, 0.00107585068, 0.00184332684, 0.00136749493, 0.00143559033, 0.00360026769, 0.00161394686, 0.00102455961, 0.00190899288, 0.00126166944, 0.00124420261, 0.0034420758, 0.00149697694, 0.00101763965, 0.00178471149, 0.0013633708, 0.00150202448, 0.00331594422, 0.0015532329, 0.00116733217, 0.00199467735, 0.00141414325, 0.00156358012, 0.00337850326, 0.00168267498, 0.00106095569, 0.00185642263, 0.00133671903, 0.00140883948, 0.00367333274, 0.00162377243, 0.00104131503, 0.00190405012, 0.00124244462, 0.00133246998, 0.00345908781, 0.00155758881, 0.00102479395, 0.00187583105, 0.00137122045, 0.00162951043, 0.00330789317, 0.00161583885, 0.00114541361, 0.00203512399, 0.00143564923, 0.00154271338, 0.00338355475, 0.00165529223, 0.00106978242, 0.00192275364, 0.00137090951, 0.001442982, 0.00362238754, 0.00160738174, 0.00104292133, 0.00191626383, 0.00127117196, 0.00127528666, 0.00344429654, 0.00148491759, 0.00102163502, 0.00185858528, 0.00138669822, 0.00151982019, 0.00329660438, 0.00154265447, 0.00114574633, 0.00205295417, 0.00143456529, 0.00157375506, 0.0033684501, 0.00165467069, 0.00106411998, 0.00193883223, 0.00135925447, 0.00145567546, 0.00347105507, 0.00162077881, 0.0010252638, 0.00196225918, 0.00125221629, 0.001229633, 0.00327570108, 0.00146978698, 0.000996283954, 0.00181677274, 0.00135573279, 0.0014927364, 0.00323014869, 0.00157029717, 0.00115076092, 0.00201763655, 0.00142848247, 0.00155028002, 0.00321992743, 0.00166403991, 0.00106431765, 0.00189282943, 0.00135732174, 0.0013898185, 0.00343713025, 0.00158684654, 0.00102349196, 0.00186845253, 0.0012706503, 0.00124303764, 0.00327584427, 0.00147541473, 0.00100842514, 0.00176420948, 0.00140571618, 0.00169679231, 0.00319709815, 0.00162293774, 0.00109811372, 0.00200033211, 0.00145332003, 0.00156291947, 0.00321918493, 0.00174477999, 0.00102410046, 0.00201380718, 0.00141921663, 0.00142078463, 0.00353472191, 0.0016713253, 0.0010421382, 0.0021152827, 0.00133186998, 0.00132345466, 0.00336540141, 0.00153115822, 0.00101431925, 0.00193846505, 0.00144235289, 0.00159757398, 0.00325516239, 0.00154595589, 0.00112892978, 0.00218494004, 0.00145932718, 0.00162289909, 0.00330173015, 0.00169129018, 0.00107484008, 0.00209617312, 0.00142136926, 0.00151040056, 0.00356414472, 0.00171035947, 0.00104642659, 0.00207038154, 0.00133009756, 0.00138785306, 0.00352108548, 0.00165294018, 0.00101174088, 0.00199708715, 0.00147007697, 0.00157017761, 0.00343730976, 0.00172679278, 0.00118147605, 0.00223338045, 0.00152427552, 0.00164876389, 0.00350446231, 0.00184394373, 0.00108259567, 0.00212949957, 0.00144383288, 0.00148344901, 0.00368415285, 0.00177256193, 0.00105703634, 0.00210845564, 0.00134400115, 0.00133287744, 0.00355566037, 0.00165650074, 0.0010325684, 0.00197431329, 0.00146608287, 0.00164464046, 0.00344534731, 0.00174013525, 0.00119270151, 0.0022432704, 0.00155854132, 0.00178157445, 0.00350186066, 0.00189071416, 0.00106260297, 0.00216175802, 0.00146658963, 0.00149350136, 0.00372122275, 0.00179820112, 0.00105675776, 0.00214881636, 0.00136713102, 0.00135111122, 0.00357055315, 0.00166047201, 0.00104474509, 0.00199548155, 0.00147715071, 0.00162096473, 0.00341415615, 0.00171875686, 0.00118094892, 0.00218892121, 0.00153751613, 0.00166747428, 0.00353175239, 0.00187981711, 0.00107966119, 0.00214881939, 0.00148476055, 0.00151119183, 0.00379386824, 0.00180214201, 0.00108340033, 0.0021298877, 0.00137425598, 0.00139761111, 0.00353554823, 0.00166451291, 0.00102805812, 0.0019476997, 0.00149315852, 0.00163079193, 0.00345948897, 0.00180389779, 0.00118805142, 0.00222809706, 0.00154034724, 0.00167889602, 0.00358851138, 0.00193541951, 0.00109409983, 0.00215973076, 0.00148437615, 0.00153710542, 0.0037618163, 0.00186127983, 0.00109324756, 0.00217810203, 0.00137354946, 0.00136421504, 0.00365528697, 0.00173971301, 0.00106599997, 0.00196152506, 0.0014742749, 0.00165773125, 0.00355805992, 0.00185300212, 0.00125190022, 0.00228594616, 0.00158403185, 0.00184419565, 0.00351771247, 0.00204710755, 0.00113224157, 0.00222519645, 0.00152076327, 0.00158976007, 0.00375855854, 0.00197695335, 0.00108723831, 0.00225422787, 0.0014076822, 0.00135884678, 0.0036156096, 0.00174219243, 0.00106043078, 0.0021104773, 0.00152658916, 0.00164904504, 0.00342647289, 0.00182503578, 0.00119618489, 0.00241754553, 0.00160248019, 0.00172833388, 0.00352520682, 0.0019913665, 0.00108277914, 0.00212103757, 0.00147594872, 0.00154505286, 0.0037927907, 0.00193474547, 0.00106650079, 0.00217973674, 0.00139770634, 0.00141464954, 0.00362165435, 0.00178468076, 0.00105827651, 0.00201566145, 0.00150450889, 0.00172850245, 0.00347510166, 0.00188336696, 0.00118547631, 0.00230834936, 0.00157393096, 0.00168308895, 0.0036117225, 0.00205554254, 0.00114255957, 0.0021704135, 0.00142035028, 0.00146694994, 0.00374454865, 0.0018705246, 0.00104524603, 0.0020160058, 0.00135080051, 0.00134373049, 0.00360930711, 0.00175615342, 0.00101592555, 0.00191315112, 0.00146856718, 0.00158693036, 0.0033973949, 0.0017838818, 0.00116443809, 0.00211624289, 0.00161980849, 0.00173029606, 0.00366566889, 0.00209917361, 0.00107760727, 0.00212174025, 0.00154524925, 0.00150546106, 0.00375777343, 0.00197169743, 0.00103860931, 0.00206942204, 0.00149535132, 0.0012617379, 0.00353875826, 0.00172529649, 0.00104269281, 0.00194938725, 0.0015774651, 0.00154436391, 0.00349175814, 0.00179944618, 0.00117249915, 0.0022313986, 0.00163691398, 0.00161915773, 0.00352543802, 0.00192594621, 0.0010667711, 0.00199838961, 0.00151086529, 0.00143005862, 0.00369541883, 0.00183119718, 0.00104011141, 0.00204972783, 0.00149269297, 0.00131196214, 0.00365227833, 0.00172237284, 0.0010647577, 0.00191676279, 0.00165609852, 0.00165902684, 0.00343120471, 0.00188235252, 0.00119031698, 0.00217610504, 0.0017368095, 0.00163989246, 0.00354995113, 0.00196789368, 0.00107026251, 0.00208060211, 0.00162813487, 0.00146951992, 0.00379067939, 0.00194801483, 0.0010772614, 0.00216098572, 0.00154890271, 0.001330517, 0.00351747172, 0.0016855573, 0.00104055938, 0.00186338066, 0.00168014329, 0.00157955207, 0.00336241862, 0.00182118313, 0.00119181233, 0.0022282179, 0.00179346139, 0.00162481074, 0.00358221168, 0.0019759452, 0.0011217437, 0.00215800293, 0.00163606473, 0.00153841812, 0.00366358669, 0.00186264282, 0.0010560347, 0.00214638934, 0.00158530311, 0.0014158464, 0.00367342844, 0.00180477032, 0.00106277957, 0.00203982648, 0.00176757073, 0.00168521388, 0.00359315169, 0.00190991873, 0.00126499846, 0.00230145012, 0.00187456363, 0.00174093572, 0.003682954, 0.0020423294, 0.00115642778, 0.00209879596, 0.00170693616, 0.00154111953, 0.0037372217, 0.001891925, 0.00110107078, 0.00216339133, 0.00157006539, 0.00135747623, 0.00368680502, 0.00179986912, 0.00111440686, 0.00204652618, 0.00176678423, 0.00175481336, 0.00353060453, 0.00186796789, 0.00130034005, 0.00226782612, 0.00185537699, 0.00185202074, 0.00364081492, 0.00208731066, 0.00115472532, 0.00211765221, 0.00174467871, 0.00155504141, 0.00390046905, 0.00193820789, 0.00113012956, 0.00206336682, 0.00163909572, 0.00139012246, 0.00379770878, 0.00181139167, 0.00111791515, 0.00196032412, 0.00179672812, 0.00168841542, 0.00363008352, 0.00185702799, 0.00127015309, 0.00209597778, 0.00182263053, 0.00168593333, 0.00374733564, 0.00190563407, 0.00117102906, 0.00198865612, 0.00171985931, 0.00155825412, 0.00398029387, 0.00187608472, 0.00114109006, 0.00205046637, 0.00160902704, 0.00145950238, 0.0038114218, 0.00175162032, 0.00108994695, 0.00195404608, 0.00176153332, 0.00168318371, 0.00362243922, 0.00181911164, 0.00124236161, 0.00219287584, 0.00187285151, 0.00172731304, 0.00374598801, 0.00193632965, 0.00113704056, 0.0020530636, 0.00171293074, 0.00157445052, 0.00390745793, 0.00186199672, 0.00109906192, 0.00208493508, 0.00159634603, 0.00142738083, 0.00376754301, 0.00169566448, 0.0010655513, 0.00192237389, 0.00176314078, 0.00179108314, 0.0036794648, 0.00178687507, 0.00125015108, 0.002126195, 0.0018386445, 0.00198003231, 0.0036428303, 0.00197286694, 0.00112260692, 0.00200618594, 0.00174970028, 0.00166882272, 0.00373808108, 0.00183227309, 0.00108605728, 0.00203869189, 0.00163919246, 0.00141368585, 0.00369884376, 0.00164496771, 0.00108314957, 0.00189968292, 0.00175134162, 0.00177289359, 0.00352354045, 0.00170273962, 0.00124925293, 0.00213369471, 0.00184473814, 0.0018360907, 0.0036193151, 0.00185691577, 0.00115266594, 0.0019702306, 0.00171170093, 0.00160416111, 0.00375970104, 0.00175210391, 0.00110642682, 0.00199679728, 0.00157769467, 0.00156012771, 0.00360865053, 0.00166922389, 0.0011002539, 0.00191888853, 0.00174370233, 0.00186898245, 0.00343431393, 0.00174545206, 0.00121367525, 0.00223063119, 0.00181520556, 0.00180546276, 0.00360765099, 0.00185350748, 0.00111616729, 0.00200330629, 0.00169968093, 0.00160020229, 0.00369269517, 0.00173191947, 0.00108797487, 0.00203019008, 0.00155885518, 0.00142076553, 0.00350184878, 0.00160806905, 0.00104891276, 0.0019047166, 0.00170429004, 0.0017148921, 0.00343944831, 0.00170435396, 0.00119559246, 0.00211113389, 0.00179540727, 0.00178430893, 0.00355145568, 0.00183187285, 0.00112878403, 0.00200686953, 0.00170633732, 0.00170175091, 0.00371067855, 0.00181390415, 0.00107628794, 0.00207138667, 0.00159795966, 0.00140385143, 0.00359188835, 0.00162005681, 0.00104341132, 0.00190501194, 0.00172597577, 0.00173793267, 0.00350966514, 0.00169549568, 0.00120409252, 0.00209884113, 0.00179938867, 0.00180178497, 0.00357452338, 0.00179935119, 0.00112066127, 0.00196579588, 0.00172828278, 0.00160932494, 0.00378055149, 0.00176910346, 0.00107217592, 0.00202194834, 0.00163564191, 0.00147166254, 0.00365391164, 0.00164734398, 0.00107688899, 0.00190855016, 0.00172318402, 0.00183753495, 0.00337037793, 0.00169300346, 0.00119735324, 0.00216511381, 0.00179551833, 0.00181433256, 0.00354280113, 0.0017745872, 0.00110222527, 0.00209456496, 0.00168976351, 0.00162068789, 0.00371907884, 0.00171093992, 0.00109000143, 0.00212765764, 0.00157445646, 0.00146924146, 0.00355695817, 0.00158492511, 0.00106036465, 0.00195956882, 0.00172426458, 0.00175928441, 0.00342261419, 0.00166524842, 0.00117472664, 0.00217100652, 0.00178579078, 0.00180188869, 0.00352389878, 0.0017599694, 0.00109491008, 0.00208473275, 0.00168666791, 0.00170669483, 0.00354100391, 0.00174676604, 0.00105503213, 0.00216924469, 0.00158068631, 0.00146836287, 0.00343851699, 0.00159937679, 0.000990484143, 0.00202880707, 0.0017411263, 0.00176569365, 0.00340560521, 0.0016697977, 0.00119208475, 0.00232524564, 0.00182773243, 0.00184710079, 0.00348866382, 0.00179685967, 0.00109309028, 0.00211042771, 0.00169825985, 0.00163122732, 0.00362573448, 0.00168775232, 0.00105840666, 0.00211356627, 0.00153918157, 0.0014560374, 0.00351281185, 0.00154445274, 0.00102491165, 0.00195024093, 0.00168466673, 0.00180790003, 0.00339450967, 0.00163340173, 0.00119036692, 0.00219753315, 0.00176928798, 0.00188943068, 0.00336347637, 0.00176713662, 0.00106233614, 0.00207563117, 0.00169071066, 0.00156339561, 0.003556184, 0.00167577155, 0.00104890286, 0.00207100995, 0.00156459748, 0.001448025, 0.00349204871, 0.00154273992, 0.00102468545, 0.00191078417, 0.00170845538, 0.00177325215, 0.00335949752, 0.00160915114, 0.0011539628, 0.00215308531, 0.00175792491, 0.00178988988, 0.00340648601, 0.00171850983, 0.00105236599, 0.00200857408, 0.00161976926, 0.00163208798, 0.0035414265, 0.0016440188, 0.00103667087, 0.00196603639, 0.00151805556, 0.00155421393, 0.00332515128, 0.00154000905, 0.00100242696, 0.00183710828, 0.00167133729, 0.00175084744, 0.00325979758, 0.00159946666, 0.00117677625, 0.00208741566, 0.00173895527, 0.00186413003, 0.00349430274, 0.0017603751, 0.00110251084, 0.00196445035, 0.00166735682, 0.00170765864, 0.00362720271, 0.00167162775, 0.00106939732, 0.00192014372, 0.00151907082, 0.00151698908, 0.00348665658, 0.0015486062, 0.00102945173, 0.00180211279, 0.00162652193, 0.00180956838, 0.00338084809, 0.00162867899, 0.00121681846, 0.00202171528, 0.00174144283, 0.00189877453, 0.00339053688, 0.0017848186, 0.00108823145, 0.00186731364, 0.00163096411, 0.00165105902, 0.00358431065, 0.00168038148, 0.00106599799, 0.0019346578, 0.00153357838, 0.00148108904, 0.00347170001, 0.00154809677, 0.00105667685, 0.00178560719, 0.00167116476, 0.0017625097, 0.00332505303, 0.00162488583, 0.00120567519, 0.00196566596, 0.00172992062, 0.00180879072, 0.00342503376, 0.00173935539, 0.0011244741, 0.00187098421, 0.00162100105, 0.00166431232, 0.00365741295, 0.00171027076, 0.0010952017, 0.00192635669, 0.00154324353, 0.00156755827, 0.00352497096, 0.00162807596, 0.00106769521, 0.00180765917, 0.00167927332, 0.00189431279, 0.00336208777, 0.00171729457, 0.00121120026, 0.00207616249, 0.00173650787, 0.00181497668, 0.00354251871, 0.00182259479, 0.00117697846, 0.00192986231, 0.00164010492, 0.00165146228, 0.00366366329, 0.00173512613, 0.00114710582, 0.00195182511, 0.00150895875, 0.00145311188, 0.0034993107, 0.00159346464, 0.00112179399, 0.00183189637, 0.00162639201, 0.0017655039, 0.00334766321, 0.00168889365, 0.00126161787, 0.00199610856, 0.00171425962, 0.00183901016, 0.00357234711, 0.00181915076, 0.00116547954, 0.00199765642, 0.00166978256, 0.00170137291, 0.00367590925, 0.00175661675, 0.00112361263, 0.00197648397, 0.00154745788, 0.00146771374, 0.00356993405, 0.0015930885, 0.00110152084, 0.00177761295, 0.00166387588, 0.00179275137, 0.00340104266, 0.00171614392, 0.00126359495, 0.00192492711, 0.0017328636, 0.00183399452, 0.00346717122, 0.00186465809, 0.00119085179, 0.00182132539, 0.00161729509, 0.00166391628, 0.00359818968, 0.00180370733, 0.00115382054, 0.00194484857, 0.00148421212, 0.00147561554, 0.00342256087, 0.00166588905, 0.0011291632, 0.00181481102, 0.00161185768, 0.0018246189, 0.003208854, 0.00184059341, 0.00128500257, 0.00212884229, 0.00167777599, 0.00182251702, 0.00336406496, 0.0018833616, 0.0011989224, 0.00201776414, 0.00159859052, 0.00155847741, 0.00356325018, 0.00169129902, 0.00106224662, 0.00202136906, 0.00151091837, 0.00142900483, 0.00350240781, 0.00157443772, 0.00108157191, 0.00193347037, 0.00161459483, 0.00159185333, 0.00332262367, 0.00168176123, 0.00123646914, 0.00232420512, 0.0016548438, 0.00158801652, 0.00357829221, 0.00193134323, 0.00120154908, 0.00243314565, 0.00164149748, 0.0015239272, 0.00371428323, 0.00189430011, 0.00117823982, 0.00245431531, 0.00155669777, 0.00144062878, 0.00366101507, 0.00178728311, 0.00114580733, 0.00228134147, 0.00171421864, 0.00173301133, 0.00358921359, 0.0018415224, 0.00131817884, 0.00253155688, 0.00183034246, 0.00184468192, 0.00369799696, 0.00211083051, 0.00128585042, 0.0025246474, 0.00176337908, 0.00169523899, 0.00380176608, 0.00193194265, 0.00124182471, 0.00240873313, 0.00158698787, 0.00150766387, 0.00366643537, 0.00179308432, 0.00121043914, 0.00207278272, 0.00170072739, 0.00183900842, 0.00350292213, 0.00184179656, 0.00139244949, 0.0023924238, 0.00181111949, 0.00185918855, 0.00361873396, 0.00196910743, 0.00129297317, 0.00220766617, 0.00173128652, 0.00166298274, 0.00381795829, 0.0019276517, 0.00125706696, 0.00215118984, 0.00159929309, 0.00154406973, 0.00366652268, 0.00178210041, 0.00124436663, 0.00192794995, 0.00172182848, 0.00190346944, 0.00346727995, 0.00183406775, 0.00139861892, 0.00207570824, 0.0017877979, 0.00187542941, 0.00359104597, 0.00198708544, 0.00130752753, 0.0020127669, 0.00171408267, 0.00170769903, 0.00380577776, 0.00192660058, 0.00123782957, 0.00205563474, 0.0016346355, 0.00158585201, 0.00353086111, 0.0017600198, 0.00121017336, 0.00198681909, 0.00173782348, 0.00181506132, 0.00349026383, 0.00181370042, 0.00138230354, 0.00216909219, 0.00181063765, 0.00183867675, 0.00361706666, 0.00197043107, 0.00129421579, 0.00207238412, 0.00172535656, 0.00169548602, 0.00376787246, 0.00190206047, 0.0012393886, 0.00211505732, 0.00162767759, 0.00153760612, 0.00366920233, 0.00176515616, 0.00121818646, 0.00192951877, 0.00175152754, 0.00183388451, 0.00356172863, 0.00188422762, 0.00141915446, 0.0022103209, 0.0018466952, 0.00190526864, 0.00359714217, 0.00203348859, 0.00131025061, 0.00206250814, 0.00177009148, 0.00162883406, 0.0036436317, 0.00182813068, 0.0012131586, 0.00194732705, 0.00164289703, 0.00139230234, 0.00346343522, 0.00166280684, 0.00116791937, 0.00175255956, 0.00170659076, 0.00173076231, 0.00329635059, 0.00178944797, 0.0013604213, 0.00199056766, 0.00181114429, 0.00179197348, 0.00336597115, 0.00191934884, 0.00126982876, 0.0018723025, 0.00168560201, 0.0016740039, 0.00360415783, 0.00189284212, 0.00124322588, 0.00194436731, 0.00155765773, 0.00151007983, 0.00340826204, 0.00175020029, 0.00120257377, 0.00185215648, 0.00168250827, 0.00187759963, 0.00325686904, 0.00189295365, 0.00134046713, 0.00208469899, 0.00177252328, 0.00183471036, 0.00334894308, 0.00200923346, 0.00127858145, 0.00195250311, 0.00166528008, 0.00167503871, 0.00354900002, 0.00192186341, 0.00122883567, 0.00198963494, 0.00154569396, 0.00150376325, 0.00340318959, 0.0017561412, 0.00121823163, 0.00185096497, 0.00169310998, 0.00180450932, 0.00328241335, 0.00184736692, 0.00137478032, 0.00205208384, 0.00174774334, 0.00182383077, 0.00337375887, 0.00199406175, 0.00129311497, 0.0019484543, 0.00165628619, 0.00171165599, 0.00353655661, 0.00196667458, 0.00120797439, 0.00200741203, 0.00154042628, 0.00148401293, 0.00342215761, 0.00176836015, 0.00123314944, 0.00191441155, 0.00171888201, 0.00184832036, 0.00334309088, 0.001870287, 0.00141995947, 0.00218471349, 0.0017899411, 0.00186177413, 0.00335228676, 0.00197592261, 0.00131390989, 0.00201749825, 0.00167826004, 0.00167516782, 0.00356777362, 0.00189552293, 0.00123789441, 0.00203350536, 0.00155103381, 0.00150356058, 0.00346678565, 0.00180257787, 0.00125167728, 0.00193036394, 0.00169023988, 0.00186710921, 0.00331038283, 0.00191670726, 0.00140190078, 0.00218843366, 0.00177953311, 0.00183289673, 0.00331772398, 0.00198571663, 0.0013391847, 0.00210807729, 0.00170149107, 0.00168326707, 0.0035387117, 0.00191179849, 0.00127717329, 0.00217246101, 0.00160603481, 0.00151657185, 0.00339139765, 0.00175425352, 0.00127212028, 0.00198484678, 0.00172345224, 0.00181191438, 0.00328029552, 0.00185153761, 0.00144148909, 0.00218832749, 0.00181204372, 0.00184816658, 0.00339348707, 0.00199696748, 0.00136023609, 0.00209339499, 0.00173206709, 0.00171854824, 0.0035628269, 0.00194757176, 0.00126129761, 0.00209603342, 0.0016015697, 0.00153320748, 0.00341067929, 0.00177367602, 0.00126266375, 0.00200525904, 0.0017527329, 0.00183479593, 0.00327994791, 0.00183000288, 0.00144874363, 0.00215864996, 0.0017672173, 0.00182470761, 0.00329703349, 0.00200289302, 0.00138108002, 0.00213278923, 0.00170668995, 0.00165769656, 0.00353503134, 0.00194020779, 0.00130004762, 0.00220535113, 0.00157964905, 0.00149918383, 0.00344357267, 0.00179602613, 0.0013067238, 0.00207887939, 0.00176555675, 0.001834444, 0.00331402547, 0.0019461856, 0.00148718734, 0.0024065387, 0.00183577253, 0.00186767976, 0.00329459342, 0.00209931936, 0.00134773308, 0.00234044087, 0.00171449047, 0.00160006969, 0.00347672356, 0.00201588008, 0.00134975568, 0.00237638899, 0.00161160843, 0.00145300268, 0.00339616998, 0.00186253747, 0.00133092154, 0.00219513057, 0.0017496628, 0.00171733613, 0.00325302803, 0.00195456157, 0.0015489955, 0.00247451756, 0.00181161845, 0.00171549642, 0.00333208009, 0.00213405816, 0.00148960389, 0.00245416677, 0.00175499683, 0.0016182207, 0.00356674124, 0.00212229555, 0.0014188051, 0.00245387293, 0.00164003088, 0.00147206325, 0.00338590797, 0.00191904837, 0.00139059837, 0.00226194458, 0.00179468014, 0.00172138272, 0.00325670931, 0.00202718563, 0.00160332734, 0.00247711176, 0.00187306001, 0.00170594582, 0.0033168979, 0.00212365622, 0.00151032291, 0.0024030006, 0.00175998278, 0.00155690522, 0.00352004939, 0.00205900427, 0.00142749108, 0.00238705962, 0.00162806676, 0.00139669294, 0.00340946717, 0.0019488039, 0.00142907153, 0.00226730993, 0.00176208513, 0.00168358278, 0.00334722269, 0.00202524173, 0.00165354146, 0.00250166096, 0.00185725512, 0.00177768304, 0.00339969667, 0.00219436432, 0.00152138248, 0.00235224329, 0.0017584723, 0.0016047078, 0.00356138824, 0.00213042507, 0.00146887766, 0.00238532876, 0.001660535, 0.00142153015, 0.00346254162, 0.00192704645, 0.0014606223, 0.00225383975, 0.00179309084, 0.00171083992, 0.00333408522, 0.00204655156, 0.00167352112, 0.00253124139, 0.00187660789, 0.00170454162, 0.00339645869, 0.00218683062, 0.00155152136, 0.00242222822, 0.00176662451, 0.00157704763, 0.00360398972, 0.00215953542, 0.00147485989, 0.00240185997, 0.00164847996, 0.00137062767, 0.00339288125, 0.00188414531, 0.00140199426, 0.00211919448, 0.00172074442, 0.00164250436, 0.00327043096, 0.001976314, 0.00161825609, 0.00248738495, 0.00183492526, 0.00165873999, 0.00335396291, 0.00209971075, 0.00153741415, 0.00230946764, 0.0017293971, 0.00153486978, 0.00352800172, 0.00206893962, 0.00148106844, 0.00241015782, 0.00162926374, 0.0013955615, 0.00342347496, 0.00195300882, 0.00144936668, 0.00215354934, 0.00171377405, 0.00162653427, 0.00328603014, 0.00196736911, 0.00159540249, 0.00231290911, 0.00173677492, 0.00163345214, 0.00337047875, 0.00213489914, 0.00152159319, 0.00225259201, 0.00168263249, 0.00158978638, 0.00353446999, 0.00214144797, 0.00139626209, 0.00231931522, 0.00156310841, 0.00131945999, 0.00337997917, 0.00190721639, 0.00142665592, 0.00218891376, 0.00173364684, 0.00161622372, 0.00332323322, 0.00199413183, 0.00163569173, 0.00237293215, 0.00180247135, 0.00165679806, 0.00337496633, 0.00214951579, 0.00152820069, 0.00232775812, 0.00171645207, 0.00153821171, 0.00358822802, 0.00208240584, 0.00141791371, 0.00231444882, 0.00160234608, 0.0013931446, 0.00347873964, 0.0019063307, 0.00143216702, 0.00215657824, 0.00174931972, 0.00172213849, 0.00336666056, 0.00206915429, 0.00162247894, 0.00249870354, 0.0018189291, 0.0017153949, 0.00343060307, 0.00221466832, 0.00154049962, 0.00242465362, 0.00173392729, 0.0015749482, 0.00361820427, 0.0021216413, 0.00146994251, 0.00240489864, 0.00158523966, 0.00141204917, 0.00345428498, 0.00193357444, 0.00143196108, 0.00221066154, 0.00171434518, 0.00170954224, 0.00331521314, 0.00202898146, 0.00162368955, 0.00245160121, 0.00178703631, 0.00173180574, 0.00342284539, 0.00222094916, 0.00156090711, 0.00234612147, 0.00171665614, 0.00165804289, 0.00359248766, 0.00221286505, 0.00144291739, 0.0023707815, 0.00160336855, 0.00144631544, 0.00346415746, 0.00198221602, 0.00144067116, 0.00223970739, 0.00174330233, 0.0017262164, 0.00336946617, 0.00207412778, 0.00166029879, 0.00250848616, 0.00182386523, 0.00179227011, 0.00340996287, 0.00220255856, 0.00156505185, 0.0023793173, 0.00175766391, 0.0016481065, 0.00360883912, 0.00216091285, 0.00145804649, 0.00238290383, 0.00161415222, 0.0014629839, 0.0034745303, 0.00201269984, 0.00149183755, 0.00224059401, 0.00176664628, 0.00181288843, 0.00338147813, 0.0021026507, 0.00170996692, 0.00256532663, 0.0018541154, 0.00190240261, 0.00340098445, 0.0022513736, 0.00157744996, 0.00245936844, 0.0017383669, 0.00165912148, 0.00360521791, 0.00212760782, 0.00154633273, 0.00253691454, 0.00164652686, 0.00149526529, 0.00347243762, 0.00185347581, 0.00151334319, 0.00228904327, 0.00176029804, 0.00174450513, 0.00335333566, 0.00197381177, 0.00172607612, 0.00233926438, 0.00180972507, 0.0018280457, 0.00340221147, 0.00206816802, 0.00159754581, 0.00247068354, 0.00174137414, 0.00168404274, 0.00357752386, 0.00202762731, 0.00151394575, 0.00249730516, 0.00161448575, 0.00153856911, 0.00339498417, 0.00188647083, 0.00142073724, 0.00230878871, 0.00173300807, 0.00174483494, 0.00333786011, 0.0020055254, 0.00167684257, 0.00278322655, 0.00181502174, 0.0017705037, 0.0033864826, 0.00204804586, 0.00159718364, 0.00256484817, 0.00166704878, 0.00161877729, 0.00343376864, 0.00195828942, 0.00146268925, 0.00254110713, 0.00147353671, 0.00137722108, 0.00325292256, 0.00158401683, 0.00137511885, 0.00209742622, 0.00170145859, 0.0017449602, 0.00327240233, 0.00187802489, 0.00161782186, 0.00250498042, 0.00179654919, 0.00184054428, 0.0033190439, 0.00210963073, 0.00154989189, 0.00238448335, 0.00168287917, 0.00163406518, 0.00340769626, 0.00191610353, 0.001438234, 0.00235590781, 0.00160100078, 0.00145165133, 0.00333305891, 0.00171789713, 0.00141338783, 0.00222863792, 0.00174831983, 0.00175911852, 0.0032346223, 0.00186514272, 0.00163127249, 0.00265759183, 0.0018323987, 0.00177737954, 0.00331052113, 0.00208079745, 0.00150651217, 0.00252700062, 0.00172181369, 0.00164684979, 0.00350730121, 0.00194529467, 0.00139377639, 0.00240397919, 0.00160964299, 0.00150358363, 0.00334753632, 0.00180820108, 0.00138559076, 0.00231436873, 0.00175283966, 0.00179865083, 0.00326082995, 0.00186224212, 0.00154731434, 0.00235862937, 0.00179726421, 0.00179722148, 0.00331076817, 0.00197446765, 0.00146354339, 0.00226290897, 0.00171911938, 0.00165083504, 0.00351028028, 0.00191741879, 0.00139087252, 0.00233129761, 0.00161765842, 0.00146229018, 0.00337850978, 0.0017466672, 0.00137915043, 0.00214000279, 0.00172286166, 0.00176079478, 0.00328139169, 0.00181817764, 0.00154607708, 0.00234188302, 0.00180244411, 0.00181056594, 0.00335208583, 0.00198359555, 0.00147171924, 0.00224705925, 0.00169842155, 0.00172292709, 0.00347447069, 0.00194878073, 0.00133883918, 0.00225739088, 0.00155956263, 0.00146067305, 0.00335014053, 0.00172315014, 0.00135615247, 0.00211152551, 0.00172239926, 0.00178244396, 0.00328359753, 0.00183886394, 0.00153931335, 0.00231250632, 0.00179014553, 0.00179180282, 0.00327644218, 0.00194968423, 0.00147650251, 0.00222014915, 0.00170907681, 0.00168037915, 0.00351765216, 0.00188473717, 0.00134391664, 0.00222896435, 0.00157615426, 0.00148550095, 0.00342901214, 0.00174029113, 0.00137549476, 0.00210281857, 0.00171100919, 0.00183589337, 0.00328150392, 0.00187771942, 0.00150431762, 0.00229795673, 0.00177161978, 0.00178464025, 0.00331255817, 0.00190993608, 0.00141872198, 0.00220259838, 0.00170027325, 0.00163722236, 0.0035279782, 0.00187925354, 0.00136371364, 0.00226261001, 0.00160299311, 0.00146728323, 0.00336163235, 0.00170828612, 0.00134529336, 0.00204348029, 0.0017065648, 0.00173898111, 0.00322036957, 0.00179896224, 0.00151555834, 0.00225061993, 0.00175855681, 0.00180212304, 0.00338255311, 0.00192975125, 0.00143657776, 0.00214747339, 0.00172587472, 0.00173490657, 0.00351931085, 0.00188651332, 0.00135730836, 0.00220027636, 0.00160846184, 0.00149939582, 0.00339063397, 0.00170937448, 0.00133648864, 0.00205463218, 0.00175758346, 0.00178954401, 0.00330900028, 0.00179685897, 0.00152833387, 0.00234584021, 0.0018462569, 0.00180393562, 0.00331636379, 0.00190148107, 0.00148657628, 0.00222002342, 0.0017693151, 0.00164661929, 0.00353929005, 0.00189189275, 0.00140547252, 0.00224268669, 0.00164574955, 0.00144908112, 0.00342887407, 0.00170635118, 0.00135257887, 0.00204206095, 0.00174374389, 0.00174979679, 0.00326595106, 0.00182454439, 0.00153807399, 0.00214069732, 0.00176477036, 0.00181702361, 0.00331804901, 0.00196298491, 0.00140784425, 0.00216335524, 0.00170755759, 0.00167257735, 0.00347263901, 0.0018457463, 0.00138742477, 0.00222285162, 0.00159261446, 0.00145718025, 0.00334315165, 0.00169184187, 0.00136467582, 0.00199889531, 0.00175449066, 0.00186747173, 0.00326819951, 0.00185305951, 0.00153884443, 0.00257094391, 0.00187116046, 0.00191583519, 0.00337401056, 0.00197156239, 0.00147569855, 0.00228174776, 0.00174066727, 0.00175516913, 0.00352243218, 0.00178966345, 0.00129391567, 0.00186110637, 0.00137943018, 0.0014793278, 0.00301225297, 0.00146948209, 0.00122153165, 0.00171398779, 0.00150206452, 0.0015037905, 0.00289350632, 0.0015460985, 0.00143960072, 0.00201215199, 0.00160126016, 0.00154817279, 0.00296205725, 0.00169322744, 0.00140121463, 0.00192677684, 0.00159256137, 0.00143166922, 0.00316000148, 0.00162594672, 0.00132626342, 0.00192612945, 0.00153036846, 0.00128422002, 0.00310911378, 0.00153126393, 0.00134652585, 0.00185266614, 0.00161812513, 0.00152269413, 0.00307424436, 0.00156742916, 0.0014869211, 0.00200667861, 0.0016624555, 0.00158781442, 0.00305209053, 0.00168758049, 0.0013675869, 0.00194154785, 0.00160058646, 0.00140435679, 0.00323624606, 0.00162459665, 0.00133328873, 0.00193948124, 0.00150361005, 0.00126574747, 0.00315724476, 0.00149074348, 0.00128078437, 0.00181146606, 0.00165695557, 0.00152778672, 0.00307895918, 0.00151277264, 0.0014765145, 0.00190575747, 0.00168863148, 0.00153342122, 0.00306703639, 0.00160461932, 0.00138704048, 0.00184854562, 0.00159379083, 0.00138730719, 0.00329023064, 0.00160817837, 0.00133033958, 0.00188803568, 0.00150867843, 0.00129927893, 0.00312478608, 0.00151130254, 0.00132215943, 0.00175947184, 0.00160405121, 0.00153099583, 0.00297353393, 0.00157423306, 0.00147995271, 0.0019824442, 0.00167026988, 0.00153073494, 0.0030085505, 0.00163017085, 0.00140230532, 0.00187772478, 0.00157078472, 0.00140186073, 0.00319493166, 0.0015925765, 0.00138211669, 0.00187967566, 0.00146138051, 0.0012288352, 0.00305538299, 0.00142954383, 0.00129812164, 0.00171221665, 0.00156386767, 0.00144049153, 0.00297405804, 0.00152180484, 0.00144563254, 0.00193141052, 0.00163877802, 0.00150577654, 0.00299812201, 0.00159156835, 0.00132235547, 0.00181817065, 0.00154580711, 0.00138423499, 0.00314140669, 0.00159191247, 0.001262562, 0.00185642613, 0.00143745763, 0.0012312046, 0.00309329992, 0.00149112742, 0.00126746646, 0.00178750604, 0.00157577253, 0.00151853415, 0.00307352818, 0.00157189474, 0.00142863626, 0.00193228282, 0.00160717429, 0.00150479178, 0.00296095735, 0.00162216835, 0.00132067385, 0.00179692626, 0.00151222677, 0.00135572767, 0.00317634223, 0.00157012371, 0.00127399748, 0.0018368793, 0.00136892137, 0.00120396749, 0.00299296412, 0.00141871383, 0.00126314734, 0.00165276078, 0.00147938216, 0.00144975306, 0.00280800811, 0.00150158477, 0.00137471943, 0.00184904353, 0.00153736747, 0.00143812783, 0.00280805351, 0.00156100816, 0.0012540312, 0.00174809701, 0.00150485127, 0.00131821516, 0.00301913312, 0.00151898398, 0.00121735584, 0.00173905713, 0.00139227312, 0.00117493805, 0.00287415762, 0.00139024353, 0.00121082552, 0.00168651075, 0.00153181108, 0.00140321313, 0.00287103723, 0.00146790582, 0.00139545591, 0.00189583586, 0.00159597537, 0.00143186399, 0.0029307853, 0.0015462517, 0.00131367834, 0.00184217258, 0.00154582772, 0.00137590547, 0.00311861327, 0.00153384986, 0.00123760325, 0.00181845552, 0.00143222557, 0.00122131512, 0.00300464011, 0.0014148826, 0.00121914118, 0.00159732974, 0.00153037708, 0.00141187641, 0.00290448708, 0.00146853516, 0.00142516149, 0.00176233344, 0.00162245578, 0.00145593483, 0.00291458401, 0.00157914672, 0.00136402738, 0.00163253804, 0.00152836461, 0.00134488975, 0.00311554736, 0.00153274194, 0.00128222909, 0.00166995125, 0.00140682783, 0.00119923928, 0.00303006708, 0.00142643659, 0.00130074855, 0.0015844258, 0.00154420803, 0.00146355736, 0.0029268919, 0.00151534483, 0.00151097821, 0.00182673475, 0.00160446425, 0.00150822604, 0.00290211872, 0.00162042549, 0.00141015695, 0.00179189816, 0.00154009426, 0.00136855035, 0.0031199567, 0.00157736521, 0.00141091738, 0.00188530597, 0.00144131971, 0.00122632412, 0.00300273229, 0.00143533468, 0.00138237025, 0.00176527374, 0.00154849037, 0.00145339419, 0.00289370818, 0.00150080118, 0.00155844842, 0.00197043107, 0.00162428396, 0.00148077169, 0.00292677199, 0.00158607389, 0.00142107753, 0.00187109644, 0.00156157452, 0.00136178185, 0.00313684624, 0.00155104126, 0.00134024245, 0.00189248438, 0.00144325965, 0.00124713616, 0.00297737005, 0.00143523223, 0.00122878829, 0.00179560285, 0.00155339716, 0.00144354079, 0.00289198104, 0.00147996191, 0.00145909574, 0.0020072076, 0.00162770646, 0.00149162742, 0.00286756339, 0.00156842021, 0.00137947081, 0.00188526185, 0.00155573734, 0.00137756323, 0.00304746255, 0.00152396772, 0.00133751368, 0.00191587734, 0.00144143426, 0.00122618279, 0.00295978505, 0.00141020142, 0.00129755866, 0.00181148504, 0.00156066043, 0.00145571982, 0.00289857155, 0.00150389923, 0.001514234, 0.00201081764, 0.00162796665, 0.00153098558, 0.00280558434, 0.00168796675, 0.00137916685, 0.00193684211, 0.00153943652, 0.00133168139, 0.00303193438, 0.00151179498, 0.00126473024, 0.00190295675, 0.00142862531, 0.00118618459, 0.0029433025, 0.00138902396, 0.00127769145, 0.00178914226, 0.00153782137, 0.00143400521, 0.00284230965, 0.00146384095, 0.00148512109, 0.00193191529, 0.00159283367, 0.0014528851, 0.00279649929, 0.00154266192, 0.0013426675, 0.00191262015, 0.00152874936, 0.00134500302, 0.00302790129, 0.00151180197, 0.00128305005, 0.0019077356, 0.00141081272, 0.0012147231, 0.00291420845, 0.00139466196, 0.00125631352, 0.00177454343, 0.00153716607, 0.00144607027, 0.00283350213, 0.00145278242, 0.0014472123, 0.00196668389, 0.00160250778, 0.00145943766, 0.00278118951, 0.00152569404, 0.00133057323, 0.00182203215, 0.00149350555, 0.00135882222, 0.00299403723, 0.00145512109, 0.00126460555, 0.0017893234, 0.0013737157, 0.00120607379, 0.0029013874, 0.0013256598, 0.00123824587, 0.00172501162, 0.00149550231, 0.00141856854, 0.00287077646, 0.00141714409, 0.00148872193, 0.00198112172, 0.00156988297, 0.00151461479, 0.00287473039, 0.00158476352, 0.00133716466, 0.00195458787, 0.0015241527, 0.0014324513, 0.00303276349, 0.00154233293, 0.00125250849, 0.00197472307, 0.00142863009, 0.00122210535, 0.00297900965, 0.00138065638, 0.00125212199, 0.00186796603, 0.00155691698, 0.00147747656, 0.00299363839, 0.0014848772, 0.00154044689, 0.00224190345, 0.00172583794, 0.00155055476, 0.00295099197, 0.00158493116, 0.00144804223, 0.00219969125, 0.00162509701, 0.00139485253, 0.00313587626, 0.00152980222, 0.00127737271, 0.00204906962, 0.00149537052, 0.00125585939, 0.00305594201, 0.00140262849, 0.00125997991, 0.00174107822, 0.00159414823, 0.00153969601, 0.00283611962, 0.00147748727, 0.00134806428, 0.00191563019, 0.00167434034, 0.00154176098, 0.00281557813, 0.001494347, 0.00120340858, 0.00185461133, 0.00160775275, 0.00143606204, 0.00303179608, 0.00143916009, 0.0012153862, 0.00183520478, 0.00146307249, 0.00126417819, 0.00286736712, 0.00130375265, 0.00112767017, 0.00158815016, 0.00154167076, 0.00147059641, 0.00282945507, 0.00136081781, 0.00124478631, 0.00166641735, 0.00159350177, 0.0015016956, 0.00287976325, 0.00147532474, 0.00118143496, 0.00152580743, 0.00154779828, 0.00143620768, 0.00304390071, 0.0014612776, 0.00109486526, 0.00156347745, 0.00143785472, 0.00126027816, 0.00290212687, 0.00131578569, 0.00106079504, 0.00147056265, 0.00156651868, 0.00149263826, 0.00287849293, 0.00136307348, 0.00121690833, 0.00158260949, 0.00164496293, 0.00153341913, 0.002804911, 0.00142898387, 0.00113909168, 0.00145900005, 0.00155197491, 0.00138482824, 0.00299759465, 0.00138075557, 0.00106811535, 0.00149743108, 0.00141182262, 0.00122249417, 0.00290846708, 0.00127904245, 0.0010911905, 0.00142981764, 0.00155111344, 0.00148782344, 0.0028337515, 0.00137359719, 0.00124225044, 0.00158870383, 0.00163198402, 0.00153273751, 0.00275123818, 0.00147235929, 0.00109923142, 0.0015320807, 0.00156478805, 0.00139998703, 0.00303491368, 0.00141300971, 0.00109901116, 0.00154322735, 0.00144362997, 0.00125912379, 0.00289091421, 0.00129174348, 0.00107949052, 0.00145702227, 0.00158474559, 0.00147378724, 0.00278698816, 0.00134653214, 0.00120773946, 0.001597316, 0.00162887922, 0.00150122447, 0.00277677854, 0.0014398729, 0.00113327743, 0.00152417389, 0.00156654709, 0.00140381779, 0.00301786326, 0.00142323563, 0.00110251131, 0.00154845428, 0.00145642855, 0.00127809995, 0.00283272355, 0.00131072616, 0.00101521634, 0.00144797191, 0.00158806553, 0.00147546246, 0.00284217019, 0.00137365283, 0.00123615062, 0.00161265349, 0.00164385396, 0.00154135423, 0.00279927067, 0.00145332504, 0.00115633919, 0.00152104348, 0.00156881008, 0.00139514287, 0.00294313161, 0.00140644342, 0.00111214269, 0.00155132764, 0.00145057496, 0.00123777764, 0.00286916341, 0.00128631713, 0.00107990822, 0.00145829783, 0.00156699179, 0.00147384452, 0.00289968844, 0.00137819466, 0.00129292649, 0.00161633757, 0.00162754755, 0.0015483998, 0.00277123344, 0.00150768412, 0.00111667207, 0.00154138007, 0.00156023155, 0.00141300564, 0.0029278493, 0.00139881601, 0.0010590523, 0.0015511706, 0.0014759542, 0.00124025356, 0.00290762074, 0.00128427462, 0.00107572717, 0.00145451282, 0.00160354259, 0.0014895706, 0.00281185866, 0.00134339009, 0.00124007068, 0.00157716626, 0.00164575106, 0.00150817644, 0.00277655944, 0.00141046115, 0.0011452334, 0.00151188695, 0.00158361578, 0.00139701238, 0.00307616848, 0.00141261809, 0.00111062615, 0.0015717533, 0.00147577166, 0.00126924354, 0.00291556981, 0.00132461987, 0.00107610493, 0.00146614213, 0.00160189695, 0.00150623836, 0.00281904102, 0.00137165538, 0.00121399725, 0.00163091079, 0.00165869284, 0.00152270717, 0.00283963652, 0.00145354914, 0.00115275383, 0.00157243235, 0.00161141588, 0.00142807153, 0.00305894646, 0.00141770183, 0.0011098719, 0.00160903472, 0.00149409019, 0.00119981752, 0.0028506401, 0.00128278718, 0.00106311718, 0.00148382911, 0.00158281974, 0.00150488631, 0.00286077079, 0.00135787646, 0.00123577041, 0.00153192703, 0.00160418416, 0.00154173677, 0.00287802657, 0.00148519268, 0.00117531361, 0.00157766789, 0.00160755531, 0.00147429807, 0.00299743819, 0.00144450681, 0.00106827053, 0.00160380988, 0.00148166518, 0.00125696999, 0.00289164414, 0.00129272079, 0.00105710875, 0.00147688936, 0.00161645073, 0.00148040941, 0.00283431332, 0.00137448439, 0.00124419073, 0.00164898054, 0.00169201172, 0.00154110778, 0.00281911762, 0.00144388434, 0.0011645722, 0.00155894866, 0.00160597265, 0.00140778336, 0.0030574461, 0.00141980394, 0.00110525335, 0.00158234965, 0.00150284357, 0.0012776854, 0.00300155324, 0.00132344768, 0.00110201037, 0.00151815463, 0.00160628476, 0.00157630607, 0.0027977936, 0.00141512125, 0.00120304874, 0.00166266912, 0.00166119763, 0.00152693235, 0.00277491729, 0.00144751498, 0.00111981086, 0.00156611775, 0.00160837756, 0.00142664567, 0.00304708444, 0.00142205006, 0.00110361096, 0.00159816735, 0.00149781827, 0.0012745969, 0.00290092151, 0.00130807806, 0.00108524621, 0.00148667337, 0.00161624525, 0.00150397024, 0.00282356027, 0.00137292943, 0.00122260652, 0.00164356187, 0.00168318697, 0.00155917951, 0.00291014649, 0.00148611702, 0.00116553332, 0.00158786599, 0.00160233921, 0.0015000134, 0.00303144706, 0.0014762854, 0.00106884225, 0.00161102298, 0.00148233073, 0.00129359763, 0.00281854626, 0.00132416002, 0.00103260134, 0.00151336635, 0.00162301806, 0.00151702831, 0.00286925351, 0.00138974166, 0.00124677864, 0.00162991474, 0.00169546017, 0.00156426802, 0.00280762371, 0.00144872372, 0.00115793676, 0.00155970966, 0.00160149951, 0.00140681036, 0.00299282186, 0.00139026658, 0.0010977838, 0.00155782991, 0.00149740465, 0.00125340954, 0.00291190692, 0.00130325847, 0.00108253071, 0.00147229189, 0.00162951823, 0.00152186479, 0.00287915254, 0.00140383933, 0.00130322925, 0.00175889744, 0.00170491484, 0.00157255947, 0.00280375057, 0.00152025872, 0.00117064372, 0.00166208833, 0.00163137971, 0.00143527181, 0.00303500891, 0.00147477828, 0.00112908904, 0.00168861379, 0.00150166254, 0.00129579694, 0.0029117628, 0.00134677324, 0.00111828686, 0.00156465545, 0.00162520306, 0.00150874606, 0.00281048473, 0.00139152503, 0.00125422422, 0.0016670886, 0.00166089565, 0.00154194958, 0.0028434759, 0.00147692021, 0.00116104051, 0.00160773448, 0.00159835315, 0.00148111861, 0.00315310527, 0.00153020874, 0.00116603181, 0.00175037666, 0.00153368502, 0.00137859432, 0.00290746894, 0.00143112813, 0.00107973954, 0.00161040958, 0.00165084691, 0.00155169785, 0.00286358385, 0.0014226326, 0.00126007467, 0.00181436166, 0.00172883389, 0.00158823503, 0.00286105904, 0.00153607188, 0.00118481251, 0.00167448539, 0.00163144642, 0.00145767024, 0.00296541187, 0.00145635987, 0.00111475086, 0.00164680695, 0.00150869298, 0.00128373085, 0.00287880772, 0.00134883879, 0.00108333887, 0.00157785404, 0.00164131483, 0.00153428316, 0.00282942853, 0.00141870708, 0.00125694368, 0.00170792837, 0.00166205189, 0.00160560815, 0.00275365729, 0.00155160541, 0.00109791395, 0.00157286797, 0.00149778335, 0.001458977, 0.00296266004, 0.00147207314, 0.00106730976, 0.00162143167, 0.00145450176, 0.0012851489, 0.00288871536, 0.00136330328, 0.0010491017, 0.00149730348, 0.00156951987, 0.00151110918, 0.00279990747, 0.0013954445, 0.00119401445, 0.00164109375, 0.00160094304, 0.00155193638, 0.00279015303, 0.00148079859, 0.00111297134, 0.00151234493, 0.00151177333, 0.00141665363, 0.00308661186, 0.00145748979, 0.00107251608, 0.00154228497, 0.00138995878, 0.00128195551, 0.00288100727, 0.00139182119, 0.00104332331, 0.00142695149, 0.00150209025, 0.0014806632, 0.00263692322, 0.00141509296, 0.00115822419, 0.00158002658, 0.00156697095, 0.00145280187, 0.00265593035, 0.00147378165, 0.00108717196, 0.00148263481, 0.00151584554, 0.00138499646, 0.00290198089, 0.00142218964, 0.00105846429, 0.00148532621, 0.00138089107, 0.00122549152, 0.00284686661, 0.00130475406, 0.0010025315, 0.00133766793, 0.00149122963, 0.00140905951, 0.00281816721, 0.00138975889, 0.00116478698, 0.00146405562, 0.00158494466, 0.00150277058, 0.00279077562, 0.00149605272, 0.00111908873, 0.00146021694, 0.00153839611, 0.00147010363, 0.00292504998, 0.00148719305, 0.00107033807, 0.00152720057, 0.0013997237, 0.00123983563, 0.00284557487, 0.00135074649, 0.00102241267, 0.00140149228, 0.00151377986, 0.00149429217, 0.00284416415, 0.0014120948, 0.00118177943, 0.00154039694, 0.00157620234, 0.00152532069, 0.00281120604, 0.00148753019, 0.00110806292, 0.00142786431, 0.00148921029, 0.00140456681, 0.00304479222, 0.00145586405, 0.00104801392, 0.0014339739, 0.00138422835, 0.00127581274, 0.00295068463, 0.00134778384, 0.00102703064, 0.00130890007, 0.00147138711, 0.00160990958, 0.00275415485, 0.0014620953, 0.00110677362, 0.00144130527, 0.00148914033, 0.00147625792, 0.00266393507, 0.0014693772, 0.00105215248, 0.00134305621, 0.00142157148, 0.00138929323, 0.0029257203, 0.00144032692, 0.00103936309, 0.00138836924, 0.00130730821, 0.00124336209, 0.00275684218, 0.00131347671, 0.00100839057, 0.00124206126, 0.00137400604, 0.00145127461, 0.00267627765, 0.00139561854, 0.00112292473, 0.00136498373, 0.00141000247, 0.00150792173, 0.00275507174, 0.00150596863, 0.0010647116, 0.00128904963, 0.00133740541, 0.00146661268, 0.00291118142, 0.00149185397, 0.000989741413, 0.00131108705, 0.00122132211, 0.00125896849, 0.00273637078, 0.00135647354, 0.000960173609, 0.00124781521, 0.001334687, 0.00143911073, 0.00273567857, 0.00141939567, 0.00114545925, 0.0014077283, 0.00140184478, 0.00150985119, 0.00271441485, 0.0015164651, 0.00106090726, 0.00133306161, 0.00134079019, 0.00139474834, 0.00290701259, 0.00146267598, 0.00102442782, 0.00133753789, 0.00123733573, 0.00123792107, 0.00282301009, 0.00135516154, 0.000992722344, 0.00125168869, 0.00134631549, 0.00150190142, 0.00275155762, 0.0014312861, 0.00113155635, 0.00137570687, 0.0013866045, 0.00153535523, 0.00266727386, 0.00152041577, 0.00103305944, 0.00131672213, 0.00132829882, 0.00139626605, 0.00294792233, 0.00147075742, 0.00102277158, 0.00136367208, 0.00124505325, 0.00125865196, 0.00282899244, 0.00135210482, 0.00099956023, 0.00125891936, 0.00135428808, 0.00147694547, 0.00269920263, 0.00140132755, 0.00113608688, 0.0013739086, 0.0013983472, 0.00149889058, 0.00272191712, 0.00148252759, 0.00105467148, 0.00131242024, 0.00134157971, 0.00141352927, 0.00301129511, 0.00147216138, 0.00103453873, 0.00135858671, 0.00125298591, 0.00132048025, 0.00277433125, 0.00140913948, 0.000962611404, 0.00127323566, 0.00134258938, 0.00146250613, 0.00270073069, 0.0014174208, 0.00112304918, 0.00140444993, 0.00140925893, 0.00151797908, 0.00271265232, 0.00151224912, 0.00105553481, 0.00133721565, 0.00135518983, 0.00141310925, 0.0029134748, 0.00147061097, 0.00101862545, 0.00135631335, 0.00124676374, 0.00125235948, 0.00280197547, 0.00134599372, 0.000980576617, 0.00125689444, 0.00135211973, 0.00150130095, 0.00279055396, 0.00142278301, 0.00113479851, 0.00139635918, 0.0014076184, 0.0016092523, 0.00264480803, 0.00156250712, 0.0010047456, 0.00132540858, 0.00132586621, 0.00140358333, 0.00283917692, 0.00146863295, 0.00100390648, 0.00136914023, 0.00124748365, 0.0012592636, 0.00283349934, 0.00134707743, 0.000987941399, 0.00129173987, 0.00135148969, 0.00148194819, 0.00269220839, 0.00139991287, 0.00113427266, 0.00139916653, 0.00141100876, 0.00151045946, 0.00269825407, 0.00150184589, 0.00106849405, 0.00132398028, 0.00134638348, 0.00141119666, 0.0030116532, 0.00145835907, 0.00103278481, 0.00136926933, 0.00125158916, 0.00132297445, 0.00285001937, 0.00137441454, 0.000990946777, 0.00127263798, 0.00136763311, 0.00154732389, 0.00269423053, 0.00143672829, 0.00110565976, 0.00141677167, 0.00141979381, 0.0015147489, 0.00268613873, 0.00149955077, 0.00105106144, 0.00134558359, 0.00136546814, 0.00144596572, 0.00291699218, 0.00144699181, 0.00101624394, 0.0013857861, 0.00127443799, 0.00126517378, 0.00278898189, 0.00133332482, 0.000987881329, 0.00128977676, 0.00138360483, 0.00148917979, 0.00275456323, 0.00141379959, 0.00112374325, 0.00140887848, 0.00141953083, 0.00155252602, 0.00273871794, 0.00152299728, 0.00106518681, 0.00133674976, 0.00135489902, 0.00145884498, 0.00288591767, 0.00148059055, 0.00100213569, 0.00135808799, 0.00125988026, 0.0012488194, 0.00276573049, 0.00133577222, 0.000972681621, 0.00126159203, 0.0013658558, 0.00147727178, 0.00268702791, 0.00140336016, 0.00112359761, 0.00138925354, 0.00142082502, 0.0015002857, 0.00260536536, 0.00147044717, 0.00105412188, 0.00132519973, 0.00134195853, 0.00138525164, 0.00286784046, 0.00144882372, 0.00101431541, 0.00135743828, 0.00125137693, 0.00124842813, 0.00279199658, 0.00132385676, 0.000995261245, 0.00125693646, 0.00135572511, 0.00156273029, 0.00265082577, 0.0014247105, 0.00107669143, 0.00139272748, 0.001410814, 0.00150042353, 0.00261434307, 0.0014701148, 0.00101849518, 0.00134629628, 0.00136914675, 0.00142743543, 0.00289700017, 0.00145941135, 0.00101368246, 0.00138226408, 0.00127132342, 0.00125284388, 0.0027390446, 0.00132817426, 0.000994908623, 0.00128327857, 0.00137770246, 0.00148155447, 0.00270480104, 0.00142324436, 0.00112154125, 0.00141766656, 0.00143955625, 0.0015184026, 0.00273034372, 0.00150728284, 0.00105916569, 0.0013385982, 0.00136908819, 0.00146939815, 0.00288026454, 0.00146600383, 0.000968881184, 0.00134945172, 0.00125510595, 0.0012566502, 0.00274290703, 0.00133905595, 0.000939511869, 0.00123952259, 0.00135065324, 0.00148169568, 0.00269617769, 0.00140322186, 0.0010995483, 0.00142507197, 0.00144690787, 0.00153011328, 0.00267254584, 0.00149728917, 0.00103533792, 0.00133764814, 0.00138693734, 0.00142558641, 0.00290503702, 0.00145228754, 0.000987265958, 0.00134940736, 0.00127474149, 0.0012598515, 0.00285035279, 0.00134732632, 0.000959213998, 0.00125000277, 0.00137771957, 0.0015518514, 0.00275736279, 0.00143215468, 0.0010935819, 0.00139071024, 0.00143912854, 0.00159981847, 0.00262200716, 0.00153301621, 0.000989866443, 0.00132173661, 0.0013810813, 0.0014185746, 0.00292898272, 0.00149119482, 0.000990621978, 0.00138959149, 0.00129525608, 0.00126851664, 0.00283330004, 0.0013615269, 0.000962938007, 0.00127917714, 0.00139131036, 0.00149104733, 0.00270399079, 0.00142813835, 0.00110458815, 0.00140484772, 0.00142925524, 0.00151007413, 0.00268240995, 0.00152722758, 0.00101505767, 0.00133448432, 0.00136047706, 0.00139235554, 0.00291815749, 0.00148093689, 0.000992416404, 0.00136254064, 0.00127223413, 0.00129361742, 0.00279414933, 0.00138147443, 0.000937217323, 0.00128028321, 0.00138046581, 0.00146009598, 0.00271162787, 0.0014017059, 0.0010545504, 0.00138202729, 0.00140941457, 0.00149616669, 0.00266919238, 0.00150358363, 0.000988248386, 0.00131223514, 0.0013487502, 0.00139249081, 0.00285331556, 0.00146660639, 0.000964916195, 0.00133933919, 0.00123896543, 0.0012550971, 0.00276500685, 0.00134792435, 0.000938325189, 0.00124429096, 0.00135698321, 0.00150301459, 0.00278814672, 0.00146428437, 0.00109444431, 0.00137497869, 0.00137325504, 0.00162450236, 0.00262722094, 0.00161673455, 0.000952593633, 0.00129820651, 0.00135715771, 0.00140651711, 0.0028191586, 0.00146218576, 0.000934350013, 0.00133448292, 0.001293562, 0.00125395053, 0.00278378162, 0.00131842121, 0.00092271727, 0.001265169, 0.00141697144, 0.00150719669, 0.00267204503, 0.00140575576, 0.00105723576, 0.00137688406, 0.0014725161, 0.00153616548, 0.00262777973, 0.00147073623, 0.000967829255, 0.0012985738, 0.00139431609, 0.00142073585, 0.00293088309, 0.00142336439, 0.000953768031, 0.00134421955, 0.0012678554, 0.00130559062, 0.00277022785, 0.00130958389, 0.000909238821, 0.00125254504, 0.00135810149, 0.00152887171, 0.00266797445, 0.00137070846, 0.00104013819, 0.00138339016, 0.00143015792, 0.00151502388, 0.00262833945, 0.00143931655, 0.00094769767, 0.00128864811, 0.00136193878, 0.00140423386, 0.0028095732, 0.0013912142, 0.000922478153, 0.00130706979, 0.00125935348, 0.00124307314, 0.00269889343, 0.00126953854, 0.000877879676, 0.00121390063, 0.00133692531, 0.00145302736, 0.00265997765, 0.00134743657, 0.00100914983, 0.00135063089, 0.00138920511, 0.00154972589, 0.00265681464, 0.00146479823, 0.000934540527, 0.00125842076, 0.0013121271, 0.00144793745, 0.00280369865, 0.00146272627, 0.000896923884, 0.00131084851, 0.00124195125, 0.00121802976, 0.00272166193, 0.00131073687, 0.000891967269, 0.00124278781, 0.00137550267, 0.00150384777, 0.00266583613, 0.00139242446, 0.00102752261, 0.00134482444, 0.00141844561, 0.00149915239, 0.00253958139, 0.00146463932, 0.000952062896, 0.00128977059, 0.00133202772, 0.00136574905, 0.00279524294, 0.00145054166, 0.000947963912, 0.00132089842, 0.00122729153, 0.00122865383, 0.00268676993, 0.00132334931, 0.000911072828, 0.0012194122, 0.00132933981, 0.00156732684, 0.00253013405, 0.00146545889, 0.0010248936, 0.00137268577, 0.00139385986, 0.00150050921, 0.00255426788, 0.0014820341, 0.000957833021, 0.00128072535, 0.00133174181, 0.0014157627, 0.00275137834, 0.00145054795, 0.000934665091, 0.00130201725, 0.001265381, 0.00127032225, 0.00262060459, 0.0013329105, 0.000903646578, 0.00120508962, 0.0013619524, 0.00147278688, 0.00258920295, 0.00140485109, 0.00102419662, 0.00132841838, 0.00140536414, 0.00147566618, 0.00260639144, 0.00149965915, 0.000941466249, 0.0012408219, 0.00130074366, 0.00140522909, 0.00270622922, 0.00150432484, 0.000890977681, 0.00130409666, 0.00124056311, 0.00118127512, 0.00262001995, 0.00135544618, 0.000869118143, 0.00120693329, 0.00135120843, 0.0014234538, 0.00256454456, 0.00143287494, 0.00100802281, 0.0013300787, 0.00139932241, 0.0014488264, 0.00245942594, 0.00150158908, 0.00092698395, 0.00123414572, 0.00131140871, 0.00132183277, 0.00265800022, 0.00144484639, 0.000901142717, 0.00125044154, 0.00122177578, 0.00117134815, 0.00258255936, 0.00133925106, 0.000869629264, 0.00117752689, 0.0013117441, 0.00139811018, 0.00249131862, 0.00139893254, 0.000998452888, 0.00130258221, 0.0013553293, 0.00145105296, 0.00237741438, 0.00148108485, 0.000889881514, 0.00119096797, 0.00129363779, 0.00127580424, 0.00260909763, 0.00139279175, 0.000883413653, 0.00121251389, 0.00117887976, 0.00113770785, 0.00248389039, 0.00129531149, 0.000856009952, 0.00113300211, 0.00128787279, 0.00134055351, 0.002390282, 0.00132846308, 0.000963569386, 0.00121556746, 0.0013225557, 0.00136786047, 0.00235457229, 0.00140798977, 0.000881622953, 0.00116255332, 0.00124803814, 0.00126841199, 0.002568756, 0.00135912234, 0.000853804464, 0.00116884324, 0.00114250393, 0.00112947857, 0.00240012282, 0.00122632354, 0.000799473957, 0.00108432758, 0.00123868696, 0.00128426042, 0.00234807027, 0.00127062609, 0.000917417055, 0.00116535125, 0.00128669874, 0.00133140862, 0.00230484433, 0.0013552591, 0.00085655658, 0.00111702632, 0.00122596032, 0.00124284939, 0.00248620566, 0.0013270874, 0.000850531214, 0.00114622887, 0.00112789043, 0.00110129302, 0.00239614467, 0.00122453237, 0.000813267368, 0.00108018855, 0.00123716006, 0.00129166921, 0.00236890325, 0.00129151042, 0.000945177744, 0.00116412749, 0.00126833119, 0.00138409506, 0.00227522105, 0.00141715759, 0.000839885615, 0.00110444706, 0.00119716453, 0.00123396434, 0.00249376288, 0.00135777181, 0.000829827099, 0.00114043686, 0.00112647575, 0.00110004959, 0.00240084552, 0.00123777648, 0.000800388283, 0.0010706092, 0.00123472931, 0.00130397303, 0.0023263942, 0.00130225229, 0.000932707102, 0.00118037651, 0.00128781376, 0.00133331097, 0.0022850656, 0.00138899544, 0.000862114772, 0.00111645448, 0.00121483183, 0.00121899298, 0.00257083145, 0.0013561222, 0.000861135311, 0.00115455396, 0.0011166333, 0.00113572425, 0.00235036435, 0.00127084646, 0.000787702331, 0.00106849754, 0.00120430358, 0.00129117526, 0.00222348003, 0.00130175136, 0.000896667538, 0.00117197144, 0.00128248683, 0.00129530905, 0.00226961356, 0.00137852936, 0.00085135625, 0.00111901108, 0.00122116867, 0.00120780629, 0.00243743719, 0.0013204983, 0.000840046792, 0.00114134664, 0.00111984171, 0.00106618693, 0.00234123715, 0.00122508069, 0.0008035379, 0.00106569543, 0.00120595039, 0.00126673153, 0.00233373861, 0.00128385192, 0.000927322195, 0.00117037841, 0.0012477464, 0.0013183282, 0.00227151462, 0.00135724165, 0.000852655212, 0.00111398345, 0.00119298906, 0.00125544914, 0.00241536158, 0.00132873654, 0.000826782954, 0.00115136453, 0.00110895943, 0.00106817798, 0.0023536114, 0.00121368782, 0.000801672984, 0.00109807355, 0.00123116362, 0.0012796059, 0.00230776938, 0.00126540149, 0.000930481357, 0.00120165036, 0.00127581519, 0.00130027288, 0.00221741945, 0.00134087645, 0.000857742154, 0.00115000748, 0.00120944332, 0.00120461453, 0.0024369054, 0.00133148173, 0.000849237549, 0.00122191093, 0.00112840685, 0.00107348, 0.00234978949, 0.00120028725, 0.000818735629, 0.0011321666, 0.0012098524, 0.00130455999, 0.00222437084, 0.00131910376, 0.000898484897, 0.00122966047, 0.00125343108, 0.00127055158, 0.00220546033, 0.00136536872, 0.000853512785, 0.00117472035, 0.00120504026, 0.00118812267, 0.00242322288, 0.00133687072, 0.000853496487, 0.00123521604, 0.00111441326, 0.0010493896, 0.00229803426, 0.00122452888, 0.000817844819, 0.00115273672, 0.00120641803, 0.00123934017, 0.00224397192, 0.00128288264, 0.000938814366, 0.00128685252, 0.00126163766, 0.00128676184, 0.00226207497, 0.00138448144, 0.00087424193, 0.00121880614, 0.00119426928, 0.00126339437, 0.00236819126, 0.00138328597, 0.000828160439, 0.00124152889, 0.00111775065, 0.00107178383, 0.00230799336, 0.00126068445, 0.000811204838, 0.00118193461, 0.00124649738, 0.00128323224, 0.00230939733, 0.00132908451, 0.000972923066, 0.00135966763, 0.00130999181, 0.00131098588, 0.00221765344, 0.00142246275, 0.000902838015, 0.00129747228, 0.00123262452, 0.00121532963, 0.00240937597, 0.00138275139, 0.000875126978, 0.00132631406, 0.0011373742, 0.00106957392, 0.00235345657, 0.00127815397, 0.000835097046, 0.00120086188, 0.00121973653, 0.00128728535, 0.00227595051, 0.00134629745, 0.000953165698, 0.00131883426, 0.00126201333, 0.00131338672, 0.00218781526, 0.0014234538, 0.000871599419, 0.00125513936, 0.00121830939, 0.00119612261, 0.00241882238, 0.00136474136, 0.000875711383, 0.00129568647, 0.00111961132, 0.00105572562, 0.00230755447, 0.00126166467, 0.000844108115, 0.00120759802, 0.00123111438, 0.0012630882, 0.00226627174, 0.00133719656, 0.00096749916, 0.0013045253, 0.00126955193, 0.00127162912, 0.00222334894, 0.00140746846, 0.000888598734, 0.0012538908, 0.00121047534, 0.00118983863, 0.00247964053, 0.00139784545, 0.000877223327, 0.00127662951, 0.00110888062, 0.00109224115, 0.00225818576, 0.00130582438, 0.000826010364, 0.00120734272, 0.00121947145, 0.00123567984, 0.00225134287, 0.00134444621, 0.00096597767, 0.00131992891, 0.00128431071, 0.00127960893, 0.00219416106, 0.00142407964, 0.000899925129, 0.00125581864, 0.00122432772, 0.00119147461, 0.00240876852, 0.00139235018, 0.000889579765, 0.00129009911, 0.00113569293, 0.001043792, 0.00229987828, 0.00128572306, 0.000854291487, 0.00121541391, 0.00123909174, 0.00123981189, 0.00229448033, 0.00136853405, 0.000995276496, 0.00132814574, 0.0012891232, 0.0013001957, 0.00218765694, 0.00145311537, 0.000905338733, 0.00127886026, 0.00123035, 0.00118644908, 0.00242378633, 0.00140870002, 0.000898595317, 0.00131360383, 0.00114104978, 0.00106266106, 0.00231879018, 0.00129220868, 0.000851461256, 0.00123928767, 0.0012431324, 0.00126639009, 0.00225422997, 0.00135354022, 0.000994379283, 0.00134087005, 0.00128821877, 0.00130420469, 0.00220110128, 0.00143060484, 0.000910520088, 0.00127270573, 0.00122624706, 0.0011897526, 0.00247299019, 0.00141122239, 0.000894869387, 0.00127763441, 0.00111851119, 0.00110822218, 0.00229284167, 0.00131714786, 0.000834573118, 0.0012133827, 0.00123332965, 0.0013122689, 0.00220497651, 0.00138023705, 0.000974822848, 0.00134975428, 0.00130263111, 0.00130862801, 0.00221688324, 0.00146521966, 0.000913545082, 0.0013058075, 0.00124345336, 0.0012248311, 0.00242332276, 0.00143030786, 0.00090674893, 0.00136467838, 0.0011508629, 0.00108803087, 0.00230278727, 0.00131207646, 0.000870205404, 0.00126617413, 0.00124754838, 0.00128966919, 0.00229117437, 0.00138850405, 0.00100960128, 0.0013759454, 0.00129294745, 0.00132475037, 0.0022133938, 0.00147004751, 0.00091753545, 0.00129781337, 0.00121501344, 0.00124780578, 0.00235220324, 0.00143670698, 0.000884421286, 0.00134078518, 0.00114273361, 0.00107124134, 0.00228099641, 0.00131241768, 0.000865279464, 0.00125147472, 0.00124107848, 0.0012808285, 0.00223849923, 0.00137271511, 0.00101493299, 0.00137482141, 0.00129303348, 0.00131411373, 0.00215800083, 0.00143419509, 0.000936912838, 0.00129851187, 0.00120316271, 0.00119992893, 0.00238033314, 0.0014087155, 0.000903478707, 0.00129370124, 0.00110906549, 0.00106390403, 0.00230131554, 0.00128747174, 0.000873179233, 0.00118881452, 0.00121241633, 0.00130654906, 0.00219808426, 0.00137667416, 0.000985443359, 0.00131781294, 0.00127722987, 0.00127770973, 0.00214790949, 0.00142362062, 0.000917555182, 0.00123443443, 0.00121888518, 0.00118466758, 0.00235375902, 0.00134815427, 0.000894333876, 0.00127798854, 0.00116516033, 0.00105654902, 0.00222340366, 0.00118793268, 0.000847184681, 0.00116425776, 0.00125635823, 0.00126576074, 0.00222512893, 0.00134072441, 0.000998110045, 0.00130456244, 0.00132328703, 0.0013027119, 0.00223523541, 0.00141284813, 0.000934518175, 0.00123027444, 0.0012392581, 0.00124589133, 0.00240172725, 0.00140078238, 0.000881517539, 0.00124240667, 0.00113494659, 0.00106940034, 0.00225562276, 0.00123317528, 0.000837081228, 0.00115289108, 0.00123417878, 0.00123174419, 0.00224131043, 0.00132130983, 0.000974798691, 0.00124364276, 0.00129303348, 0.00127521134, 0.00217998889, 0.00138940837, 0.000891728443, 0.00116958201, 0.00122811028, 0.00117587508, 0.0023887658, 0.00134853553, 0.000863425958, 0.00121016463, 0.00113401061, 0.00103915669, 0.00232295715, 0.00124776247, 0.000833234168, 0.00112111936, 0.00121991127, 0.0012774847, 0.0022255138, 0.00132225011, 0.000948808389, 0.00122339348, 0.00126927136, 0.00128618418, 0.00211545196, 0.00137140451, 0.000837709173, 0.00116045284, 0.00121146161, 0.00115985714, 0.00238521397, 0.00135006371, 0.000857370731, 0.00119728409, 0.00113078009, 0.00103743945, 0.00226699095, 0.00123851013, 0.000831455167, 0.00112486666, 0.00121908821, 0.00122178521, 0.00220510224, 0.0013043998, 0.000955117925, 0.00123325165, 0.00126374781, 0.00123397307, 0.00215412723, 0.00136744231, 0.000878002669, 0.0011818076, 0.00120900222, 0.00115762523, 0.00243470864, 0.00135545514, 0.000878542487, 0.0012211157, 0.00112501194, 0.00105549267, 0.00225532008, 0.00125615182, 0.00081992225, 0.00113619713, 0.00122754474, 0.00121952954, 0.00220421306, 0.00129394163, 0.00096476858, 0.00123704819, 0.00127833488, 0.00124300458, 0.00213945867, 0.00136283727, 0.00088242843, 0.0011886264, 0.00122272817, 0.00115325127, 0.00234439899, 0.00131945615, 0.00086121395, 0.00118778145, 0.00112624455, 0.00100965763, 0.00225722208, 0.00122323493, 0.000815174484, 0.00110180839, 0.00124832825, 0.00122069241, 0.00225960533, 0.00128196599, 0.000968832639, 0.00121643092, 0.00131415005, 0.00131465576, 0.00211026403, 0.00137156912, 0.00085866655, 0.00117760256, 0.0012329591, 0.00114626158, 0.0023732516, 0.00132697611, 0.000863226014, 0.00122639083, 0.00114405586, 0.00102282711, 0.00227864948, 0.00121860462, 0.000834988896, 0.00111819466, 0.00124956958, 0.001203803, 0.00220357021, 0.0012784414, 0.000964090053, 0.00120222464, 0.00129373872, 0.00122946105, 0.00215292652, 0.00134848617, 0.000886737951, 0.0011680919, 0.00122311374, 0.00113900052, 0.0024112449, 0.00133252132, 0.00088252261, 0.00121487747, 0.0011419208, 0.00104174961, 0.00226340885, 0.0012180506, 0.00081618689, 0.00108856836, 0.00123454689, 0.00120835518, 0.00222818833, 0.00130106334, 0.000962872815, 0.00122347032, 0.00130217161, 0.00121230946, 0.00218736357, 0.00135545002, 0.00089112547, 0.00114441663, 0.00122330734, 0.00111973227, 0.00238512177, 0.00131731166, 0.000867049384, 0.00118383055, 0.00113408628, 0.000983648933, 0.0022600193, 0.00121373183, 0.000834759732, 0.00110521133, 0.00124331214, 0.00116172689, 0.00226253876, 0.00128044724, 0.000966796128, 0.00121903024, 0.00129816693, 0.00123407238, 0.00218405039, 0.00134320848, 0.000840307446, 0.00108895847, 0.00118410168, 0.00117269065, 0.00233683176, 0.00129640137, 0.00082591438, 0.00120853598, 0.00113442994, 0.00100750336, 0.00224696961, 0.00118790264, 0.000834762119, 0.00116124738, 0.00124115008, 0.00121009676, 0.00224242196, 0.00126656028, 0.000990598463, 0.00129668415, 0.00128200441, 0.00123828952, 0.00214236835, 0.00134954811, 0.000913209049, 0.00124695443, 0.00122506742, 0.00113570807, 0.00238519115, 0.0013425689, 0.000884626526, 0.00128238299, 0.00113941182, 0.00101061282, 0.00228662463, 0.001220654, 0.000858889951, 0.00119837839, 0.00124375545, 0.0012343463, 0.00219301903, 0.00129815575, 0.000974298164, 0.0013233386, 0.00130592322, 0.00123616122, 0.00216335314, 0.0013759546, 0.000913588563, 0.00126577623, 0.00124643079, 0.00114664983, 0.00239553303, 0.00130944978, 0.000898442988, 0.00129512523, 0.00114295457, 0.00100425747, 0.00225041015, 0.00118640147, 0.00085931964, 0.00117178413, 0.00122381584, 0.00117999758, 0.0022199126, 0.00126508565, 0.000987203908, 0.00126269017, 0.00127816992, 0.00121303659, 0.00218817452, 0.00135743944, 0.000928079244, 0.00121448818, 0.00122409989, 0.00116559991, 0.00239540078, 0.00133760669, 0.000864629226, 0.00122767861, 0.00114941166, 0.00100178062, 0.00225215824, 0.00121370284, 0.000824030954, 0.00112618553, 0.00122408173, 0.00118654838, 0.00223665754, 0.00124725141, 0.000966601889, 0.00122890191, 0.00127850578, 0.00122468406, 0.00216360227, 0.00131059636, 0.000873870449, 0.00119626278, 0.00122125354, 0.0011222926, 0.00238619884, 0.00126386341, 0.000858670624, 0.00124354078, 0.00113138335, 0.000983635429, 0.0023281544, 0.00116995035, 0.000824023853, 0.0011418045, 0.0012136884, 0.00119520538, 0.00226984476, 0.00124855887, 0.000928885653, 0.00121969986, 0.00125700585, 0.00120228692, 0.00208082888, 0.00132108701, 0.000844454858, 0.00118864805, 0.00120830059, 0.00110065273, 0.00234923768, 0.00129162672, 0.00086013152, 0.00124390575, 0.00113671354, 0.000982808997, 0.0022541238, 0.00117409218, 0.000807731878, 0.00113135751, 0.00123709475, 0.00115615071, 0.00221300707, 0.00122149719, 0.000905396475, 0.00121586618, 0.0012620819, 0.00118647551, 0.00216707634, 0.00129982736, 0.000838557316, 0.00118423428, 0.00121287198, 0.00111365982, 0.00241666939, 0.0012936038, 0.000849584409, 0.00120754051, 0.00113121956, 0.000998245087, 0.00224122964, 0.00118207082, 0.000770857907, 0.00112629856, 0.00122590724, 0.00115476944, 0.002224189, 0.00123231229, 0.00091926509, 0.00124331936, 0.00129111751, 0.0011983749, 0.00217270688, 0.00129726354, 0.000843811431, 0.00119788363, 0.00121428794, 0.00111126271, 0.00237866584, 0.00125526509, 0.000832635851, 0.0012297139, 0.00112176349, 0.000978345401, 0.00226602261, 0.00117181416, 0.000790088088, 0.00114759232, 0.00121330831, 0.00116565649, 0.00230219006, 0.00124351494, 0.000938236364, 0.00125248753, 0.00126924599, 0.00122790551, 0.00213886844, 0.0013289511, 0.000817112566, 0.00117786508, 0.0011921972, 0.00109619682, 0.00234232983, 0.00126011542, 0.000809535326, 0.00121237815, 0.00111353793, 0.000968801731, 0.00224767299, 0.00116330665, 0.000780498085, 0.00112692057, 0.0012058405, 0.00115410681, 0.00222096988, 0.00121435046, 0.000899593404, 0.00120750431, 0.00124772789, 0.001181014, 0.00215855753, 0.00127790438, 0.000821479363, 0.00115091924, 0.00118810136, 0.00110008835, 0.00244593481, 0.00125804369, 0.000818883069, 0.00118912361, 0.00109312672, 0.000985283405, 0.00222757016, 0.00115911383, 0.000761320465, 0.00112641184, 0.00117664714, 0.0011476787, 0.00218217052, 0.00119941926, 0.000900334329, 0.00125548872, 0.00122919038, 0.00118810195, 0.0021585566, 0.00128677289, 0.000817329448, 0.00117593748, 0.00118614384, 0.00111410278, 0.00237287139, 0.00126699335, 0.000814369414, 0.00122108019, 0.00110840716, 0.000971108326, 0.00226005027, 0.00115529529, 0.000783654221, 0.00115376443, 0.00117001729, 0.00114887906, 0.00228028256, 0.00125237554, 0.000920428545, 0.00128436321, 0.00123710826, 0.00120477448, 0.00219632592, 0.00136294495, 0.000820932793, 0.00122306496, 0.00116949691, 0.00112911605, 0.00232514623, 0.00127295544, 0.000782538496, 0.00127028616, 0.00110667816, 0.000971894537, 0.00226564216, 0.00119758875, 0.000792621868, 0.00120502699, 0.00123034348, 0.00116496952, 0.00225881534, 0.00120359368, 0.00092298357, 0.00128497637, 0.00127289491, 0.00120235793, 0.00218952331, 0.00127624779, 0.000846126175, 0.00121692102, 0.00120178948, 0.00110280653, 0.00243384461, 0.00128681876, 0.000825430558, 0.00121881545, 0.00111670769, 0.000984155689, 0.00234165043, 0.00118267676, 0.000774663989, 0.001150553, 0.00120078819, 0.0011723903, 0.00220539095, 0.00126298005, 0.000887513976, 0.00128176517, 0.00127462368, 0.00119864102, 0.00215917686, 0.00130837515, 0.000826984178, 0.00122077088, 0.00123063254, 0.00114521268, 0.0024417555, 0.0012573459, 0.000825007504, 0.00123119284, 0.00112777436, 0.00099522993, 0.00226980564, 0.00116325472, 0.000786296267, 0.00115827774, 0.00123098539, 0.00117151439, 0.00227842946, 0.00122933439, 0.000913211668, 0.00128398102, 0.00129023497, 0.0012324719, 0.00224570511, 0.00133199547, 0.000829921977, 0.00118113228, 0.00121025974, 0.00114683283, 0.00235312898, 0.00132364198, 0.000806546304, 0.00127977307, 0.00113498338, 0.00100084709, 0.002265363, 0.00119039626, 0.000768100843, 0.00122498116, 0.0012470216, 0.00120653911, 0.00233987975, 0.00128113036, 0.000907161913, 0.0013227521, 0.00130959076, 0.00124933093, 0.00223535975, 0.00132345839, 0.000839777582, 0.00126261567, 0.00124408468, 0.00114098412, 0.00246949052, 0.00129137572, 0.000825686206, 0.00127353636, 0.00116588862, 0.00101270131, 0.00240037986, 0.00119157345, 0.000781278592, 0.001189242, 0.00125263736, 0.00120799034, 0.00234815152, 0.00124632393, 0.000884721871, 0.00128122512, 0.00130191864, 0.00124396686, 0.00218580943, 0.00133145379, 0.000808805926, 0.0012494832, 0.00126197888, 0.00116494216, 0.00248245499, 0.00129905692, 0.000816533051, 0.00126818137, 0.00116297253, 0.00102342304, 0.00235925429, 0.00119054038, 0.000783452648, 0.00120754575, 0.00127425347, 0.0012222206, 0.00238932809, 0.00125326763, 0.000912275922, 0.00139583473, 0.00130844687, 0.00127383613, 0.00238467404, 0.00135950313, 0.000846320589, 0.00129440124, 0.00124802755, 0.0012044711, 0.00258028577, 0.00132049399, 0.000822161906, 0.00126955251, 0.00113728596, 0.00104442972, 0.00225192658, 0.00117149705, 0.00074288086, 0.00117410347, 0.00125168683, 0.00119560154, 0.00231415709, 0.00120503455, 0.000883679721, 0.00131518301, 0.00133440597, 0.00124515651, 0.00230848021, 0.00129638531, 0.000832917518, 0.00126804365, 0.00126228319, 0.00118062831, 0.00245694816, 0.0012516136, 0.000808261568, 0.00119582016, 0.00112057268, 0.00102602143, 0.00231139106, 0.00112039223, 0.000799928501, 0.00121516164, 0.00123969093, 0.00125394086, 0.00242155511, 0.00125995337, 0.000956324802, 0.0015143631, 0.00133736781, 0.00131293887, 0.00231929636, 0.00134195015, 0.000870364893, 0.00130448421, 0.00129227713, 0.00122900947, 0.00252595288, 0.00134869874, 0.000882753928, 0.00140549138, 0.0012109027, 0.00108441943, 0.00237498782, 0.00120189716, 0.000823335897, 0.0012504356, 0.00130036846, 0.0012922493, 0.00237670308, 0.00126061239, 0.000943656196, 0.00137014478, 0.00136234809, 0.00134423876, 0.00231171865, 0.00134042522, 0.000860479951, 0.00129301019, 0.00124619331, 0.00122375588, 0.00260436418, 0.00129455654, 0.000853840203, 0.00137852598, 0.00118193915, 0.00112276734, 0.00237526093, 0.0012463216, 0.000810675439, 0.00132749486, 0.00127533171, 0.00129992748, 0.00234753033, 0.00127430935, 0.000948494766, 0.00146849873, 0.00134534389, 0.00130007917, 0.00231700786, 0.00132353161, 0.000896401121, 0.00144991616, 0.00126682268, 0.00123148214, 0.00250646449, 0.00129233487, 0.000880985172, 0.00141730474, 0.00116881263, 0.00106942677, 0.00234853011, 0.00118164881, 0.000824275136, 0.00130796782, 0.00124906551, 0.0012597465, 0.00240945839, 0.00126060832, 0.000965130399, 0.00143583107, 0.00130954455, 0.00133378338, 0.00232288521, 0.00133840961, 0.00088622194, 0.00137796754, 0.00126724259, 0.00127912767, 0.00243494939, 0.0013222805, 0.000848068274, 0.00138187327, 0.00117759465, 0.00110883906, 0.00238168635, 0.00118858693, 0.000809135789, 0.00128280313, 0.00127976073, 0.00131294271, 0.00237311516, 0.00124752475, 0.000940350117, 0.00141323567, 0.00132662861, 0.00134292897, 0.00226695184, 0.00130703929, 0.000868871342, 0.00134048436, 0.00124759716, 0.00121889904, 0.00250770361, 0.00129389216, 0.00084846036, 0.00136793719, 0.00115046708, 0.0011029006, 0.00242345664, 0.00119788083, 0.00082776905, 0.00135678158, 0.00125303958, 0.00135454931, 0.00228297058, 0.00128714566, 0.000923063664, 0.00148051931, 0.00129400869, 0.00131082989, 0.0022141058, 0.00129647518, 0.000872775796, 0.00143908558, 0.00124860299, 0.001238217, 0.002486557, 0.00131346041, 0.00088392396, 0.00151116657, 0.00116055564, 0.00109843083, 0.00229921937, 0.00117323769, 0.000836760621, 0.00135664467, 0.00124093483, 0.00126394152, 0.00229555811, 0.00121594209, 0.000956314849, 0.00143696892, 0.0012776861, 0.00129876309, 0.00230646878, 0.00129559531, 0.000892118609, 0.00133888633, 0.00121258211, 0.00123681617, 0.00242809532, 0.00127288769, 0.000850370445, 0.00132137223, 0.00113805372, 0.0010575772, 0.00226264424, 0.00115560682, 0.000817212218, 0.00123393536, 0.00123869639, 0.00124255812, 0.00229091919, 0.00121573114, 0.000942556304, 0.00132026325, 0.00130943232, 0.00129545713, 0.0022251117, 0.00126920617, 0.000867660914, 0.0012430955, 0.00123228866, 0.00117405213, 0.00246785022, 0.0012390191, 0.000834120729, 0.00126752816, 0.00112348085, 0.00102125492, 0.00236116536, 0.00114058459, 0.000814864237, 0.00120058749, 0.00122489582, 0.0012298252, 0.00227579591, 0.00120076688, 0.000909354014, 0.00127840613, 0.00127116474, 0.00124202925, 0.00217478815, 0.00125002966, 0.000826165488, 0.00121929892, 0.00121760869, 0.00114565087, 0.00243313401, 0.00121540576, 0.000831986254, 0.00127785886, 0.0011297937, 0.00101410842, 0.00228164112, 0.00109630649, 0.000796790351, 0.0012109949, 0.00122658862, 0.0011888009, 0.00228338968, 0.00117481838, 0.000912279414, 0.00132598681, 0.00126526703, 0.00124456349, 0.00226578093, 0.00125506555, 0.000843503512, 0.00129461579, 0.00119781005, 0.00116506254, 0.00253315852, 0.00127064786, 0.000863357564, 0.00131839432, 0.00112430099, 0.00105057401, 0.00232575019, 0.00114318111, 0.000778453134, 0.00124884548, 0.00124106545, 0.0012111715, 0.00230904785, 0.00116046285, 0.000929170637, 0.00135063461, 0.00130624347, 0.00128121232, 0.00226173364, 0.00124351669, 0.000856289756, 0.00131236273, 0.00123869278, 0.00117697904, 0.00241662795, 0.00120179064, 0.0008379551, 0.00133641227, 0.00114162907, 0.00104806677, 0.00234383228, 0.00111314014, 0.000784068834, 0.00125582947, 0.0012369788, 0.00124613056, 0.0023596182, 0.00119390804, 0.000937802426, 0.00136297091, 0.001305955, 0.00129532616, 0.00219629472, 0.00123747473, 0.000805863179, 0.00131738873, 0.00122997107, 0.00116378698, 0.00234002876, 0.00118093542, 0.000796082255, 0.00141435058, 0.0011398514, 0.00107000466, 0.0023547851, 0.00116090395, 0.000804309791, 0.00138045533, 0.00125233969, 0.00129328237, 0.00230699661, 0.00119830144, 0.000953400042, 0.00150506559, 0.00129064161, 0.00133454066, 0.0022542635, 0.00128473027, 0.000846190727, 0.00149420474, 0.00124502834, 0.00125940866, 0.00255039567, 0.00127505593, 0.000865124981, 0.00146233896, 0.00114818325, 0.00113653159, 0.00231869519, 0.0011549273, 0.00079066609, 0.00135087583, 0.00123535737, 0.00131633214, 0.00222362578, 0.00118488935, 0.000915833632, 0.00150265975, 0.0012944031, 0.00134399219, 0.0021840462, 0.00126316096, 0.000869615935, 0.00144889613, 0.00122730574, 0.00124466082, 0.00237251259, 0.0012246893, 0.000843189366, 0.00142177392, 0.00113260944, 0.00109016139, 0.00224659848, 0.00112110539, 0.000793169602, 0.00131264888, 0.00122718653, 0.00127444288, 0.00231656362, 0.00119709712, 0.00092575216, 0.0014163967, 0.00126695004, 0.00134186144, 0.00221797964, 0.0012604834, 0.000814477273, 0.00137423701, 0.00119813811, 0.00124092947, 0.00231943, 0.00121708331, 0.000783075695, 0.00142461609, 0.00110590004, 0.00109338353, 0.00223128614, 0.00112971256, 0.000784109114, 0.00134686811, 0.00121197349, 0.00129733142, 0.00223883591, 0.00118419586, 0.000912621908, 0.00142378174, 0.00126595481, 0.00132725469, 0.00216455478, 0.00123340555, 0.000829955679, 0.00137905066, 0.00119845557, 0.0012201746, 0.00240554637, 0.00121133355, 0.000831571291, 0.00141709426, 0.00111039542, 0.00108450837, 0.00230980176, 0.00114139542, 0.000786527817, 0.00131308287, 0.00122598186, 0.00132299715, 0.00218964624, 0.00119520479, 0.000866362301, 0.00145558396, 0.00124860636, 0.00129116303, 0.00216918089, 0.00126447249, 0.000812198268, 0.00137765391, 0.00120573246, 0.00122302643, 0.00238230173, 0.00123378844, 0.000832125021, 0.00143654482, 0.00111836405, 0.0010777869, 0.00224172464, 0.00112020178, 0.000795663509, 0.00132291915, 0.00121548562, 0.00128060335, 0.00225079758, 0.00119184062, 0.00092037284, 0.00145143573, 0.00126842898, 0.00131572795, 0.00222686562, 0.00127179467, 0.000848922064, 0.00141392963, 0.00120484224, 0.0012415573, 0.00237631681, 0.00123233814, 0.000814157596, 0.00146371825, 0.00111272768, 0.00108104979, 0.00223301072, 0.0011211012, 0.000771107327, 0.00134567183, 0.00122894801, 0.00129453582, 0.00226005143, 0.00117932551, 0.000922743522, 0.00148027693, 0.00128413027, 0.00132648891, 0.00217175833, 0.00125458615, 0.000845374714, 0.00141675025, 0.00121362088, 0.00121166871, 0.00239046826, 0.00121567736, 0.000844327791, 0.0014306641, 0.00112397992, 0.00107292808, 0.00233103684, 0.00113465311, 0.000809364836, 0.00131518301, 0.00122529792, 0.00131374085, 0.00220105238, 0.00120078924, 0.000919068407, 0.0014449649, 0.00127717212, 0.00134022837, 0.0021242795, 0.00126459228, 0.000825537834, 0.00139137125, 0.00121365429, 0.00121275301, 0.00241059344, 0.00123028376, 0.000845806208, 0.0014365532, 0.00113247661, 0.00108627393, 0.00229092455, 0.00114177994, 0.000815897656, 0.00136505777, 0.00123924052, 0.0013125703, 0.00226563751, 0.00120909791, 0.000950194837, 0.00153032748, 0.00129751372, 0.00133568444, 0.0022557911, 0.00129682478, 0.000874930236, 0.00146417285, 0.00122897734, 0.00124166021, 0.00245456723, 0.00126388134, 0.000859300781, 0.00148709398, 0.0011398308, 0.00111639127, 0.00226991368, 0.00116052467, 0.000800774316, 0.00141224149, 0.0012596607, 0.00133050315, 0.00230688951, 0.00123752852, 0.000956232892, 0.00157477718, 0.0013246123, 0.00136298407, 0.00222879066, 0.00134812982, 0.000874264864, 0.00150171842, 0.00126567262, 0.00125876593, 0.00242178096, 0.00138457632, 0.000860380649, 0.00151991518, 0.00116715988, 0.00111962936, 0.00237078383, 0.00120322569, 0.000832337129, 0.00142889598, 0.0012647484, 0.00133655348, 0.00241350546, 0.00125755323, 0.000981894671, 0.00159836223, 0.00133657013, 0.00142844219, 0.00223151315, 0.00136410061, 0.000833645987, 0.00151953881, 0.00125755498, 0.00125788373, 0.00243920041, 0.00130827434, 0.000849142903, 0.00161303836, 0.00118187396, 0.00112824561, 0.0023954201, 0.00121626176, 0.000842129462, 0.00151099905, 0.00128553563, 0.00133592985, 0.00230849232, 0.00128860387, 0.000973914808, 0.00165171549, 0.00133163517, 0.00134959049, 0.00227779103, 0.00135244685, 0.000888323702, 0.00157048705, 0.00126504235, 0.00124990696, 0.00251048431, 0.00133875187, 0.000878766004, 0.00161928567, 0.00116687967, 0.00111339032, 0.00233751675, 0.00122628559, 0.000836190709, 0.00147431076, 0.00126347458, 0.00129928824, 0.00229688012, 0.00126049237, 0.000976119249, 0.00153484137, 0.00126614759, 0.00130797655, 0.00223375345, 0.00134380336, 0.000896079931, 0.00156740216, 0.00127190712, 0.0012427452, 0.00247808057, 0.00132701139, 0.00088222546, 0.00160330895, 0.00117316097, 0.00108556019, 0.0023476691, 0.0012112679, 0.00085093535, 0.00148736231, 0.00127217674, 0.00130798633, 0.00239576888, 0.00128135004, 0.00099438068, 0.00159373228, 0.00131359813, 0.00138099433, 0.00230782898, 0.00136907969, 0.000893729157, 0.00155028224, 0.00124854455, 0.00126222603, 0.00243910402, 0.00133609539, 0.000858134881, 0.00158278062, 0.00116149231, 0.00109725515, 0.00238211942, 0.00124174729, 0.000839211163, 0.00146533956, 0.00128556497, 0.00133725, 0.00235605566, 0.00129830535, 0.000986199826, 0.00161077455, 0.00140643935, 0.00139579887, 0.00227279868, 0.00139357604, 0.000901805004, 0.00156717014, 0.00125514972, 0.00125393621, 0.00252617267, 0.00136375253, 0.000878889929, 0.00161183299, 0.00116301968, 0.00110809552, 0.00243879319, 0.00127183693, 0.000844713184, 0.00147533743, 0.00127768901, 0.00137583341, 0.00229811855, 0.00132614153, 0.000945376698, 0.00161417131, 0.00131559628, 0.00137452956, 0.00227934355, 0.00140384876, 0.000881419342, 0.00155511394, 0.00125674182, 0.00127839751, 0.00250418857, 0.00137499045, 0.000882877561, 0.00159312424, 0.00117423327, 0.00112472742, 0.00236596866, 0.00125340477, 0.000845754927, 0.00149581768, 0.00127477304, 0.00134213478, 0.00236029853, 0.00131676102, 0.000977258664, 0.00165650703, 0.00131858315, 0.00138229178, 0.00233341474, 0.00139944034, 0.000888161594, 0.00156555127, 0.00125521829, 0.00128346926, 0.00243768212, 0.00135861128, 0.000846505223, 0.00158718671, 0.00115937437, 0.00111030031, 0.00233427179, 0.00124188722, 0.000815245265, 0.00147983292, 0.00127814675, 0.00134427065, 0.00229348079, 0.00131304783, 0.000962879683, 0.00164627924, 0.00131525181, 0.00137544225, 0.00222494034, 0.00138909067, 0.000889399729, 0.00155855331, 0.00124499225, 0.00125590363, 0.00245970557, 0.0013488991, 0.000869131414, 0.0015750936, 0.001150036, 0.00109952409, 0.0024155085, 0.00124662963, 0.000837914762, 0.00147971464, 0.00126057642, 0.00134131778, 0.00233816169, 0.00131885952, 0.000968884386, 0.00162347849, 0.00130842149, 0.00137799385, 0.00222713919, 0.00137455261, 0.000867583673, 0.00153418595, 0.00124766259, 0.00124332891, 0.00244278717, 0.00133403169, 0.000870054879, 0.0015800402, 0.00116599433, 0.00111306494, 0.00234103645, 0.0012308904, 0.000839741551, 0.00146467891, 0.00127207977, 0.00131989666, 0.00231667398, 0.00129149633, 0.000954103365, 0.00154464331, 0.00130728527, 0.00136149325, 0.00232233061, 0.00139950123, 0.000883522618, 0.00153411727, 0.00126378017, 0.00129586237, 0.00249660225, 0.00141589635, 0.000878658029, 0.00156901625, 0.0011713967, 0.00115563429, 0.00230124407, 0.00126200356, 0.000809254998, 0.00145407126, 0.00126430509, 0.00132248702, 0.00233534258, 0.00132218527, 0.000963501516, 0.00159324077, 0.00132290262, 0.00138437608, 0.00229639723, 0.00139994104, 0.000887708506, 0.00151824218, 0.00125660608, 0.00126269914, 0.00246946141, 0.00135769614, 0.000870853488, 0.00154362433, 0.00115717878, 0.00110837328, 0.00236729486, 0.00125165703, 0.000830672099, 0.0014469953, 0.00125658326, 0.00131852168, 0.00239834818, 0.00132261659, 0.000979052158, 0.00159494835, 0.00131519674, 0.0014118246, 0.00224570394, 0.00141891593, 0.000836215389, 0.00150524534, 0.00123591989, 0.00124426291, 0.00242910045, 0.00135943328, 0.000861434848, 0.00155362184, 0.00116446672, 0.00110945187, 0.00235375226, 0.00127722067, 0.000831138459, 0.00146210089, 0.00126868277, 0.00133152481, 0.00232170429, 0.00132182718, 0.000961625134, 0.00158949429, 0.00131996663, 0.00136469188, 0.00229150569, 0.00142375496, 0.000871945405, 0.00152271579, 0.00125415588, 0.001264764, 0.00254548737, 0.00136271585, 0.00087933935, 0.00154388894, 0.00118103891, 0.0011794077, 0.00233639847, 0.00127821066, 0.000822877453, 0.00143774855, 0.00126685575, 0.00138035021, 0.00231048069, 0.00132176548, 0.000957636454, 0.0015942537, 0.00131047668, 0.00141037605, 0.0022861429, 0.00141811417, 0.00089098193, 0.0015384577, 0.00125878153, 0.00130059884, 0.00246236986, 0.00136797247, 0.000886931084, 0.00155450706, 0.00117167237, 0.00115071365, 0.00239746971, 0.00126164919, 0.00084198697, 0.00142833416, 0.00126189413, 0.00135872513, 0.00238404772, 0.0013301007, 0.000978048891, 0.00158995378, 0.0013085528, 0.00143093721, 0.00233766995, 0.00142085226, 0.000892603653, 0.00154342002, 0.00126064254, 0.00131234457, 0.00248912256, 0.00139310292, 0.000878410239, 0.00158487074, 0.00116581144, 0.00113623776, 0.00240462204, 0.00128465809, 0.000837034197, 0.00148827676, 0.00127892743, 0.00138787669, 0.00236473442, 0.00133114948, 0.000987272477, 0.00163222104, 0.00132699765, 0.00141275674, 0.00230506179, 0.00142416568, 0.000897488208, 0.00156101864, 0.00126382476, 0.00128168834, 0.0025331371, 0.00139296416, 0.000878853083, 0.00161577365, 0.00115909171, 0.00113519735, 0.0024454263, 0.00128157111, 0.000838151493, 0.00152500567, 0.00126710802, 0.0013996996, 0.00234867772, 0.00134834682, 0.000940371188, 0.00165770133, 0.0013006092, 0.00139832275, 0.00229951716, 0.00141529238, 0.000870698423, 0.0015970926, 0.00124593044, 0.00129382091, 0.00250542141, 0.00137840316, 0.000882109103, 0.00166516262, 0.00116522808, 0.00114498369, 0.00238308706, 0.0012691638, 0.000841256813, 0.00152691791, 0.00126444548, 0.00134462852, 0.00235815253, 0.00128793274, 0.000958641118, 0.00167285861, 0.00130917167, 0.00141214661, 0.00236052298, 0.001399801, 0.000906195259, 0.0016278713, 0.00126883981, 0.00135550555, 0.00246601272, 0.00136099814, 0.000854254817, 0.0016582876, 0.00116542005, 0.00114315818, 0.0023666441, 0.00126315793, 0.000829856843, 0.00152961875, 0.00128120731, 0.00134167669, 0.0023390851, 0.00133631937, 0.000965386978, 0.00165051059, 0.00132470566, 0.0013948495, 0.00227573281, 0.00138992758, 0.000902778178, 0.00159093644, 0.00126144965, 0.00127018802, 0.00247203303, 0.00136495847, 0.000892137352, 0.00162614102, 0.00117503328, 0.0011339616, 0.00241503282, 0.00127210096, 0.000853578327, 0.00150389562, 0.00127316453, 0.00136865524, 0.00236793677, 0.00131666812, 0.000990789034, 0.00169202208, 0.00132956065, 0.00142100512, 0.00227445364, 0.00141635409, 0.000887860719, 0.00159369817, 0.00124655303, 0.00125984545, 0.00246406626, 0.00139373122, 0.000906443922, 0.00160682993, 0.00116140943, 0.00113421388, 0.00236886181, 0.0012329896, 0.000854227517, 0.00148662389, 0.00127234333, 0.00135145546, 0.00233628252, 0.00129306992, 0.000979873352, 0.00162871706, 0.00131932169, 0.00140341558, 0.00233742548, 0.00137078483, 0.0009167635, 0.00160447881, 0.00127276219, 0.00132325618, 0.00254508085, 0.00137812889, 0.000917022408, 0.00168448163, 0.00120596564, 0.00119357789, 0.00235286355, 0.00124969333, 0.000840463617, 0.00152485166, 0.00128734298, 0.00135615107, 0.00236715213, 0.00128596858, 0.000991452951, 0.00165939087, 0.0013368954, 0.00141034299, 0.00230622618, 0.00136864092, 0.000910539646, 0.00157298264, 0.00126583909, 0.00127857481, 0.00246730587, 0.00131270837, 0.000877545157, 0.0015647352, 0.00116527139, 0.00110756431, 0.00235779141, 0.00118857785, 0.000825660187, 0.00146693049, 0.00126104604, 0.00132746028, 0.00237916922, 0.00126202533, 0.000984068378, 0.00160771003, 0.00131624937, 0.00140704075, 0.00225467095, 0.0013373266, 0.000836005085, 0.00155442243, 0.00124505442, 0.00126374722, 0.00244618952, 0.00129485142, 0.000859673892, 0.00159982836, 0.00115977658, 0.00110229023, 0.00235666102, 0.00120602548, 0.000827911892, 0.00147238991, 0.00126824412, 0.00131920364, 0.00232004793, 0.00123735575, 0.000965633488, 0.00159695488, 0.00131587579, 0.00136951066, 0.00228473288, 0.00132025697, 0.000878909195, 0.00151628023, 0.00124966237, 0.00125453761, 0.00253571197, 0.00130553392, 0.000867054332, 0.00149854145, 0.0011538798, 0.00115970464, 0.00234391284, 0.00120796112, 0.000778899121, 0.00141117931, 0.00122323621, 0.00133852311, 0.00228082598, 0.00123206689, 0.000900254468, 0.00152929989, 0.00128930691, 0.00137310871, 0.00226254296, 0.00130614161, 0.000865320326, 0.00150577014, 0.00124714104, 0.00127494661, 0.00244770269, 0.00127286033, 0.000864749891, 0.0015219592, 0.00114049169, 0.00112063147, 0.00234466861, 0.00116994255, 0.000817694352, 0.0013463822, 0.0012050356, 0.00133105309, 0.00235844171, 0.00123767764, 0.000959841127, 0.00144603301, 0.00124891393, 0.00139329187, 0.00229530479, 0.00131982204, 0.000875377096, 0.00140028365, 0.00117676612, 0.00128347543, 0.00243801833, 0.0012817859, 0.00085685862, 0.00142116623, 0.00108959607, 0.00110914116, 0.0023392865, 0.00117803284, 0.000820605143, 0.00131899514, 0.0012033449, 0.0013236634, 0.00233012252, 0.00123668881, 0.000963451923, 0.00143583782, 0.00124153192, 0.00135795982, 0.00225671311, 0.00130339828, 0.000864838948, 0.00135127921, 0.00116374716, 0.00125689688, 0.00247620465, 0.00126730243, 0.000849232252, 0.00139449211, 0.00108021952, 0.00112001982, 0.00238413177, 0.00117326714, 0.000810302387, 0.0012925202, 0.00118937506, 0.0013727803, 0.00231153937, 0.00124612462, 0.000906701316, 0.00139709201, 0.00124530005, 0.00136897725, 0.00224664109, 0.00128953357, 0.00082587736, 0.00136894989, 0.00117666961, 0.0012655087, 0.00242645456, 0.0012621202, 0.000849065138, 0.00137066399, 0.00108542002, 0.00110943499, 0.00230711093, 0.00115877041, 0.000803614093, 0.001283588, 0.00117302802, 0.00132496189, 0.0023161245, 0.00121371332, 0.000916824618, 0.00141041761, 0.00121470913, 0.00136547338, 0.00232272688, 0.00128234026, 0.000875430531, 0.00134363014, 0.00115057663, 0.00131690269, 0.00239495048, 0.0012614046, 0.000816547486, 0.00136277627, 0.00105426915, 0.00110328256, 0.00225380878, 0.00112719019, 0.000762317504, 0.00129983341, 0.00115640403, 0.00130750204, 0.00227046898, 0.00119966711, 0.0009167557, 0.00140009169, 0.00120435283, 0.00133987877, 0.00218727509, 0.00123376271, 0.000834403385, 0.00131521933, 0.00113583193, 0.0012365923, 0.00238805916, 0.0012095886, 0.000824888004, 0.00133487943, 0.00105181162, 0.00109994807, 0.002354973, 0.00113770901, 0.000782698218, 0.00123696751, 0.00114999211, 0.00136139081, 0.0022818062, 0.00120713469, 0.000905891007, 0.00133757375, 0.00120535202, 0.00137554959, 0.00218987348, 0.00125385157, 0.000815412961, 0.00127959985, 0.00113755092, 0.00124061876, 0.00239236699, 0.00122532703, 0.000826234755, 0.00128929573, 0.00107550272, 0.00109976041, 0.0022631546, 0.00111600047, 0.000795560423, 0.00120428647, 0.0011648084, 0.0013039055, 0.00226745894, 0.00117078424, 0.00090824475, 0.00128168147, 0.00119543809, 0.00133859948, 0.0022339162, 0.00124298315, 0.000824841554, 0.00124976772, 0.00113330875, 0.00123765506, 0.00245085265, 0.00121555652, 0.000825663737, 0.00127113692, 0.00104743685, 0.00110098789, 0.00227137841, 0.00111800304, 0.000770940562, 0.001181892, 0.001137099, 0.00130852731, 0.00228290074, 0.00118318736, 0.000917637371, 0.00129607785, 0.00118021457, 0.00135035301, 0.00220681215, 0.00125060836, 0.000832991384, 0.00124461798, 0.00112459459, 0.00124517654, 0.00240683602, 0.00120612886, 0.000816805463, 0.0012428388, 0.00104394928, 0.00108423107, 0.00230493536, 0.00112212147, 0.000772707572, 0.00117327389, 0.00112691207, 0.0013036296, 0.00232480094, 0.00119491213, 0.00091455091, 0.00127426197, 0.00116351212, 0.00138148235, 0.00212802901, 0.00126471708, 0.000767787162, 0.00117952109, 0.00110253121, 0.00122547231, 0.00235875393, 0.00120535609, 0.000786259829, 0.00121123146, 0.00103937055, 0.0010932131, 0.0022644815, 0.00110695406, 0.000759446528, 0.00116764754, 0.00113690144, 0.00130327465, 0.00223889365, 0.00116560434, 0.000884369074, 0.0012722949, 0.00118166336, 0.00133624359, 0.00218370766, 0.00122705556, 0.000799746369, 0.00122803904, 0.00112119503, 0.00123172905, 0.00241537066, 0.00121177267, 0.000813028717, 0.00127683382, 0.00105072767, 0.00112891162, 0.00227921642, 0.0011162695, 0.000746235834, 0.00117216969, 0.00113547326, 0.00131845137, 0.00225477619, 0.00115853315, 0.00085976196, 0.00128294737, 0.00118208723, 0.00133577746, 0.00217275484, 0.00122763356, 0.000798427907, 0.00123476493, 0.00111982622, 0.00123426225, 0.00234787213, 0.0011896448, 0.000793468207, 0.00125844229, 0.00104423962, 0.00108739256, 0.00225386652, 0.00109696726, 0.000756807101, 0.00116888213, 0.00113701285, 0.00129718415, 0.00226690038, 0.00117489672, 0.000881401647, 0.00128621049, 0.00118264975, 0.00136134156, 0.00220151409, 0.00125779992, 0.000800828158, 0.00122170604, 0.00111665914, 0.00126048701, 0.00237427815, 0.0012083482, 0.000787518511, 0.0012487967, 0.00103615143, 0.00108681002, 0.00228774571, 0.00110793684, 0.000765662175, 0.00118602312, 0.00113399338, 0.00130257232, 0.00227571581, 0.00115848903, 0.000888794428, 0.00127996854, 0.00118120946, 0.00133647607, 0.00219153892, 0.00121937518, 0.000812242855, 0.00123352313, 0.00111404283, 0.00122784707, 0.00240802485, 0.00119281409, 0.000803565898, 0.00125706091, 0.00103225571, 0.00108338695, 0.00230938848, 0.00110075402, 0.000769756851, 0.00117561198, 0.0011170049, 0.0013170538, 0.00222415384, 0.00116388011, 0.000884099049, 0.00127738132, 0.0011665785, 0.00133570668, 0.00219115522, 0.00123017433, 0.000814929081, 0.001237622, 0.00110932603, 0.00121876667, 0.00236385479, 0.00119640864, 0.000811488484, 0.00126855099, 0.00103849208, 0.00107786281, 0.00225607352, 0.00109526573, 0.000776978326, 0.00118769053, 0.00112624024, 0.0012900026, 0.00226089265, 0.00114176085, 0.000886477821, 0.001304365, 0.00117538695, 0.00132904027, 0.00220020209, 0.00122009555, 0.000818736735, 0.00123207283, 0.00109915447, 0.00125839375, 0.00236138329, 0.00119883392, 0.000780891569, 0.00125213398, 0.00102094957, 0.00109591067, 0.00223202095, 0.00108239404, 0.000764250814, 0.0011648495, 0.00112474023, 0.00130850845, 0.00224792748, 0.00113774696, 0.000896196056, 0.00127388095, 0.00117465283, 0.00133718771, 0.00214001094, 0.00119254133, 0.000817331369, 0.00122579862, 0.00111120974, 0.00123456691, 0.00236385362, 0.0011764298, 0.000809543068, 0.00125998945, 0.00102037494, 0.00108628685, 0.00229270314, 0.0010966846, 0.000785620708, 0.00118856539, 0.00111494423, 0.00135459623, 0.00223185937, 0.00116728561, 0.000896817946, 0.00128484832, 0.00116813369, 0.00138813315, 0.00210910756, 0.00122480304, 0.000797475921, 0.00125172397, 0.00111712364, 0.00122737337, 0.00234346115, 0.00117288018, 0.000806833268, 0.00126881932, 0.00104766944, 0.00109830522, 0.00223176903, 0.00108839374, 0.000772193715, 0.00117821631, 0.0011347282, 0.00131339184, 0.00220413762, 0.00114374154, 0.000894575962, 0.00125960959, 0.00116763345, 0.0013526408, 0.00217636582, 0.00121992698, 0.000818782835, 0.00121558656, 0.00110735279, 0.00125708501, 0.00236079236, 0.00118895818, 0.000810435216, 0.00125047204, 0.00102476764, 0.00112080004, 0.00221909001, 0.00108435971, 0.000766923302, 0.00117388426, 0.00111572305, 0.00132148224, 0.00222124974, 0.0011387316, 0.000896465965, 0.00127647386, 0.00116500829, 0.00135726621, 0.00215015211, 0.0012005422, 0.000818188593, 0.00121500762, 0.00111038855, 0.00124107918, 0.00232508639, 0.00115918659, 0.000805205782, 0.00125896139, 0.00102123362, 0.00109252089, 0.00222746748, 0.00106531789, 0.000762669952, 0.00117581477, 0.0011048622, 0.00130639656, 0.00224643829, 0.00113686512, 0.000896524114, 0.00130868307, 0.00115831022, 0.00142073864, 0.00210625143, 0.00124131318, 0.000796783483, 0.0012641655, 0.00109768286, 0.00124831928, 0.00230862852, 0.00117162114, 0.000802922528, 0.00130144262, 0.00102818303, 0.00109629857, 0.0022369707, 0.00107446895, 0.000768030528, 0.00120606693, 0.00112288084, 0.00130659936, 0.00220789085, 0.00112208538, 0.000884388981, 0.00131874019, 0.00116488291, 0.00134628464, 0.00214548362, 0.00119254424, 0.000805781048, 0.00127778878, 0.00111711305, 0.00123625016, 0.00236660778, 0.00117384293, 0.000811952516, 0.00130516652, 0.00103376538, 0.00111188844, 0.00217357976, 0.00108215434, 0.000750560663, 0.00121213589, 0.00111434225, 0.00132559286, 0.00216778787, 0.00112799567, 0.000873980403, 0.0013276448, 0.00116726325, 0.00135394954, 0.00213125953, 0.00119475857, 0.000807420467, 0.00125971215, 0.00110948668, 0.00124559412, 0.00230465457, 0.00115795829, 0.000800177455, 0.00128754892, 0.00102597056, 0.00110177253, 0.00220315717, 0.00106638798, 0.000759906019, 0.00119066401, 0.00110312796, 0.00131421373, 0.00220337417, 0.00113194226, 0.000875070749, 0.00128695171, 0.00113738503, 0.00136525428, 0.00210790965, 0.00120090262, 0.000795055705, 0.0012345704, 0.00109298527, 0.00125683821, 0.00227135466, 0.00115732849, 0.000777799811, 0.0012729069, 0.00102177367, 0.00108968839, 0.0021830115, 0.00106235337, 0.000755598245, 0.00119078765, 0.00111405074, 0.00130184169, 0.00219088537, 0.00112127629, 0.000880076142, 0.00128196413, 0.00115272624, 0.00135260401, 0.00211571436, 0.00117772538, 0.000799261441, 0.00119699119, 0.00108588743, 0.001225285, 0.00231534732, 0.00115338538, 0.000792254519, 0.00122773997, 0.00099464145, 0.00108942797, 0.00220611622, 0.00106176769, 0.000756889989, 0.00113984547, 0.00108039391, 0.00131919479, 0.00216239481, 0.00111965078, 0.000866642571, 0.00122450339, 0.00112288783, 0.00134952681, 0.00209893007, 0.00118597655, 0.000791011204, 0.0011958509, 0.00106217735, 0.00122162991, 0.00229054107, 0.00114665367, 0.000796486973, 0.0012512065, 0.000988925574, 0.00107941648, 0.0021786585, 0.00104802579, 0.000747367099, 0.00117713481, 0.00108144153, 0.001289999, 0.00217829878, 0.00110806245, 0.000861616281, 0.0012981334, 0.00111384329, 0.00135206047, 0.00213978067, 0.00117791328, 0.000797485409, 0.00121064542, 0.00105514366, 0.00128413935, 0.00221491302, 0.00115732907, 0.000762142881, 0.00121120829, 0.000970443303, 0.00107758271, 0.0021533689, 0.00103903387, 0.000739160401, 0.00116921286, 0.00108028378, 0.0013100435, 0.00218101498, 0.00110962184, 0.000869487587, 0.00126349262, 0.00110937201, 0.00135888427, 0.00207293173, 0.00116796733, 0.000792259001, 0.00122996047, 0.00106299308, 0.00123280531, 0.0022892023, 0.0011388656, 0.000777482754, 0.00124896213, 0.000976531359, 0.00108450127, 0.00221289764, 0.00105008518, 0.000747673388, 0.00118353276, 0.00104375125, 0.00135296478, 0.00216679578, 0.00112368539, 0.000862825138, 0.0012842298, 0.00108179043, 0.00138524116, 0.00205019512, 0.0011908313, 0.000788629521, 0.00124695571, 0.00104178838, 0.00123876135, 0.00224101008, 0.00114369462, 0.000795111002, 0.00126760779, 0.000965721789, 0.0010885119, 0.00213733828, 0.0010543348, 0.000748126418, 0.0011713343, 0.00106341555, 0.00130514044, 0.00212207739, 0.00110448606, 0.000859425287, 0.00124494766, 0.00108550582, 0.00132992538, 0.00208963989, 0.00117944868, 0.000785283744, 0.00118264975, 0.00103013765, 0.00124897587, 0.00225805794, 0.00116419303, 0.000786625955, 0.00117995765, 0.000954361574, 0.00113091024, 0.00208236719, 0.00106607424, 0.000722564699, 0.00118440529, 0.00103813782, 0.00131333421, 0.00215661526, 0.00112564396, 0.000870897551, 0.00126496272, 0.00108302012, 0.00134081056, 0.00206140592, 0.00118100061, 0.000799446076, 0.001186045, 0.00102816394, 0.00121196208, 0.00222073658, 0.00114125421, 0.000779077993, 0.00114235806, 0.000944844563, 0.00106438354, 0.00211424031, 0.00104475114, 0.000730246189, 0.00114177715, 0.00105155725, 0.00127701694, 0.00212500454, 0.00110547652, 0.00087172864, 0.0012329591, 0.00108405796, 0.00135004555, 0.00201341999, 0.00117547542, 0.000775512948, 0.00117680349, 0.00104114146, 0.0012050576, 0.00219610962, 0.00113298278, 0.000771940628, 0.00119226659, 0.000955753843, 0.00105958199, 0.00210031657, 0.00103895483, 0.000735880283, 0.00111146283, 0.0010366916, 0.0012689596, 0.0020839374, 0.00109087618, 0.000852427678, 0.001186079, 0.00107269862, 0.00129191717, 0.0020171681, 0.0011499658, 0.000772341329, 0.00113625347, 0.0010089248, 0.00118699041, 0.00226169941, 0.00113894301, 0.000780257513, 0.00116523122, 0.000931999995, 0.00110184727, 0.00206293887, 0.00106149761, 0.000701185782, 0.00107885734, 0.00100972306, 0.00126854866, 0.00203537499, 0.00109270576, 0.000830846257, 0.0011687926, 0.00105723261, 0.0012889317, 0.00201546378, 0.00116165343, 0.000777245616, 0.00114184245, 0.00101110153, 0.00118737714, 0.0021914253, 0.00111634599, 0.000771084218, 0.00116651959, 0.000934626791, 0.00104070513, 0.00208476861, 0.00103006, 0.000720380631, 0.00108095747, 0.00100472162, 0.00124703278, 0.00210700138, 0.0010960236, 0.000845321571, 0.00120449637, 0.0010436126, 0.00131455797, 0.00201058434, 0.00116339803, 0.000777690148, 0.00116234354, 0.000991557725, 0.00122327579, 0.0021395525, 0.00113269838, 0.000759583723, 0.00117134769, 0.000923039857, 0.00102557242, 0.00206247554, 0.00103568251, 0.000722627738, 0.00108480488, 0.00101049338, 0.00124300574, 0.00204739207, 0.00107083982, 0.000841103611, 0.00116018427, 0.00105689629, 0.00127342169, 0.00199609133, 0.00113558955, 0.00077603705, 0.00111939362, 0.00100169913, 0.00116096251, 0.00222722371, 0.001117212, 0.000758289127, 0.0011517572, 0.000925809145, 0.00103199005, 0.00214854046, 0.00104328501, 0.000729402527, 0.00108711619, 0.00101006404, 0.00125838362, 0.00205899822, 0.00108350778, 0.000838733045, 0.00116220291, 0.00105789397, 0.00127679086, 0.00200287183, 0.00114429346, 0.000775688095, 0.00112099608, 0.00100514293, 0.00115667284, 0.00220056437, 0.00109734095, 0.000757248548, 0.00113943359, 0.000933625561, 0.00100959698, 0.00208582543, 0.00099669327, 0.000708865293, 0.00105196307, 0.00101379363, 0.00117669208, 0.0020856983, 0.0010570992, 0.000825075898, 0.00114019471, 0.0010384114, 0.00123693154, 0.0020857458, 0.00114449079, 0.000789978541, 0.00110351108, 0.000987655018, 0.00118382217, 0.00216862955, 0.00112192915, 0.000759934133, 0.00113825861, 0.000914674252, 0.00102073082, 0.00209428277, 0.00101739785, 0.00072093145, 0.00105524785, 0.000997415162, 0.00122811308, 0.00209645159, 0.00107929052, 0.000853494857, 0.00113794801, 0.00103354675, 0.00128169078, 0.00201858347, 0.00113567826, 0.000783189491, 0.0010741686, 0.000986680621, 0.00116419967, 0.00223499513, 0.00111424772, 0.000762726646, 0.00110292155, 0.000910341041, 0.00102260243, 0.00215857592, 0.00103706773, 0.000728130282, 0.00103275641, 0.000990691362, 0.00126469298, 0.00205406826, 0.00109665224, 0.000832322461, 0.00112026429, 0.00102726358, 0.00127527828, 0.00197310932, 0.00115086674, 0.000761497766, 0.00110347534, 0.000991187524, 0.00113431376, 0.00220409129, 0.00112279307, 0.000765250763, 0.00111196784, 0.000915111392, 0.000992384274, 0.00208397489, 0.00101892662, 0.000717743125, 0.00103886402, 0.00099997269, 0.00118832767, 0.00205531181, 0.00107424427, 0.000829167198, 0.00111174025, 0.00103710347, 0.00122158742, 0.00202424731, 0.00113999855, 0.000768321566, 0.00107319281, 0.000982801663, 0.00111314759, 0.00223319349, 0.00112322625, 0.000766784477, 0.0010845135, 0.000903407286, 0.00100024987, 0.00202174438, 0.00103520567, 0.000695185037, 0.000993193476, 0.000979483128, 0.00114240928, 0.00200711587, 0.00106594525, 0.000826292206, 0.00109911221, 0.00101737014, 0.00119720888, 0.00194140477, 0.00112627936, 0.000756884983, 0.00100252626, 0.000971000583, 0.00108719012, 0.00211360422, 0.0010772188, 0.000743446348, 0.00101342087, 0.000893500517, 0.000948061177, 0.00203365553, 0.0010049725, 0.000700544508, 0.000931449118, 0.000964566018, 0.00112310331, 0.00199086615, 0.00105715322, 0.000809876306, 0.000989856897, 0.00100836181, 0.00119389745, 0.00187524466, 0.00112145476, 0.000730073894, 0.000968976703, 0.000964769977, 0.00107344904, 0.00210455409, 0.00107606291, 0.000738190021, 0.00100265862, 0.000887894596, 0.000951633556, 0.00201953668, 0.000989313819, 0.000693305745, 0.000921118539, 0.000968526758, 0.00113378547, 0.00195003022, 0.00101221085, 0.000797434419, 0.000982991769, 0.00103142206, 0.00117302581, 0.00192407647, 0.00107574253, 0.000735870504, 0.000959074125, 0.000974288909, 0.0010769139, 0.00216686935, 0.00108422944, 0.000749366067, 0.000977455522, 0.000913437107, 0.000990570057, 0.00199050433, 0.00100402883, 0.000675640593, 0.000909347087, 0.00100279099, 0.00114399171, 0.00198629731, 0.00104056729, 0.000793622865, 0.000999327051, 0.00103521603, 0.0011728683, 0.00194045343, 0.00110456068, 0.000734680041, 0.000965444371, 0.000986209372, 0.001069683, 0.00209893077, 0.00104613102, 0.000719055242, 0.000978636323, 0.000911428826, 0.00093432772, 0.00199846365, 0.000972522248, 0.00068039383, 0.000908264716, 0.000976071809, 0.00111011462, 0.00202005263, 0.00104378909, 0.000790322607, 0.000991003471, 0.00101197499, 0.00117935368, 0.00194429129, 0.0011132505, 0.000725805934, 0.00097548333, 0.000973068585, 0.00109599263, 0.00208964199, 0.00107389025, 0.000709777931, 0.000983114005, 0.000886153139, 0.000953392824, 0.00201259158, 0.000985964085, 0.000676068303, 0.000917553436, 0.000974774535, 0.00115466828, 0.00200419896, 0.00102685404, 0.000780544127, 0.000975515926, 0.00101163436, 0.0011913015, 0.0019221371, 0.00105261523, 0.000704433536, 0.000930605049, 0.00094497588, 0.00107232411, 0.00214509689, 0.0010522427, 0.000706968945, 0.000971959962, 0.00086779939, 0.000960022211, 0.00202893815, 0.000992301968, 0.000668559922, 0.000913294032, 0.000937263307, 0.00116162677, 0.00193333707, 0.00099710247, 0.000750615785, 0.000960472738, 0.000967346248, 0.00116209104, 0.00189568009, 0.00106338924, 0.00069767161, 0.00097342598, 0.000923102256, 0.00107914314, 0.00210748846, 0.001022532, 0.000691996713, 0.000972875278, 0.000843438494, 0.00094923703, 0.00198959885, 0.000929955393, 0.000648268149, 0.000899371458, 0.000933058618, 0.00113498932, 0.00199645828, 0.000972967886, 0.000735052512, 0.000960492413, 0.000982640195, 0.00117808499, 0.00197674846, 0.0010497676, 0.000702276477, 0.000932370254, 0.000951287569, 0.00110699842, 0.00210104929, 0.000997021329, 0.000662813254, 0.000961740618, 0.000879150874, 0.00094595697, 0.00199082447, 0.000921198342, 0.000628993148, 0.000889359391, 0.00095933734, 0.00113342318, 0.00199869298, 0.000959283381, 0.000737123308, 0.00095661974, 0.000995798036, 0.00116441806, 0.00192093989, 0.00101694535, 0.000679109478, 0.000929707312, 0.0009550947, 0.00105966779, 0.00213861954, 0.000999840209, 0.000670894922, 0.000946818502, 0.000877955055, 0.000936090131, 0.00210125418, 0.000943355029, 0.000653723371, 0.000874631049, 0.000967505621, 0.0011592994, 0.00195333967, 0.000982429949, 0.000722635654, 0.000942841813, 0.000988553511, 0.0011492169, 0.00186050578, 0.00102794112, 0.000660162943, 0.000911591284, 0.000940499245, 0.00103720766, 0.00212090462, 0.000999087584, 0.000678579672, 0.000942250481, 0.000879195577, 0.000910095987, 0.00200374122, 0.000913676049, 0.000634840515, 0.00088118756, 0.000945784966, 0.00107829738, 0.00199250574, 0.000964716717, 0.000728316139, 0.000952625938, 0.000994620495, 0.00112097152, 0.00196115649, 0.00103155861, 0.000687649299, 0.000921447179, 0.00093768537, 0.0010610664, 0.00212822342, 0.00101063249, 0.00068286364, 0.000944875181, 0.000882877561, 0.000935699558, 0.00199961383, 0.000929093629, 0.000627875561, 0.000879650586, 0.000954420597, 0.00111821387, 0.00200602901, 0.000969030603, 0.00073883083, 0.000956576783, 0.000993222697, 0.00115346338, 0.00192428229, 0.00102196459, 0.000679718796, 0.000915244804, 0.000962350459, 0.00107437221, 0.00212265085, 0.00100023474, 0.000671219896, 0.000941942271, 0.000870211574, 0.000918904319, 0.00201626867, 0.000921589031, 0.000635986333, 0.000885472866, 0.000951470807, 0.00115031749, 0.00200816104, 0.000980732148, 0.000751323241, 0.000958020217, 0.000972359965, 0.00119376252, 0.00185731705, 0.00102509325, 0.000658234057, 0.000909830676, 0.000919363229, 0.00107021665, 0.00207502674, 0.000996777788, 0.000668745604, 0.000947799708, 0.000856496161, 0.000957177253, 0.00198597577, 0.000917525438, 0.000638667145, 0.000871866068, 0.000920656195, 0.00113957247, 0.00194118463, 0.000961481303, 0.000729901425, 0.000937002944, 0.000957557582, 0.00115790707, 0.00186645798, 0.0010075795, 0.000670590089, 0.000924163556, 0.000904007407, 0.00108196668, 0.00208261493, 0.000992539804, 0.000679252902, 0.000950335467, 0.000859472784, 0.000969582063, 0.00193525362, 0.000925345114, 0.000622100953, 0.000891334319, 0.000928725465, 0.00115425244, 0.00194589852, 0.000960261794, 0.000725031015, 0.000955305877, 0.000962006219, 0.00118306337, 0.00187005638, 0.00101161306, 0.000673884351, 0.000921902538, 0.000927012472, 0.00109451474, 0.0020613356, 0.000988158979, 0.000669456262, 0.000950710441, 0.000873746001, 0.0009511346, 0.00196276652, 0.000908050104, 0.000626157969, 0.000867843744, 0.000924770953, 0.00113856932, 0.00199495, 0.000960414647, 0.000729753694, 0.000946708955, 0.000951370632, 0.00119596592, 0.00189479417, 0.00101888773, 0.000654856674, 0.000918002042, 0.000909136143, 0.00109362416, 0.00202173274, 0.000981793739, 0.000633527699, 0.000939171296, 0.000841989822, 0.000942510494, 0.00196265243, 0.000906665868, 0.000629135815, 0.000887865783, 0.00092592201, 0.00114833598, 0.00193907588, 0.000961439975, 0.000732176413, 0.000929748931, 0.000948304951, 0.00119579909, 0.00186014897, 0.000990543631, 0.000665458734, 0.000887839647, 0.000908039743, 0.00109491008, 0.00208994746, 0.000979312928, 0.000659772777, 0.000912610209, 0.000844528957, 0.000979394536, 0.00197649887, 0.000898955856, 0.000627975503, 0.000839032873, 0.000906302244, 0.00118640717, 0.00187931419, 0.000939947553, 0.000708292064, 0.00090638228, 0.00095078029, 0.00119861239, 0.00183427997, 0.000986236613, 0.000661607541, 0.000885464426, 0.000915473327, 0.0011108435, 0.0020656758, 0.000968181586, 0.000661816681, 0.000906926405, 0.000857887499, 0.000952581118, 0.00192703446, 0.000881605665, 0.000620779872, 0.00084126764, 0.000913023017, 0.00114213617, 0.00193420576, 0.000928982976, 0.000718437077, 0.000911671086, 0.000941704435, 0.00119272887, 0.0018727429, 0.000992166926, 0.00066962, 0.000882424298, 0.000911594776, 0.001144771, 0.00199722499, 0.000972528709, 0.000649473746, 0.000917195517, 0.000846236595, 0.000969123968, 0.00191585731, 0.000893426943, 0.000612416305, 0.000863746041, 0.000911256939, 0.00116218638, 0.00194464484, 0.00093524548, 0.000717705523, 0.000935232965, 0.000942700892, 0.00119745301, 0.00182520435, 0.000975337462, 0.000658755482, 0.000903742097, 0.000902651751, 0.00109400821, 0.00205930206, 0.000965664862, 0.000652758987, 0.000925543136, 0.000838989683, 0.000964570558, 0.00198495528, 0.000890416733, 0.000628538313, 0.000863822526, 0.00090801582, 0.00119055738, 0.0019083732, 0.000946195389, 0.000705950311, 0.00092856976, 0.00093430141, 0.00120222685, 0.00180716952, 0.000991170993, 0.000652222021, 0.000904505432, 0.000899043225, 0.0010908019, 0.00203806837, 0.000976526586, 0.000659183192, 0.000935327902, 0.000836214575, 0.000959362078, 0.0019240242, 0.000886252325, 0.000624017557, 0.000865506532, 0.000906445668, 0.00113926409, 0.00191326032, 0.000934295647, 0.000709404645, 0.000942850893, 0.000936123135, 0.00118624105, 0.00187737274, 0.000985840103, 0.000658591103, 0.000900499814, 0.000892464595, 0.00111657043, 0.0020026241, 0.000971733592, 0.00065174693, 0.000928620109, 0.000836128544, 0.000983470469, 0.00186551746, 0.000894120138, 0.000595666992, 0.000870097545, 0.000906098518, 0.00114431744, 0.00190811255, 0.000930163253, 0.000712811365, 0.000929102942, 0.000936656259, 0.0011822388, 0.00181241205, 0.00098434696, 0.000655757554, 0.000902700354, 0.000903328822, 0.00108642248, 0.00199306756, 0.000951767259, 0.000653012248, 0.000919760903, 0.000842547568, 0.000944192172, 0.0019257355, 0.000884402019, 0.000609209645, 0.000859000429, 0.000904171495, 0.00114403351, 0.00194272283, 0.000931570248, 0.00070923561, 0.000927255023, 0.000939946156, 0.00119064469, 0.00179893326, 0.000982568134, 0.000642943778, 0.00089720817, 0.000915330369, 0.00108751166, 0.00201366353, 0.000966321502, 0.000650092785, 0.000934471027, 0.000849332253, 0.000942326034, 0.00192172523, 0.000882662251, 0.000610106566, 0.000866052345, 0.000913942873, 0.00110560819, 0.00188507442, 0.000898432685, 0.000699037686, 0.000929463771, 0.000942496932, 0.00113544252, 0.00182115531, 0.000955383235, 0.000647289387, 0.000901357445, 0.000899568549, 0.00106986403, 0.00204587961, 0.000946762098, 0.000664562569, 0.000923440035, 0.00084261829, 0.000964292092, 0.00187806704, 0.000884756388, 0.000601020176, 0.00086233241, 0.000879403844, 0.00113086507, 0.00187142054, 0.000918767764, 0.000711424858, 0.000946407672, 0.0009201637, 0.00115284824, 0.0018199943, 0.000958426448, 0.000651429349, 0.000902934407, 0.000890495197, 0.00107922324, 0.00200254424, 0.000936584373, 0.000658443896, 0.00092804525, 0.000843639777, 0.000933049829, 0.00191199302, 0.000861742243, 0.000604980625, 0.000880714972, 0.000921394152, 0.00115006662, 0.00193608273, 0.000940469326, 0.000745621743, 0.000969402841, 0.00095875212, 0.0011962303, 0.00179899146, 0.000981942401, 0.000681542559, 0.000954972755, 0.000924736203, 0.00112202857, 0.00199092599, 0.000959421857, 0.000660840305, 0.000971902511, 0.000860340602, 0.000953367329, 0.00193111901, 0.000884174427, 0.000647577166, 0.000921646191, 0.000923212268, 0.00113907596, 0.00192463968, 0.000920644321, 0.000750612933, 0.000982284546, 0.00096099911, 0.00120277656, 0.0018563167, 0.000956415955, 0.000698750897, 0.000943345949, 0.000920426333, 0.00110688549, 0.00208305218, 0.000962519669, 0.000697343901, 0.000979517237, 0.000858906249, 0.000982579775, 0.00198130682, 0.000889388321, 0.000654868782, 0.000916439341, 0.000923961983, 0.00118914514, 0.00190476817, 0.000932257448, 0.000737340364, 0.000977835618, 0.000946126471, 0.00119684637, 0.0018502461, 0.000969736197, 0.000684797997, 0.000951165741, 0.000907668553, 0.00110152189, 0.00202437257, 0.00094728457, 0.000678760407, 0.000972998561, 0.000847412273, 0.000954624731, 0.00190143031, 0.000875082798, 0.000648430374, 0.00090661936, 0.000932046562, 0.00117225281, 0.00189837965, 0.000926197215, 0.000745405734, 0.000974083843, 0.000951497059, 0.00121668575, 0.00183518382, 0.000975215691, 0.000705123937, 0.000939212972, 0.000906282512, 0.00113270211, 0.00199110224, 0.000969672517, 0.000682758924, 0.000962272112, 0.000830005098, 0.000930270879, 0.00188784255, 0.000874830585, 0.000643041742, 0.000907067733, 0.000896374637, 0.00112313754, 0.00190079887, 0.000924351218, 0.000749270839, 0.000973645889, 0.000933361356, 0.0011610178, 0.00179445627, 0.000973492803, 0.000688685512, 0.000940021884, 0.000885734335, 0.00106366072, 0.00199500122, 0.00095305586, 0.000682077312, 0.000968174194, 0.000829880184, 0.000930985087, 0.00189346541, 0.00088342547, 0.000649393594, 0.000906981761, 0.000895765377, 0.001148929, 0.00187662942, 0.000936588389, 0.000753533735, 0.000974709052, 0.000922311156, 0.00117851363, 0.00180324016, 0.000976845971, 0.000695564842, 0.000951488968, 0.00089388754, 0.00106382498, 0.00199895469, 0.0009511346, 0.00069323607, 0.000982790487, 0.000833675091, 0.000924498367, 0.00187595433, 0.000870832417, 0.000646989618, 0.000919959042, 0.000896807585, 0.00110328395, 0.0018563167, 0.00090839708, 0.000735521608, 0.000972169277, 0.000909211929, 0.00114493794, 0.00180157414, 0.000956179108, 0.00067897077, 0.000933876552, 0.000871350348, 0.001088258, 0.00196376676, 0.000945150736, 0.000689388136, 0.000961156446, 0.000804819923, 0.000950350019, 0.00183218752, 0.000872434874, 0.000623579079, 0.000899521343, 0.000873065728, 0.00108797848, 0.00185594463, 0.000900228391, 0.000744856836, 0.000970925146, 0.000908401445, 0.00113503088, 0.00177090382, 0.0009482897, 0.000700372329, 0.000942702696, 0.000871400174, 0.00104899262, 0.00195962819, 0.000936239143, 0.000687692198, 0.000970080378, 0.000818717992, 0.000904264976, 0.00186189834, 0.000848402095, 0.000636898621, 0.000895952748, 0.000879772124, 0.00109031156, 0.0018647043, 0.000894173689, 0.000750855834, 0.000956586446, 0.000891809992, 0.00114665693, 0.00176419772, 0.00094337028, 0.000687928172, 0.000926492969, 0.000872553384, 0.00103496748, 0.00195887662, 0.000922328327, 0.000683559396, 0.000947879977, 0.000809495919, 0.000901752559, 0.00184770825, 0.000844523311, 0.000642325147, 0.000889954099, 0.000875998812, 0.00108526903, 0.0018451825, 0.000875675876, 0.000749392202, 0.000957067765, 0.00090289599, 0.00111728441, 0.00177664193, 0.00093018933, 0.000700398348, 0.000933085219, 0.000866467133, 0.00104147871, 0.00199167919, 0.000909806404, 0.000702400983, 0.000954558898, 0.000802308321, 0.000938340439, 0.00183931133, 0.000855464081, 0.000644250889, 0.00089248427, 0.000865189591, 0.00109807402, 0.00183231232, 0.000885459769, 0.000752353109, 0.000954381539, 0.000896764162, 0.00113345543, 0.00176871871, 0.000926854962, 0.00069239916, 0.000937164587, 0.000861837936, 0.00105183374, 0.00196222542, 0.000909053313, 0.000685601088, 0.000964704726, 0.000801671064, 0.000913293159, 0.00186168752, 0.000837329717, 0.000634088356, 0.000883079541, 0.000858788902, 0.00108883076, 0.00187337562, 0.000886502326, 0.00075705233, 0.00096618745, 0.000880101346, 0.00115688564, 0.00176527526, 0.000945602776, 0.000706449326, 0.000940739934, 0.000853779609, 0.00105864066, 0.00196846481, 0.000925467757, 0.000687702326, 0.000949627778, 0.000796855602, 0.00091474189, 0.00188354088, 0.000859285297, 0.000656723219, 0.000905608758, 0.000868961622, 0.00109966774, 0.00186581223, 0.000891546602, 0.000761935604, 0.000967868953, 0.000914658187, 0.00114203722, 0.00179461867, 0.000947204302, 0.000702200807, 0.000928529073, 0.000872411591, 0.00104680564, 0.0020117613, 0.000928564346, 0.000709101791, 0.000979170669, 0.000820779474, 0.00093988661, 0.00191550364, 0.000854517799, 0.000669511501, 0.000904601999, 0.000878745865, 0.00115898787, 0.00184836797, 0.000907695445, 0.000760058057, 0.000978842378, 0.000917581434, 0.00114552595, 0.0017766325, 0.00095318025, 0.000712305424, 0.000951065158, 0.000877361279, 0.00105916068, 0.00197738851, 0.000923196494, 0.0007050446, 0.00097576034, 0.000807435135, 0.000924052671, 0.0018514382, 0.000851950666, 0.000663528452, 0.000895996753, 0.000868391246, 0.00110048871, 0.00187334896, 0.000904940767, 0.000764399476, 0.000973387563, 0.000899233914, 0.00113684346, 0.00179948134, 0.000945050735, 0.000716264069, 0.000932792376, 0.000852584548, 0.00108584098, 0.0019612005, 0.000943073654, 0.000701598183, 0.000965334126, 0.000794752734, 0.000929031637, 0.00185587234, 0.000851628836, 0.000658873178, 0.000897657417, 0.000858772139, 0.00110905722, 0.00184779637, 0.000897444959, 0.000773255539, 0.000961658021, 0.000879942381, 0.00113271456, 0.00175352243, 0.000943160907, 0.000707364525, 0.00093266624, 0.000842655892, 0.00104313099, 0.00194896909, 0.000924560823, 0.000704046281, 0.000961617392, 0.00078536995, 0.000913978613, 0.00186343188, 0.000863639812, 0.000669398578, 0.000897347985, 0.000852764002, 0.00113589747, 0.00179322751, 0.000906849571, 0.000773655134, 0.000975338393, 0.000884121808, 0.00117371895, 0.00174923323, 0.00096071983, 0.000714347174, 0.000950215559, 0.000857034232, 0.00106254162, 0.0019675286, 0.000936097349, 0.000716271985, 0.000979296165, 0.000795955188, 0.000917317462, 0.00184122776, 0.000856192724, 0.000672449183, 0.000909077644, 0.000861100736, 0.0011037119, 0.00183057587, 0.000903978129, 0.000783218245, 0.000974204449, 0.000882670633, 0.00114238099, 0.00177401118, 0.00094045623, 0.000720001757, 0.000939246151, 0.000852946192, 0.00107290444, 0.0019688583, 0.000927061657, 0.00071819406, 0.000966829364, 0.000793904241, 0.0009391731, 0.00182481529, 0.000858706539, 0.000667032145, 0.000895990757, 0.000851322256, 0.00108911877, 0.00183172803, 0.00087817671, 0.000781104434, 0.000966081629, 0.000879442377, 0.00113990041, 0.00175208901, 0.000930448179, 0.000720546464, 0.000933928939, 0.000849718344, 0.00104727084, 0.0019472345, 0.000905825698, 0.000712650421, 0.000959986879, 0.000791469647, 0.000914893928, 0.00184765994, 0.000832802791, 0.000663346029, 0.000893400516, 0.000857207342, 0.00111193617, 0.001850395, 0.000877625367, 0.000777840614, 0.000962205289, 0.00088070659, 0.00119311956, 0.00170694594, 0.000938294048, 0.000705546059, 0.000949606998, 0.000852188969, 0.00104711624, 0.00193336001, 0.000903034525, 0.000711696513, 0.000964472245, 0.000794151623, 0.000917414029, 0.00183375343, 0.000832835038, 0.000668847701, 0.000909330556, 0.000862336543, 0.00110639096, 0.00181209797, 0.000867516268, 0.000763882359, 0.000976394454, 0.000909948139, 0.00114449451, 0.00175625982, 0.000921092986, 0.000711357046, 0.000939928635, 0.000865632028, 0.00104837131, 0.00196564617, 0.000896693207, 0.000703444704, 0.000968820183, 0.000803002506, 0.000937550038, 0.00182760204, 0.000835777668, 0.000666075444, 0.000898524304, 0.000846224546, 0.00110546593, 0.00182000815, 0.000879237487, 0.000773266598, 0.000962069083, 0.000875006896, 0.00113356358, 0.00173492567, 0.000916285033, 0.000708398351, 0.000935040123, 0.000837231579, 0.00104264717, 0.00191644812, 0.000899463601, 0.00070478674, 0.000960321282, 0.000794197782, 0.000915205223, 0.00183645077, 0.000829037977, 0.000662820879, 0.000899663661, 0.000858999556, 0.00109424582, 0.00184499624, 0.000866998977, 0.000782339543, 0.000966097286, 0.000887644652, 0.00117182138, 0.00172897719, 0.000927646062, 0.000721020333, 0.000946294982, 0.000856639876, 0.00108817767, 0.00191774371, 0.00090186944, 0.000712281733, 0.000967442989, 0.000796145934, 0.000911877956, 0.00181422697, 0.000822202594, 0.000676913478, 0.000911875395, 0.000866632327, 0.00108936673, 0.00181319111, 0.00086424622, 0.000777203415, 0.000969367626, 0.000888153096, 0.00113218231, 0.001742783, 0.000907749811, 0.000713098096, 0.000936102704, 0.000850197801, 0.00103844458, 0.00196425384, 0.000897696882, 0.000712329929, 0.000974288909, 0.000792206149, 0.000942179235, 0.00184215151, 0.000831487356, 0.000679735327, 0.000904606655, 0.000856376195, 0.00115962361, 0.00177813414, 0.000876736129, 0.000779152557, 0.000978942611, 0.000884439389, 0.00113417697, 0.00175393559, 0.000919350074, 0.000722560915, 0.000946864136, 0.000854260521, 0.00105666986, 0.00193323393, 0.000893433287, 0.00071496662, 0.000970486319, 0.000793586951, 0.000907508598, 0.00180997327, 0.000824649469, 0.000673364091, 0.000912385876, 0.000860487227, 0.00109804992, 0.00183204212, 0.000860872678, 0.000783220457, 0.000981813413, 0.000889004848, 0.00115860498, 0.00176138245, 0.000916978403, 0.00072602235, 0.000959335535, 0.000858442043, 0.00109838403, 0.00192853645, 0.000906121044, 0.000717302028, 0.000989217195, 0.000797514222, 0.000931169197, 0.00183717126, 0.000832610822, 0.000676608412, 0.000914547476, 0.000862833811, 0.0011214409, 0.0018232594, 0.000869469368, 0.000785192882, 0.000986841042, 0.000891356438, 0.00115237443, 0.00174487475, 0.00091739255, 0.000723744859, 0.000957929878, 0.000855712336, 0.00106095674, 0.00195052614, 0.000906603411, 0.000719275908, 0.000992721412, 0.00079932838, 0.000923285377, 0.00185689016, 0.000830406905, 0.0006806124, 0.000923313492, 0.000861445442, 0.00115873292, 0.00180939864, 0.000881736807, 0.00078447233, 0.000993637252, 0.000888891809, 0.00117109669, 0.00172816101, 0.000922863954, 0.000719167234, 0.000956002856, 0.000858683721, 0.00105471467, 0.00193533476, 0.000904338202, 0.000718006515, 0.000989008462, 0.00079712522, 0.000917355064, 0.00183839235, 0.00083015929, 0.00067423092, 0.000916051911, 0.000859210326, 0.00109802478, 0.00182801858, 0.000873534998, 0.000779363094, 0.00098255265, 0.000882699329, 0.00113596767, 0.0017610112, 0.000919825339, 0.000718540454, 0.000957630516, 0.000851105608, 0.00105778815, 0.00192586391, 0.000907494745, 0.000715130242, 0.000993175898, 0.000795528234, 0.000926494715, 0.00181643118, 0.000829731056, 0.000674773473, 0.000925341621, 0.00085661409, 0.00109862641, 0.0018192667, 0.000873429293, 0.000782978721, 0.00099715963, 0.000881785585, 0.0011391883, 0.00174613937, 0.000920859631, 0.000729373307, 0.000969166344, 0.000844330585, 0.00104532065, 0.00192749768, 0.000898557715, 0.000716913957, 0.000986516476, 0.000802705705, 0.000914532167, 0.00183196075, 0.000824266463, 0.00067380158, 0.000923384738, 0.000861726177, 0.00111032522, 0.00183097995, 0.000868026458, 0.000788842561, 0.000981971505, 0.000890959811, 0.00119006308, 0.00171882485, 0.000923055748, 0.000708781998, 0.00095790613, 0.00085689337, 0.00105033978, 0.00191675813, 0.000898074941, 0.000718458265, 0.00100192335, 0.000800377631, 0.000923966407, 0.00182253332, 0.000829673721, 0.000677392993, 0.000930640963, 0.000869190146, 0.00110853801, 0.00181425817, 0.00086987915, 0.000784136006, 0.0009948191, 0.000895983947, 0.00114564155, 0.00175059494, 0.000922773383, 0.000724780897, 0.000968208362, 0.00085483701, 0.00105140894, 0.00194350223, 0.000907515583, 0.00072655821, 0.000999187003, 0.000800988695, 0.00093137857, 0.00182570401, 0.000839618733, 0.000687727588, 0.000936095952, 0.000876170816, 0.00111564656, 0.00182213867, 0.000879381667, 0.000799516216, 0.000991857261, 0.000892323442, 0.00115224055, 0.00175916206, 0.000928637863, 0.000737922383, 0.00097934145, 0.000870770134, 0.00106157642, 0.001937091, 0.000912727148, 0.000740963034, 0.00101978122, 0.000819629815, 0.000934723939, 0.00184433954, 0.000837644446, 0.000701425073, 0.000958851713, 0.00089110079, 0.00112616131, 0.00183715369, 0.000880313048, 0.000821584254, 0.00102867477, 0.00091230165, 0.00118784793, 0.00174527674, 0.000931198418, 0.000755422923, 0.00100170344, 0.000877924089, 0.00107664429, 0.00193387468, 0.000922514126, 0.000739121635, 0.00103495759, 0.000818633009, 0.000934509269, 0.00185090175, 0.000847335206, 0.000694674847, 0.000952401257, 0.000890426512, 0.00112906529, 0.00183834147, 0.000886222348, 0.000807933917, 0.00102021452, 0.000920795195, 0.0011632453, 0.00177193014, 0.000935174699, 0.000743032666, 0.000989838038, 0.000878822058, 0.00106053066, 0.00197507464, 0.000924187421, 0.000739348121, 0.00102119241, 0.0008206169, 0.000942492508, 0.00187414, 0.000849397795, 0.000700541132, 0.000953636307, 0.000882044318, 0.00113587733, 0.00181584351, 0.000893112796, 0.000799851143, 0.00102387462, 0.000912544667, 0.00116594089, 0.00174415892, 0.000925661821, 0.000737695373, 0.000992537476, 0.000871885219, 0.00106346118, 0.00192260172, 0.000904595479, 0.000725999591, 0.00101598655, 0.000806771393, 0.000930322276, 0.00183210138, 0.000832059188, 0.000688324624, 0.00095121155, 0.00087354664, 0.00111399312, 0.00182518712, 0.000878841325, 0.000797215675, 0.00102136587, 0.000905468478, 0.00115948811, 0.00173871615, 0.00092005328, 0.000729827327, 0.000978639117, 0.000866862712, 0.00110176939, 0.00186689058, 0.000919018988, 0.000709458021, 0.0010258304, 0.000822855451, 0.000942772778, 0.0018219651, 0.000845760165, 0.000698145828, 0.000960332225, 0.000898019294, 0.00112691312, 0.00181487482, 0.000888166251, 0.000805499323, 0.00103546167, 0.00090760336, 0.00116808852, 0.00173263357, 0.0009431137, 0.000744738267, 0.0010070398, 0.000880305131, 0.0010766309, 0.00193997321, 0.000926012406, 0.00073780003, 0.00103243906, 0.000817114837, 0.000948203786, 0.00183204119, 0.000854479498, 0.00070217083, 0.000963394123, 0.00088950689, 0.0011572669, 0.00181243708, 0.000904887216, 0.000813412364, 0.0010365108, 0.000916753022, 0.00119632378, 0.00173887098, 0.000953329145, 0.000748004473, 0.00101637526, 0.000883366913, 0.00110022258, 0.00193163753, 0.000927229528, 0.000739658601, 0.00103557121, 0.000821246533, 0.000949940935, 0.00183393864, 0.000849595701, 0.000693924492, 0.000962977414, 0.000875931291, 0.00114239182, 0.00182471785, 0.000888202223, 0.000801353657, 0.00102631235, 0.000908595335, 0.00118073192, 0.00174287416, 0.000938850222, 0.000743397453, 0.000998293515, 0.000871596101, 0.0011060501, 0.00190436293, 0.000930503942, 0.000728483545, 0.00104086963, 0.000810531783, 0.000961064477, 0.00181524642, 0.000852072495, 0.000685786654, 0.000964874285, 0.000877982588, 0.00114493456, 0.00180496357, 0.000892385491, 0.000800590089, 0.00103488471, 0.000899606268, 0.00118184346, 0.00175804691, 0.000932882132, 0.000737819355, 0.00100630324, 0.000862373563, 0.00107671134, 0.00191572227, 0.000910460309, 0.000728141924, 0.00103668659, 0.000808085606, 0.000941262639, 0.00183429138, 0.000835081155, 0.000686646672, 0.000967298285, 0.000881383137, 0.00114853389, 0.00181727449, 0.000884393114, 0.000805444433, 0.00104678958, 0.000902071421, 0.00119599607, 0.00170807238, 0.000932944415, 0.00073622755, 0.00101148058, 0.000863412803, 0.00108073466, 0.00191447709, 0.000911752053, 0.00073386688, 0.00105296075, 0.000813295366, 0.000945193984, 0.00182542508, 0.000841074449, 0.000695024501, 0.000983235775, 0.000897624064, 0.00114692072, 0.00180487521, 0.000885859714, 0.000808576238, 0.00105215504, 0.000897275226, 0.00118326792, 0.00174019672, 0.000938035664, 0.000742443779, 0.00101814826, 0.000879089232, 0.00108939374, 0.00194868981, 0.000922547537, 0.00073992426, 0.00104969949, 0.000818535569, 0.000986571074, 0.00184178096, 0.000849159143, 0.000688176369, 0.00098032807, 0.000890790951, 0.00116263819, 0.00181126245, 0.000881456945, 0.00080240058, 0.00105765869, 0.00092065084, 0.00121005636, 0.00175824959, 0.000938804529, 0.000745503814, 0.00102892925, 0.000878287188, 0.00109294464, 0.00194332737, 0.000913710392, 0.000729625695, 0.00104989775, 0.000820463581, 0.000950868183, 0.0018581996, 0.000835112587, 0.000685397361, 0.000978347263, 0.000888242794, 0.00114218448, 0.0018454513, 0.000878849765, 0.000804622483, 0.00105920748, 0.000920925522, 0.00121215708, 0.00176609727, 0.000934044598, 0.000738347997, 0.00102217204, 0.000888480165, 0.00109567808, 0.00196587737, 0.000909851107, 0.000725627469, 0.00103513722, 0.000830922974, 0.000950084359, 0.00187915692, 0.000832878519, 0.000680338067, 0.000973035232, 0.000901456981, 0.0011404939, 0.00186000462, 0.000874995254, 0.000790404389, 0.00103955471, 0.000924087071, 0.00118298351, 0.001781667, 0.000925604021, 0.000728867482, 0.00101937796, 0.000886523048, 0.00108600594, 0.0019858689, 0.000909231894, 0.000726576254, 0.00105667941, 0.000829555851, 0.000955684576, 0.00187328551, 0.000837122672, 0.000680359779, 0.000980981276, 0.000891340664, 0.00115150365, 0.00183013175, 0.000877869606, 0.000791980827, 0.00105245574, 0.00091979641, 0.00117914635, 0.00176059036, 0.000918276724, 0.000728258863, 0.00098969182, 0.000876003003, 0.00108048855, 0.00193973503, 0.000905832683, 0.000726502447, 0.00105082174, 0.000826200179, 0.000941388716, 0.00185671449, 0.000829996367, 0.000684767554, 0.000971974805, 0.00087790977, 0.00112695817, 0.00184075977, 0.000874231861, 0.000790708698, 0.00104095601, 0.000911608629, 0.00117326318, 0.00177419628, 0.000922822743, 0.000731781649, 0.00100428716, 0.000875043625, 0.00110078335, 0.00191088335, 0.000916166231, 0.000710304303, 0.00102542422, 0.00082022592, 0.000930639624, 0.00182727329, 0.000831973564, 0.00068055786, 0.000974461553, 0.000878887426, 0.00113754871, 0.00182886014, 0.000876035541, 0.000797644258, 0.0010458196, 0.000911768992, 0.0011916376, 0.001766072, 0.000928330002, 0.000734288711, 0.00101628667, 0.000863814377, 0.00108097191, 0.00194232061, 0.000914415054, 0.000725135324, 0.0010502917, 0.00078952848, 0.000946485321, 0.00186353642, 0.00084210292, 0.000683753169, 0.00098132994, 0.000863218738, 0.0011604816, 0.00183961436, 0.00087987195, 0.000794617168, 0.00105040777, 0.000872989127, 0.00118488586, 0.00177634065, 0.000923647836, 0.000736940012, 0.0010210824, 0.000884251145, 0.0010794336, 0.00197489141, 0.000902857282, 0.000726090977, 0.00104412227, 0.000819226494, 0.000940605067, 0.00186643214, 0.000829775818, 0.000684902363, 0.000970399007, 0.000894458382, 0.00114190381, 0.00185491075, 0.000865565205, 0.000798295485, 0.00103965669, 0.000919091632, 0.00118211261, 0.00179425732, 0.000920262362, 0.000740881427, 0.00101087429, 0.000884051027, 0.00110261678, 0.00198701932, 0.00090688502, 0.000732332643, 0.00103925169, 0.000816951739, 0.000959312194, 0.0018801624, 0.000836987863, 0.000683477032, 0.000978649128, 0.000885295216, 0.00115312054, 0.00186537975, 0.000876691018, 0.000796550419, 0.00104353658, 0.000908057089, 0.00117606285, 0.00178383419, 0.000923595857, 0.000724666927, 0.00101352658, 0.000863876892, 0.00107454252, 0.00196227804, 0.000901349704, 0.000714728842, 0.00104173564, 0.000814391184, 0.000940657104, 0.00187048374, 0.000823151087, 0.000660338264, 0.000971570145, 0.000875730475, 0.00114361243, 0.00185756211, 0.000869879615, 0.000789943093, 0.00104282098, 0.000902344764, 0.0011601235, 0.00175550161, 0.000932307274, 0.000727515027, 0.00102160336, 0.000865877315, 0.00105885544, 0.00196102494, 0.000908020651, 0.0007192255, 0.00104412925, 0.000809342484, 0.000903653039, 0.00184177654, 0.000823274255, 0.000669616158, 0.000965208979, 0.0008815662, 0.00108674855, 0.0018155711, 0.000866536517, 0.000780372415, 0.00103899813, 0.000911766838, 0.00113939343, 0.00175603898, 0.000918853097, 0.000719761709, 0.00101987249, 0.000866166316, 0.00103265361, 0.00194268208, 0.000896499783, 0.000715254631, 0.00103824039, 0.000788801291, 0.000904406246, 0.00183163385, 0.000832327642, 0.000666032254, 0.000967615342, 0.000861209468, 0.0010785372, 0.00180790422, 0.000865152047, 0.000777935493, 0.00102726405, 0.000864438422, 0.00109717785, 0.00172425713, 0.000895473524, 0.000714380934, 0.000991880894, 0.000839358312, 0.00100921432, 0.00191304344, 0.000884802721, 0.000707571511, 0.00101902068, 0.000773064035, 0.000877479208, 0.0018189688, 0.000814047002, 0.000664793188, 0.00095821009, 0.000827108335, 0.00105194596, 0.00181585655, 0.000858186395, 0.000773474923, 0.00102545519, 0.000859669351, 0.00110594253, 0.00172872702, 0.000912396819, 0.000711865665, 0.00100162404, 0.000827884185, 0.00101051119, 0.00193242368, 0.000890978554, 0.000693698006, 0.00102603075, 0.000776551198, 0.000878177583, 0.00184376747, 0.000818845525, 0.000658184057, 0.00096998713, 0.000839404354, 0.00107532775, 0.00182617421, 0.00086083624, 0.000764272001, 0.0010303132, 0.000869474723, 0.00111594191, 0.00174792565, 0.000911619922, 0.000703070022, 0.00099785754, 0.000833330327, 0.00101244415, 0.00195768103, 0.000891535659, 0.000691660505, 0.00102796603, 0.000768028025, 0.00088578969, 0.00184188434, 0.000828305609, 0.000658871955, 0.000965596701, 0.000837507308, 0.00108551455, 0.0018095288, 0.00087121746, 0.000762800046, 0.00101660425, 0.000871878234, 0.00111434225, 0.00175969326, 0.000915720186, 0.000707285071, 0.000992898247, 0.000872681383, 0.00102138252, 0.00193832966, 0.000900556915, 0.00070095394, 0.00102665613, 0.000814370171, 0.000882142282, 0.00183187798, 0.000822035363, 0.000658075965, 0.000956112635, 0.000880816486, 0.00106470706, 0.00183156785, 0.0008693501, 0.000765255885, 0.00102595543, 0.000881344487, 0.00110427348, 0.00174586661, 0.000913679891, 0.000712992391, 0.00102106831, 0.00084829214, 0.00102644926, 0.00193633791, 0.000907363428, 0.000705006998, 0.0010498215, 0.000813292165, 0.000890276744, 0.00186011265, 0.000835891115, 0.000669367961, 0.000987060484, 0.000880771957, 0.0010972959, 0.00185714115, 0.000874451827, 0.000786788296, 0.00108140521, 0.000907712791, 0.00111983856, 0.00174439128, 0.000919821847, 0.000720860728, 0.00102342502, 0.000865539594, 0.00101897598, 0.00194472831, 0.000896917889, 0.000712201581, 0.00105024967, 0.000798576686, 0.000885711692, 0.00183310627, 0.000819747394, 0.000669713831, 0.000979046104, 0.000868196075, 0.0011004929, 0.00178070564, 0.000873565034, 0.000772605243, 0.0010474195, 0.000883183908, 0.00111408171, 0.00170978811, 0.000902764383, 0.000702823163, 0.00102887477, 0.000837899162, 0.000989244087, 0.00190526759, 0.000887798553, 0.000703207043, 0.00105944672, 0.000794074149, 0.00086510845, 0.00180277869, 0.000811690406, 0.00066296017, 0.000993128167, 0.000859890657, 0.00108307635, 0.00179479201, 0.000858230516, 0.00077598315, 0.00104616943, 0.000877189043, 0.00112054928, 0.00173439132, 0.000910212228, 0.000724771933, 0.00102421222, 0.000843855669, 0.00101862755, 0.00191149977, 0.000884919893, 0.000715647591, 0.00105291151, 0.000784787582, 0.000879943604, 0.00179841102, 0.000813441817, 0.000666474225, 0.000982023892, 0.000845137518, 0.00105415005, 0.00180409197, 0.000849267934, 0.000779845228, 0.00104694103, 0.000858960266, 0.00108954927, 0.00168189255, 0.000879409199, 0.000713469286, 0.00103145058, 0.000830463192, 0.00100016233, 0.00189659675, 0.000871469907, 0.000704053615, 0.00105985557, 0.000781290175, 0.000875176222, 0.00182711834, 0.000802833063, 0.000662312843, 0.000968582986, 0.000835450424, 0.00106922258, 0.00180993893, 0.000852853933, 0.00077795476, 0.00104058709, 0.000866950257, 0.0011377437, 0.00168350758, 0.000908109767, 0.00070258003, 0.00102371082, 0.000832909544, 0.00101090537, 0.0019110241, 0.000875232974, 0.000712459558, 0.00105040579, 0.000770202954, 0.00089320133, 0.00183165143, 0.000814790837, 0.000676577562, 0.000974775408, 0.000852016441, 0.00108427601, 0.00179621228, 0.000849248492, 0.000788431556, 0.00103175663, 0.000858538144, 0.00112323754, 0.0017180444, 0.000893918215, 0.00072153873, 0.00100663747, 0.000825148192, 0.00103686634, 0.00192380068, 0.000880070671, 0.000727173348, 0.00104338734, 0.000774172891, 0.000930519949, 0.00182213343, 0.000817646796, 0.000667306478, 0.000965261017, 0.000845034781, 0.00109089946, 0.00182626199, 0.000855060236, 0.000790318067, 0.00101746758, 0.000857642735, 0.00112147292, 0.00173190783, 0.000901629333, 0.00072698138, 0.000983888865, 0.000819964567, 0.00100590917, 0.00192263012, 0.000882685825, 0.000713902467, 0.00103352207, 0.000775290537, 0.000888803741, 0.00183850958, 0.000814859988, 0.000673471601, 0.000957700366, 0.000832088874, 0.00107866165, 0.00181603082, 0.000853501435, 0.000790202874, 0.00101635349, 0.000855994353, 0.00115664641, 0.00170007965, 0.000912755902, 0.000703700876, 0.000992238172, 0.000841051631, 0.00104600098, 0.00192143826, 0.000884887471, 0.000701897487, 0.00102217251, 0.000783645606, 0.000884513254, 0.00183348113, 0.000807804929, 0.00066881004, 0.000960927631, 0.000849009026, 0.00109025638, 0.00180830783, 0.000858049025, 0.000782690768, 0.00102615391, 0.000879414263, 0.00113507628, 0.00172633154, 0.000909514725, 0.000717027346, 0.00100371626, 0.000838033273, 0.00102966081, 0.00193771068, 0.000893004704, 0.000716115988, 0.00102454796, 0.0007760179, 0.000908700982, 0.00185516314, 0.000821846945, 0.000675866031, 0.000947424094, 0.000850758981, 0.00111232616, 0.00178249844, 0.000858084648, 0.000783645199, 0.00101750495, 0.000882301887, 0.00113573403, 0.00173354114, 0.000895345234, 0.000723369129, 0.000988176325, 0.000858054787, 0.00102994614, 0.00193286431, 0.000884322741, 0.000721643213, 0.00106136, 0.000784284726, 0.000908151327, 0.00182898552, 0.000808899931, 0.000668475463, 0.000972235866, 0.000862017856, 0.00109963678, 0.00182653242, 0.000851777033, 0.000785118551, 0.00102450151, 0.000887470844, 0.00116405811, 0.00176885666, 0.000909736205, 0.00072487205, 0.00100294896, 0.000862404238, 0.00109599053, 0.00194370572, 0.000906422327, 0.000700956618, 0.00103784376, 0.000800791488, 0.000917502737, 0.00187178212, 0.000828033721, 0.000666671142, 0.000973175629, 0.000874554738, 0.00112270634, 0.00184698205, 0.000868162955, 0.000788845588, 0.00104189606, 0.000889835821, 0.00115216256, 0.00174924068, 0.000914537872, 0.000721915974, 0.00101916632, 0.00086317258, 0.00105035678, 0.00197924301, 0.000901076593, 0.000718775264, 0.00105568266, 0.00081110117, 0.000906447822, 0.00189043733, 0.00083034212, 0.0006815737, 0.000972945243, 0.000880753563, 0.00112988031, 0.00184657052, 0.000875335536, 0.000782025745, 0.00104838528, 0.000906980422, 0.00115157175, 0.00175069994, 0.000914451608, 0.000718615716, 0.00102570734, 0.000875715981, 0.0010334478, 0.00194672123, 0.000893592078, 0.000719154894, 0.00104815257, 0.000807880075, 0.000895134464, 0.00182791939, 0.000818893604, 0.000668790599, 0.000965383311, 0.000861919601, 0.00109638216, 0.00182230864, 0.000858435873, 0.000789149373, 0.00102977559, 0.000886488822, 0.00112931919, 0.00176332612, 0.000915863318, 0.000725828751, 0.000996399205, 0.000853102305, 0.00103947986, 0.0019653237, 0.000898360799, 0.000713032437, 0.00102194131, 0.000797546119, 0.000900092418, 0.00183536042, 0.000811295235, 0.000659852638, 0.000958389544, 0.000851241872, 0.001076933, 0.00181863189, 0.000835700834, 0.000781232433, 0.00100854388, 0.000852355908, 0.00112727284, 0.00172805577, 0.000883528963, 0.000714619935, 0.000970298192, 0.000827922137, 0.00103179947, 0.00190993247, 0.000861849461, 0.00070128066, 0.000991723617, 0.000765412988, 0.000905409863, 0.00183406775, 0.000797614979, 0.000654591073, 0.000932453026, 0.000829035591, 0.00110229442, 0.00180419581, 0.00083880109, 0.000777631649, 0.000993585214, 0.000851602526, 0.00114926056, 0.00170337048, 0.000886783295, 0.000699484488, 0.000963823753, 0.000815351668, 0.00103443721, 0.00191360991, 0.000866782677, 0.000700951903, 0.000993665773, 0.000764398021, 0.000902753149, 0.0018374949, 0.000799395086, 0.000658804493, 0.000932488416, 0.000833836617, 0.00110040698, 0.00181452592, 0.000829014345, 0.000766784477, 0.000987221603, 0.000861106091, 0.00112182775, 0.00173712953, 0.000872572477, 0.000702471298, 0.000965881045, 0.000824807794, 0.00103827892, 0.00195477461, 0.000869928394, 0.000714598107, 0.000985356048, 0.000766108045, 0.000941119622, 0.0018166136, 0.000815107778, 0.000641833118, 0.000927096524, 0.000831822981, 0.00110014132, 0.00179716852, 0.000832212158, 0.000772557396, 0.000981524354, 0.000847702264, 0.00113354134, 0.00171355705, 0.000879892032, 0.000715045317, 0.000964315142, 0.00081894052, 0.00104007369, 0.00191454275, 0.000862159068, 0.000701807556, 0.00098820834, 0.000757864036, 0.000897532154, 0.00179956353, 0.000790658174, 0.000645817257, 0.000919176615, 0.000813695311, 0.00110065541, 0.00179830391, 0.00083892938, 0.000771661988, 0.000979072764, 0.000833479979, 0.00117838348, 0.00169096573, 0.00089422235, 0.000697653741, 0.00095653988, 0.000814443454, 0.00106257806, 0.00189871923, 0.000869262265, 0.000694833987, 0.000990172033, 0.000769682287, 0.000892807788, 0.00180305319, 0.000797754503, 0.000655938231, 0.00092328398, 0.000823637529, 0.00109689462, 0.00177386508, 0.000834001577, 0.000765228178, 0.000973707065, 0.000850359036, 0.00112012646, 0.00167973305, 0.000877479964, 0.000700609991, 0.000954656221, 0.000828371907, 0.0010296891, 0.00189685868, 0.000870872231, 0.000700716511, 0.00098784361, 0.000767433958, 0.00091272674, 0.00180853764, 0.000807406788, 0.000652983552, 0.000930425129, 0.000832294696, 0.0011219976, 0.0017643444, 0.000839798304, 0.000758931856, 0.000985935796, 0.000854321581, 0.00111963518, 0.0016827326, 0.000876530714, 0.000695782946, 0.000955905009, 0.000823344919, 0.00102539232, 0.00188873301, 0.000859857828, 0.000689651642, 0.000989796128, 0.000772733358, 0.000899095554, 0.00178758707, 0.000785280077, 0.000639101258, 0.000919727667, 0.000825623225, 0.00108075619, 0.00176109746, 0.000823271519, 0.000752445194, 0.000978707103, 0.000849044183, 0.00113667944, 0.00168558117, 0.000872841512, 0.000696436735, 0.000953092123, 0.000815789215, 0.00108101009, 0.00187493046, 0.000880596635, 0.000676632917, 0.000981982565, 0.000764632947, 0.000893477059, 0.00176856876, 0.000785131939, 0.000638164231, 0.000922138803, 0.000829168013, 0.00110244879, 0.00175952725, 0.000827496231, 0.000759475166, 0.000982404803, 0.000852277444, 0.00112395734, 0.00165857596, 0.00086819689, 0.000694040908, 0.000963576313, 0.000825570547, 0.00103387842, 0.00188220467, 0.000852634839, 0.000686102489, 0.000988956192, 0.000775005494, 0.00090443209, 0.0017889071, 0.000788617879, 0.000639119186, 0.000917091093, 0.000828938093, 0.00112890184, 0.00176066579, 0.000827397336, 0.000743886805, 0.000954705407, 0.000850884244, 0.00113432074, 0.00166987337, 0.000864179048, 0.000689977664, 0.000931920891, 0.000814057945, 0.00103690347, 0.00188136171, 0.000850668177, 0.000689877081, 0.00096413953, 0.000764443073, 0.00089574192, 0.00177943462, 0.000778921414, 0.000638713711, 0.00090064184, 0.000825952971, 0.00110362354, 0.00175804133, 0.000820635993, 0.000742576842, 0.000960274599, 0.000844930124, 0.00112861593, 0.00167934853, 0.000869808253, 0.000686241372, 0.000936652243, 0.000816506217, 0.00106574921, 0.00187071343, 0.0008647145, 0.00068783079, 0.000960615464, 0.000761354459, 0.000932233117, 0.00176851312, 0.000791024126, 0.000628764217, 0.000890605093, 0.000818867469, 0.00109678064, 0.00175189541, 0.000821589725, 0.000747433631, 0.000959777972, 0.0008469522, 0.00112815318, 0.00166983018, 0.000866470451, 0.000682517246, 0.000932548079, 0.000811597507, 0.00104403473, 0.0018651851, 0.000851519348, 0.000678591605, 0.000970865483, 0.000763511227, 0.000917362049, 0.00179075578, 0.000787029334, 0.000641472347, 0.000913056952, 0.000823443756, 0.00112061866, 0.00176487199, 0.000829105149, 0.000761319301, 0.000960704696, 0.000849873468, 0.00115736283, 0.00166832947, 0.000876916572, 0.000700176053, 0.000950696878, 0.000818466942, 0.00105155224, 0.00187307969, 0.000860971981, 0.000697578595, 0.00098354544, 0.000765948265, 0.000920558348, 0.00178498775, 0.000790790422, 0.000652262068, 0.000918559323, 0.000826324569, 0.00111381349, 0.00175555504, 0.000829908939, 0.000768989208, 0.00097174698, 0.000849874632, 0.00114900118, 0.00168835721, 0.000869516574, 0.000703401747, 0.000956431904, 0.000819524401, 0.00105512072, 0.00188899389, 0.000860232743, 0.000705298968, 0.000978313154, 0.000764465716, 0.000957430748, 0.00178868067, 0.000807426986, 0.000641975086, 0.000919809157, 0.0008235352, 0.00111266412, 0.00175422954, 0.000833285041, 0.000767047575, 0.000978661352, 0.000851723831, 0.00115486071, 0.00167821196, 0.000881103915, 0.000705643557, 0.000954206102, 0.000820261193, 0.00104972057, 0.00185957272, 0.000862859306, 0.000702463905, 0.000976904877, 0.000771641382, 0.00091705611, 0.00178421126, 0.000796398555, 0.000654143398, 0.000918645645, 0.000828340417, 0.00112556654, 0.00177090568, 0.000838309294, 0.000787512516, 0.000977303484, 0.000868546078, 0.00120741967, 0.00167790288, 0.000890491414, 0.000711098895, 0.000956145464, 0.000832466059, 0.00106026756, 0.00185692648, 0.000865189941, 0.000700762204, 0.000988972723, 0.000783291005, 0.000899387698, 0.00176275813, 0.000788872654, 0.000653472904, 0.000914623321, 0.000826301344, 0.00109032809, 0.00172333571, 0.000827806536, 0.000768897589, 0.000971043541, 0.000847053016, 0.00112027803, 0.001655297, 0.000873891346, 0.00070566911, 0.000945632579, 0.000821533846, 0.00103216234, 0.00186240626, 0.000863128982, 0.000703796686, 0.000972765905, 0.000766527955, 0.000911798852, 0.00175469881, 0.000797349378, 0.000651442038, 0.000907785434, 0.000823199749, 0.00112448435, 0.00172153523, 0.000839237997, 0.000764782773, 0.000969337707, 0.000852896541, 0.00112689694, 0.00165658584, 0.000881935062, 0.000708014995, 0.000945764128, 0.000821537687, 0.00103262404, 0.00184512627, 0.000867481576, 0.000706700841, 0.000972581503, 0.000759658345, 0.000898633036, 0.0017611034, 0.00079466647, 0.000653048919, 0.000906901783, 0.000822182978, 0.00110661343, 0.00174886349, 0.000836596417, 0.000769360457, 0.000961311802, 0.000835243496, 0.00112719717, 0.00167027058, 0.000880507636, 0.000711782952, 0.000937845267, 0.000802710245, 0.00103798474, 0.00184747961, 0.000871823693, 0.000695251685, 0.000958205957, 0.000755996152, 0.000894257682, 0.00175581826, 0.000792855688, 0.000649777823, 0.000900326588, 0.000813425577, 0.00110023876, 0.00173456967, 0.000832378806, 0.000767429185, 0.000954008428, 0.00084309699, 0.00113160326, 0.0016620314, 0.000875249912, 0.000705174985, 0.000940979342, 0.000812185579, 0.00103253732, 0.00186124188, 0.00085866818, 0.000698278949, 0.000978136202, 0.000757421018, 0.000915627752, 0.00178753666, 0.000801121525, 0.000657937373, 0.000904464046, 0.000815727864, 0.00113630749, 0.00173619192, 0.00084762153, 0.000753886008, 0.000962239108, 0.000848591968, 0.00113218976, 0.00165357138, 0.000877033104, 0.000709522283, 0.000948420784, 0.000811599486, 0.001049479, 0.00186659733, 0.000867756025, 0.000708399049, 0.000977938063, 0.000753917266, 0.000898109982, 0.00176355778, 0.000793258427, 0.000656996795, 0.000909284689, 0.000814568019, 0.00110964675, 0.00174559245, 0.000832987018, 0.000763094169, 0.000959998288, 0.000832134509, 0.00112826866, 0.00167558272, 0.000879387488, 0.000711931207, 0.000950598158, 0.000806626864, 0.00105733133, 0.00187047315, 0.000871199183, 0.000713490997, 0.000969848887, 0.000752089953, 0.000920080813, 0.00178697263, 0.000800201029, 0.00065835641, 0.000911722484, 0.000809808436, 0.0011138093, 0.00176124845, 0.000836381572, 0.000782923773, 0.000939592894, 0.000827213167, 0.0011371976, 0.00166017457, 0.00086765684, 0.000708145613, 0.000943395426, 0.000804503681, 0.00104671111, 0.00187075976, 0.000865569338, 0.000712914916, 0.000972512004, 0.000764469383, 0.000924411055, 0.00181651337, 0.000801643531, 0.000673483126, 0.000924863096, 0.00081542501, 0.00112701184, 0.0017950586, 0.000846466515, 0.000793297368, 0.000966374937, 0.000840779976, 0.00118979777, 0.00169917196, 0.000904482964, 0.000729958119, 0.000956178177, 0.000827478128, 0.00108371419, 0.00190520764, 0.000880462467, 0.000719763048, 0.000975790957, 0.00075492519, 0.000939644407, 0.00182866876, 0.000816531945, 0.00068382622, 0.000922886888, 0.000823838462, 0.00117726787, 0.00179647328, 0.000860931759, 0.000799917441, 0.000978167285, 0.000852763653, 0.00121418154, 0.0017333529, 0.000912268122, 0.000742597331, 0.000956796051, 0.000815004809, 0.00108579022, 0.0019399178, 0.000897608756, 0.000747038866, 0.000975064817, 0.000768743746, 0.000988687272, 0.00184145023, 0.000825580792, 0.000686583924, 0.000916853431, 0.000832827878, 0.00118737505, 0.00180507195, 0.00086509448, 0.000810805301, 0.000976865296, 0.000854364713, 0.00120465469, 0.00172872038, 0.000914311386, 0.000743974291, 0.000961262325, 0.000826408039, 0.00110156753, 0.00192002696, 0.000894986151, 0.000732123037, 0.000988969929, 0.000775991939, 0.000968485663, 0.00184970826, 0.000822565402, 0.000683378603, 0.000931397313, 0.000833097729, 0.00116848748, 0.00181219133, 0.000865912472, 0.000814364699, 0.000988383079, 0.000854636659, 0.00121768052, 0.00172816927, 0.000921251078, 0.000727381906, 0.000977949705, 0.000829986937, 0.00109521206, 0.00192298985, 0.000896682905, 0.000732148474, 0.00098400563, 0.000770810177, 0.000943379244, 0.00183866185, 0.000824280665, 0.000683124061, 0.000919188838, 0.000839872053, 0.00114091486, 0.00179499364, 0.000865319103, 0.000800170528, 0.000987809617, 0.00086118083, 0.00116658863, 0.00171546452, 0.000910995645, 0.000728875108, 0.000959696656, 0.000824684394, 0.00107219699, 0.00190587167, 0.000897603633, 0.000731923501, 0.000975057832, 0.000766731042, 0.000936802186, 0.00184192799, 0.000825185911, 0.000675671559, 0.000908739457, 0.000826818345, 0.00115181203, 0.00178652967, 0.000864190515, 0.000792215986, 0.000965662068, 0.000845623203, 0.001123511, 0.00169136026, 0.000905322377, 0.00073714793, 0.000947851106, 0.000813508406, 0.00103498041, 0.00188923394, 0.000891580712, 0.000724683865, 0.000967523258, 0.000757819624, 0.000911472249, 0.00180685916, 0.000822651549, 0.000672673574, 0.000912326912, 0.000816899235, 0.00111023732, 0.00177662482, 0.000863201451, 0.00080491422, 0.000970347144, 0.000841497269, 0.00114827568, 0.00169264339, 0.000913430704, 0.000746374601, 0.000948377769, 0.00081253075, 0.00105775008, 0.00189769303, 0.000901917985, 0.000734254776, 0.000976044859, 0.000770253653, 0.000934497337, 0.00182032178, 0.000830621808, 0.00070901803, 0.000918578648, 0.000830289035, 0.00115013344, 0.00180325576, 0.00087981578, 0.000836987107, 0.000975490781, 0.000860698055, 0.00120312476, 0.00173878577, 0.000927742803, 0.000772603787, 0.000963556929, 0.000834147038, 0.0011047154, 0.00194811018, 0.000905370631, 0.000775132503, 0.000994237722, 0.000788574747, 0.000979486853, 0.00187956297, 0.000843583548, 0.000744114397, 0.000929361908, 0.000844975701, 0.00122740737, 0.0018147938, 0.000897562597, 0.000845856906, 0.000979062868, 0.000865714508, 0.00122793776, 0.00173076231, 0.000925456756, 0.000792919425, 0.000950250425, 0.000838389504, 0.00111262104, 0.00191921473, 0.000905162364, 0.000793052488, 0.000978710013, 0.00078197167, 0.000962681137, 0.00184464676, 0.000832014019, 0.000737651775, 0.000915351149, 0.000844343042, 0.00116654846, 0.00180984742, 0.000875198806, 0.000858576968, 0.000970616238, 0.000862131594, 0.00120792189, 0.00174097205, 0.000924868276, 0.000787719269, 0.00094776036, 0.000828148506, 0.00111356855, 0.00194046635, 0.00091385236, 0.000778056681, 0.000980269746, 0.000773152395, 0.000966722029, 0.00183757185, 0.000830111909, 0.00074794743, 0.000916899706, 0.0008327096, 0.00117689604, 0.00182841369, 0.00087523798, 0.000876078499, 0.000966796128, 0.000842925452, 0.00118316128, 0.00172625936, 0.00092009583, 0.000795999484, 0.000942788902, 0.000818002562, 0.00108318985, 0.00191251375, 0.000904106884, 0.000785164128, 0.000965340994, 0.000763508317, 0.000936370227, 0.00182006333, 0.000827094947, 0.000736732094, 0.000909762166, 0.000822802947, 0.00112527399, 0.00179865921, 0.000870240154, 0.000877926941, 0.000961266458, 0.000843213813, 0.00118104566, 0.00171012827, 0.000928752008, 0.000807128265, 0.000941913459, 0.000815677282, 0.00106997509, 0.00192454981, 0.000901238003, 0.000803957169, 0.00097009755, 0.000756226073, 0.000930077687, 0.00183715369, 0.000828260614, 0.000765615492, 0.000902070955, 0.000812739832, 0.00114054664, 0.00181058061, 0.000862828107, 0.000886875787, 0.000955099647, 0.00083577726, 0.0011712081, 0.00172790431, 0.000914264354, 0.000818864733, 0.000970153022, 0.000811768521, 0.00107632473, 0.00192031462, 0.000896890648, 0.000808499928, 0.000974764291, 0.000757472299, 0.000950255955, 0.00183156168, 0.00083259691, 0.000760601426, 0.000908456801, 0.000818976318, 0.00113265368, 0.00180411432, 0.000870005577, 0.000886404363, 0.000966228021, 0.000840811292, 0.00116782368, 0.00172131392, 0.000921376166, 0.000807178905, 0.000939165475, 0.000815655454, 0.0010552021, 0.00191574241, 0.000908909191, 0.000782538904, 0.00095505151, 0.000760153634, 0.000919021666, 0.0018309576, 0.000829632627, 0.000758608978, 0.000890664523, 0.000816985674, 0.0011300192, 0.00180662586, 0.00087375188, 0.000898648461, 0.000945686596, 0.000840452383, 0.00120857265, 0.00170908333, 0.000930966868, 0.000821451598, 0.000922577456, 0.000811652455, 0.001078884, 0.00191010593, 0.000901394815, 0.000819699722, 0.000961129612, 0.000758784357, 0.000934065087, 0.00183594844, 0.000827649201, 0.000769154518, 0.000897915801, 0.000813840656, 0.0011355934, 0.00178347249, 0.000861193577, 0.000905234716, 0.000951688387, 0.000836362829, 0.00117440207, 0.0017115681, 0.000908136601, 0.000827077136, 0.000921445899, 0.000809551857, 0.00107972929, 0.00190778845, 0.000889352639, 0.000818956003, 0.000945868669, 0.000753755972, 0.00094608136, 0.00182236417, 0.000822313828, 0.000775184541, 0.000889660674, 0.000813767081, 0.00115600054, 0.0017747333, 0.000865119568, 0.000905596185, 0.000947822235, 0.000835754559, 0.00118238968, 0.00170142215, 0.000912092626, 0.000826520612, 0.000925384869, 0.000811736681, 0.00108150614, 0.00189651921, 0.000893737597, 0.000820091518, 0.000949952693, 0.000758608337, 0.000944749569, 0.00181549345, 0.000820237619, 0.000772355357, 0.000891981763, 0.00081719429, 0.00115848298, 0.00177992007, 0.000860774249, 0.000914155797, 0.000945496548, 0.000837031752, 0.00119719747, 0.00170086347, 0.000909921713, 0.000839084445, 0.00092381367, 0.000811896985, 0.00110225868, 0.00188460632, 0.000894309254, 0.000819085981, 0.000951710681, 0.000760043913, 0.000958639255, 0.00180313049, 0.000818229862, 0.000773845997, 0.00089405058, 0.000817547087, 0.00114955846, 0.00176626618, 0.000853465579, 0.000892746029, 0.000947126595, 0.000839811924, 0.00118084427, 0.00168150035, 0.000902997563, 0.00081706309, 0.000921812141, 0.000808190322, 0.00107467314, 0.00188074587, 0.000888486917, 0.000803354545, 0.000946658838, 0.000755613728, 0.000945890322, 0.00179758272, 0.000823495502, 0.000762540905, 0.000892252079, 0.000810713333, 0.00115199364, 0.00176773639, 0.000860245491, 0.000894733705, 0.000941362698, 0.000830096833, 0.00118201808, 0.00168248825, 0.000904701941, 0.000826313568, 0.000922556734, 0.000802031311, 0.00108467473, 0.00187891745, 0.000895695062, 0.000821438734, 0.000943253399, 0.000753167958, 0.0009541334, 0.00178802619, 0.000822279835, 0.000772566185, 0.000886184862, 0.000809740159, 0.00115699903, 0.00176002143, 0.000864805421, 0.00090775243, 0.000938890444, 0.000829114695, 0.00119712052, 0.00168656535, 0.00091170246, 0.000839093234, 0.000913588912, 0.000801247137, 0.00110214425, 0.00186195516, 0.000896807236, 0.000813040009, 0.000946981425, 0.000752206775, 0.000956138596, 0.00177749456, 0.00082398369, 0.000775226275, 0.000880963285, 0.000812233542, 0.00116986909, 0.00175516086, 0.00086018478, 0.000912470801, 0.000932075374, 0.00083073735, 0.00120878872, 0.00166764576, 0.00090536155, 0.000839830318, 0.000910745701, 0.00080405263, 0.00108763913, 0.00186851015, 0.000890241936, 0.000821604219, 0.00093743921, 0.000752878143, 0.000952866918, 0.00179614918, 0.000826644246, 0.000777045323, 0.000888451817, 0.000813585299, 0.00115995109, 0.0017612325, 0.000865673239, 0.00091350585, 0.000940599188, 0.00083470915, 0.00120021985, 0.001672021, 0.00091221428, 0.000840163324, 0.000913956435, 0.000803725095, 0.00108029658, 0.00187480811, 0.00088261941, 0.00080763147, 0.000937780482, 0.000752406893, 0.000922884268, 0.00176768913, 0.00080608757, 0.000756414142, 0.000876437931, 0.000803248142, 0.00111834914, 0.00173229782, 0.000842019566, 0.000869535143, 0.000929539034, 0.000820334535, 0.00116919505, 0.00165202131, 0.000887158385, 0.000787291909, 0.000906928617, 0.000789584126, 0.00105962332, 0.00184215151, 0.000873015728, 0.000782276213, 0.000916485733, 0.000738568313, 0.000921267783, 0.0017362606, 0.000804203562, 0.000728039304, 0.00086954172, 0.000797692919, 0.00111537706, 0.00172907172, 0.000841207861, 0.000859970867, 0.000923175365, 0.00082067895, 0.00115913257, 0.00164506328, 0.000885466579, 0.000783154799, 0.000899523497, 0.000789739192, 0.00105092034, 0.00183125725, 0.000863116642, 0.000780766131, 0.000924344233, 0.000744425459, 0.000929673668, 0.00175229344, 0.000802913681, 0.000728872372, 0.000874067831, 0.00080272858, 0.00113110745, 0.00172113685, 0.00084234291, 0.000869066746, 0.000921201485, 0.000815312378, 0.00118604791, 0.0016096828, 0.00089761219, 0.000788214442, 0.000904139655, 0.000794258376, 0.0010648506, 0.00180273119, 0.000870753196, 0.000781417941, 0.000936771743, 0.000740739983, 0.000919140701, 0.00173748191, 0.00080509187, 0.000734535744, 0.000880022417, 0.000797189015, 0.00113282946, 0.00172122533, 0.000850690529, 0.000859766908, 0.000923815009, 0.000818869041, 0.001158303, 0.00161202194, 0.000885420537, 0.000783366675, 0.000906187866, 0.000789975573, 0.0010635053, 0.00183366472, 0.000871175609, 0.000780596281, 0.000935815042, 0.000742642675, 0.000936019351, 0.00174546707, 0.000806722965, 0.000732793764, 0.000880339066, 0.000791316677, 0.00111841003, 0.00170335325, 0.000848056981, 0.000872161007, 0.000935638149, 0.000817141437, 0.00116371841, 0.00163630932, 0.000893339573, 0.00078989804, 0.000906749803, 0.000790974358, 0.0010615926, 0.00183685124, 0.000878829625, 0.000785252429, 0.000931580958, 0.000739392184, 0.000922285661, 0.00174258405, 0.000811964564, 0.000737822556, 0.00087419356, 0.000795055355, 0.0011236897, 0.00171669398, 0.000849235163, 0.00087056699, 0.000928096473, 0.000816477404, 0.00115706422, 0.00163305656, 0.000897944905, 0.000800720125, 0.000905908644, 0.00078671251, 0.00105606148, 0.00182061817, 0.000883884262, 0.000789959682, 0.000928576803, 0.000736895017, 0.000913219992, 0.00174031267, 0.000812370912, 0.000741627417, 0.000875461497, 0.000796886045, 0.00112193392, 0.00171915372, 0.000848091266, 0.000873828016, 0.000922819658, 0.000817554886, 0.00115820544, 0.00163567381, 0.000892083801, 0.000797905668, 0.000901121239, 0.000787685858, 0.00105319743, 0.00184372347, 0.000874256075, 0.000783745665, 0.000925897271, 0.000738704111, 0.000924055232, 0.00174927711, 0.00080991257, 0.000742163043, 0.000871207914, 0.000792631297, 0.00113096368, 0.00171581644, 0.000850599783, 0.000874772668, 0.000923628453, 0.000812741404, 0.0011628198, 0.0016384169, 0.000894188182, 0.000798925641, 0.000901271938, 0.000785472454, 0.0010567453, 0.00183324737, 0.000879653089, 0.000792194798, 0.000929310569, 0.000736732094, 0.000927653571, 0.00174251746, 0.000813528197, 0.000745825702, 0.000874583551, 0.000789842685, 0.00112984143, 0.00172217598, 0.000850029697, 0.000876090198, 0.000925601751, 0.000809284684, 0.00116636057, 0.00163973565, 0.000896318117, 0.000803550531, 0.000903274689, 0.000781434996, 0.00106762466, 0.00182630622, 0.000881912769, 0.000792556442, 0.000925746455, 0.000732487708, 0.000929232629, 0.00173182972, 0.000818476605, 0.000745239959, 0.000872684759, 0.000789806538, 0.00112645165, 0.00170858065, 0.000851790421, 0.000880174222, 0.000925570028, 0.000809485151, 0.00116226485, 0.00163105177, 0.000893696677, 0.000803460192, 0.000901192485, 0.000783613126, 0.00105581246, 0.00182715675, 0.000878085091, 0.000791579776, 0.000923821121, 0.000730792002, 0.000920174643, 0.00174353807, 0.000812433194, 0.000741910888, 0.000868148054, 0.000786909426, 0.00113152829, 0.00171690958, 0.00085137249, 0.000875663303, 0.00091974251, 0.000807704462, 0.00116890541, 0.00159644498, 0.000896273821, 0.000797271496, 0.000896360085, 0.000779731607, 0.00105524331, 0.00182671123, 0.000877638813, 0.000798986875, 0.00092637731, 0.000730404805, 0.000923906569, 0.00174278626, 0.000809674035, 0.000756843481, 0.000873813871, 0.000788853155, 0.00112940685, 0.00170659402, 0.00084729318, 0.000887124275, 0.000927416724, 0.000813182152, 0.00116860389, 0.00162770413, 0.000894537545, 0.000806683034, 0.000903623353, 0.000782176969, 0.00106307631, 0.00183079101, 0.00087895774, 0.000797146175, 0.000932198949, 0.000733355526, 0.000933797681, 0.00173228723, 0.000813337625, 0.000742855074, 0.000878520717, 0.000790392689, 0.00112860138, 0.00171866117, 0.000850011944, 0.000874356949, 0.000925588538, 0.000809985213, 0.00115648611, 0.00163467124, 0.000893326476, 0.000804856711, 0.000906499743, 0.000782736985, 0.00105448719, 0.00183077366, 0.000876926701, 0.000805015909, 0.000932886614, 0.000733836845, 0.000927399145, 0.00174700713, 0.000811316539, 0.000755473331, 0.000877306447, 0.000789625221, 0.00112962583, 0.00171877653, 0.000848486961, 0.000894911005, 0.000923470943, 0.000813071383, 0.00116238499, 0.00162885594, 0.000896076555, 0.00080395001, 0.000902778178, 0.000783675932, 0.00105611118, 0.00182797946, 0.000878416467, 0.00079746329, 0.000927305431, 0.000736151356, 0.000923437416, 0.00174391305, 0.000813962833, 0.000748710532, 0.000873479177, 0.000789522543, 0.00112820941, 0.0017135588, 0.000854403363, 0.00088662398, 0.000927252404, 0.000810011406, 0.00116159325, 0.00162758469, 0.000895412173, 0.00081919058, 0.00090480881, 0.000782800373, 0.00105394842, 0.00182957586, 0.000881284126, 0.000803517236, 0.000932536437, 0.000732065411, 0.000939574616, 0.00174031267, 0.000817332184, 0.000756212277, 0.000878549647, 0.00078888284, 0.00113905582, 0.0017025742, 0.000853858422, 0.000888161187, 0.00093210832, 0.000810492376, 0.00115418108, 0.00163122895, 0.000903075037, 0.000822430186, 0.000912120449, 0.000779995404, 0.00104729121, 0.00183303631, 0.000886713562, 0.000817929744, 0.000934400246, 0.000733891386, 0.000916819845, 0.00175740116, 0.000816747081, 0.000771869265, 0.000885966001, 0.000788554433, 0.00111980597, 0.00172968919, 0.000859504798, 0.000919451704, 0.00094007788, 0.000805496296, 0.00114970573, 0.0016387694, 0.000901662337, 0.000838185835, 0.000918862701, 0.000778233574, 0.00104583369, 0.0018295513, 0.000888162875, 0.000816824439, 0.000940280268, 0.000727559673, 0.000907536654, 0.00175284455, 0.000821011781, 0.000759677961, 0.000876806676, 0.000784977805, 0.00111541478, 0.00171627372, 0.000857955834, 0.000890479889, 0.000933864038, 0.000803368341, 0.00114031299, 0.00162884034, 0.000902477186, 0.00081242231, 0.000913068245, 0.000778479094, 0.00103847182, 0.00182596559, 0.000887924223, 0.000803501869, 0.000930635608, 0.000725906866, 0.000901426945, 0.0017488983, 0.00081987743, 0.000752877386, 0.000876325241, 0.000779784343, 0.00110466708, 0.00170829915, 0.00086760812, 0.000875374652, 0.000917737838, 0.000799106376, 0.00113511144, 0.00162732741, 0.000900836254, 0.00079017313, 0.000894245284, 0.000773922424, 0.00103671965, 0.00183704169, 0.000883864937, 0.000779897382, 0.000918807928, 0.000728367595, 0.000903944485, 0.00175171881, 0.000816815824, 0.000730713946, 0.000865039066, 0.000781912822, 0.00109029119, 0.00172195549, 0.000853736477, 0.000855823979, 0.000917422702, 0.000802877068, 0.00112288294, 0.00164389284, 0.000898616796, 0.000779557042, 0.000907455862, 0.000774301938, 0.00102984859, 0.00183223828, 0.000884287292, 0.000766106707, 0.000928858179, 0.000725832244, 0.0008834615, 0.00174639036, 0.000815411389, 0.000704970036, 0.000870449934, 0.000783125695, 0.00107787258, 0.00171865046, 0.00085612823, 0.000835093553, 0.000921815634, 0.000800294045, 0.00111478008, 0.00163561536, 0.000898533734, 0.000762255047, 0.000901976018, 0.000773056701, 0.00101488759, 0.00182551704, 0.000879608328, 0.000761407136, 0.000928506081, 0.000724954938, 0.000889191637, 0.00175354991, 0.00081449782, 0.00071091688, 0.000873751414, 0.000778478396, 0.00107865338, 0.00172243011, 0.000858743442, 0.000848877535, 0.000922185893, 0.000798120222, 0.0011313057, 0.00162903662, 0.000913685188, 0.000767423655, 0.000900166575, 0.00077820546, 0.00100699509, 0.0018355638, 0.000880180567, 0.000776865752, 0.000926500943, 0.000728870567, 0.000880803447, 0.00175128668, 0.000813448802, 0.0007175465, 0.000867545197, 0.000777054287, 0.00105100835, 0.00171438279, 0.00085270073, 0.000844426337, 0.000918266189, 0.000796875393, 0.00109005917, 0.00163276889, 0.000894953671, 0.000771465595, 0.000895190809, 0.000766710611, 0.000989980414, 0.00183308707, 0.000877155981, 0.000767027086, 0.000916152261, 0.000716861628, 0.000859956199, 0.00173352868, 0.000815539679, 0.000709908199, 0.000862711342, 0.000768140017, 0.00103738753, 0.00169946323, 0.000852039491, 0.000827656244, 0.000916429854, 0.000784958422, 0.0010665775, 0.0016175122, 0.000894140627, 0.00075780513, 0.000896978192, 0.000763502554, 0.000972374866, 0.00181529811, 0.000878637889, 0.000746693695, 0.000916422345, 0.000712614681, 0.000843473303, 0.00173283485, 0.000806913711, 0.000695315946, 0.000862502144, 0.000763769611, 0.00102371431, 0.00170916959, 0.000849126314, 0.000822759815, 0.000913256954, 0.000784081465, 0.00105855591, 0.00162618735, 0.000891706848, 0.000739524025, 0.000898455735, 0.000760194904, 0.000967207132, 0.00182316406, 0.000872273988, 0.000737511204, 0.00092421117, 0.000711231027, 0.000839839107, 0.00172806811, 0.000805722375, 0.00069773884, 0.000866757822, 0.000763383228, 0.0010141863, 0.00170834316, 0.000842765963, 0.000818530854, 0.000913892465, 0.000780796283, 0.00105468149, 0.00162201305, 0.000889418705, 0.000749908679, 0.000889803108, 0.00075624109, 0.000958631979, 0.00182325591, 0.00086922996, 0.000744083663, 0.000916042249, 0.000707832514, 0.000840163324, 0.00173973711, 0.000808409473, 0.000695232477, 0.000861412671, 0.000763145392, 0.00102150894, 0.00171078928, 0.00084862439, 0.000815673731, 0.000909954193, 0.000777966285, 0.00105472817, 0.00162834406, 0.000882859109, 0.000739204814, 0.000892991491, 0.000755862915, 0.000957389653, 0.00182460062, 0.000867639435, 0.000734864152, 0.000917677593, 0.000711420143, 0.000838828622, 0.00174677104, 0.000803438423, 0.000683066086, 0.000864678179, 0.000761905045, 0.00102093397, 0.00171905721, 0.000845253817, 0.000808952376, 0.000915004232, 0.000781461073, 0.00105936907, 0.00162672019, 0.000884396082, 0.000740537362, 0.000894631376, 0.000761828735, 0.000970427645, 0.00183724298, 0.000873685698, 0.000730036758, 0.000922525942, 0.000715504808, 0.00085469248, 0.00174693915, 0.000807637582, 0.00069314125, 0.000862752378, 0.000769621111, 0.00103409367, 0.00172753818, 0.000847372343, 0.00081995246, 0.000912016025, 0.000794365071, 0.00106725399, 0.00162740168, 0.000891863659, 0.000751684478, 0.000887743139, 0.000764922646, 0.000967293687, 0.00184173963, 0.000874265679, 0.00073656789, 0.000898462604, 0.000721733668, 0.000848258962, 0.00175720383, 0.000805505028, 0.000690983259, 0.000845097296, 0.000783058873, 0.00101949647, 0.00171476323, 0.000842196867, 0.000814793922, 0.000895784644, 0.000792711682, 0.00105649768, 0.00162525021, 0.000885722926, 0.000739217387, 0.000875886122, 0.000766419922, 0.000970239053, 0.00184409553, 0.0008673353, 0.000736221904, 0.000902099768, 0.000717620365, 0.000839316286, 0.00175283791, 0.000803272647, 0.00069304707, 0.000845540257, 0.000763772521, 0.00100700615, 0.00174353633, 0.000847596442, 0.000825054594, 0.000898143393, 0.000781955663, 0.00104510656, 0.00164996041, 0.000888925686, 0.00075914379, 0.000873884652, 0.000756800233, 0.000969595392, 0.00183449034, 0.000888691866, 0.000731714594, 0.000901875494, 0.00071477727, 0.000840271357, 0.00175474631, 0.000814650441, 0.000693564478, 0.00084824115, 0.000765850476, 0.0010183811, 0.00173302297, 0.000851447112, 0.000830514531, 0.000910590345, 0.000780866947, 0.0010477344, 0.00161481695, 0.000891616393, 0.000759094197, 0.000877513434, 0.000761508709, 0.000950847694, 0.00182111561, 0.000873599085, 0.000745694211, 0.000895482022, 0.000709719432, 0.000826894015, 0.00174321432, 0.00080536888, 0.000697995536, 0.000841681438, 0.000763646618, 0.00101402774, 0.00170552777, 0.000847057032, 0.000826397794, 0.00089465006, 0.000778910238, 0.00104429992, 0.0015921368, 0.000892332813, 0.000740778749, 0.000876043923, 0.000761035713, 0.000944130064, 0.0018059666, 0.000872309785, 0.000735918176, 0.000902108382, 0.00071486173, 0.000833862869, 0.00172792317, 0.000809844641, 0.000705013052, 0.000841073692, 0.000764261058, 0.00100040541, 0.00169446296, 0.000844254624, 0.000814770348, 0.000890751078, 0.000778671994, 0.0010363597, 0.0016016931, 0.000887859846, 0.000746318779, 0.000870259188, 0.000757544418, 0.000946424785, 0.001826967, 0.000883270579, 0.000749125844, 0.000901380612, 0.000707931642, 0.000832006859, 0.00172460591, 0.000810930447, 0.000688975619, 0.000848495809, 0.000765272998, 0.0010025407, 0.00172368437, 0.000849853968, 0.000819019217, 0.000897547929, 0.000783235417, 0.00104802439, 0.00162268127, 0.000888974755, 0.000750237145, 0.000870446209, 0.000758081442, 0.000940243946, 0.00181023858, 0.000867580762, 0.00073939329, 0.000893132354, 0.000706192513, 0.000814763713, 0.00171801902, 0.000802444119, 0.000690947694, 0.000840389461, 0.000759187969, 0.000991527573, 0.00170130236, 0.000848017284, 0.000819453271, 0.000893434626, 0.000775332679, 0.00103215245, 0.00159661134, 0.000892365177, 0.000739642419, 0.000876311969, 0.000750875392, 0.000937664357, 0.00179224473, 0.000870118383, 0.000734184461, 0.000904407061, 0.000699115917, 0.000818827306, 0.00171176193, 0.000805981806, 0.000689847511, 0.000851320219, 0.000752046704, 0.000988663174, 0.00167460018, 0.000848079915, 0.000817107502, 0.000905979425, 0.000767470105, 0.00102968002, 0.00158957834, 0.000890533032, 0.000747053418, 0.000879858155, 0.000747233571, 0.000934593962, 0.00179822941, 0.000871735625, 0.000740820426, 0.000898617611, 0.000694878749, 0.00081453711, 0.00171131955, 0.000803488889, 0.000686969317, 0.000846874726, 0.000745807949, 0.000993563444, 0.00168119278, 0.000847875897, 0.000817901629, 0.000894186494, 0.000768228259, 0.00102845195, 0.00159270223, 0.00088875799, 0.000743211538, 0.000872269098, 0.000749606814, 0.000936555851, 0.00179474591, 0.000876761274, 0.000742316479, 0.000895985984, 0.000700057717, 0.000819581328, 0.00171493622, 0.000806512777, 0.000695149356, 0.000850910263, 0.000749052386, 0.000993002323, 0.00168347871, 0.000852318131, 0.00083006639, 0.000914269534, 0.000761871575, 0.00102068263, 0.00159490609, 0.000898338505, 0.000744594261, 0.000896523648, 0.000747451501, 0.000946672866, 0.00178869418, 0.000885663088, 0.000737209688, 0.000922905339, 0.00070158951, 0.000823257025, 0.00171354576, 0.000805962365, 0.000700378325, 0.000868666044, 0.000755300513, 0.00100528565, 0.00168734998, 0.000849621196, 0.000831239391, 0.000918395701, 0.000770256564, 0.00103885459, 0.00160283956, 0.000888985756, 0.000756450871, 0.000908872404, 0.000753570464, 0.000955301395, 0.00183452899, 0.000877978455, 0.000749760075, 0.000936778029, 0.000705976272, 0.000823056209, 0.00175435736, 0.000808781595, 0.000705052342, 0.000881149317, 0.00075832021, 0.00100414653, 0.0016889096, 0.000850642682, 0.000836876279, 0.00092425925, 0.000775821274, 0.0010365888, 0.00159055321, 0.000889907416, 0.000775397639, 0.000899463135, 0.000755450979, 0.000945257838, 0.00179132004, 0.000878880266, 0.000776170578, 0.000922667095, 0.00070735818, 0.000817457563, 0.0017044117, 0.000807526754, 0.000742456585, 0.000866324292, 0.000754444802, 0.000991534558, 0.00168623461, 0.000857290579, 0.000851882971, 0.000916925084, 0.000770321873, 0.00103031227, 0.00160231546, 0.00090329966, 0.000777121226, 0.00089635537, 0.000750751002, 0.000929125526, 0.00177651411, 0.000903045759, 0.000765692035, 0.000917848956, 0.000704627542, 0.000813872495, 0.00171390956, 0.00082026259, 0.000716296548, 0.000866894901, 0.00075465953, 0.0009965793, 0.00168356276, 0.000859299966, 0.000847187068, 0.000927713758, 0.000767399964, 0.00102927734, 0.00159864908, 0.000907350448, 0.000774487911, 0.000908819551, 0.00074788474, 0.000937905163, 0.00178979128, 0.000887961534, 0.000759122777, 0.000929712667, 0.000701038109, 0.000819187087, 0.00172414642, 0.000822548114, 0.000717478397, 0.000883007131, 0.000751300598, 0.000995250884, 0.00167937565, 0.000866490242, 0.000844436814, 0.000939303776, 0.000770263898, 0.00104023027, 0.00158379064, 0.000914646836, 0.000762311684, 0.000906295492, 0.000745462603, 0.000948015077, 0.00178216235, 0.000900862855, 0.00075739075, 0.000921742292, 0.000696344825, 0.000829370285, 0.00169473793, 0.000836869061, 0.000719493488, 0.000864385394, 0.000743124809, 0.00100387528, 0.0016484987, 0.000873198791, 0.000847853778, 0.000912164687, 0.000750725216, 0.0010367824, 0.00156010012, 0.000917937723, 0.000769614126, 0.000889843854, 0.000739107491, 0.000938933343, 0.00176225125, 0.000903238542, 0.000760555384, 0.000906624482, 0.000692370813, 0.000826745061, 0.00166717812, 0.000829795899, 0.000703496917, 0.000859359396, 0.000743235985, 0.000985962222, 0.00163445494, 0.000857562292, 0.000845117436, 0.000912175165, 0.000759621791, 0.00103760837, 0.00154786615, 0.0009164316, 0.000778531015, 0.000894697441, 0.000739098352, 0.000932407624, 0.00174725999, 0.000882536115, 0.000771367806, 0.000913998694, 0.000692189904, 0.000811920909, 0.00168125215, 0.0008378661, 0.000721061311, 0.000863429625, 0.000740967342, 0.000989338383, 0.00163629674, 0.000865327776, 0.000844027731, 0.000916139164, 0.000759339076, 0.00102834613, 0.0015365649, 0.000926331442, 0.000786079734, 0.000904183544, 0.000740821066, 0.000933627831, 0.00173635571, 0.000905926398, 0.00077377382, 0.000932425435, 0.000691299385, 0.000809290039, 0.00166268344, 0.00083527487, 0.00072702294, 0.000867028779, 0.000743239594, 0.000981594552, 0.00161956868, 0.000875933794, 0.000862598768, 0.000915844983, 0.000761269941, 0.00102807872, 0.00154093385, 0.000916604535, 0.000781239185, 0.000889308576, 0.000742255652, 0.000930854236, 0.00173978566, 0.000909889117, 0.000777153124, 0.000913755794, 0.000691754743, 0.000815917912, 0.00164850184, 0.000847141084, 0.000732388522, 0.000864442554, 0.000743168988, 0.000995611306, 0.0016142783, 0.000870471995, 0.000858177431, 0.000918457867, 0.000760702882, 0.00104148756, 0.0015414753, 0.000930920825, 0.000786949007, 0.000896869227, 0.000739804411, 0.0009446115, 0.0017462424, 0.000911260431, 0.000784632401, 0.000921418308, 0.000698150892, 0.000820284942, 0.00167971465, 0.000850547047, 0.000739113195, 0.000862760993, 0.000735859619, 0.000995374168, 0.00162734766, 0.000885523856, 0.000865914568, 0.000931201095, 0.000753587985, 0.001041007, 0.00155641395, 0.0009266095, 0.000794105465, 0.000909604423, 0.000738687231, 0.000933076779, 0.00172560138, 0.000891730597, 0.000771283347, 0.00092973304, 0.000692816975, 0.000809502148, 0.00166710757, 0.000832809543, 0.000733832654, 0.000879748724, 0.000741203141, 0.000995044713, 0.00161444256, 0.000884052715, 0.000864506816, 0.000922594161, 0.000759645307, 0.00104564626, 0.00154275727, 0.000934833486, 0.00079796731, 0.000903491629, 0.000744939491, 0.000942921033, 0.00174830016, 0.000909830676, 0.000781950017, 0.000922443403, 0.000693893351, 0.000819283072, 0.00168382959, 0.000835857762, 0.000731953769, 0.000865889364, 0.000744049845, 0.00101570785, 0.00159208826, 0.000878231484, 0.000858814688, 0.00092989509, 0.000762355281, 0.00104082515, 0.0015408342, 0.000936172204, 0.000797106302, 0.000908582704, 0.000746023259, 0.000952935137, 0.00175293966, 0.000939308258, 0.000788596168, 0.0009272233, 0.00069702568, 0.00082038535, 0.001684419, 0.000823541835, 0.000723286998, 0.000870632823, 0.000740729389, 0.0009968878, 0.00162348012, 0.000872058794, 0.000850946351, 0.000914781005, 0.000754127454, 0.0010384653, 0.00154361245, 0.000954742602, 0.000801717222, 0.000916059653, 0.000734006753, 0.000942709041, 0.0017317367, 0.000911172421, 0.000774445769, 0.000927061657, 0.000685614184, 0.000816608546, 0.00167481066, 0.000860812899, 0.000749320083, 0.000887333881, 0.000738417613, 0.000998728327, 0.0016201972, 0.000906235888, 0.000864695117, 0.000922653009, 0.000753572909, 0.00106053834, 0.00154897722, 0.000951236929, 0.000805346644, 0.000899469131, 0.000731405453, 0.00094429194, 0.00174014352, 0.000942277897, 0.000780496572, 0.000931876071, 0.0006898758, 0.000832408085, 0.00169733039, 0.000887011003, 0.000761588453, 0.000890740834, 0.000741012453, 0.00103052915, 0.00161359971, 0.000932441035, 0.000903811015, 0.000940637838, 0.000755233574, 0.00108165236, 0.00152383279, 0.00101269595, 0.000849647156, 0.000958291406, 0.000749263621, 0.000975489849, 0.00171970041, 0.00101626723, 0.000838150736, 0.000999752199, 0.000701328798, 0.000852319761, 0.00168609153, 0.000951226975, 0.000808862096, 0.000936027383, 0.000761519594, 0.00104834395, 0.00159276917, 0.000999417505, 0.000935083837, 0.000990292756, 0.000771506748, 0.00108698569, 0.00153896085, 0.00105312932, 0.000878972351, 0.000980142853, 0.00075991475, 0.000982835423, 0.00171226403, 0.00103112427, 0.000863104418, 0.00100285676, 0.000706021616, 0.000862490211, 0.00160445436, 0.000952749804, 0.000816848595, 0.00094795716, 0.000761010684, 0.00104468141, 0.00158726668, 0.00099785754, 0.000952175469, 0.00101287849, 0.000773623295, 0.00109955191, 0.00153031806, 0.00106213626, 0.000890320051, 0.000988880289, 0.000761400617, 0.000973201066, 0.00169649033, 0.00102283829, 0.00085530302, 0.0010102744, 0.000711092784, 0.000850013981, 0.00164562569, 0.000953387353, 0.000815795385, 0.00094947766, 0.000760214112, 0.00105001777, 0.00158613198, 0.00100315025, 0.000960257254, 0.00101376558, 0.000771888474, 0.00110270514, 0.00151041069, 0.00106051087, 0.000876108126, 0.000987150241, 0.000760732277, 0.000982325291, 0.00170371495, 0.00102971122, 0.000865524751, 0.00100987451, 0.000709134911, 0.000860511442, 0.0016640597, 0.000957215962, 0.000820576213, 0.000946352782, 0.000760622497, 0.00104890089, 0.00158399646, 0.00100091996, 0.000950962305, 0.00100334617, 0.000772696862, 0.00110103504, 0.0015266838, 0.00105687464, 0.000874258636, 0.000981406076, 0.000761176459, 0.00099315471, 0.00171962846, 0.0010347655, 0.000864392379, 0.00100540975, 0.000712673471, 0.00087679876, 0.001652229, 0.000969486311, 0.000825241848, 0.000946313026, 0.000760667375, 0.001063289, 0.00157576951, 0.000998697826, 0.000952642353, 0.00100874749, 0.000772578001, 0.00110925734, 0.00151738583, 0.00105552666, 0.000879630155, 0.000987081672, 0.000759763352, 0.00099311769, 0.00170882302, 0.00102705765, 0.000868848525, 0.00101344159, 0.000710441789, 0.000861489738, 0.00165645499, 0.00096092443, 0.000824845512, 0.000947622699, 0.000758743496, 0.00104718446, 0.00159295707, 0.00100387377, 0.00095494464, 0.00100704748, 0.000770164712, 0.00109685806, 0.0015145326, 0.00105722155, 0.000891805743, 0.000986061757, 0.000756959955, 0.000989672029, 0.00168673869, 0.00102397124, 0.000870480668, 0.00101386604, 0.000707727682, 0.000864515896, 0.00165856967, 0.000960871344, 0.000831263489, 0.00095487904, 0.000760290539, 0.00106514583, 0.00159065158, 0.00100149808, 0.000967710337, 0.00101752323, 0.000771114253, 0.0011226316, 0.00152547471, 0.00105919479, 0.000890935247, 0.000985631719, 0.000759635179, 0.000984679908, 0.0017195082, 0.00103794457, 0.000873798912, 0.00101039186, 0.00070764299, 0.000863764144, 0.0016746386, 0.000972669572, 0.000834424398, 0.000948367408, 0.000757501926, 0.00107709831, 0.00154287776, 0.00100350298, 0.000958460208, 0.00101511041, 0.000766056241, 0.00111297995, 0.00152058818, 0.00106606656, 0.000895331556, 0.000994664035, 0.00075628981, 0.00100158027, 0.0017143992, 0.00103776867, 0.000885920541, 0.00101932569, 0.000708154403, 0.000867611438, 0.00165945315, 0.000966848223, 0.000831081416, 0.000959597819, 0.000758565962, 0.00105587777, 0.00160223467, 0.0010109517, 0.000964415667, 0.001014382, 0.000771851337, 0.00109930581, 0.00153239246, 0.00106966717, 0.000896430924, 0.000994610018, 0.00075864984, 0.000997984898, 0.0016931697, 0.00104407116, 0.0008855997, 0.00102463143, 0.000706996885, 0.000873253623, 0.00166264456, 0.000974219292, 0.000837015745, 0.000959583675, 0.000756763795, 0.00106406154, 0.00159549667, 0.00101319887, 0.000976983458, 0.0010249014, 0.00076097704, 0.00110531179, 0.00152509997, 0.00106841722, 0.000916163553, 0.00100161636, 0.000749312225, 0.000992831076, 0.00171731901, 0.00104162656, 0.000891223084, 0.00102423271, 0.000705258746, 0.000868328381, 0.00168280408, 0.000971878821, 0.000845214061, 0.000967263302, 0.000752558874, 0.00106685492, 0.00159840775, 0.00100724457, 0.000994840404, 0.00102248462, 0.000759399263, 0.0011223451, 0.00152716215, 0.00106889824, 0.000911901356, 0.00100445654, 0.000753602711, 0.00100693619, 0.00172485062, 0.00104439096, 0.00091529364, 0.00103957695, 0.000703039172, 0.000882043445, 0.0016811745, 0.000979655422, 0.00086453039, 0.000974228198, 0.000752371387, 0.00108310266, 0.00160990038, 0.00101782626, 0.00100590009, 0.00102767709, 0.000756709662, 0.00112672313, 0.00155516143, 0.00107319281, 0.000929751957, 0.00101329153, 0.000753662665, 0.00100638228, 0.00174968713, 0.00104681938, 0.00092280074, 0.00104122714, 0.000709263026, 0.000881288375, 0.00166999572, 0.000976353709, 0.000855516584, 0.000982604106, 0.000754935259, 0.00106460915, 0.00161198131, 0.00101317558, 0.00100329821, 0.0010361959, 0.000763915537, 0.00111044792, 0.00153976947, 0.00107697409, 0.000931141723, 0.00102502154, 0.000755318499, 0.000989412772, 0.0017357649, 0.00104248722, 0.000906452187, 0.00104045973, 0.000708107837, 0.000863057503, 0.00168956676, 0.000978361233, 0.000857690175, 0.000972290174, 0.000755273213, 0.00105855393, 0.00161652535, 0.00101480936, 0.00100502954, 0.00103772606, 0.000759451243, 0.00110681425, 0.00153464044, 0.00107959763, 0.000919444137, 0.00101074565, 0.000757100992, 0.000991942477, 0.00173260062, 0.00104722742, 0.000904642337, 0.0010309068, 0.000710462802, 0.000866910676, 0.0016949937, 0.000986089464, 0.00085286895, 0.000969984801, 0.000758065144, 0.00105904916, 0.00161485095, 0.00102486415, 0.000994984992, 0.00102099823, 0.00076834904, 0.00110839971, 0.0015465602, 0.0010798733, 0.000922097592, 0.000995107694, 0.000754420471, 0.000988488551, 0.00173698075, 0.00105253642, 0.000917008147, 0.00101887411, 0.000708090956, 0.000868066214, 0.00169078389, 0.00098930439, 0.000872918463, 0.000964814157, 0.000755843066, 0.00105501222, 0.00162062841, 0.00102805032, 0.00101933721, 0.00101863139, 0.000760869007, 0.00109617447, 0.00154933566, 0.00107662426, 0.000939779158, 0.00100084231, 0.000749722531, 0.000982382335, 0.00172737474, 0.00104614499, 0.000929767033, 0.00102036027, 0.000706345367, 0.000858247746, 0.00167738134, 0.000982164755, 0.000878031133, 0.000964668405, 0.000747592538, 0.00104488747, 0.00162263948, 0.0010240936, 0.00102910609, 0.00102630735, 0.000755608664, 0.00110594626, 0.00152424921, 0.00108716264, 0.000948328408, 0.000990281929, 0.000740295334, 0.00099699467, 0.00169053779, 0.00105297379, 0.000922457897, 0.00102480466, 0.000704515085, 0.000856839877, 0.00169817731, 0.000985850464, 0.000874866906, 0.000968005508, 0.000751746062, 0.00105802051, 0.00163053966, 0.00102005794, 0.00102066854, 0.00103325315, 0.000766643032, 0.00109174801, 0.00154820527, 0.00107439992, 0.000936188735, 0.00100788067, 0.000750531326, 0.000995618873, 0.00176405988, 0.00104673021, 0.000922301435, 0.00104050688, 0.000703845057, 0.000866406073, 0.00170441996, 0.000976534095, 0.000885654241, 0.000983916572, 0.00075545744, 0.00107233948, 0.00162870623, 0.00102219137, 0.00102890469, 0.00104764255, 0.000756205118, 0.00110658864, 0.00156645174, 0.00106795377, 0.000947223685, 0.00101159955, 0.000750835403, 0.00100031088, 0.00175142509, 0.00105591107, 0.000941499951, 0.00104497513, 0.000710701803, 0.000874774298, 0.00171645207, 0.000982163358, 0.000890679774, 0.000984636717, 0.000757391506, 0.00106052007, 0.0016538027, 0.00102695683, 0.00103599927, 0.00104232482, 0.000769774837, 0.00111333467, 0.00157844007, 0.00108932622, 0.00096436654, 0.00102257414, 0.000753626693, 0.00100683561, 0.00175802864, 0.00105860422, 0.000937263307, 0.00105754496, 0.000711421133, 0.000876721926, 0.00171505613, 0.000981696066, 0.00088342966, 0.000993329682, 0.000762708834, 0.00106649764, 0.00165852054, 0.00102890667, 0.00104292482, 0.00105822214, 0.000771638413, 0.00109953573, 0.00157827418, 0.00108461385, 0.000967734319, 0.00102779258, 0.000759366667, 0.000987375039, 0.00179894769, 0.00105272757, 0.000975432165, 0.00105382584, 0.000724203361, 0.000871773111, 0.00171375787, 0.000988507411, 0.000938010169, 0.00100669742, 0.00078835123, 0.00106633722, 0.00165035331, 0.00105449522, 0.0010819718, 0.00107931939, 0.000780488364, 0.00109560695, 0.00155832898, 0.00110985769, 0.000969059241, 0.00103741081, 0.000754493347, 0.000984195969, 0.00170161889, 0.00107496302, 0.000955342199, 0.00107158977, 0.000706605148, 0.000853708771, 0.00165695953, 0.00100860489, 0.000872651872, 0.00100427761, 0.000754389854, 0.00104045728, 0.00158487225, 0.00104059861, 0.00102494715, 0.00106340495, 0.000758937735, 0.00109267607, 0.00154192967, 0.00110527431, 0.000952797534, 0.00103426771, 0.000746117788, 0.000992601272, 0.00172780897, 0.00107141747, 0.000936895842, 0.00106105371, 0.00070244685, 0.000865876151, 0.00167808915, 0.00100475026, 0.000879240048, 0.00100272347, 0.000745530007, 0.0010427892, 0.00159362156, 0.00104492425, 0.00102920423, 0.00106686365, 0.00075940002, 0.00108104351, 0.00153990567, 0.00110451109, 0.00095345726, 0.00104191282, 0.00074831961, 0.00098416605, 0.00171024306, 0.0010696, 0.000934212876, 0.00106836564, 0.000703340804, 0.000857503095, 0.00167298748, 0.0010071795, 0.00087864371, 0.00100032426, 0.000754002423, 0.00104721799, 0.00159069651, 0.00104483275, 0.00101914117, 0.00107138371, 0.000761472387, 0.00109559542, 0.00153664965, 0.00110857282, 0.000943143794, 0.00104396953, 0.000747641374, 0.000984759536, 0.00171385554, 0.00107276649, 0.000934725278, 0.00107205531, 0.000705410901, 0.000861419248, 0.00168551551, 0.00100572628, 0.000889760384, 0.00100433989, 0.000751069747, 0.00104061642, 0.00160972041, 0.00104310422, 0.00103730406, 0.00107008056, 0.000762077107, 0.00109469413, 0.00156288955, 0.00111026911, 0.000966084423, 0.00104853616, 0.000749612169, 0.000985030783, 0.00174284435, 0.0010826895, 0.000962512335, 0.00108935009, 0.000701999466, 0.000859300431, 0.00168079766, 0.00100532814, 0.000912755087, 0.00100493943, 0.00075283862, 0.00105459953, 0.00161052449, 0.0010438289, 0.00105801946, 0.00107671961, 0.000762326177, 0.00110362354, 0.00155676599, 0.00110976142, 0.000967226399, 0.00104402879, 0.000747827347, 0.00100299588, 0.0017262355, 0.00107247627, 0.000949251524, 0.00107502087, 0.000701421348, 0.000871065597, 0.00169392582, 0.0010043676, 0.000889103103, 0.0010026677, 0.00074811891, 0.00105824124, 0.00161554664, 0.00104803394, 0.00104280561, 0.00106213789, 0.000761448813, 0.00110368663, 0.00156041526, 0.00112317177, 0.000969220942, 0.00103504141, 0.000742003496, 0.000996324816, 0.00173312193, 0.00108595984, 0.000955879048, 0.00106341008, 0.000701482466, 0.000865269918, 0.00169189484, 0.00101077021, 0.000904832501, 0.000992676942, 0.000747406681, 0.00105083629, 0.00163245341, 0.00105387601, 0.00104245637, 0.00106577715, 0.000758377661, 0.00110166986, 0.00156249665, 0.00111789966, 0.000970574562, 0.00104455405, 0.000740700052, 0.0009821282, 0.00171359954, 0.00109272287, 0.000955077063, 0.00105278415, 0.000699592463, 0.000835022598, 0.00163222186, 0.00101426791, 0.000911210896, 0.000971923815, 0.000742282486, 0.00102140091, 0.00155094604, 0.00104892743, 0.00104378606, 0.00103331334, 0.000754669192, 0.00105208415, 0.00149579719, 0.00110020791, 0.000953286479, 0.000996657065, 0.000739338575, 0.000944707775, 0.00166367157, 0.00106952165, 0.000948504778, 0.00102562667, 0.000698872725, 0.000814798579, 0.00162304204, 0.00100193394, 0.000875171565, 0.000967379368, 0.000742843724, 0.00101058139, 0.00155084615, 0.00103552372, 0.00100896624, 0.00102709385, 0.000749054423, 0.00103418995, 0.00150161493, 0.00109966088, 0.000944316736, 0.00101412006, 0.000736256945, 0.000900923798, 0.00163200253, 0.00107297604, 0.000933823059, 0.0010634996, 0.00068372651, 0.000792107254, 0.00158281217, 0.00101256173, 0.000887432368, 0.00101102819, 0.00072681997, 0.00100347714, 0.0015004999, 0.0010773692, 0.0010601636, 0.00105556159, 0.000719570322, 0.001026946, 0.00150229782, 0.00113198161, 0.000985882943, 0.0010312805, 0.000707800093, 0.000948150584, 0.0016877749, 0.00108382769, 0.000959842466, 0.000989311375, 0.000722913537, 0.000840900932, 0.00173411064, 0.00100806158, 0.000883950794, 0.000932459196, 0.000772040046, 0.00101868389, 0.00167696143, 0.00104632892, 0.00104714604, 0.0010088979, 0.000779591152, 0.00105832203, 0.00157097471, 0.00108979794, 0.000940112222, 0.000998230302, 0.000768493162, 0.00097716751, 0.00178426912, 0.00104748691, 0.00091540796, 0.00101564871, 0.000718078751, 0.000850078766, 0.00174294983, 0.000975598581, 0.000862072397, 0.000951844384, 0.000772223226, 0.00103327341, 0.0017205585, 0.00101573882, 0.00101166044, 0.00100177398, 0.000780570204, 0.00106870674, 0.0016370269, 0.00108023244, 0.000938922632, 0.000977309537, 0.000768899044, 0.000990827684, 0.00188785954, 0.00104973651, 0.000916686608, 0.000982171274, 0.000723469071, 0.000858206826, 0.00180057099, 0.000984800048, 0.000857406994, 0.000940560247, 0.000769179373, 0.00101812999, 0.00178593455, 0.00102786289, 0.00101422542, 0.00099523901, 0.000777550857, 0.00104974059, 0.00167616666, 0.00109030528, 0.000928437861, 0.00098142901, 0.000764418393, 0.000975290546, 0.00191965955, 0.00104376767, 0.000917704776, 0.00100503373, 0.000722606317, 0.000835374463, 0.00180672843, 0.000973353744, 0.000865607581, 0.000948857225, 0.000773129694, 0.00102383771, 0.00180793426, 0.00101446011, 0.0010303593, 0.000994823407, 0.000775481982, 0.00104766036, 0.0016900982, 0.00107636896, 0.000932833296, 0.000980349607, 0.000773949374, 0.000981882564, 0.00195218367, 0.00104955595, 0.000907135545, 0.00101686374, 0.000715250499, 0.000843968184, 0.00181150378, 0.000978439581, 0.000861467677, 0.000934866432, 0.000769817329, 0.00102869689, 0.00181656692, 0.00103774935, 0.00102988293, 0.000992310001, 0.000781302107, 0.00106873841, 0.00168551377, 0.00108502083, 0.00093621196, 0.000999359298, 0.000770660292, 0.00096828636, 0.00192736287, 0.00103608496, 0.0009027911, 0.00100559019, 0.000719837495, 0.000824142364, 0.00176086114, 0.000945090374, 0.000859374937, 0.000921642233, 0.000751362182, 0.000970408262, 0.00173958798, 0.00098414009, 0.00100205024, 0.000979868695, 0.000768150203, 0.0010226774, 0.001667973, 0.00109229877, 0.000930418493, 0.000960613193, 0.00075381709, 0.000944748637, 0.00189543644, 0.00107009336, 0.000927111134, 0.000965091691, 0.000708395324, 0.00081207871, 0.00177781179, 0.000997900381, 0.000863559253, 0.000922878913, 0.000755087472, 0.000984423794, 0.00179511146, 0.00104879995, 0.00103068969, 0.000971492438, 0.000766404206, 0.00101905956, 0.00166368915, 0.00111606519, 0.000927088608, 0.000948087254, 0.000750398322, 0.000952693634, 0.00188128406, 0.00107559515, 0.0009203605, 0.000952871516, 0.000703681726, 0.000811250415, 0.0017657089, 0.000996467774, 0.000853203004, 0.000900910934, 0.000761026982, 0.000997265452, 0.00179689471, 0.00105393876, 0.00100712513, 0.00097041612, 0.000758619106, 0.00101335859, 0.0016548438, 0.00110290118, 0.00091391243, 0.000944845495, 0.000758835347, 0.000951177499, 0.00190052565, 0.0010652747, 0.000919211598, 0.000988920918, 0.000706843974, 0.00082920352, 0.00177743181, 0.00100848672, 0.000865653448, 0.000920167658, 0.00075169676, 0.00101433543, 0.00177066959, 0.00106057932, 0.00103055779, 0.000990304863, 0.000765093195, 0.00105562375, 0.00167575653, 0.00112375082, 0.000951115449, 0.000984962331, 0.000757909846, 0.000987080741, 0.00191793253, 0.0011095904, 0.000934659794, 0.00100308226, 0.000710941968, 0.000855913269, 0.0018085601, 0.00107206102, 0.000883749919, 0.000941523176, 0.000757930102, 0.00103576411, 0.00181650638, 0.00111840363, 0.00104074483, 0.000994257513, 0.000771923864, 0.00105591048, 0.00168554683, 0.00116445287, 0.00096974225, 0.000962924678, 0.000752006483, 0.000979631557, 0.00189838046, 0.00109713175, 0.000932583585, 0.00100479729, 0.000711539818, 0.000848135271, 0.00177314761, 0.00104420469, 0.000875710975, 0.000963717175, 0.000754433742, 0.00102563202, 0.0017993279, 0.00107607769, 0.00105090835, 0.00102851365, 0.000764208555, 0.00106382347, 0.00167832559, 0.0011179971, 0.000953147595, 0.000998647767, 0.000766446581, 0.000979034929, 0.00192894402, 0.00107547722, 0.000941398612, 0.00102000462, 0.000725006103, 0.000834902457, 0.00179301761, 0.00101372611, 0.000898970873, 0.000965156185, 0.000767501595, 0.000987866195, 0.00179609447, 0.00105808058, 0.00106061355, 0.00101252832, 0.000771513383, 0.00101275009, 0.00167770579, 0.00111623062, 0.000967404747, 0.00098869286, 0.000760270341, 0.000946590793, 0.0019009239, 0.00108387321, 0.000946808083, 0.00100423361, 0.000715392642, 0.000817128166, 0.00178172975, 0.0010306593, 0.000905484485, 0.000965320214, 0.000756402558, 0.000986940577, 0.00178652385, 0.00108349486, 0.00108115422, 0.00102940376, 0.000758878363, 0.00103050959, 0.00168710656, 0.00114331488, 0.000995988958, 0.00101626816, 0.000754083681, 0.000979671837, 0.00192661176, 0.00110577571, 0.000987983425, 0.00104992848, 0.000708913314, 0.000845019065, 0.00181581837, 0.00107907725, 0.000960885605, 0.00101066334, 0.000773658045, 0.00108446192, 0.00182261749, 0.00112713629, 0.0011306433, 0.00107200956, 0.000784897828, 0.00112420844, 0.00170805352, 0.00121792767, 0.00102141756, 0.0010515654, 0.000772569212, 0.00102286646, 0.00195090577, 0.00115655886, 0.000999795506, 0.00105347356, 0.000722841185, 0.00087950239, 0.00183513574, 0.00109360123, 0.000926042907, 0.000998406787, 0.000767962483, 0.00105815975, 0.0018296733, 0.00112294813, 0.00116228207, 0.00105800142, 0.000781946641, 0.0011013014, 0.00171825697, 0.00119511376, 0.00105106249, 0.00103816704, 0.000774878485, 0.00101654709, 0.00193803723, 0.00113521807, 0.000997103401, 0.00105758815, 0.000723969133, 0.000858027779, 0.00181028526, 0.00108296296, 0.000938550103, 0.000977983815, 0.000777110108, 0.00101563637, 0.0018019171, 0.00109817332, 0.00111435237, 0.00103767077, 0.000787897559, 0.00105710921, 0.00169846683, 0.00118149118, 0.00102926255, 0.00102423562, 0.000777160109, 0.000991078909, 0.00192399102, 0.00111940969, 0.00102229184, 0.00104477501, 0.000732387183, 0.000860714063, 0.00181248353, 0.00104741252, 0.000967503816, 0.00099774776, 0.000778770656, 0.00104420679, 0.00181652035, 0.00107635558, 0.0011315936, 0.00104600436, 0.000793180545, 0.0010771777, 0.00169213489, 0.00111026387, 0.0010042896, 0.00103737577, 0.000772474275, 0.00101657526, 0.00191326952, 0.00107524917, 0.0010085376, 0.00107675151, 0.000732229382, 0.000898464292, 0.00183345622, 0.00105512072, 0.000944552012, 0.00104276824, 0.000776620058, 0.00110795407, 0.00185404031, 0.00112597423, 0.00112256536, 0.00109834911, 0.000786918332, 0.0011360608, 0.00170718075, 0.00120491511, 0.000969739049, 0.00107883161, 0.000780996052, 0.00103122159, 0.0019190585, 0.00108886452, 0.00097499555, 0.0010964945, 0.000742669508, 0.000858978718, 0.00185407232, 0.00112381275, 0.000896458223, 0.00105224724, 0.000794434687, 0.00107663916, 0.00185294123, 0.00112863258, 0.00105850445, 0.00111973542, 0.000809879042, 0.00111453433, 0.00173066859, 0.00120917941, 0.000981283607, 0.0011040736, 0.000795130443, 0.00107799727, 0.00197471562, 0.00116901123, 0.000988912419, 0.0011318156, 0.000755305227, 0.000925940461, 0.00187851489, 0.00115247048, 0.000943642692, 0.00108237239, 0.000801326998, 0.00110475696, 0.00190308527, 0.00123877567, 0.00112769811, 0.00115280203, 0.00080644252, 0.00116004341, 0.00176405068, 0.00126805098, 0.00098338048, 0.00112341205, 0.000799208472, 0.00111687987, 0.00206061383, 0.00123371684, 0.00100034988, 0.00119561795, 0.000750685867, 0.000945181353, 0.00188638829, 0.00121714361, 0.000967508473, 0.00108282256, 0.000808233453, 0.00107994629, 0.00184401486, 0.00121639494, 0.00112762069, 0.00115845155, 0.000815379608, 0.00110723672, 0.00172755553, 0.00126195082, 0.00100578461, 0.00112133985, 0.000801337999, 0.00105060905, 0.00193376211, 0.00121972593, 0.000979688601, 0.0011351218, 0.000745612837, 0.000895665959, 0.00181394222, 0.00116150675, 0.000938031706, 0.00109910069, 0.000799162022, 0.00107662927, 0.00180807977, 0.0012041739, 0.00111506844, 0.00116230594, 0.000807145145, 0.00110571564, 0.00168646255, 0.00128688442, 0.00100566098, 0.00111903227, 0.000789414509, 0.00103200588, 0.00191655045, 0.00121851021, 0.000979418866, 0.00114459859, 0.000746267848, 0.000893235381, 0.00179440761, 0.00116459222, 0.00092548976, 0.00108269986, 0.00079209212, 0.00107193808, 0.00180264993, 0.00121150725, 0.00109532161, 0.00114482234, 0.000806799158, 0.0011090762, 0.00168364053, 0.00128994114, 0.00100831711, 0.00112682511, 0.000793956453, 0.00103159889, 0.00192819687, 0.00122629071, 0.000978661352, 0.00114025117, 0.000749034865, 0.000895997102, 0.00179817039, 0.00116061815, 0.000937524601, 0.00110255915, 0.000798480003, 0.0010764827, 0.00181995088, 0.00120734726, 0.00111502863, 0.00116394577, 0.000813774415, 0.00111795985, 0.00169409683, 0.00127899798, 0.00102171232, 0.0011328879, 0.000800306327, 0.0010511094, 0.00194438221, 0.0012198328, 0.000997266034, 0.00115741196, 0.000756967172, 0.000911724172, 0.00182501425, 0.00115542626, 0.000951368827, 0.00111228577, 0.000798856316, 0.00109911431, 0.00183818932, 0.00121975609, 0.00113571563, 0.00118942955, 0.000821734138, 0.00113587466, 0.00171228684, 0.00130055472, 0.00104877492, 0.00116907153, 0.000804938027, 0.00104841031, 0.00195294188, 0.00124523405, 0.00103385991, 0.0011875513, 0.000756464608, 0.00090770761, 0.0018141641, 0.00120730419, 0.000983082689, 0.00112353137, 0.000803905539, 0.00109516142, 0.00181449647, 0.00128982763, 0.00117004395, 0.00119807827, 0.000814699975, 0.00112713687, 0.00169641268, 0.00136107835, 0.00105373235, 0.00117173372, 0.000799155561, 0.00104740704, 0.00193681079, 0.00131401361, 0.00103393383, 0.0011909724, 0.000756419147, 0.000902561413, 0.00181886484, 0.00126273232, 0.00100337912, 0.00115457317, 0.000809462043, 0.00109679741, 0.0018363155, 0.00131967734, 0.00118311075, 0.00122185273, 0.000823151902, 0.00113610295, 0.00172529893, 0.00140491454, 0.00108045153, 0.00119054096, 0.000805706659, 0.00106388587, 0.0019614487, 0.0013245719, 0.00108502712, 0.00121969113, 0.00076423632, 0.000921922736, 0.00182851905, 0.0012708162, 0.00100837194, 0.00116457662, 0.000808338635, 0.00111276691, 0.00183080859, 0.00130819459, 0.00119998376, 0.00122445426, 0.000821764756, 0.00113914208, 0.0017143942, 0.00137951167, 0.00107197894, 0.00119452865, 0.000804830692, 0.00106359133, 0.00195145537, 0.0013253428, 0.00105956791, 0.00120319147, 0.000759900606, 0.000925489294, 0.00181767216, 0.00124566653, 0.00100055104, 0.00115225976, 0.000809055637, 0.00110264309, 0.00183564506, 0.00127120956, 0.00118989532, 0.0012168875, 0.000821616035, 0.00113520282, 0.0017091108, 0.00134678558, 0.00105869502, 0.00118344999, 0.000802905299, 0.0010674512, 0.00194444042, 0.00129913969, 0.00103906367, 0.00120730244, 0.000757244998, 0.000922747073, 0.00181605702, 0.00124726561, 0.000991085079, 0.00115339411, 0.000807640667, 0.00110996037, 0.00183298765, 0.00128388742, 0.00118406455, 0.00122135703, 0.000819166016, 0.00113675138, 0.00171324401, 0.00139381422, 0.00107363553, 0.00120065443, 0.000808011624, 0.00107275369, 0.00195851619, 0.00131633144, 0.00105656357, 0.00122232758, 0.000762694632, 0.000928163761, 0.00183154596, 0.00125214295, 0.00100353442, 0.00117450836, 0.000809686841, 0.00111058739, 0.00183282443, 0.00131753879, 0.00119613286, 0.00124125474, 0.000827141921, 0.00113856175, 0.0017172693, 0.00138931884, 0.0010746927, 0.00120659091, 0.0008081657, 0.00106795726, 0.00196826807, 0.00131919363, 0.00106133975, 0.0012125537, 0.000763104355, 0.000919798622, 0.00183207775, 0.0012355973, 0.00100258936, 0.00116116717, 0.000811310718, 0.00110758748, 0.00185164262, 0.00129066501, 0.00119047693, 0.00121403544, 0.000827162003, 0.00113077357, 0.00172881607, 0.00136639434, 0.00108443084, 0.00120611745, 0.000808198005, 0.00106076663, 0.0019690271, 0.00132104196, 0.00106280588, 0.00121822697, 0.000766568235, 0.000919289479, 0.00182800635, 0.00125489628, 0.000996765331, 0.00115927402, 0.000819261651, 0.00110163155, 0.00184017117, 0.00130925782, 0.00117219368, 0.00122947502, 0.000828970398, 0.00113032968, 0.00170591974, 0.00136403053, 0.00105911773, 0.00119007437, 0.000814018305, 0.00105435296, 0.00195594062, 0.0013011999, 0.00103897683, 0.0011897909, 0.000762000855, 0.000914402306, 0.00181310484, 0.00122124294, 0.000977420248, 0.00113924779, 0.000809644116, 0.00109654455, 0.00182823988, 0.00126968743, 0.00115745049, 0.00119066052, 0.000819973473, 0.00112612755, 0.00169349194, 0.00134333002, 0.00104364799, 0.00116950297, 0.00080112461, 0.00105590303, 0.00194777374, 0.00127680355, 0.001019196, 0.0011825416, 0.000757243834, 0.000905900029, 0.00180831039, 0.00117891235, 0.000959023775, 0.00112926809, 0.000802294526, 0.00108428369, 0.00182174752, 0.00122011278, 0.00113844068, 0.00118944305, 0.000817937544, 0.00111418392, 0.00170216663, 0.00129065651, 0.00102541014, 0.00116830994, 0.000800379552, 0.0010499265, 0.00193611125, 0.00124032109, 0.00102422934, 0.0011810502, 0.000757572998, 0.000910430797, 0.00180504017, 0.00118224218, 0.000972417009, 0.00113504496, 0.000804673822, 0.00109378935, 0.00181786192, 0.00122661621, 0.00116066833, 0.0011976629, 0.000820876448, 0.00113140163, 0.00170049269, 0.00129154988, 0.00105724076, 0.00116516463, 0.000804705662, 0.00105186377, 0.00193791639, 0.00124927016, 0.00103669299, 0.00117038563, 0.000760052935, 0.00090844807, 0.00181078562, 0.00117577205, 0.000980063807, 0.00113390584, 0.000807030592, 0.00109051762, 0.00181449996, 0.0012248964, 0.0011904405, 0.00119182479, 0.000821828085, 0.00111812504, 0.00168897561, 0.00127940066, 0.00105399033, 0.00116487965, 0.000800730835, 0.00104283402, 0.00192679255, 0.00123301253, 0.00103787554, 0.00118267513, 0.000757239526, 0.000897690828, 0.0018013221, 0.00117361371, 0.000995208276, 0.0011446249, 0.000807415869, 0.00109789183, 0.00181816984, 0.00121730892, 0.001168216, 0.00119924161, 0.000817177526, 0.00111451035, 0.00169072906, 0.0012758699, 0.00105402409, 0.0011741051, 0.000797070097, 0.00103918929, 0.00193180295, 0.00121414696, 0.00105851656, 0.00119818724, 0.000752835069, 0.000905864174, 0.00180787931, 0.00112705689, 0.000983360806, 0.00115393102, 0.000798197754, 0.00110363367, 0.00181877124, 0.00121790322, 0.00117154617, 0.00119359023, 0.000820932793, 0.00112235302, 0.00171006378, 0.00122453936, 0.00105869712, 0.00116272108, 0.00080604601, 0.00101915572, 0.00195863447, 0.00116389629, 0.00105453085, 0.00113280909, 0.00075139798, 0.000901668333, 0.00183078845, 0.00106923538, 0.000949851179, 0.00107272528, 0.000789092213, 0.00106648554, 0.00182522007, 0.00121858891, 0.00116833334, 0.00113754487, 0.000789504091, 0.00109783397, 0.0016875756, 0.0012660427, 0.00102852646, 0.00111687835, 0.000779743481, 0.00105144212, 0.00192515249, 0.00124355149, 0.00103237666, 0.00118206651, 0.000749623578, 0.000924077351, 0.00183152058, 0.0011989777, 0.000971780275, 0.00110883161, 0.00080277177, 0.00110490585, 0.00186746998, 0.00122387486, 0.00115085579, 0.00115303823, 0.000816775486, 0.00113516941, 0.00174732332, 0.00127771834, 0.00103503908, 0.00113363261, 0.00081132818, 0.00105044979, 0.00200327509, 0.00126845087, 0.00103927252, 0.0011513239, 0.000769697363, 0.000908623508, 0.00188848772, 0.00120394339, 0.000983589911, 0.00109116465, 0.000816325017, 0.00109719252, 0.00193207234, 0.00121207337, 0.00118524209, 0.00116916059, 0.000828150485, 0.00112498563, 0.00176343601, 0.00134590408, 0.00105103047, 0.00110323145, 0.0007978715, 0.00102822948, 0.00198924774, 0.00126575294, 0.0010244064, 0.00111426413, 0.000757227652, 0.00088817894, 0.0018361538, 0.00121873361, 0.000959384313, 0.00107033958, 0.000795997214, 0.00105555041, 0.00183933228, 0.00126370916, 0.0011442313, 0.00113708514, 0.0008184092, 0.00110176334, 0.00172169402, 0.00135381927, 0.00103271299, 0.00110317534, 0.000798736, 0.00102765369, 0.0019827357, 0.00130278699, 0.00101448444, 0.00111529848, 0.000757232367, 0.000877791899, 0.00185053702, 0.00122727291, 0.000963610655, 0.00107730331, 0.00080028642, 0.00105903705, 0.00184481719, 0.00125452876, 0.00112629484, 0.00112578971, 0.000812607817, 0.00109140109, 0.00173343637, 0.00133174437, 0.001028475, 0.00110563822, 0.000800464186, 0.00101501902, 0.0019814726, 0.00124806305, 0.00100896775, 0.00111377495, 0.000752081338, 0.000879050815, 0.00185855688, 0.00123276119, 0.000964442792, 0.00107677002, 0.000795988832, 0.00105759234, 0.00186582631, 0.00125279487, 0.00114756601, 0.00113500073, 0.00080961088, 0.00111586438, 0.00174717023, 0.00130121631, 0.00100700813, 0.00110034819, 0.000804656651, 0.00104358734, 0.00200794125, 0.00125954801, 0.00100397482, 0.00112816656, 0.000762901094, 0.000909637311, 0.00189276622, 0.00120652316, 0.000972169277, 0.00108026317, 0.000810957106, 0.00108815532, 0.00188865582, 0.00130857946, 0.00118284416, 0.00117094838, 0.000825927011, 0.00113026856, 0.00178258144, 0.00136161118, 0.00107512076, 0.00110137346, 0.000798004272, 0.00105661596, 0.00207035779, 0.00129743514, 0.00105131138, 0.00108935474, 0.000757922127, 0.000897202583, 0.0019237001, 0.0012202966, 0.000995235634, 0.00103202567, 0.00079779618, 0.0010448317, 0.0019173274, 0.00123154826, 0.00115009944, 0.00110759435, 0.000810126832, 0.00107848737, 0.00175009831, 0.0012933464, 0.00100824749, 0.001017267, 0.000801667687, 0.00103881874, 0.00200094073, 0.00127521076, 0.00101904408, 0.00110829948, 0.000767027843, 0.000901638356, 0.00187255896, 0.00123775424, 0.00103791186, 0.00111690874, 0.000805043499, 0.00103205408, 0.00183739152, 0.00117073802, 0.0012034768, 0.00116093876, 0.000811080041, 0.00108101522, 0.0017574965, 0.00144945423, 0.00108728069, 0.00109890546, 0.000795549015, 0.00101689924, 0.00202155206, 0.00142471935, 0.00105968909, 0.00119642587, 0.000763642311, 0.000911672018, 0.00184533023, 0.00145349104, 0.00099738664, 0.001105526, 0.000817160821, 0.00112558692, 0.00192268949, 0.00147310877, 0.00122975477, 0.00120036956, 0.000826470146, 0.00114735297, 0.00173734291, 0.00150513079, 0.00104379794, 0.00109444908, 0.000818294589, 0.00109818066, 0.00199477351, 0.00139970356, 0.00105232885, 0.00115115265, 0.000794984517, 0.000999459764, 0.00187701534, 0.001347207, 0.00100773131, 0.00107468187, 0.000833517697, 0.00112538179, 0.00183360686, 0.00132787693, 0.00111356424, 0.00108927232, 0.000856993371, 0.00123009528, 0.00174735987, 0.00137839012, 0.00103780313, 0.00109162473, 0.00086362916, 0.00109457725, 0.00200733752, 0.00134121813, 0.00107906549, 0.00115330401, 0.000819147273, 0.000962129969, 0.00193487154, 0.00133210211, 0.00103248493, 0.00112236524, 0.000850581098, 0.00117914577, 0.00193067896, 0.0013604745, 0.00116398768, 0.0011606738, 0.000865317823, 0.00127606688, 0.00176538713, 0.00155566935, 0.00106711662, 0.00119780318, 0.000855559832, 0.00116761134, 0.00201001996, 0.00140557182, 0.00105367519, 0.00119610096, 0.000815808598, 0.000987782609, 0.00192663202, 0.00131221523, 0.00098992954, 0.00113178114, 0.000859346765, 0.00126168691, 0.0018798887, 0.00134715042, 0.00114998221, 0.00119328336, 0.000857099541, 0.00136608211, 0.00178098446, 0.00153430435, 0.00102340942, 0.00113814499, 0.00084935734, 0.00117119146, 0.00201317971, 0.00137128425, 0.000988706131, 0.00114158797, 0.000799667905, 0.000983816804, 0.00183218671, 0.00123794039, 0.000995110488, 0.00111953984, 0.000820537796, 0.00120934891, 0.0018185915, 0.00125896919, 0.00117843284, 0.00124060526, 0.000848602096, 0.00125924801, 0.00169902795, 0.00134047237, 0.00107078778, 0.00114532397, 0.000813972962, 0.00113476871, 0.00195700489, 0.00126800581, 0.00106181623, 0.00118154811, 0.000766821671, 0.000977875781, 0.00184205861, 0.00123409298, 0.00102317939, 0.00111312838, 0.000807836885, 0.00117324933, 0.00183212652, 0.00123238319, 0.00118373742, 0.00117658824, 0.00082256383, 0.00123461394, 0.00171785802, 0.00133171258, 0.00107017078, 0.00116369501, 0.000807034434, 0.00112142542, 0.00198703632, 0.00124477572, 0.00104562333, 0.00117511826, 0.000751348212, 0.000963759958, 0.00186182035, 0.00120159192, 0.000996868359, 0.00109058688, 0.000788747915, 0.00118116604, 0.00185286277, 0.00125394214, 0.00116700481, 0.00115653465, 0.000807362085, 0.00120984891, 0.00171081873, 0.00132839056, 0.0010307678, 0.00111866719, 0.000793222571, 0.00111156714, 0.00195247994, 0.00122322678, 0.00104707177, 0.00115075591, 0.000754031178, 0.000950499962, 0.00183937454, 0.00120109122, 0.000994321075, 0.00109304034, 0.000797271903, 0.00113098964, 0.00184904097, 0.00124407408, 0.00118211377, 0.00117252825, 0.000807754521, 0.00119676895, 0.00173705595, 0.00130340387, 0.00107026857, 0.00115211587, 0.000798476569, 0.00111742225, 0.00197952637, 0.00127890112, 0.0010673129, 0.00117738149, 0.0007532491, 0.000979802571, 0.00186943274, 0.00122451724, 0.001016216, 0.00110538595, 0.000795009546, 0.00118205859, 0.00187539193, 0.00118656654, 0.00117780373, 0.00118703465, 0.000817494991, 0.00123442581, 0.00173831731, 0.00130025798, 0.00108346227, 0.00116061536, 0.000804940704, 0.00110878923, 0.00197547511, 0.00119490351, 0.00109754899, 0.00119441375, 0.000762691372, 0.000976730604, 0.00190031237, 0.00121249212, 0.00102527102, 0.00107874535, 0.000799603062, 0.001197665, 0.00188230048, 0.00125119695, 0.00119248126, 0.00114119425, 0.000813256949, 0.00126619171, 0.00176360412, 0.00131343678, 0.00109714433, 0.00112450018, 0.000800422567, 0.00113393937, 0.0020102628, 0.00126835296, 0.00106658705, 0.00111747277, 0.000757856411, 0.000990776345, 0.00185149547, 0.00124229433, 0.00101749867, 0.00105177204, 0.000792637351, 0.00117218355, 0.00186124269, 0.00126523874, 0.00116431387, 0.0011065565, 0.000805063464, 0.00122426252, 0.00173892127, 0.00133169547, 0.00107030838, 0.00110865419, 0.000807771343, 0.00112005509, 0.00200154376, 0.00120226119, 0.00107386825, 0.00113521586, 0.00076128816, 0.000963009603, 0.00188214297, 0.00115019851, 0.00100754562, 0.0010436991, 0.000799571455, 0.00112271123, 0.00189969374, 0.00113700912, 0.00113247661, 0.00109965669, 0.000810578873, 0.00118433347, 0.00173143321, 0.00117373781, 0.00106270472, 0.00107657909, 0.000800135953, 0.00109139644, 0.00200629653, 0.00120495073, 0.00105589896, 0.00111915602, 0.000759005663, 0.000945527689, 0.00188591355, 0.00119682006, 0.00100093533, 0.00103397307, 0.000794969383, 0.00117973448, 0.00189539476, 0.00120703911, 0.00116051361, 0.00107072259, 0.000804309791, 0.0012226759, 0.00178040389, 0.0012360994, 0.00104416115, 0.0010771649, 0.000791774422, 0.00116653508, 0.0020582187, 0.001218252, 0.00104750728, 0.00109944609, 0.000750136736, 0.00098276604, 0.00195494876, 0.00116044958, 0.00101395603, 0.00104330294, 0.000791389029, 0.00117951317, 0.00196206314, 0.00118748576, 0.00115092471, 0.00110579247, 0.000805458694, 0.0011547145, 0.00177475868, 0.00118384731, 0.00104913663, 0.00104909262, 0.000788657344, 0.00102496578, 0.00203731703, 0.00109393208, 0.00103707972, 0.00108272303, 0.000744405552, 0.00090282032, 0.00189509732, 0.00107905304, 0.00100536796, 0.00099834532, 0.000785726996, 0.00116049661, 0.00189761701, 0.00105745427, 0.0011860925, 0.00101034017, 0.000802012219, 0.00119762297, 0.00177433796, 0.0010971016, 0.00105782144, 0.00103286898, 0.000792183855, 0.00114901317, 0.00210766308, 0.00114691467, 0.00101845397, 0.00108483387, 0.000743420154, 0.00100351521, 0.00204809685, 0.00106536306, 0.000983036705, 0.00107678748, 0.000782032439, 0.00122028019, 0.00199664989, 0.00116091385, 0.00113067019, 0.00111177505, 0.000818999775, 0.0012408219, 0.00187026395, 0.00119384495, 0.0010230639, 0.00112419296, 0.000803345465, 0.00122581143, 0.00215146993, 0.00119239814, 0.00101724814, 0.00116374937, 0.000774387561, 0.00103193021, 0.00195656996, 0.00117135094, 0.000981648802, 0.00115525466, 0.000801026938, 0.00116536184, 0.00194120978, 0.0010990263, 0.00110424822, 0.00114964333, 0.000807559758, 0.00114361569, 0.00180139078, 0.00113358407, 0.0010364881, 0.00114841363, 0.000785131648, 0.00106424466, 0.00201884657, 0.0010989724, 0.00102810806, 0.00117069623, 0.000747991668, 0.000928568828, 0.00192575355, 0.00102721911, 0.000995429116, 0.00111315923, 0.000781596231, 0.00110316428, 0.0018879053, 0.00107515289, 0.001139006, 0.00117460953, 0.000788167934, 0.00112154183, 0.00176821614, 0.0011618305, 0.0010362264, 0.00120930793, 0.00076399598, 0.00104820461, 0.00203652866, 0.00110131723, 0.00100941188, 0.00114863133, 0.000715886359, 0.000894835626, 0.00186433701, 0.00106198411, 0.000957047741, 0.00106368458, 0.000750755542, 0.00110260211, 0.00180718943, 0.00105853879, 0.00105684495, 0.00108891656, 0.000765145058, 0.00112952467, 0.00168865733, 0.0011188169, 0.000980990706, 0.00110559864, 0.000744753634, 0.00103275827, 0.00185370864, 0.00109579589, 0.00100199098, 0.00114200986, 0.000710645574, 0.000882489898, 0.00179547898, 0.00107119791, 0.000974419818, 0.00112006103, 0.000755889574, 0.00110685395, 0.00177192339, 0.00109982013, 0.00108572189, 0.00130640285, 0.000788650184, 0.00114499289, 0.00172190892, 0.00114830083, 0.000995446811, 0.00124894723, 0.000787262979, 0.00107245834, 0.00199970137, 0.00117172918, 0.0010393071, 0.00118967879, 0.00074342161, 0.000906776637, 0.00189055875, 0.00104838028, 0.000993752852, 0.00120479183, 0.000780746515, 0.00108431827, 0.00185574067, 0.00106992305, 0.00113823218, 0.00131030811, 0.000797318935, 0.00116076134, 0.00182068476, 0.00117783586, 0.00107618549, 0.00138051959, 0.000782534422, 0.0011141788, 0.00210127002, 0.00116388896, 0.00103496003, 0.0013301787, 0.000749262981, 0.000975629315, 0.00195991946, 0.00108862389, 0.000977645628, 0.00121860928, 0.000800368492, 0.00116207381, 0.00196437817, 0.00117970316, 0.00113855628, 0.00129474048, 0.000815228152, 0.00121476746, 0.00181747857, 0.00119921367, 0.00102254353, 0.00129156408, 0.000795699598, 0.00116639631, 0.00207652641, 0.00119566242, 0.00104564778, 0.00130169536, 0.000760251482, 0.00100571488, 0.0019434623, 0.00106301042, 0.00101686176, 0.00118191063, 0.000808182638, 0.00122895744, 0.00188139698, 0.0011335538, 0.001152443, 0.00119552808, 0.000804153387, 0.00122458267, 0.0017833343, 0.00110941275, 0.0010631684, 0.00119785569, 0.000787480618, 0.00115298282, 0.00207976298, 0.0011079025, 0.000993623631, 0.00118902745, 0.000766287325, 0.00102793565, 0.00201304839, 0.000953145733, 0.000933796342, 0.00117134326, 0.00080838555, 0.00127640832, 0.00191243913, 0.000989193679, 0.00107858283, 0.00119375507, 0.000796921784, 0.00124390156, 0.00178267807, 0.00100768462, 0.000960678153, 0.00108606543, 0.00078513386, 0.0011469475, 0.00201963075, 0.000986553263, 0.000972742273, 0.00103646726, 0.000722573022, 0.000927393732, 0.00185490889, 0.000900115934, 0.00095813704, 0.00107018405, 0.000771602383, 0.00109924411, 0.00191763241, 0.000972833019, 0.0011463298, 0.00115116697, 0.00078314764, 0.00116685184, 0.00178545003, 0.00100788823, 0.00103506015, 0.00107574044, 0.0007766856, 0.0010301572, 0.00205568457, 0.000911165844, 0.00098676933, 0.00104208011, 0.000720765151, 0.000878523162, 0.00197089068, 0.000881908985, 0.000997853233, 0.000997360912, 0.000745246653, 0.00103690289, 0.00195345306, 0.000931633345, 0.00112129282, 0.00115343696, 0.000802384457, 0.00111798267, 0.00175842864, 0.000931277056, 0.000936396187, 0.00107833545, 0.000807102886, 0.0010573722, 0.00209967536, 0.000911277835, 0.00106530869, 0.00114463689, 0.000734267, 0.00095605565, 0.0019466941, 0.000847409887, 0.00098102144, 0.000983390841, 0.000740563148, 0.00116764801, 0.00185982673, 0.000875818601, 0.00113851996, 0.00104287569, 0.000744339544, 0.00117035396, 0.00173421961, 0.000943420164, 0.00106449821, 0.00103254966, 0.000736894319, 0.00107989169, 0.00214012084, 0.000979146804, 0.00125208404, 0.00124550331, 0.000740232936, 0.000905802532, 0.0018274819, 0.000951659284, 0.00113209907, 0.00120529521, 0.000790152408, 0.00106624432, 0.00177744788, 0.000926583889, 0.00127144204, 0.00128607161, 0.000773686159, 0.00108077377, 0.00167963933, 0.00103049772, 0.00118246628, 0.0011885711, 0.000774978136, 0.00103200006, 0.00198455667, 0.00108443294, 0.00112614583, 0.00134521315, 0.000741811644, 0.000937495905, 0.00197637011, 0.00101777923, 0.000971568283, 0.00114701141, 0.000758463284, 0.00118828344, 0.00180659851, 0.00107937644, 0.00112403429, 0.00124890672, 0.000800044334, 0.00129106222, 0.00175324699, 0.00129943725, 0.00108176772, 0.00119752763, 0.000764682074, 0.00114032719, 0.00192594249, 0.00113659888, 0.00115372986, 0.00114766113, 0.000709241023, 0.00101191911, 0.00183024234, 0.000985840568, 0.00108747138, 0.00104286615, 0.000756727008, 0.00121209421, 0.00175090763, 0.00105724379, 0.00126616633, 0.00114516157, 0.000779940397, 0.00126951432, 0.00170180434, 0.00102527649, 0.00112079806, 0.00110814942, 0.000764520781, 0.00112984097, 0.00197336101, 0.00105082931, 0.00113191479, 0.00115181424, 0.000721446937, 0.00101338467, 0.00188439724, 0.000954268791, 0.00103577983, 0.00105907128, 0.000769973965, 0.00121223449, 0.00182165741, 0.000993880676, 0.00119312084, 0.00111515983, 0.000782686635, 0.00124247768, 0.00170931441, 0.00102312386, 0.00109843083, 0.00112169725, 0.000750499545, 0.00112851488, 0.00198206282, 0.00102482259, 0.00110492005, 0.00114057038, 0.00070743059, 0.001023661, 0.00189350604, 0.000967002008, 0.001075387, 0.00105744728, 0.000751597807, 0.00121555186, 0.00189350767, 0.00106222287, 0.00125830562, 0.00116364518, 0.000768205849, 0.00127280154, 0.00177401723, 0.00109321217, 0.00113121746, 0.00111512945, 0.00074149709, 0.0011672132, 0.00200485741, 0.00106782804, 0.00111217122, 0.00115606037, 0.000703475554, 0.00101895956, 0.00192138331, 0.00099642924, 0.00103142008, 0.00104717247, 0.000741283642, 0.00121050829, 0.00185275776, 0.00107066135, 0.00119991123, 0.00114191195, 0.000744874589, 0.00123802118, 0.00173772173, 0.00109745795, 0.00108162966, 0.00110148825, 0.000755767804, 0.00113821751, 0.00199265382, 0.00112871581, 0.00107649399, 0.001139606, 0.000702781312, 0.00101580459, 0.00188886607, 0.00104818458, 0.00102597696, 0.00106685294, 0.000729746709, 0.00119131524, 0.00188038102, 0.00111825601, 0.00128119939, 0.00115544116, 0.000763509073, 0.00121185929, 0.00173282833, 0.0011169397, 0.00113067974, 0.00113138231, 0.000756627531, 0.00114244351, 0.00201136782, 0.00110581098, 0.00115073845, 0.00116201083, 0.000711785047, 0.00102140883, 0.00190647133, 0.000997008989, 0.00109421345, 0.00108626252, 0.00074622815, 0.00120101869, 0.00183664227, 0.00108558545, 0.00134660932, 0.00117289298, 0.000767203281, 0.00125605613, 0.00174757116, 0.00114565471, 0.00115671486, 0.00117345224, 0.000767696882, 0.00115510554, 0.00201602979, 0.00115266815, 0.00117783027, 0.00119171699, 0.00071972399, 0.00102384831, 0.00195476622, 0.00101402635, 0.00116989587, 0.00109262334, 0.000748337421, 0.00118452706, 0.0019088455, 0.0010895069, 0.00130511064, 0.00117655529, 0.000741787546, 0.00124389038, 0.00176558364, 0.00110174913, 0.00119346764, 0.00119268103, 0.000721543853, 0.00111063197, 0.00203662971, 0.00113676221, 0.00121164357, 0.0012585154, 0.000685815467, 0.00106793898, 0.00197233097, 0.00111977826, 0.00116955151, 0.00115669065, 0.000736012065, 0.00118476176, 0.00181639742, 0.00108556077, 0.00128046679, 0.00112026324, 0.000771998835, 0.00131313165, 0.00170901336, 0.00134291942, 0.00120908394, 0.0011434654, 0.000787395809, 0.0013148298, 0.0019736425, 0.00145836431, 0.00122476567, 0.00114848476, 0.000750746694, 0.00114638603, 0.0018923555, 0.00123802817, 0.00109195849, 0.00105548266, 0.000794388179, 0.00130471226, 0.0018075523, 0.00114239624, 0.00126851909, 0.00110509119, 0.000848575903, 0.00127336895, 0.00177218474, 0.00119112455, 0.00116494391, 0.00111869338, 0.000781511306, 0.00122504937, 0.00198387308, 0.00119160058, 0.00118157559, 0.00113508396, 0.000724491547, 0.00101251039, 0.001826155, 0.00100595527, 0.000979139819, 0.000997310155, 0.000772505125, 0.00121554837, 0.00178717938, 0.000968456967, 0.00110278605, 0.00103300239, 0.000795316359, 0.00128160894, 0.00180230336, 0.00116202584, 0.00115570251, 0.00106498192, 0.000783287629, 0.00132046198, 0.00202748273, 0.00117364165, 0.00116638851, 0.00108937453, 0.000809937657, 0.00119556161, 0.00190269784, 0.0010224256, 0.00103341229, 0.000995810376, 0.00089819479, 0.00145665603, 0.00179670926, 0.00105267589, 0.00115691638, 0.00104033283, 0.000818590983, 0.00131262816, 0.00168089848, 0.00102501421, 0.000994024449, 0.00102022046, 0.000759664515, 0.00113941613, 0.00191686209, 0.00107609713, 0.00102063257, 0.00102975336, 0.000715523842, 0.0010422708, 0.00181817403, 0.000888234761, 0.000992840505, 0.000952837872, 0.000769495033, 0.00127230166, 0.00178643945, 0.000943362189, 0.00110656128, 0.00103252521, 0.000780846225, 0.00129602593, 0.0017166594, 0.000989808817, 0.00100166327, 0.00100316119, 0.00074134022, 0.00121143903, 0.00188390142, 0.001010273, 0.000965967018, 0.0010069526, 0.000689684472, 0.00108097191, 0.0017676641, 0.000833898317, 0.00089394924, 0.00091516634, 0.000735891459, 0.00126423524, 0.00176288909, 0.000903796463, 0.00103634002, 0.00097552425, 0.000750822539, 0.00131162419, 0.00173076394, 0.000928731635, 0.00092449435, 0.000953553943, 0.000716512965, 0.00119452528, 0.00191266672, 0.00093765679, 0.000951321214, 0.000967351778, 0.000695469091, 0.00110522588, 0.00187514734, 0.000867082446, 0.000937090139, 0.000911307696, 0.00074530876, 0.00127294462, 0.00181118131, 0.000929953647, 0.00105249975, 0.000975560979, 0.000785321987, 0.00128620199, 0.00179735513, 0.00094580825, 0.00095928798, 0.000952525646, 0.000751787331, 0.00118098699, 0.00202912744, 0.000918975682, 0.000950890826, 0.000968411798, 0.000711693428, 0.00111439032, 0.00193837273, 0.000873188837, 0.000914180651, 0.000895841746, 0.000743130455, 0.00129434455, 0.00189103559, 0.000931085786, 0.00107871136, 0.000953791605, 0.000768388505, 0.00124525011, 0.0018422025, 0.000984447775, 0.00095238589, 0.000944741012, 0.000747420825, 0.00122037204, 0.0020445541, 0.000931509538, 0.000928469701, 0.000978141325, 0.000721084711, 0.00110811787, 0.00188282225, 0.000847153249, 0.00080976449, 0.000933035975, 0.000735690293, 0.00119640073, 0.00185224018, 0.000904037617, 0.00101793197, 0.000994357048, 0.000765314908, 0.0012461982, 0.00179377582, 0.000948929111, 0.000921779545, 0.00101263134, 0.000704272417, 0.00114129542, 0.00184617611, 0.000933896925, 0.00090863643, 0.00101246592, 0.000698574469, 0.00106914167, 0.0017067038, 0.000888687326, 0.000887961534, 0.000964479696, 0.000715791597, 0.0013048359, 0.00177013048, 0.000989635359, 0.00103746715, 0.00100314838, 0.000756218098, 0.00137111836, 0.0017258419, 0.000970476598, 0.000971847971, 0.000972341455, 0.000730310858, 0.00117407448, 0.00188388617, 0.000966391817, 0.00098879321, 0.000970807625, 0.0007092093, 0.00108578301, 0.00179608236, 0.000885739049, 0.000949887966, 0.000905648863, 0.000746658479, 0.00127319444, 0.0017145233, 0.000997351483, 0.001090431, 0.000996210496, 0.000786050863, 0.00135626085, 0.00164529518, 0.00100731803, 0.000993332476, 0.000963706174, 0.000752782624, 0.00132867566, 0.00185663824, 0.00100949686, 0.00100574549, 0.00100632431, 0.000712894951, 0.00120972691, 0.00177987188, 0.000910580857, 0.00098297873, 0.00094232423, 0.000741748663, 0.00142141653, 0.00177430513, 0.000931198418, 0.00109854538, 0.00100715738, 0.000769614882, 0.00142162247, 0.00176190923, 0.000969132176, 0.000968206499, 0.00100718858, 0.000719190633, 0.00129166734, 0.00187437085, 0.000938348472, 0.000962036545, 0.00102303457, 0.000717687013, 0.0011603561, 0.001751984, 0.000812247512, 0.000847860181, 0.000953985204, 0.000760117429, 0.00137486611, 0.00174031756, 0.000861950044, 0.000949230685, 0.00102918118, 0.000780629285, 0.00143303466, 0.00168487511, 0.000981582445, 0.00095726375, 0.00107309059, 0.000754704757, 0.00131526496, 0.00193548761, 0.00097122771, 0.00100177107, 0.00107421819, 0.000712715206, 0.00122481945, 0.00187659718, 0.000927812245, 0.000944285188, 0.000956446049, 0.000747484679, 0.00141923013, 0.00182218873, 0.000960557431, 0.00108504423, 0.00102224399, 0.000794192543, 0.00145917991, 0.00173266744, 0.000933432893, 0.00095849717, 0.00101533916, 0.000744784484, 0.0013574434, 0.0019131864, 0.000977947842, 0.000960294332, 0.00104014657, 0.000718348077, 0.0012312457, 0.00181949011, 0.000882006134, 0.000921437982, 0.000954965595, 0.000744700374, 0.00144381437, 0.00178590731, 0.000933166652, 0.00104792207, 0.00102473237, 0.000776903587, 0.0014973121, 0.0017452942, 0.00100090099, 0.000980078243, 0.00105503667, 0.000728880637, 0.00138299505, 0.00193348969, 0.000970699475, 0.000953687995, 0.00102717953, 0.000721030403, 0.00127458794, 0.00183662574, 0.000902889122, 0.000928358291, 0.000951866154, 0.000763284625, 0.0014644335, 0.0018180625, 0.000952221686, 0.00106381904, 0.00101244706, 0.000786715886, 0.00154248707, 0.0017716171, 0.00102041417, 0.000997613301, 0.00101072202, 0.000760520925, 0.0014128777, 0.00193871593, 0.000956979347, 0.000970847439, 0.00103297632, 0.00072897441, 0.0012259084, 0.00183986465, 0.000897301652, 0.000945323729, 0.000977094867, 0.000749453146, 0.0014581423, 0.00183489034, 0.000996439252, 0.00110420201, 0.00103559974, 0.000784256728, 0.00154571154, 0.00172536226, 0.00101470039, 0.000991867622, 0.00101142528, 0.000753512548, 0.00145220361, 0.00192997965, 0.000997989206, 0.000994528527, 0.00105269195, 0.000727977254, 0.00129134371, 0.00182638713, 0.000927508634, 0.000963000348, 0.000968580192, 0.000768277911, 0.00151474448, 0.00185275078, 0.000992041547, 0.00109795376, 0.00105946895, 0.000800566806, 0.00158156187, 0.00177506451, 0.00104458386, 0.00103203149, 0.00105478207, 0.000758159789, 0.00145138579, 0.00195833994, 0.00100323954, 0.000992881134, 0.00106325897, 0.000721237215, 0.00126456236, 0.00185619306, 0.000910672417, 0.000967304746, 0.000983724487, 0.000766818062, 0.00147473346, 0.00187722431, 0.000994385919, 0.00109770207, 0.00103674678, 0.000796258217, 0.00152147387, 0.00179474428, 0.00103465503, 0.00101665698, 0.00104934059, 0.000750557811, 0.00145152071, 0.00198907987, 0.00100618729, 0.000989855034, 0.0010215363, 0.000715069124, 0.00131440093, 0.00189891993, 0.000935431337, 0.000975569768, 0.00098824664, 0.000739926414, 0.00157597428, 0.00191535754, 0.00100175187, 0.00110626034, 0.00105031976, 0.000750158797, 0.00162639504, 0.00186030578, 0.00102648721, 0.00102551957, 0.00104794942, 0.000754258304, 0.00147724524, 0.00207702839, 0.00100610382, 0.00101304811, 0.000990476692, 0.00071307295, 0.00128119637, 0.00188734673, 0.000926982146, 0.000973774819, 0.000909256982, 0.00074767659, 0.00149077317, 0.00191928679, 0.000988282147, 0.00111377868, 0.00098107988, 0.000770610466, 0.00149803516, 0.0017968195, 0.000993115827, 0.000972600421, 0.000956495351, 0.000736285059, 0.00137591525, 0.00200317102, 0.000989327906, 0.00095436885, 0.000980644021, 0.000698523188, 0.00124986412, 0.00184252695, 0.000896161073, 0.000860376633, 0.000914437696, 0.000709766464, 0.00147258141, 0.00187414268, 0.000965379644, 0.00101777539, 0.000984815997, 0.000788654783, 0.00157040777, 0.00176174298, 0.00100697076, 0.000917112979, 0.000985091785, 0.000762877869, 0.0014427664, 0.00193433743, 0.00100420776, 0.00101845677, 0.00101670169, 0.000749932951, 0.00125275203, 0.00178328669, 0.00094317348, 0.000965201645, 0.000937112898, 0.000763950229, 0.00157663308, 0.00180178683, 0.000985224149, 0.00104798994, 0.000972136331, 0.000802257564, 0.00156044576, 0.00173156254, 0.000957183191, 0.000931817864, 0.000966286403, 0.000772206986, 0.0014109367, 0.00203400874, 0.000945693813, 0.000949596171, 0.000989792752, 0.000752854394, 0.00125722378, 0.00190113916, 0.000841885165, 0.00093137857, 0.00091195351, 0.000786428456, 0.0014106473, 0.0019315657, 0.000864571892, 0.00103336712, 0.000904729532, 0.00083322078, 0.00153755117, 0.00185987528, 0.000919615501, 0.000982615398, 0.000915923563, 0.000785137236, 0.00143170881, 0.00204590312, 0.000915772631, 0.000937390549, 0.000944480125, 0.000740732183, 0.00128590909, 0.00196500006, 0.000898548751, 0.000939128455, 0.000880917185, 0.000764704368, 0.00151305646, 0.00201664795, 0.00100754562, 0.00106299412, 0.000959564466, 0.000802187191, 0.00156162074, 0.00189631525, 0.00100027234, 0.000997437979, 0.000984033686, 0.000776917674, 0.00145035866, 0.00214102911, 0.000955735566, 0.000992143643, 0.00101305021, 0.000757019152, 0.00135321415, 0.00208437839, 0.000943047693, 0.000960875943, 0.000925064029, 0.000784265343, 0.00149724621, 0.00208381936, 0.00098251435, 0.00104887935, 0.000994972186, 0.000812362821, 0.00152545434, 0.00187379844, 0.000936495198, 0.000893603079, 0.000989857828, 0.000760963943, 0.00139326067, 0.00212222105, 0.000930962851, 0.000928697526, 0.0010153692, 0.000749792904, 0.00132476236, 0.00199409551, 0.000843561778, 0.000916182704, 0.000939160993, 0.000782248913, 0.00149852165, 0.00203240034, 0.00094143796, 0.00107083982, 0.000977775548, 0.000825838128, 0.00164907251, 0.00197737711, 0.000999229727, 0.000976006791, 0.000987129984, 0.000791036116, 0.00152727985, 0.00223104609, 0.000989375054, 0.000980631332, 0.00104262645, 0.000782709394, 0.0013918808, 0.00211881846, 0.000889578077, 0.000927334651, 0.001001667, 0.000801342248, 0.0016483973, 0.00212477078, 0.00096012227, 0.00104577979, 0.00104592135, 0.000849098782, 0.00167103356, 0.0019525626, 0.00101718085, 0.000926033594, 0.00102654903, 0.000787695637, 0.00151603762, 0.00219177268, 0.000951783091, 0.000931204646, 0.0010659016, 0.000762526412, 0.0013773836, 0.00217703893, 0.000907345267, 0.000924929162, 0.00100695353, 0.000814896484, 0.00159276382, 0.00209179218, 0.00095349818, 0.00102898304, 0.00103030831, 0.000856854953, 0.00159779377, 0.00196714071, 0.000960020756, 0.000911087613, 0.00100620172, 0.000804530166, 0.0015030175, 0.00214931113, 0.000925281725, 0.000899224833, 0.000970325898, 0.000772497791, 0.00137049577, 0.00201241439, 0.000859669351, 0.000817570486, 0.000896746584, 0.000798658817, 0.00164510717, 0.00200757431, 0.00093772728, 0.000953914248, 0.000942075101, 0.000838899403, 0.00175707915, 0.00192729221, 0.000981054967, 0.000874818594, 0.000921144849, 0.000788168632, 0.00161511626, 0.00224292162, 0.000966065505, 0.000868206844, 0.00097896927, 0.000788162637, 0.00148232654, 0.00215113861, 0.000885675312, 0.000843378075, 0.000954970892, 0.000783938449, 0.00162429793, 0.00202348549, 0.000948262576, 0.000939735735, 0.00102508208, 0.000844168593, 0.00160891667, 0.00175338052, 0.000930288632, 0.000794333231, 0.00100968836, 0.00080254575, 0.00147376687, 0.00207860256, 0.00094109273, 0.000925975794, 0.0010322103, 0.000846865063, 0.00168304436, 0.00304842461, 0.00105694262, 0.0010591218, 0.000964335399, 0.000845860108, 0.00184398249, 0.00259583187, 0.00107872533, 0.00116224657, 0.000989988912, 0.000855735503, 0.00186294771, 0.00243960298, 0.00112733932, 0.00107378908, 0.000969038927, 0.000808617799, 0.00167107407, 0.00264184363, 0.00108979119, 0.00110388652, 0.000988698099, 0.000808980025, 0.00155640941, 0.00259204558, 0.0010058278, 0.0010965144, 0.000959473138, 0.000852962432, 0.002046915, 0.00251191156, 0.00106439984, 0.00119058078, 0.000967935775, 0.000868191943, 0.00192697486, 0.00244708685, 0.00113492995, 0.0011655027, 0.000991271459, 0.000883682165, 0.00181808067, 0.00280668796, 0.00113083702, 0.0012068724, 0.00100487715, 0.000819703972, 0.00161049084, 0.0025938889, 0.00105321559, 0.00112762454, 0.000976694166, 0.000912956835, 0.00202002586, 0.00255266484, 0.00110841228, 0.00128163316, 0.00102229323, 0.000955975964, 0.0021404794, 0.00240548002, 0.00115209958, 0.00122731389, 0.00101221481, 0.000958819175, 0.00186565064, 0.00255507743, 0.00113357429, 0.00116548233, 0.00099872076, 0.000900230545, 0.00172942167, 0.00235375226, 0.00101449317, 0.00112623535, 0.000945256907, 0.000944471103, 0.00193028466, 0.00236520777, 0.00108706846, 0.00129683095, 0.000981479534, 0.000981472433, 0.00200293469, 0.00216535805, 0.00112715573, 0.0012407013, 0.00097875658, 0.000988607178, 0.00185872416, 0.0026231308, 0.00113277987, 0.00124737504, 0.000996155781, 0.0009428747, 0.00170836761, 0.00238223397, 0.0010374483, 0.00115314755, 0.000923076062, 0.00102590804, 0.00214611855, 0.00244912575, 0.00109184161, 0.00132630009, 0.000955876778, 0.00108338019, 0.00230416702, 0.00238518766, 0.00112584967, 0.00125261839, 0.000928736932, 0.00104998762, 0.00207231147, 0.00273518055, 0.00110765919, 0.00128674228, 0.000943604391, 0.00101298746, 0.00186794833, 0.00257391203, 0.00102084549, 0.00121390354, 0.000880305481, 0.00106092833, 0.00213255594, 0.00256330799, 0.00106030656, 0.0013670146, 0.000933974341, 0.00109713175, 0.00231154705, 0.00242057187, 0.00112371647, 0.00123460975, 0.000928806374, 0.00106231193, 0.00213564187, 0.00276019238, 0.00110666302, 0.00126222475, 0.00095409702, 0.00100992364, 0.00196608226, 0.00254487037, 0.000980690587, 0.00121487118, 0.000899209525, 0.0010074228, 0.0021497421, 0.0024771716, 0.00101440377, 0.00129335397, 0.00093978853, 0.00100779789, 0.00180171139, 0.00226495229, 0.00108530838, 0.0013169134, 0.000978947734, 0.00104761263, 0.00187614898, 0.00259766052, 0.0011181084, 0.00130745652, 0.00100630766, 0.00100010994, 0.00179699739, 0.00238001929, 0.00102494867, 0.00125245308, 0.000939198188, 0.00102740701, 0.00200425251, 0.00235637953, 0.0011065196, 0.00145168323, 0.000995644485, 0.00106184545, 0.00192460651, 0.00225421181, 0.00117359078, 0.00135028875, 0.000994107104, 0.00103365164, 0.00182372832, 0.00254541007, 0.00113691378, 0.00133481727, 0.00101492438, 0.000997071736, 0.00167677645, 0.00234616059, 0.00106745167, 0.00128960959, 0.000944863423, 0.00100965577, 0.00194732158, 0.00231975084, 0.00110385951, 0.0014697361, 0.000997587573, 0.00104418001, 0.00192972436, 0.00218893145, 0.00116160302, 0.00137109961, 0.000985022867, 0.00103450229, 0.00174710469, 0.00252557243, 0.00113453262, 0.00133381446, 0.00100396061, 0.000992985209, 0.00152645865, 0.0022925646, 0.00104271271, 0.00130391156, 0.000947203429, 0.00104736863, 0.00178035488, 0.0022936468, 0.00110140326, 0.00147567037, 0.000990411732, 0.00106866204, 0.0018476625, 0.00218579988, 0.00114723376, 0.00135166012, 0.000980221084, 0.00102524809, 0.00165811821, 0.00248218467, 0.00111374888, 0.00131382584, 0.00098432356, 0.000972039998, 0.0015009708, 0.00226303074, 0.00103824236, 0.00125032675, 0.00092309172, 0.00100854039, 0.00176471751, 0.00229367078, 0.0010831434, 0.00139694579, 0.000974744733, 0.00103437807, 0.00180831808, 0.00210288656, 0.00110817375, 0.00126744481, 0.00097356789, 0.00100917195, 0.00166929245, 0.00246713217, 0.00111176341, 0.00128378358, 0.000996974297, 0.000968311739, 0.00150306022, 0.00226615835, 0.00104155566, 0.00122425437, 0.000946729735, 0.00101618993, 0.00172940525, 0.00229079719, 0.00108209148, 0.00138951547, 0.000997618074, 0.00103888742, 0.00175412919, 0.00214290316, 0.00113084563, 0.00127540505, 0.00098732661, 0.00101145892, 0.00157484005, 0.00244741747, 0.00110972347, 0.00127185869, 0.000987899257, 0.000975555275, 0.00141623488, 0.00222359318, 0.0010355775, 0.00121834187, 0.000924377237, 0.00103332917, 0.00165327708, 0.00225895294, 0.00109492138, 0.00137722888, 0.000958576682, 0.00106328644, 0.00176110095, 0.00208661146, 0.00115452753, 0.00129386887, 0.000965597574, 0.0010392085, 0.0015729646, 0.00242611417, 0.00113622588, 0.00126955565, 0.000994186499, 0.000985254184, 0.00140374654, 0.00219302229, 0.00104418106, 0.0012189165, 0.000942141458, 0.00103821175, 0.00167877856, 0.0022650871, 0.00112281996, 0.00136304158, 0.000987309264, 0.0010518136, 0.00173552765, 0.00208344241, 0.00115968764, 0.00126528763, 0.00100224174, 0.00103555142, 0.00157450722, 0.00245858729, 0.00113339734, 0.00126734877, 0.00100987602, 0.000985385152, 0.00140376575, 0.00223506615, 0.00105080067, 0.00119401678, 0.000948555709, 0.00102582073, 0.00162867201, 0.00216762908, 0.00109440845, 0.00134521455, 0.000994809205, 0.00106833887, 0.00168071664, 0.00205221376, 0.0011145618, 0.0012332527, 0.000999829732, 0.00105532468, 0.00156697538, 0.00246212375, 0.00111832365, 0.00128122314, 0.00102981855, 0.000996947754, 0.00139442948, 0.00223151548, 0.00104665395, 0.00122987782, 0.000967096596, 0.00103516807, 0.00162631285, 0.00230320031, 0.00111431826, 0.00140193279, 0.00100802036, 0.00105972332, 0.00169035571, 0.00215629605, 0.00115762081, 0.00132298272, 0.00101574755, 0.00103148492, 0.00154594996, 0.00248207012, 0.00113150617, 0.00132176932, 0.00103035884, 0.000965901301, 0.00136435404, 0.00234791264, 0.00105976674, 0.00126054755, 0.00097382121, 0.00100193569, 0.00164431019, 0.00236869976, 0.0011077025, 0.00138604606, 0.00102242187, 0.0010275509, 0.00171821949, 0.00220875046, 0.0011524068, 0.00127481658, 0.0010046825, 0.00100870861, 0.00158574479, 0.00245090411, 0.00110425148, 0.0012264048, 0.00100835215, 0.00097178627, 0.00136068568, 0.00229670526, 0.00102206296, 0.00120619102, 0.000958169054, 0.00101684162, 0.00162607431, 0.00235594111, 0.00107596803, 0.00137056236, 0.00098645885, 0.00104200479, 0.00166753691, 0.00227899221, 0.00115017185, 0.00129021762, 0.00100437575, 0.00102946302, 0.00152229541, 0.00267710234, 0.00115061458, 0.00131015712, 0.00103311019, 0.000975633971, 0.0013513061, 0.00245545595, 0.00108388672, 0.00130650669, 0.00098486105, 0.00100599357, 0.0016709452, 0.00240026205, 0.00112584233, 0.00141333917, 0.00101434474, 0.00106600719, 0.00166783785, 0.00223723683, 0.00116740004, 0.00129544653, 0.00100763491, 0.00109812524, 0.00155208283, 0.00272917491, 0.00120439427, 0.00134461501, 0.00102698419, 0.00103717507, 0.0014010939, 0.00264222827, 0.0011288895, 0.00137042266, 0.000975088915, 0.00108958513, 0.00166145479, 0.00263812253, 0.00119385298, 0.00152855157, 0.00103419391, 0.00114453933, 0.00172239589, 0.00237513799, 0.00123527378, 0.0014225851, 0.00103351218, 0.00113268394, 0.00161243184, 0.00277005276, 0.0012497498, 0.00138984772, 0.00103477587, 0.00109726354, 0.00147509307, 0.00265993946, 0.00119197299, 0.00132828241, 0.000980546698, 0.0011084947, 0.00181476772, 0.00275582401, 0.00128740678, 0.001576607, 0.00101447816, 0.00117630698, 0.00197232072, 0.00268773618, 0.0013697102, 0.00147660158, 0.0010151075, 0.00111565774, 0.0016691772, 0.00288959336, 0.00130173704, 0.00138933153, 0.00101789227, 0.00104865409, 0.00150498375, 0.00269447663, 0.00121834304, 0.00138961198, 0.000987531268, 0.00107877771, 0.00169832853, 0.00286812941, 0.00130758598, 0.00147788087, 0.00103502674, 0.00111708592, 0.00178120006, 0.00261176564, 0.00131332921, 0.00144044892, 0.00100157363, 0.00114005024, 0.00165740948, 0.00304573588, 0.00134308683, 0.00140135013, 0.00101922743, 0.0010838639, 0.00147531077, 0.00268940232, 0.00122943392, 0.00138976821, 0.000983366859, 0.00108419335, 0.00165041687, 0.00270570628, 0.00123340194, 0.00154716906, 0.00104217394, 0.00113919482, 0.0016773016, 0.00249395519, 0.00132733828, 0.00154322037, 0.00105285994, 0.0011128888, 0.0016123933, 0.00279398612, 0.001301946, 0.00150189863, 0.00105643133, 0.00105827604, 0.00143945753, 0.00256330171, 0.00124201027, 0.00148078171, 0.00104457198, 0.00111035793, 0.00165006414, 0.00282329181, 0.00133222132, 0.00166031707, 0.00107102352, 0.00114794658, 0.00175753341, 0.00264303992, 0.00139484066, 0.00155559974, 0.00107658934, 0.00115538458, 0.00172978058, 0.00311912014, 0.00145083806, 0.00169316318, 0.00109868334, 0.00110418408, 0.00146484294, 0.00263361214, 0.00126721896, 0.00143636018, 0.00102461514, 0.00111572782, 0.00163969991, 0.00271513546, 0.00129342405, 0.00162075576, 0.00106917322, 0.00113083166, 0.00167385337, 0.00252671377, 0.00131906418, 0.00153425464, 0.00106826902, 0.00113929191, 0.00158696505, 0.00292969891, 0.00132367515, 0.00152231345, 0.00109405699, 0.00112865551, 0.00139492494, 0.00265583443, 0.00120072637, 0.00147177465, 0.00103015767, 0.00113230851, 0.00158981432, 0.002804016, 0.00128512818, 0.00168044074, 0.00105280417, 0.00115594477, 0.00165119581, 0.00260564499, 0.00134904101, 0.00162982324, 0.0010877531, 0.00117882469, 0.00155921665, 0.00303080422, 0.00134494423, 0.00149775413, 0.00106315408, 0.00110076135, 0.00141144346, 0.00268854154, 0.00125023921, 0.00150056905, 0.00102700677, 0.00110756059, 0.00166875357, 0.00288854679, 0.00134665275, 0.00172452233, 0.00106499868, 0.00114603667, 0.00169763586, 0.00255449372, 0.00138060912, 0.00158964726, 0.0010806811, 0.00114616053, 0.00158939976, 0.0029461626, 0.00137262896, 0.00152115652, 0.00106325548, 0.00108073361, 0.0014388751, 0.00255250465, 0.00120167225, 0.00146347715, 0.00101295172, 0.00109185406, 0.00164384523, 0.00262012472, 0.00118016952, 0.00162074342, 0.00105360593, 0.00112957205, 0.00171986257, 0.00254239864, 0.00131464563, 0.00159755338, 0.00107473368, 0.00116441469, 0.0015941012, 0.00289801229, 0.00128205458, 0.0015947707, 0.0010907416, 0.00111442397, 0.00142687385, 0.00266712811, 0.00124734885, 0.00160138204, 0.00103757344, 0.00114569615, 0.0016442748, 0.00288461987, 0.00130875164, 0.00178326957, 0.00109317794, 0.00115038443, 0.00169945345, 0.00268187304, 0.0013113569, 0.00161841116, 0.00109384558, 0.0011529004, 0.00162058603, 0.00310150255, 0.00139143947, 0.00177931529, 0.00108421338, 0.00112729322, 0.00150522462, 0.00268146908, 0.00130795594, 0.00169446936, 0.00105489662, 0.00113246101, 0.00168971228, 0.00281658513, 0.00127437618, 0.00169977057, 0.00107663812, 0.00114729931, 0.00169904414, 0.0025548595, 0.00125518255, 0.00148354378, 0.00105117762, 0.00110167917, 0.00142532156, 0.00288791629, 0.00128961273, 0.00149994204, 0.00107306696, 0.0010824874, 0.00136175519, 0.0026005148, 0.00131986965, 0.00162115786, 0.00108528347, 0.0011346516, 0.00170179072, 0.00271334243, 0.00133473391, 0.00173971464, 0.00110782974, 0.0011512948, 0.00170364743, 0.00252822833, 0.00139459432, 0.00179970416, 0.00114104699, 0.00118290051, 0.00171710411, 0.00301421015, 0.001370574, 0.00162243634, 0.00114418555, 0.00110300444, 0.00143686228, 0.00266640889, 0.00130952953, 0.00162435998, 0.00109388516, 0.00110723672, 0.00170489552, 0.00261668791, 0.00131826033, 0.00182890205, 0.00109141308, 0.00118961185, 0.00184830115, 0.00272936467, 0.00136785524, 0.00178590894, 0.00116258371, 0.00121029513, 0.00170059619, 0.0031435336, 0.00132223149, 0.00169946486, 0.00119255844, 0.00107187673, 0.00145500759, 0.00261557521, 0.0011801247, 0.00159862998, 0.00108525355, 0.00110529119, 0.00163866975, 0.0028735213, 0.00120372896, 0.00174157543, 0.00113185553, 0.00115678867, 0.00178542605, 0.00272022979, 0.00135987671, 0.00159662426, 0.00118111144, 0.00118740764, 0.00166153128, 0.00309887622, 0.00137747813, 0.00158485561, 0.00118813629, 0.0010993958, 0.00148224749, 0.0027100218, 0.00126133789, 0.00159576943, 0.00107991952, 0.00112541392, 0.00178645656, 0.00294552813, 0.00132290833, 0.0017847853, 0.00116779353, 0.00117477577, 0.00188405742, 0.00275284029, 0.00140322582, 0.00176083262, 0.00119037146, 0.00121458189, 0.00178376806, 0.00306766201, 0.00137860002, 0.00166352105, 0.00114306505, 0.00112782163, 0.00153984339, 0.00268027699, 0.00128175784, 0.00170508842, 0.00107982953, 0.00117284374, 0.00176902697, 0.00295079988, 0.00140960654, 0.00182679482, 0.00114934705, 0.00119435054, 0.00178577623, 0.00284537487, 0.00150748435, 0.00190573919, 0.00117519661, 0.001321082, 0.00200024084, 0.0034374292, 0.00164885202, 0.00205996656, 0.00117994077, 0.00130036159, 0.00168702775, 0.00290302676, 0.00139239989, 0.00187494024, 0.00112158351, 0.00120247703, 0.00190769928, 0.00305208028, 0.00152571884, 0.0020271258, 0.00115652359, 0.00120428065, 0.00190222333, 0.00272772484, 0.00152044976, 0.00183554552, 0.00116609968, 0.00126879883, 0.00180133909, 0.00310089206, 0.00149211939, 0.0017488125, 0.00120578206, 0.00114886067, 0.00160972879, 0.0027002939, 0.0013927063, 0.00185507583, 0.00116053235, 0.00113459956, 0.0019190209, 0.00274364254, 0.00150019128, 0.00211303146, 0.00125374272, 0.00116638071, 0.00195164664, 0.00260993885, 0.00153674255, 0.00187659892, 0.00126340217, 0.00120507344, 0.00181808847, 0.00319061847, 0.00153624278, 0.00183979108, 0.00123068527, 0.00117342256, 0.00155610486, 0.00281230663, 0.00137311337, 0.00171591109, 0.00110590528, 0.00114644947, 0.00172967021, 0.00282314722, 0.00137462583, 0.00190802617, 0.00121463847, 0.00113923755, 0.00175017177, 0.0026182225, 0.00140007178, 0.00193215429, 0.00123012322, 0.00116995152, 0.00170656736, 0.00296757813, 0.00141335069, 0.00185206311, 0.0012631159, 0.00113229663, 0.00149048422, 0.00259548821, 0.00127528841, 0.00186670409, 0.00112759485, 0.00109852501, 0.00166922959, 0.00263606082, 0.00131033175, 0.00201873039, 0.0012013145, 0.00107781985, 0.00178119063, 0.00251748203, 0.00144805945, 0.00197144039, 0.00124472007, 0.00114881236, 0.00174788572, 0.00292133912, 0.00139945303, 0.00181262498, 0.00121975958, 0.00113044726, 0.00152499403, 0.00261879293, 0.00133961462, 0.00182567968, 0.00122673542, 0.00120229204, 0.00181946496, 0.00275248289, 0.00134806754, 0.00209370395, 0.00124695932, 0.00119523832, 0.00176293915, 0.00261869212, 0.00147927087, 0.00189101219, 0.0012443586, 0.00125810422, 0.00171253958, 0.0029934023, 0.00150598446, 0.00196311483, 0.00131076493, 0.00118929078, 0.00143066607, 0.00286934874, 0.00138945191, 0.00194104179, 0.00119146041, 0.00109908648, 0.00179104484, 0.0028879547, 0.00142301747, 0.00207071844, 0.0012009358, 0.00120793167, 0.00197351864, 0.00269403844, 0.0014393623, 0.00209379545, 0.00125240907, 0.00121390296, 0.00182810239, 0.00313279196, 0.00138642103, 0.00201750896, 0.00123845215, 0.00115192833, 0.00160878734, 0.00273393211, 0.00133444089, 0.00205113972, 0.00118840125, 0.00110542867, 0.00191184401, 0.00286602741, 0.0013970834, 0.00213584397, 0.0012430955, 0.00113683799, 0.00185413915, 0.00264559034, 0.00141102087, 0.00223505381, 0.00132617692, 0.00123669708, 0.00178125151, 0.00317994482, 0.00145884429, 0.00220307638, 0.0013271278, 0.00120476494, 0.0015459205, 0.00287616998, 0.00136078277, 0.00214915187, 0.00125717593, 0.00115469901, 0.00186350488, 0.00300160469, 0.00140121731, 0.00228171516, 0.0012660838, 0.00126145687, 0.00193609938, 0.00279981131, 0.00148843392, 0.00219717156, 0.00128290523, 0.00135707052, 0.00197900087, 0.00315885106, 0.00147424336, 0.00228423951, 0.00135406165, 0.00115247921, 0.00173716422, 0.0028118575, 0.00131258159, 0.00208503939, 0.0012294047, 0.0011438923, 0.00213377178, 0.0029819936, 0.00146237528, 0.00208139163, 0.00127005612, 0.00128698128, 0.00196739077, 0.00286352122, 0.0014820681, 0.00224698032, 0.00139825814, 0.00130642159, 0.00188062142, 0.00308711384, 0.00155964494, 0.00221578986, 0.00149871642, 0.00128003454, 0.00197705976, 0.0031643603, 0.00150429318, 0.00216585584, 0.00138745399, 0.00121528481, 0.00233522267, 0.0032512981, 0.0015361316, 0.0023153685, 0.00145595137, 0.00118137698, 0.00230393023, 0.00296472549, 0.00151443889, 0.00196230318, 0.00156876235, 0.00123959291, 0.00225318456, 0.00337015465, 0.00147781498, 0.00195395527, 0.00152391987, 0.00115632976, 0.00200350862, 0.00308761885, 0.00140714541, 0.00185926643, 0.0014064929, 0.00109743758, 0.0024004837, 0.00310151279, 0.00140520511, 0.00199268246, 0.00145739201, 0.00116961496, 0.00234856713, 0.00291761942, 0.00145572959, 0.00186326005, 0.00160003779, 0.00130308804, 0.00223107613, 0.00336185005, 0.00148031639, 0.00181841722, 0.00154461898, 0.00113820005, 0.00199448108, 0.00310129882, 0.00140201312, 0.00180232222, 0.00144413672, 0.00107587688, 0.00242867041, 0.00318549713, 0.00148319628, 0.00193919591, 0.001421644, 0.00105968805, 0.00227989, 0.00286138849, 0.00146913307, 0.00184112613, 0.00158407562, 0.00119769026, 0.00220418582, 0.00337707135, 0.00145307858, 0.00189957453, 0.00150647783, 0.00108235131, 0.00193417282, 0.00297836657, 0.00146776601, 0.00199079234, 0.00144596631, 0.00111520407, 0.00240379735, 0.00307217869, 0.00135909277, 0.00197529467, 0.00140131079, 0.00103731046, 0.0024679089, 0.00257296953, 0.00126885204, 0.0016415664, 0.00146964728, 0.0011617851, 0.00232588104, 0.0027603223, 0.00116024946, 0.00165666477, 0.00130963069, 0.00102396333, 0.00188539561, 0.00251768064, 0.00112719228, 0.00164355244, 0.00117615529, 0.0010118098, 0.00223479932, 0.00264391722, 0.00116406591, 0.00202697935, 0.00120072975, 0.00102491025, 0.0021348279, 0.00241137808, 0.00128915149, 0.00188936514, 0.00130793161, 0.0010319734, 0.00201462791, 0.00286299549, 0.00120689673, 0.00182534952, 0.00133039092, 0.00112548517, 0.00209872029, 0.0029100799, 0.00131073245, 0.00184779009, 0.00122346217, 0.00107433682, 0.00213318109, 0.00292823627, 0.00129851059, 0.00210532057, 0.00128159113, 0.00117258006, 0.0022108932, 0.00299987313, 0.00164000655, 0.00241406099, 0.00149649673, 0.00125557475, 0.00202616816, 0.00331082032, 0.00161967753, 0.00233017304, 0.00150464557, 0.00116741227, 0.0017701051, 0.002960891, 0.00156496395, 0.00226361747, 0.00131804135, 0.00110013864, 0.00196035602, 0.00304681342, 0.00156147045, 0.00223217579, 0.00143034186, 0.00113225449, 0.00192078715, 0.00276428112, 0.00166631897, 0.00233497377, 0.00146725879, 0.00131090346, 0.00179193064, 0.00330776605, 0.00166115176, 0.00230602897, 0.00142626755, 0.00122262805, 0.00160850002, 0.0029623895, 0.00161612127, 0.00236833771, 0.00129493768, 0.00113637268, 0.0018959255, 0.00314324046, 0.0016743372, 0.00250737672, 0.00138990977, 0.00110867631, 0.00210534339, 0.00280340388, 0.00179758435, 0.00246174075, 0.00146579533, 0.00136585312, 0.00177931937, 0.00324566266, 0.00178634084, 0.00239907391, 0.00146472221, 0.00119046215, 0.00159588177, 0.00303064892, 0.00173011189, 0.00261479197, 0.0014395261, 0.00106996694, 0.00205712277, 0.00323256594, 0.00181524374, 0.00300047453, 0.00150634453, 0.00109959277, 0.00204034662, 0.00300891115, 0.00184659171, 0.00262975716, 0.00160558452, 0.00130083237, 0.0019216045, 0.00328953331, 0.00182427687, 0.00258289324, 0.0016633895, 0.00120658055, 0.00180651841, 0.00305308285, 0.00187659531, 0.00257787155, 0.00141303788, 0.00116362469, 0.00196359423, 0.00307157403, 0.00184904889, 0.00248656049, 0.00145292573, 0.00118495815, 0.0020301356, 0.00288414559, 0.00190003193, 0.00259298482, 0.00160313188, 0.00127316581, 0.00184217794, 0.00318936305, 0.00183435669, 0.00236926414, 0.0015503678, 0.00116337487, 0.00170821138, 0.0030500961, 0.00178635959, 0.00232869061, 0.00146025175, 0.0011500644, 0.00197289209, 0.00322136655, 0.00179361866, 0.00247845426, 0.00152256654, 0.00126818009, 0.00206952658, 0.00288610463, 0.00177520991, 0.00238253176, 0.00158944912, 0.00137727673, 0.00185286975, 0.00315690716, 0.00178671244, 0.00230524153, 0.00157190673, 0.00122391444, 0.00169807055, 0.00287343212, 0.00174812682, 0.00221469998, 0.00145491736, 0.0011672019, 0.00198358996, 0.00306971441, 0.00172105327, 0.00238624448, 0.00147280924, 0.00119330559, 0.00199120259, 0.00278641284, 0.00178290135, 0.00230983132, 0.00160230009, 0.00141310645, 0.001789156, 0.00325917476, 0.00177311897, 0.00230496516, 0.0016588791, 0.00137526088, 0.00172488915, 0.00304712378, 0.00169113325, 0.00227608392, 0.00159503787, 0.00131520932, 0.00191673078, 0.0033415521, 0.00175327202, 0.00243504229, 0.00157265377, 0.00124363345, 0.00206203992, 0.00272823172, 0.00164155615, 0.00236361311, 0.0016832992, 0.00154446461, 0.00187604898, 0.00332057732, 0.00186772959, 0.00255983556, 0.00163679244, 0.00136851717, 0.00180520001, 0.00289832638, 0.00174777664, 0.00231700554, 0.00153057755, 0.00125689816, 0.00200817734, 0.00316197705, 0.00173429039, 0.00248493464, 0.00154854136, 0.00130198628, 0.00204045535, 0.00316568115, 0.00176364754, 0.00244479673, 0.00174872938, 0.00142932951, 0.0018719798, 0.00345490593, 0.00173865003, 0.00239775493, 0.00178383419, 0.00139176357, 0.0018065098, 0.00314577273, 0.00161308446, 0.00220730784, 0.00156313751, 0.00128121476, 0.00198019994, 0.00299856137, 0.00161110109, 0.00239570159, 0.00164232857, 0.0012940031, 0.00202139141, 0.00310703297, 0.00177858118, 0.00245525176, 0.0017657734, 0.00133175578, 0.00178905693, 0.00359968119, 0.00170536048, 0.00243779924, 0.00180201419, 0.00131419429, 0.00180472562, 0.00331368041, 0.00163482537, 0.0022615809, 0.00160316867, 0.00132306281, 0.00205325405, 0.0036929755, 0.00164456223, 0.00245055929, 0.00173256698, 0.00137424411, 0.00200384413, 0.00319838687, 0.00173733046, 0.00238006702, 0.00177549815, 0.00149269658, 0.00188876095, 0.00342849921, 0.00175320508, 0.00249084434, 0.00177653367, 0.0013595568, 0.00178194861, 0.0031984325, 0.00187364954, 0.00227018143, 0.00165363343, 0.00129998452, 0.00199709856, 0.00341682089, 0.00195747684, 0.00243399036, 0.00170557061, 0.00134409918, 0.00208656001, 0.00296879909, 0.00179128791, 0.00225640624, 0.00183907303, 0.00138305221, 0.00182996434, 0.00318452949, 0.00161069492, 0.00218430697, 0.00175551837, 0.00135465839, 0.00165129488, 0.00302286446, 0.00186534156, 0.00207092636, 0.00163967325, 0.00133163331, 0.00181524642, 0.00326643046, 0.0019702646, 0.00224238168, 0.00163478323, 0.00135543977, 0.00187313743, 0.00307403994, 0.00204958464, 0.00230341731, 0.00179002958, 0.00135999394, 0.00183310092, 0.00354720629, 0.0019085767, 0.00232224097, 0.00181273394, 0.00134745834, 0.00130392902, 0.00290859723, 0.00191124715, 0.00234897505, 0.00174409419, 0.0013258378, 0.00187880732, 0.0031565018, 0.00195109867, 0.00255216681, 0.00216075871, 0.00135193695, 0.00205875025, 0.00290539744, 0.00200576615, 0.00236277794, 0.0019924338, 0.00141800276, 0.00167409645, 0.0029669872, 0.00179198186, 0.00224172766, 0.00193277316, 0.00135613175, 0.00173583999, 0.00289920298, 0.00181719812, 0.00237349235, 0.00166090508, 0.00140877988, 0.00190350029, 0.00305669592, 0.00206844532, 0.0024947077, 0.00179598236, 0.00138978078, 0.00201918301, 0.00295959902, 0.00189907011, 0.00248355698, 0.00183979888, 0.00150965434, 0.00186987396, 0.00284141116, 0.00181710487, 0.00230602431, 0.0016631718, 0.00142237789, 0.00164055778, 0.00257225754, 0.00172156468, 0.00210536155, 0.00166199415, 0.00135122263, 0.00192903844, 0.00285695773, 0.00169609149, 0.00236537796, 0.00166222127, 0.00125873729, 0.00191480166, 0.00247255596, 0.00172477518, 0.002277388, 0.00183034595, 0.00138891477, 0.00147555093, 0.00227108458, 0.0014799753, 0.00179492612, 0.00155014126, 0.00132050086, 0.00150729786, 0.0021921813, 0.00163624086, 0.00210818672, 0.00158167037, 0.0012873516, 0.00191314192, 0.00302204257, 0.0016661142, 0.00221233023, 0.00159015821, 0.0012943421, 0.00196410064, 0.00260260096, 0.00167886249, 0.0020507602, 0.00161393452, 0.00141389004, 0.00170837645, 0.00274052611, 0.00189319067, 0.00225850684, 0.001702187, 0.00142559176, 0.00159977737, 0.00268120994, 0.0018190667, 0.00244314037, 0.00174768933, 0.00135572453, 0.00172580662, 0.00282590277, 0.00179925014, 0.0022163887, 0.00148074492, 0.00129911385, 0.00167478516, 0.00253646448, 0.00173492637, 0.00202899612, 0.00159766746, 0.00137232558, 0.00137739221, 0.00269535719, 0.00182049687, 0.00194020488, 0.00148416194, 0.00119366415, 0.00117126957, 0.00243162969, 0.00168592634, 0.0018775299, 0.00141322357, 0.00112133939, 0.00147383555, 0.00288297608, 0.00180061231, 0.00233790348, 0.00157532608, 0.00126578216, 0.00168392272, 0.00250156363, 0.00176874234, 0.00219186838, 0.00169315829, 0.00153129408, 0.00153895281, 0.0027056539, 0.00179906853, 0.00207462721, 0.00155347923, 0.00144255743, 0.00153637317, 0.00252762716, 0.00195590523, 0.00207387004, 0.00160910434, 0.00151515147, 0.0019810372, 0.00308482582, 0.0019925856, 0.00253494596, 0.00167802512, 0.00139397534, 0.00191438792, 0.0028087988, 0.00214024796, 0.00205750205, 0.00171403843, 0.00158743502, 0.00174294726, 0.00290360907, 0.00205316115, 0.00235770014, 0.00181925984, 0.00149076746, 0.00176084263, 0.00286276126, 0.00220414787, 0.0024378004, 0.00198019249, 0.00140827009, 0.00178130588, 0.00335671543, 0.00213212357, 0.00284313946, 0.00194366241, 0.00140981073, 0.0018410068, 0.00292710355, 0.00209847139, 0.00242924481, 0.00191906223, 0.00161283719, 0.00175882643, 0.00309531041, 0.00245239423, 0.0024300341, 0.00176323974, 0.00145738991, 0.00157863554, 0.00280308537, 0.00240402715, 0.00224094698, 0.00177575729, 0.00135187758, 0.00146068144, 0.0030749049, 0.00212554378, 0.00250360393, 0.0017297552, 0.00124075345, 0.00172390346, 0.00281018787, 0.00240430632, 0.00236661686, 0.0019889418, 0.00156507059, 0.00174156053, 0.0031523502, 0.00267733796, 0.00275558024, 0.00190557772, 0.00130307185, 0.0016383928, 0.0027515823, 0.00231322809, 0.00234962977, 0.00193088385, 0.00129294314, 0.00199124636, 0.00336261978, 0.00246172561, 0.00261912914, 0.00188420259, 0.00125267205, 0.00183505449, 0.0031151697, 0.00257484242, 0.00242997869, 0.00202713348, 0.00142713683, 0.00183158845, 0.00325456844, 0.0032244178, 0.00257645966, 0.00257577095, 0.00185481715, 0.00127080164, 0.00296047167, 0.00279057375, 0.00263767061, 0.00229274901, 0.00134740071, 0.00252605742, 0.00334742782, 0.00240185554, 0.00278745219, 0.00216718763, 0.00137770968, 0.00193709473, 0.00285619474, 0.00246960926, 0.0027288585, 0.00192529184, 0.0015522202, 0.00179100898, 0.00340895844, 0.00254940102, 0.00273708533, 0.00192992354, 0.00132039655, 0.00144644489, 0.00311492989, 0.00239757914, 0.00292806933, 0.00171445776, 0.00141637656, 0.00179997797, 0.00338357897, 0.00226019858, 0.00315036974, 0.00176584756, 0.00147374638, 0.00189095642, 0.00333749666, 0.00236291159, 0.00304127694, 0.00176150654, 0.00171228684, 0.00172960607, 0.00342792762, 0.00225836202, 0.00340049947, 0.00166635774, 0.00160777499, 0.00172708207, 0.00336105074, 0.00238751597, 0.00313517707, 0.00164270611, 0.00144461263, 0.00177505775, 0.00373088708, 0.00235420349, 0.00316052744, 0.00169226783, 0.00146036991, 0.00181051181, 0.00330751459, 0.00240538619, 0.00284098135, 0.00169368391, 0.00164901814, 0.00167698553, 0.00370541634, 0.00247303699, 0.00304128416, 0.00161165593, 0.0013987089, 0.00147664535, 0.00357409217, 0.00282449508, 0.00299881189, 0.00152686622, 0.00142516638, 0.00156507199, 0.00384231727, 0.00238628732, 0.0028318346, 0.00170772523, 0.00138518563, 0.00178700674, 0.00392358564, 0.00245812442, 0.00242341962, 0.00185246347, 0.00145479012, 0.00164136034, 0.00414939271, 0.00281699747, 0.00275615673, 0.00180706545, 0.00138316606, 0.00152117317, 0.00371927326, 0.0030265199, 0.00286168652, 0.00183396286, 0.00136614847, 0.00191000942, 0.00437066378, 0.00272968155, 0.00270983577, 0.0020867493, 0.0013111044, 0.0014618712, 0.00359208323, 0.00233071437, 0.00245771022, 0.00212108018, 0.00148868351, 0.00144619006, 0.00399769284, 0.00240241783, 0.00235454179, 0.00209644856, 0.00137259753, 0.00151544216, 0.00390754174, 0.00222372636, 0.00219165999, 0.00220073061, 0.00148531643, 0.00167297956, 0.00478077261, 0.00254118838, 0.00274132635, 0.00228609168, 0.00166157563, 0.00177129183, 0.004404529, 0.00246865791, 0.00242894422, 0.0025960512, 0.00172114582, 0.00160572748, 0.00515299942, 0.00247765612, 0.00266896794, 0.00257785688, 0.00165242644, 0.00193202007, 0.00586561579, 0.00222741114, 0.00334474701, 0.00222381856, 0.00144596701, 0.00205247733, 0.00559304236, 0.00237158686, 0.00367208873, 0.0025220071, 0.00147566048, 0.00262196246, 0.00559336133, 0.00259871874, 0.00338234613, 0.00237102294, 0.00171164132, 0.00165459816, 0.00489732856, 0.00293844379, 0.00337017095, 0.00224518706, 0.00144778437, 0.00143844215, 0.00467744283, 0.0028029629, 0.00318297045, 0.00210181018, 0.00153370411, 0.00152206933, 0.00530869886, 0.00274579856, 0.00372809637, 0.00233667414, 0.00161241554, 0.00184952759, 0.00565586239, 0.00288400566, 0.00390097685, 0.00244880095, 0.00197545253, 0.00163504318, 0.00589350984, 0.00291486154, 0.00429578032, 0.00247028144, 0.00203089346, 0.00162309362, 0.00582702458, 0.00268572872, 0.00355155021, 0.00215213397, 0.00189444877, 0.0013790552, 0.00639571063, 0.00243903464, 0.00383825297, 0.00229241978, 0.00193761394, 0.00159057078, 0.00574970897, 0.00269150408, 0.00337648904, 0.00204879465, 0.00223924709, 0.00151815673, 0.00683274074, 0.00273693423, 0.00374616985, 0.00230319169, 0.00226622727, 0.00149928662, 0.00633076858, 0.00280215545, 0.00347458967, 0.00205098256, 0.00216498203, 0.00133400527, 0.00668077823, 0.00276933634, 0.00336303865, 0.00254489295, 0.00188787293, 0.00153944967, 0.00560628716, 0.00264988048, 0.00339793763, 0.00231655384, 0.00227872212, 0.00127381051, 0.00603099167, 0.00254418515, 0.00372446422, 0.00224609324, 0.00202890532, 0.00122200756, 0.006196348, 0.00259673549, 0.0038146025, 0.00195802958, 0.00191266125, 0.00148941437, 0.00646964461, 0.00252534775, 0.00396102061, 0.00214792485, 0.00195358135, 0.00151743146, 0.00520313485, 0.0023541844, 0.00380393001, 0.00197781087, 0.00227965554, 0.00142129068, 0.00596114155, 0.00249575893, 0.00389880943, 0.00182801334, 0.00176166673, 0.00170806411, 0.00549376104, 0.00232670852, 0.00411773007, 0.00170281157, 0.0021559319, 0.00146851619, 0.005847211, 0.00210606703, 0.0037026552, 0.00180683157, 0.00234539388, 0.00153682951, 0.00457281107, 0.00200985116, 0.00324962661, 0.00176790869, 0.00261603948, 0.00219514966, 0.00501624774, 0.0019813329, 0.00308514829, 0.00198502699, 0.00238566124, 0.00159222772, 0.00487124873, 0.00239841756, 0.0036773379, 0.00187280774, 0.00286502438, 0.00148720585, 0.00664782291, 0.00232742052, 0.00381667446, 0.00209939317, 0.0033497992, 0.0016997949, 0.00469723344, 0.00182362914, 0.00296052801, 0.00287567545, 0.00276203966, 0.00210504071, 0.00585243432, 0.0021807286, 0.00258195028, 0.00290483772, 0.00297766714, 0.00214448152, 0.00572648784, 0.00251841103, 0.00359393028, 0.00310913706, 0.00362504902, 0.00255981903, 0.00744114257, 0.00254316186, 0.00329892058, 0.00324204401, 0.00331320637, 0.00239230692, 0.006256402, 0.00227771723, 0.00294342986, 0.00304238941, 0.00357581768, 0.00259280135, 0.00652373256, 0.00230028084, 0.0032509875, 0.00372293219, 0.00343120471, 0.00275138509, 0.00586953526, 0.00227226876, 0.00320374873, 0.00271150796, 0.00266755838, 0.00211940403, 0.00563311111, 0.0026899369, 0.00412440486, 0.00355314044, 0.00410148129, 0.00369023252, 0.00632097712, 0.00255498011, 0.00422368664, 0.00381856202, 0.00478270184, 0.0044760392, 0.00710272091, 0.00289480644, 0.00449402584, 0.00369649823, 0.00409701187, 0.00452164374, 0.00851008482, 0.00289162621, 0.00492607197, 0.00360903633, 0.0045281928, 0.00378465909, 0.00683348207, 0.0024961615, 0.00398915494, 0.00358688505, 0.00376031036, 0.00366613083, 0.00730583072, 0.00264791911, 0.00324210594, 0.00383209204, 0.00479592476, 0.00411857478, 0.00831358042, 0.00364763779, 0.00328020984, 0.00328646111, 0.00362503179, 0.00304566673, 0.00545703061, 0.00354083418, 0.00324061117, 0.00338789774, 0.00408642553, 0.00311410078, 0.00725198351, 0.00503594195, 0.00462321891, 0.00512994034, 0.00473023625, 0.00675711408, 0.00951003656, 0.00355808344, 0.00450968137, 0.00334255723, 0.00487818755, 0.0034128814, 0.00992315169, 0.00348517601, 0.00372024858, 0.00325802527, 0.00323330052, 0.00316469395, 0.00794670638, 0.00282425596, 0.00538234878, 0.00500239804, 0.00456474628, 0.00450761616, 0.0129441684, 0.00209340407, 0.0027660667, 0.00412141159, 0.00331422081, 0.00541755743, 0.00721739233]
```
