## Supplementary data files for "Systematic contextual biases in SegmentNT potentially relevant to other nucleotide transformer models": linc00207_pos6.txt (part 3 of 5)

```
splice_acceptor=[0.00900151953, 0.00811280403, 0.0138505632, 0.0129750269, 0.0163642894, 0.0127854878, 0.00958657637, 0.012282406, 0.0119690178, 0.0117470808, 0.00739887403, 0.0111482497, 0.00578339817, 0.00726463459, 0.00922321249, 0.00688895211, 0.00485228468, 0.00732634263, 0.0056216619, 0.00806364603, 0.0113469157, 0.00612715865, 0.00603657123, 0.00847587641, 0.00622704951, 0.00721345749, 0.00888951961, 0.00744314352, 0.00614523701, 0.0106823426, 0.00523866992, 0.0061270101, 0.00658304803, 0.00654005772, 0.00489622215, 0.0104491292, 0.00573017821, 0.0064610308, 0.00686410582, 0.0070506027, 0.00602732552, 0.0100362767, 0.00517972279, 0.00566724734, 0.00648616115, 0.00682025915, 0.00407411344, 0.00889481138, 0.00516439322, 0.00550964242, 0.00622574799, 0.006417525, 0.00346360286, 0.00777763641, 0.00501170568, 0.0061283703, 0.00796611607, 0.00770696905, 0.00444386713, 0.00933818892, 0.00600534305, 0.00677337777, 0.00713261683, 0.0079902783, 0.00322738476, 0.00999819115, 0.00695051625, 0.0072316709, 0.00863680989, 0.00875481497, 0.0051724324, 0.0107983053, 0.00646065548, 0.00508715399, 0.0079688197, 0.0075443238, 0.00580609543, 0.0086024357, 0.00548407855, 0.00511973491, 0.00778817479, 0.00680165971, 0.00587529177, 0.0074582533, 0.00476779509, 0.00391081674, 0.00675339578, 0.00544567034, 0.0057698586, 0.00552187813, 0.0032675378, 0.00376977539, 0.00704475073, 0.00549809355, 0.00372994435, 0.00557226734, 0.00294360332, 0.00333770015, 0.00671889866, 0.0047283303, 0.00454502599, 0.00564311724, 0.00267744367, 0.0034171911, 0.00635108864, 0.00474058138, 0.00456771068, 0.0053302357, 0.00239326293, 0.00267950702, 0.00570487045, 0.00436649518, 0.00482814992, 0.00399256684, 0.00213502417, 0.00223866873, 0.00552232051, 0.00420701783, 0.00446826592, 0.00408116169, 0.00230256165, 0.00203112932, 0.00622156356, 0.0044391104, 0.00361096743, 0.00325382873, 0.00191962649, 0.0018086452, 0.0061265924, 0.00451189512, 0.00341544277, 0.00292461086, 0.00191375369, 0.00147585722, 0.00530199287, 0.00454007322, 0.0042452421, 0.00238806359, 0.00184746215, 0.00156151375, 0.00645375578, 0.00544663705, 0.00394990249, 0.0026619127, 0.00191063236, 0.00140869187, 0.00522328634, 0.00494014798, 0.00364439865, 0.00256131659, 0.00167042098, 0.0012836894, 0.00474448409, 0.00453822268, 0.00372011587, 0.00240622833, 0.00168460258, 0.00125206367, 0.00498231733, 0.00418638671, 0.00330657302, 0.00257908786, 0.00169853307, 0.00150673254, 0.00570664275, 0.00446560234, 0.00370979705, 0.00269846851, 0.00191585999, 0.00160551025, 0.00561161945, 0.00435843039, 0.00388128986, 0.00263675791, 0.00185437058, 0.0019082533, 0.00635960093, 0.00431504007, 0.00381304813, 0.00252868398, 0.00190926692, 0.00181528181, 0.00549554592, 0.00440684613, 0.00426936895, 0.00276022917, 0.00217803987, 0.00189771201, 0.00561536988, 0.00425972277, 0.0043874532, 0.00280377874, 0.00203542039, 0.00174611679, 0.00518595241, 0.00460799271, 0.00394218881, 0.00270822085, 0.00188344426, 0.00159790704, 0.0051857112, 0.00485626049, 0.0038186179, 0.00260853162, 0.00171597989, 0.00152519799, 0.00446433108, 0.00568518741, 0.00400824426, 0.00236465689, 0.00183535344, 0.00143715937, 0.00442818413, 0.00504864892, 0.00434865383, 0.00282172463, 0.00197289325, 0.00136808446, 0.00400002766, 0.0054201195, 0.00406022277, 0.00279345177, 0.00193053833, 0.0014927818, 0.00390262576, 0.00495490199, 0.00367313717, 0.00261853239, 0.00193103636, 0.00148584973, 0.00404989999, 0.00520706782, 0.00402368931, 0.00292057823, 0.0020947312, 0.00161887275, 0.00444139121, 0.00519597949, 0.00452141417, 0.00300357747, 0.00204674504, 0.0014406218, 0.00381618692, 0.00504135387, 0.00409547519, 0.00253116642, 0.00185185065, 0.00151257811, 0.00377970189, 0.0046490673, 0.00370020745, 0.0024529919, 0.00182761066, 0.00144139084, 0.00367598794, 0.00432789046, 0.00382443634, 0.00253785844, 0.00195600023, 0.0016476498, 0.00389106548, 0.00397853646, 0.00417497754, 0.00264416658, 0.00197737338, 0.00152169552, 0.00351254153, 0.00415049447, 0.00401044544, 0.00254047057, 0.00198563933, 0.00166719488, 0.00378631335, 0.00392473349, 0.00368632167, 0.00247720582, 0.00175034173, 0.00166931213, 0.00356431701, 0.00361397304, 0.0036297678, 0.00225759693, 0.00166525808, 0.00155040703, 0.0038855949, 0.00339658139, 0.0037118101, 0.00233639264, 0.00163691549, 0.00152595423, 0.00358795375, 0.00327735511, 0.0033970722, 0.00252268743, 0.00152376015, 0.00155649544, 0.00395976054, 0.00344370189, 0.00322481664, 0.00209626299, 0.00157326367, 0.00140022766, 0.00335346558, 0.00295404065, 0.00353069673, 0.00243231677, 0.00162425183, 0.00154629454, 0.00420410838, 0.00305276946, 0.00384457386, 0.00249405717, 0.00153083703, 0.00141212053, 0.00405989075, 0.00291976985, 0.00323493895, 0.00231633266, 0.00147142145, 0.00136928831, 0.00407192018, 0.00294885715, 0.00300428295, 0.0022003632, 0.00128093385, 0.0013342459, 0.00375514082, 0.0026780928, 0.00299378671, 0.00239440612, 0.00139650621, 0.00145582249, 0.00429756753, 0.00280317082, 0.00338153541, 0.00252003106, 0.0014974816, 0.00133495964, 0.0040644207, 0.00301630725, 0.00320512545, 0.00241018506, 0.00147271529, 0.00122723216, 0.00395231973, 0.00320498506, 0.00317842141, 0.00227143685, 0.00125027623, 0.00127085845, 0.00339780864, 0.00309542241, 0.00355425477, 0.00258348673, 0.00127209246, 0.00128972379, 0.00395896519, 0.0031832722, 0.00393467443, 0.00270010647, 0.00130568887, 0.00111925206, 0.00377924601, 0.00305930548, 0.00338681415, 0.00242768205, 0.00131040788, 0.00111227192, 0.00396771636, 0.00306551461, 0.00313788326, 0.00230990024, 0.00120478426, 0.00114282232, 0.00341279013, 0.00297320145, 0.00342816394, 0.00259385211, 0.00132469996, 0.00120850827, 0.00395424431, 0.00302918814, 0.00378648448, 0.00258549396, 0.00132602989, 0.00115823851, 0.00405377243, 0.00288828299, 0.00329092704, 0.00235175784, 0.00121180259, 0.00110552239, 0.00392553676, 0.00306839822, 0.00306077907, 0.00237139058, 0.00122653088, 0.00115618494, 0.00369539438, 0.0030745659, 0.00344552775, 0.00290411757, 0.00132147211, 0.00118530355, 0.00411728816, 0.00332204881, 0.00366956508, 0.00265477481, 0.00135687983, 0.0011067458, 0.00373698724, 0.00327398605, 0.0032820499, 0.0024931347, 0.00134489685, 0.00102571805, 0.00370289432, 0.00341851194, 0.00331459753, 0.00276108389, 0.00127596338, 0.00107370049, 0.00353772286, 0.00336150173, 0.00350198057, 0.00330930064, 0.00133924733, 0.00116100349, 0.00403432455, 0.00369584351, 0.00391448708, 0.00313553773, 0.00131335284, 0.00106755085, 0.00363535271, 0.00345180393, 0.00335213705, 0.00272925035, 0.00129152834, 0.00108165748, 0.00380118843, 0.00352349016, 0.00345699443, 0.00267665135, 0.00123584387, 0.00120862911, 0.00368067645, 0.00328165689, 0.00381760835, 0.00295237009, 0.00130276207, 0.00114666997, 0.00414605904, 0.00343640358, 0.00397389103, 0.00269733439, 0.001364697, 0.000977504067, 0.00382252922, 0.00328544294, 0.00355460611, 0.00281886267, 0.00131966663, 0.000983261038, 0.00378033565, 0.00335577759, 0.00341818039, 0.00307462318, 0.00123282836, 0.00105996255, 0.00367935305, 0.00324733392, 0.00382159231, 0.0033586449, 0.00127220026, 0.00106888707, 0.00399810355, 0.00344612682, 0.00391185563, 0.00289319968, 0.00130680029, 0.000996030518, 0.00390580064, 0.00327673671, 0.00367230317, 0.00275687384, 0.00127301249, 0.00101050735, 0.00374321523, 0.00323728332, 0.0035397762, 0.00249364669, 0.00126278412, 0.000977772404, 0.00365240313, 0.00310652191, 0.00376698654, 0.00277527655, 0.00133229303, 0.00108388509, 0.00426809024, 0.0032577673, 0.00403873716, 0.00239395513, 0.00134425261, 0.000982374768, 0.00394321699, 0.00320236897, 0.00348441396, 0.00224711047, 0.00126078655, 0.000966928317, 0.00381303066, 0.00309204892, 0.00338883954, 0.00207528775, 0.00122243946, 0.00106994656, 0.00364772999, 0.00303251389, 0.00371351419, 0.00234390958, 0.00130758982, 0.00108850049, 0.00414728327, 0.00340179424, 0.00388803892, 0.00234634709, 0.0012998681, 0.000922966865, 0.00375615223, 0.00334999198, 0.00342495926, 0.00222927425, 0.00124073576, 0.000963059894, 0.00373942405, 0.00321562518, 0.0032045159, 0.00215408835, 0.00111036841, 0.000969956687, 0.0035059147, 0.00307596033, 0.00344527536, 0.00242332509, 0.0011926787, 0.00103574537, 0.00381771685, 0.00337891444, 0.00376124121, 0.00222313288, 0.00121718424, 0.000927581161, 0.00370714208, 0.00329448981, 0.00332545605, 0.00212353212, 0.0012154805, 0.00095226703, 0.00383709371, 0.00334530626, 0.00328514306, 0.002126707, 0.00122947723, 0.000905228837, 0.00342280325, 0.00306392089, 0.00352549995, 0.00245120726, 0.00134169078, 0.00099215412, 0.00397893693, 0.0033387912, 0.00376181258, 0.0023175152, 0.00134200766, 0.000881741871, 0.003692372, 0.0032757665, 0.00318581169, 0.00213085604, 0.00132085057, 0.000932663039, 0.00374332163, 0.0031467434, 0.00315216882, 0.00199345802, 0.00120799325, 0.000938484387, 0.00332141225, 0.00279733306, 0.00344855757, 0.00213741185, 0.00144175952, 0.00124592741, 0.00403442001, 0.0029404012, 0.00391562702, 0.00206547114, 0.0014463031, 0.00113099546, 0.00381175661, 0.00301214284, 0.0033528253, 0.00207112241, 0.00136693974, 0.000912761141, 0.00385727221, 0.00311703328, 0.00306836911, 0.00214707479, 0.00122105912, 0.000886524271, 0.00369776506, 0.00279078633, 0.0033281357, 0.00244199485, 0.00128695054, 0.000928875001, 0.00405894965, 0.00304128253, 0.00364012294, 0.00233882782, 0.00131260895, 0.000828525459, 0.00411224458, 0.00305306446, 0.0033273038, 0.00217977958, 0.0012984809, 0.000848740805, 0.0037296114, 0.0031496766, 0.00320606725, 0.00230147201, 0.00120934087, 0.000880481617, 0.00337721594, 0.00292343739, 0.00335417036, 0.00261868956, 0.00133828586, 0.000888432027, 0.00373907597, 0.00328344782, 0.00352101307, 0.00234389957, 0.00136677956, 0.000791231403, 0.00348631176, 0.00307103992, 0.00319050788, 0.00211899984, 0.00131384458, 0.000787411933, 0.00349498005, 0.00293535623, 0.00304744788, 0.0020011114, 0.00119240221, 0.000811864447, 0.00332710147, 0.00273213047, 0.00323395547, 0.00223572343, 0.00132877647, 0.000932241906, 0.00380935892, 0.00323514524, 0.00367167173, 0.0022492581, 0.00142875453, 0.000925607979, 0.0036764876, 0.00315004028, 0.00345199741, 0.00212033535, 0.00138511974, 0.000859599735, 0.00359220966, 0.0030800458, 0.00320711243, 0.00204500766, 0.00124531251, 0.00088185101, 0.00339053059, 0.0028115192, 0.00342312991, 0.00223964429, 0.0013392535, 0.000930427806, 0.00376506313, 0.00321933068, 0.00365654076, 0.00210618344, 0.00129720278, 0.000824473449, 0.0035544713, 0.00314985937, 0.00333661842, 0.001804195, 0.00127281295, 0.000817172811, 0.00346323405, 0.00312467641, 0.00303387223, 0.00170161005, 0.00111009472, 0.000924116932, 0.00330782589, 0.00299728406, 0.00337241543, 0.00203716941, 0.00127436453, 0.000985642895, 0.00360168424, 0.0034594296, 0.00370855303, 0.00207714876, 0.0012922493, 0.000909746625, 0.0035734605, 0.00342256739, 0.00335353613, 0.00193860708, 0.00128704507, 0.000831741374, 0.00349285686, 0.00347640645, 0.00316368509, 0.00191923557, 0.00118283345, 0.000806960918, 0.00319966697, 0.00315124448, 0.00335474149, 0.00216914341, 0.00128051604, 0.000869118143, 0.00354897603, 0.00352666434, 0.00383563945, 0.00226289383, 0.00133002305, 0.000805979536, 0.00332728517, 0.00338241481, 0.00342456833, 0.00206692843, 0.001284756, 0.000767018995, 0.00322321313, 0.00315627223, 0.00318684452, 0.0020601647, 0.0011725215, 0.000772860425, 0.00302653131, 0.00302015524, 0.0033273038, 0.00230997545, 0.00125894998, 0.000855983817, 0.00350083783, 0.0034791166, 0.00368887279, 0.0022716755, 0.00125406228, 0.000794484688, 0.00328999897, 0.00328658917, 0.00317070796, 0.00208173227, 0.00121889904, 0.000735472247, 0.00325417984, 0.00324742193, 0.00309694116, 0.00212746416, 0.00111812016, 0.000785638171, 0.00305977534, 0.00304020732, 0.00335817412, 0.00242106686, 0.00123711477, 0.000860748056, 0.0033666268, 0.00347849494, 0.00371726626, 0.00235500094, 0.0012813732, 0.000755099056, 0.00320881116, 0.00326643838, 0.00320615852, 0.00213662884, 0.00127310224, 0.000761505042, 0.00329867448, 0.00319305831, 0.00303356652, 0.00204786868, 0.00112984958, 0.00076019892, 0.00303106965, 0.00288556935, 0.00316681596, 0.0022351332, 0.00120288879, 0.000796060194, 0.00330838212, 0.00323872804, 0.00356809516, 0.00219650799, 0.00125572958, 0.000730949396, 0.0031332029, 0.0031349028, 0.00310492911, 0.00212110742, 0.00124223158, 0.000753410626, 0.00319100847, 0.00304301525, 0.00304036192, 0.00214108033, 0.00114517892, 0.000735932204, 0.00293239113, 0.00282252557, 0.00315002701, 0.00239481847, 0.00124648295, 0.000816398126, 0.00341335009, 0.00336299068, 0.00356004853, 0.00234843092, 0.00126878789, 0.000749104365, 0.00328540709, 0.00319848093, 0.00312395743, 0.0021037024, 0.00118739309, 0.000713141228, 0.00327786757, 0.00312186754, 0.00293303118, 0.00203124713, 0.00108661654, 0.000730905507, 0.00306476559, 0.00289180083, 0.0031786738, 0.00229679258, 0.00119280722, 0.000796641514, 0.00351078273, 0.00339732436, 0.00361929764, 0.00221443758, 0.00126941898, 0.000718315889, 0.00321730855, 0.00311972224, 0.00312259188, 0.00210056035, 0.00126829313, 0.000704277132, 0.00307211303, 0.00294705504, 0.00287485472, 0.00208047847, 0.00115080399, 0.000723724545, 0.00304628513, 0.0028944707, 0.00324038044, 0.00232948828, 0.00126143987, 0.000773521257, 0.00339761819, 0.0034209853, 0.00363046443, 0.00226145843, 0.00128974475, 0.000711718109, 0.00323047093, 0.00318098487, 0.00316671375, 0.00208187662, 0.00125458499, 0.000720301701, 0.00325086876, 0.0030879213, 0.0030324331, 0.00209710561, 0.00115721778, 0.000741072872, 0.0030397696, 0.00284231105, 0.00326649589, 0.00236026477, 0.00125926232, 0.0008058924, 0.00331823039, 0.00332498038, 0.00358192925, 0.00233507389, 0.00131069508, 0.000760098279, 0.00318776141, 0.00315185427, 0.00315308734, 0.00211386685, 0.00126283325, 0.000726222876, 0.00318334461, 0.00307365414, 0.00301496638, 0.00206295657, 0.00113670377, 0.000716614712, 0.00289628538, 0.00282389345, 0.00315601449, 0.00231447443, 0.00124543044, 0.000751526211, 0.00327352248, 0.0033315795, 0.00364767108, 0.00239508133, 0.00133182982, 0.00073743239, 0.00318886898, 0.00323701231, 0.00332319201, 0.00226512039, 0.00132897077, 0.0007175543, 0.00323471474, 0.00313246297, 0.00305399485, 0.00211296696, 0.00118872162, 0.000755567627, 0.00297669345, 0.00288996287, 0.00324087031, 0.00238176598, 0.00128094188, 0.000787649129, 0.0033673041, 0.00334730535, 0.0036864304, 0.00226521213, 0.00128837815, 0.000695572409, 0.00303433253, 0.0030515017, 0.00316564203, 0.00206461153, 0.00126539555, 0.000664166873, 0.00310397753, 0.00293119205, 0.0030667067, 0.00212065619, 0.00115909392, 0.000739208946, 0.00297063706, 0.0028142666, 0.00348141883, 0.00242855982, 0.00128900295, 0.000772456173, 0.00326605653, 0.00327176461, 0.00372112868, 0.002370795, 0.00133439386, 0.000722316443, 0.0031107543, 0.00323006534, 0.0033689253, 0.0022454157, 0.00134250883, 0.0007291527, 0.00318397093, 0.0030990385, 0.00313472399, 0.00219463604, 0.00116326497, 0.000721449323, 0.00292799971, 0.00290052406, 0.00334710348, 0.00236569066, 0.00125228916, 0.000728827901, 0.00323854177, 0.0033042212, 0.00364591065, 0.00225558318, 0.00130158884, 0.00071100326, 0.00309785153, 0.00314405677, 0.00328619266, 0.00212955149, 0.00128814636, 0.000691574183, 0.00314883818, 0.00309909577, 0.00309727364, 0.00214101165, 0.0011504069, 0.000689543202, 0.00284302747, 0.00274922955, 0.00322329183, 0.00231870427, 0.00131506962, 0.000714829017, 0.00332030165, 0.00326629262, 0.00365160708, 0.00217120466, 0.00130169105, 0.000630270748, 0.00309011503, 0.0030256249, 0.003157584, 0.00199267291, 0.0012107885, 0.000665366126, 0.00300887413, 0.00297172181, 0.00300404453, 0.00194461271, 0.00110473542, 0.000689942797, 0.00272655999, 0.00269518024, 0.00309040281, 0.00218346645, 0.00120237633, 0.000662693288, 0.00300124218, 0.00312463753, 0.00351609802, 0.00205753301, 0.00124350365, 0.000684424362, 0.00283409492, 0.00294157094, 0.00303005264, 0.00188802578, 0.00123732095, 0.000648180721, 0.00285126478, 0.00286300085, 0.00284559955, 0.00182920753, 0.00110022351, 0.000632708834, 0.00270859548, 0.00261974335, 0.00299489731, 0.00189943786, 0.00117257668, 0.000653503404, 0.00291420845, 0.00288751419, 0.00332145207, 0.00189094932, 0.00121639087, 0.000598524755, 0.00267696357, 0.00271238387, 0.00301212166, 0.00185686466, 0.00125524111, 0.000627589005, 0.00290087704, 0.00290004397, 0.00299775857, 0.00193364441, 0.00114347087, 0.000610788236, 0.00268211542, 0.0026305702, 0.00330697233, 0.00228351774, 0.00126007467, 0.000688328932, 0.00302193779, 0.00311363628, 0.00369372126, 0.0021641911, 0.00125891098, 0.000599885359, 0.00284764334, 0.00290866918, 0.00315883895, 0.00199336326, 0.00124448573, 0.000627353962, 0.0029946249, 0.00291617983, 0.00303377095, 0.0019740276, 0.00111926673, 0.000630601542, 0.00277085882, 0.00262454222, 0.00326628494, 0.00234080153, 0.00124373822, 0.000705752231, 0.00316129648, 0.00315803452, 0.00389601034, 0.00243855431, 0.00129862316, 0.000646888802, 0.00290140347, 0.00312579959, 0.00334513164, 0.0024077741, 0.00131560012, 0.00066160498, 0.00298056751, 0.00307539897, 0.0031680488, 0.00226061535, 0.00113848213, 0.000684860628, 0.00282712444, 0.00281043933, 0.00324592902, 0.00253384444, 0.00122421107, 0.00071513775, 0.00315773091, 0.00324848061, 0.00373032549, 0.00241971761, 0.00126840663, 0.000639200036, 0.00297655747, 0.00305864681, 0.00337977172, 0.00228376151, 0.00129638892, 0.000694927061, 0.00321815256, 0.00312658236, 0.00322608743, 0.00235966058, 0.00118634279, 0.000738860341, 0.0030372201, 0.00276275142, 0.00356405997, 0.00297162286, 0.00143415399, 0.000810828409, 0.00336416392, 0.0032774969, 0.00385530293, 0.00273076142, 0.00145857292, 0.000732003362, 0.00303121656, 0.00308058178, 0.00329748355, 0.00238389592, 0.00140622898, 0.00068830495, 0.00314373686, 0.00318038603, 0.00318659004, 0.00225764024, 0.00124657503, 0.000694049173, 0.00287513109, 0.00294410833, 0.00323832035, 0.0026507969, 0.0013667366, 0.000819016946, 0.00326805352, 0.00348125654, 0.00378918531, 0.00276231579, 0.00141199876, 0.000809150457, 0.00311531196, 0.00332734198, 0.00369226327, 0.00267964485, 0.00137125677, 0.000769525068, 0.00301017589, 0.00333123771, 0.00336706406, 0.00251176348, 0.00119627977, 0.000805419055, 0.00288196327, 0.00293732202, 0.00338719087, 0.00280928216, 0.0012278097, 0.000836786116, 0.00307522831, 0.00332775014, 0.00363396783, 0.00263341935, 0.00117853167, 0.000786509016, 0.0028135383, 0.00316696358, 0.00328129972, 0.0024740044, 0.00117085688, 0.000748949533, 0.0027469194, 0.00309060025, 0.00304003991, 0.00239160005, 0.00106521894, 0.000794087304, 0.00267080031, 0.0028768715, 0.0033851054, 0.00256650033, 0.00118452136, 0.000843393325, 0.00284303026, 0.00347289303, 0.00399013981, 0.00281274109, 0.00113264227, 0.000730685424, 0.00192526623, 0.00336105074, 0.00341177685, 0.00205128244, 0.00111236249, 0.000703151745, 0.00198795414, 0.00296369824, 0.00276296446, 0.00193508784, 0.000949739013, 0.000681949838, 0.00147074892, 0.00276245899, 0.00258278032, 0.00213144906, 0.000952297472, 0.00070326298, 0.00157840399, 0.0032244972, 0.00284271268, 0.00192515797, 0.000932393421, 0.000625156332, 0.00137563213, 0.00264218054, 0.00228041294, 0.00190167106, 0.000814708183, 0.000641037826, 0.0016566884, 0.00233713863, 0.0023626294, 0.00182222889, 0.000700841716, 0.000639277045, 0.001626604, 0.00202259677, 0.0024077422, 0.00228933315, 0.000816949003, 0.000687321008, 0.00181349332, 0.00252990052, 0.00270270929, 0.00213431008, 0.000739635318, 0.00060308713, 0.00166561326, 0.00222042156, 0.00247317599, 0.00183636521, 0.000774607121, 0.000572761928, 0.00188053015, 0.00230299216, 0.00234873011, 0.00178992911, 0.000721707183, 0.000582628418, 0.00182772032, 0.00201724656, 0.00260446081, 0.00220102398, 0.000813694205, 0.000673766888, 0.00196565082, 0.0024361359, 0.0028554094, 0.00216084486, 0.000740241725, 0.000565901864, 0.00185402436, 0.0021466664, 0.00257883919, 0.00191139244, 0.000785262149, 0.000578900566, 0.00177143607, 0.00223980006, 0.0024440086, 0.00180110266, 0.000713755551, 0.00060651917, 0.0018546175, 0.00205629203, 0.00269676722, 0.00208813115, 0.000830560457, 0.000641938997, 0.00212355796, 0.00245775701, 0.00306014484, 0.00205788761, 0.000788186619, 0.000594986719, 0.00210942677, 0.00230797287, 0.00267245946, 0.00197788491, 0.000833399419, 0.000583470857, 0.00209519174, 0.00228284649, 0.00253900397, 0.0019217995, 0.00073883048, 0.000598879065, 0.00196249923, 0.00210577413, 0.00282603176, 0.00225502183, 0.000868188625, 0.000667002518, 0.00211760518, 0.00254940591, 0.00308572035, 0.00210275757, 0.000855250808, 0.000599380699, 0.00190484757, 0.00218154117, 0.00273003173, 0.00179229921, 0.000869581185, 0.000615306431, 0.00191939087, 0.00227903971, 0.00258564646, 0.00170785515, 0.000776447298, 0.000596316066, 0.00185961858, 0.00207753642, 0.00277140969, 0.00208456325, 0.000887242961, 0.000691312249, 0.00216016453, 0.00248125894, 0.00313676894, 0.00206801621, 0.00087233563, 0.000593336008, 0.00200914964, 0.00219332473, 0.00279313209, 0.00192581979, 0.000950570509, 0.000609852199, 0.00199557259, 0.00239658519, 0.00261077331, 0.00184836425, 0.000879191444, 0.000604638248, 0.00197388278, 0.00223904895, 0.00298748515, 0.00212590792, 0.000936258817, 0.000651134411, 0.00224223011, 0.00257962057, 0.0033251904, 0.00197808305, 0.000872986566, 0.000569270807, 0.00208411599, 0.00235907128, 0.00287674973, 0.00180929783, 0.000914149336, 0.000581880566, 0.00206821738, 0.00242604013, 0.00275844079, 0.00183158764, 0.000827046868, 0.000620236387, 0.00204067212, 0.002247795, 0.00307517825, 0.00218527461, 0.000921426516, 0.000677987526, 0.00209144666, 0.00258905627, 0.00333534996, 0.00208227499, 0.000852470868, 0.00059485517, 0.00198113313, 0.00227298122, 0.00288998499, 0.0018634533, 0.000821028196, 0.000561994908, 0.00189344899, 0.00227465713, 0.00269366056, 0.0017567639, 0.000710308435, 0.000557304244, 0.00177839654, 0.00212842482, 0.002857588, 0.00207055686, 0.000804096693, 0.00062287075, 0.00199505058, 0.00254940591, 0.00318529527, 0.00206495216, 0.000793854997, 0.000585280708, 0.00195322535, 0.002259342, 0.00286570867, 0.00188763929, 0.000826080504, 0.000586496724, 0.00189978688, 0.00229116785, 0.0027245353, 0.00178571441, 0.00070726109, 0.000573395751, 0.00186951994, 0.00209359615, 0.00288870605, 0.00205478678, 0.000768824772, 0.00063611276, 0.00209629256, 0.00247336528, 0.00316788768, 0.00197292329, 0.000703823869, 0.000541039102, 0.00199565943, 0.00208874745, 0.00271112402, 0.00179292564, 0.000724749814, 0.000523463241, 0.00188127777, 0.0021505265, 0.00251170713, 0.00181284593, 0.000664828869, 0.000559825916, 0.00185629888, 0.00202785153, 0.00278375368, 0.00220458, 0.000766406709, 0.000643907057, 0.0020333128, 0.00236899569, 0.00311557413, 0.00209969771, 0.000737724127, 0.000598604383, 0.0019512669, 0.00208162935, 0.00273542642, 0.00190947251, 0.00074023183, 0.000581253436, 0.00195618439, 0.00216305279, 0.00262023415, 0.00178897951, 0.00064464641, 0.000570185774, 0.00180311664, 0.00200062967, 0.00284496392, 0.00201585935, 0.000743997749, 0.000636047218, 0.00196965598, 0.00229803636, 0.00300084823, 0.00202714815, 0.000728839717, 0.000586780836, 0.00194349408, 0.0021609026, 0.00267185201, 0.00187650439, 0.000786095858, 0.000599396473, 0.00192809699, 0.00233380473, 0.00259401486, 0.00189244549, 0.000683256891, 0.00059183134, 0.0018056375, 0.0019992094, 0.00272624358, 0.00220697932, 0.000810780446, 0.000666868757, 0.00194012641, 0.00227789069, 0.00299800793, 0.00206369511, 0.000769044214, 0.000614964054, 0.00183864799, 0.00210487377, 0.00263685803, 0.00183449569, 0.000786404475, 0.000579986081, 0.00181385071, 0.00210880674, 0.00242766109, 0.00175140507, 0.000701271987, 0.000576779363, 0.00174595648, 0.00194624858, 0.00270351232, 0.00207170122, 0.000771395047, 0.000649355527, 0.00198890409, 0.0023472982, 0.00311492267, 0.00212001451, 0.000763859134, 0.000597399776, 0.00195505284, 0.00206374307, 0.00262093102, 0.00188187335, 0.000802130729, 0.000598441751, 0.0019219229, 0.00218042033, 0.0024233947, 0.00177037471, 0.000724079844, 0.000599335879, 0.00180675066, 0.00208549574, 0.00266773859, 0.00204824004, 0.000803193776, 0.000659089652, 0.00196383544, 0.00243298104, 0.00297812885, 0.00203658408, 0.000761356263, 0.000591597811, 0.00177900528, 0.0021283268, 0.00254201307, 0.00188997493, 0.000775416149, 0.000595994643, 0.00179781031, 0.00221323175, 0.00245317374, 0.00184983155, 0.000727736915, 0.000628058042, 0.0018548118, 0.00207319343, 0.00271942909, 0.00218402222, 0.000826534815, 0.000693792535, 0.00203889981, 0.00247957418, 0.00307466812, 0.00208482007, 0.000847095449, 0.000705840008, 0.00197392819, 0.00234030723, 0.00267891074, 0.00175459625, 0.000812316313, 0.000645005901, 0.00187646854, 0.00239879102, 0.00251918612, 0.00169481465, 0.000712694484, 0.00064485037, 0.00185764686, 0.00223927153, 0.00268999464, 0.00206146855, 0.000776742818, 0.000759219693, 0.0020771136, 0.00261302176, 0.00304270582, 0.00207148516, 0.000767909049, 0.000700347649, 0.00188186439, 0.00231441134, 0.00258379267, 0.00190337619, 0.000818491797, 0.000692768837, 0.00186071917, 0.00238234061, 0.00245250412, 0.00185486651, 0.000735847338, 0.000692259928, 0.00178570836, 0.00230825809, 0.00267461082, 0.00210477761, 0.000812939659, 0.000758231734, 0.00178353884, 0.00225091516, 0.00273233838, 0.00192226679, 0.000663664774, 0.000629246235, 0.00170645921, 0.00212483993, 0.00228323229, 0.0018672283, 0.000690512534, 0.000610716059, 0.00178566249, 0.0021961485, 0.00221964112, 0.00183676032, 0.000610584451, 0.000620420207, 0.00169941143, 0.00203162013, 0.00240821415, 0.0021635897, 0.000679283345, 0.000679821766, 0.00174319861, 0.00227285712, 0.00261039357, 0.00198107213, 0.000683510501, 0.000601219654, 0.00159377709, 0.00202269899, 0.00223126914, 0.00174785056, 0.000696601637, 0.000596090162, 0.00161604979, 0.00213469309, 0.00207783515, 0.00164713536, 0.000612788717, 0.000607965223, 0.00150176417, 0.0019666024, 0.00220771111, 0.00192914973, 0.000699218188, 0.000675401068, 0.00171463902, 0.00233152392, 0.00266288593, 0.00189528475, 0.000671317161, 0.000608443748, 0.00159343495, 0.00199833233, 0.00229841052, 0.00158867578, 0.000667956425, 0.000571269076, 0.00157428544, 0.00199812325, 0.00206725299, 0.0015319495, 0.000599432504, 0.000560980232, 0.0014396219, 0.00181576668, 0.00224852003, 0.00179243064, 0.000672939699, 0.000623709871, 0.00167009421, 0.00225389027, 0.00250140415, 0.00184704701, 0.000619254657, 0.000577408064, 0.00152107829, 0.00199911254, 0.00206811074, 0.00164621964, 0.000627371308, 0.000579218729, 0.00153372425, 0.00209830864, 0.0019294105, 0.00164927111, 0.000587555289, 0.000609444862, 0.00147214893, 0.00196995283, 0.00208320469, 0.00198036805, 0.000658781908, 0.000657124503, 0.00165265857, 0.00221596262, 0.00225850474, 0.00190817507, 0.000631771283, 0.000609993527, 0.00151022431, 0.00200537452, 0.0019739808, 0.00167453161, 0.000645896012, 0.000579524203, 0.00152424187, 0.00200690213, 0.00183566252, 0.00154584018, 0.000586902723, 0.000585708825, 0.00143514678, 0.00188620249, 0.00198061182, 0.00180846278, 0.000661546364, 0.000651322247, 0.00162287662, 0.00212901132, 0.00221318519, 0.00182612799, 0.000649627938, 0.000615080702, 0.00151337066, 0.0019637621, 0.00188195647, 0.00168957713, 0.000667453394, 0.000601553242, 0.00152536575, 0.00195283757, 0.00184402021, 0.00165627594, 0.000617147482, 0.000607686583, 0.00146124966, 0.00180709828, 0.00197492423, 0.0019365066, 0.000711354311, 0.000676144962, 0.00165765849, 0.00206471165, 0.0022304263, 0.00186493155, 0.000669917499, 0.000613058626, 0.00153219164, 0.00183298765, 0.00190706213, 0.00155263406, 0.000663402607, 0.000597908045, 0.00157267565, 0.00186438556, 0.00180300605, 0.00157009682, 0.000624331587, 0.000593370409, 0.00148182816, 0.00175249926, 0.00196372042, 0.0018719373, 0.000720248849, 0.000657236669, 0.00170677598, 0.00203747326, 0.00225691218, 0.00185214228, 0.000696704024, 0.000605773355, 0.00158139772, 0.00186388439, 0.00194751972, 0.00165720261, 0.000714282214, 0.000594050041, 0.00161125464, 0.00191088708, 0.00184648612, 0.0016100161, 0.000650560425, 0.000605108624, 0.00151692145, 0.00178634853, 0.00204218552, 0.00184673327, 0.000732661749, 0.000655728218, 0.0016842176, 0.00207041507, 0.00228198012, 0.00184611545, 0.000716469658, 0.000610983232, 0.00161763688, 0.00187145011, 0.00191162818, 0.00169250555, 0.000736723712, 0.000597818056, 0.00166006491, 0.00190833304, 0.00184064766, 0.0016774229, 0.000682333426, 0.000617799698, 0.00158592744, 0.00175168959, 0.00201007701, 0.00194992544, 0.000770806451, 0.000666083128, 0.00179176545, 0.00200328836, 0.00222662603, 0.00188555184, 0.000736274524, 0.000600662897, 0.00164225267, 0.00182498549, 0.00187483674, 0.00161812513, 0.000726943312, 0.000569093623, 0.00163253641, 0.00189656252, 0.00181599043, 0.00160947279, 0.000680547557, 0.000582671433, 0.00158921664, 0.0018239374, 0.00196654443, 0.00203738059, 0.000768311264, 0.000675720454, 0.00181403535, 0.00213905284, 0.002249985, 0.00198929012, 0.000731605105, 0.000621734594, 0.00170471019, 0.00195434038, 0.0019125737, 0.00179627817, 0.000758513226, 0.000624354172, 0.00167147431, 0.00202243729, 0.00182974664, 0.00169715111, 0.000701209181, 0.000624376873, 0.00160586182, 0.00187515712, 0.0019952422, 0.00192048925, 0.000758660317, 0.000632322452, 0.00173677236, 0.00206198893, 0.00219953107, 0.00178753317, 0.000735118403, 0.000564714835, 0.0016156683, 0.00183855521, 0.0018494504, 0.00167200423, 0.000740290736, 0.000583002227, 0.00167302403, 0.00195681676, 0.00178563001, 0.00168443029, 0.000688810542, 0.000601703476, 0.00158589869, 0.00181761535, 0.00198096735, 0.00201430405, 0.000776126573, 0.000620179577, 0.00173110934, 0.0020679892, 0.00217600144, 0.00198517344, 0.000739994925, 0.000576524355, 0.00163123372, 0.00183844834, 0.00185703079, 0.0017207599, 0.000742428238, 0.000558217871, 0.00161656982, 0.0018798341, 0.00178932864, 0.00161024544, 0.000664295396, 0.000557216641, 0.00152922119, 0.00176632847, 0.00196801918, 0.00185370061, 0.000739769253, 0.000600433326, 0.00174951111, 0.00198818487, 0.00219810079, 0.00183956872, 0.000708914362, 0.000563909358, 0.00164848228, 0.00181519263, 0.00191756838, 0.00165945548, 0.000728635874, 0.000580470602, 0.00168587256, 0.00187154615, 0.00181527494, 0.00157233211, 0.00066022313, 0.000584644848, 0.00157226436, 0.0017205266, 0.00199041166, 0.00181922864, 0.000725499587, 0.000643457461, 0.00179584546, 0.00207311218, 0.00222924002, 0.00178472174, 0.000691479188, 0.000577506027, 0.00165805791, 0.00189402886, 0.0018578911, 0.00159403449, 0.000707868952, 0.000572605524, 0.00164081878, 0.00188535627, 0.00177556986, 0.00165431143, 0.000662242179, 0.000608167145, 0.00157867605, 0.00172894751, 0.00199982431, 0.00196438003, 0.000760360854, 0.000663593004, 0.00180333294, 0.00196831301, 0.00221349159, 0.00191983662, 0.000710404885, 0.000591939955, 0.0016379467, 0.00178480253, 0.00190275116, 0.00166366994, 0.000704397273, 0.000570239034, 0.00161281484, 0.0017872866, 0.00182051421, 0.0015665862, 0.000634659664, 0.000562168774, 0.00150858227, 0.00171023572, 0.00196508039, 0.00181723456, 0.000715244387, 0.000598697923, 0.00172045548, 0.00197396195, 0.00221838453, 0.00186758733, 0.000701937359, 0.000567579293, 0.00162387593, 0.00181819499, 0.00186631305, 0.0017019785, 0.000711298082, 0.000569532102, 0.00163626717, 0.00184184662, 0.00183713634, 0.00169048295, 0.000656919205, 0.000585706846, 0.00149461592, 0.00166370883, 0.00192604342, 0.00197852706, 0.000746807898, 0.000649222522, 0.0017045628, 0.0019162473, 0.00210568006, 0.00184948288, 0.000709921762, 0.000578828622, 0.00159177207, 0.00171814242, 0.00177235273, 0.0016096062, 0.00070276123, 0.000551487203, 0.00159290247, 0.00176700461, 0.00167442788, 0.00161172415, 0.000641610473, 0.000558244355, 0.00151745288, 0.00166919921, 0.00185028487, 0.00190962234, 0.000726567872, 0.000623244268, 0.00170502032, 0.00190646853, 0.00205371436, 0.00181991979, 0.000689065666, 0.00056895212, 0.0015818422, 0.0016963965, 0.00172138924, 0.0016139939, 0.000695120485, 0.000563131005, 0.00155771198, 0.00174689072, 0.00170368981, 0.00156204309, 0.000619960018, 0.000587142189, 0.00147956796, 0.00164106477, 0.0018692743, 0.00180685567, 0.00069131318, 0.00063918659, 0.00165067858, 0.00188398093, 0.00201100507, 0.00173759274, 0.000662216335, 0.000566499773, 0.00156368432, 0.00169031555, 0.00171621842, 0.00158404326, 0.000666248146, 0.000563228212, 0.00157693494, 0.0017355897, 0.00172645552, 0.00152987801, 0.000617054815, 0.000577238272, 0.00147063064, 0.00161404384, 0.00185664976, 0.0018021788, 0.000683149323, 0.000626501278, 0.0016251636, 0.00182126882, 0.00204811222, 0.00170739926, 0.000651733251, 0.000557385792, 0.00153127057, 0.00164125767, 0.00172491453, 0.00153348257, 0.000642017287, 0.000549797202, 0.00151520618, 0.00168321177, 0.00165735732, 0.0015150907, 0.000602624845, 0.000556142419, 0.00146150787, 0.00158148212, 0.00183343946, 0.00186345505, 0.000674795068, 0.000618363847, 0.00167228281, 0.0018322058, 0.00207984308, 0.00182838144, 0.00066153123, 0.000544891169, 0.00155218691, 0.00160159788, 0.00177399011, 0.00162900088, 0.000665321422, 0.000556298532, 0.00154704915, 0.00166265562, 0.00167183147, 0.00155376398, 0.000607469119, 0.0005610066, 0.00147923559, 0.0015481374, 0.0018809475, 0.00184788927, 0.000682572136, 0.000610594347, 0.00168007612, 0.00176564173, 0.0021096617, 0.00174792472, 0.000658497505, 0.000547368953, 0.00154909433, 0.0016187547, 0.00176312472, 0.00164001132, 0.000665769214, 0.00056557561, 0.00158339099, 0.0017110206, 0.00173670449, 0.00162414194, 0.000621773186, 0.000574846403, 0.00153165485, 0.00162619364, 0.00192623853, 0.00194298523, 0.000702788006, 0.000633372634, 0.00166522223, 0.00180455833, 0.00206968421, 0.00183156435, 0.00068060722, 0.000569989847, 0.00156009069, 0.00162176683, 0.00174361526, 0.00166117866, 0.000686400628, 0.000570283621, 0.00156097836, 0.00165064703, 0.00171195588, 0.00160912669, 0.000623714062, 0.000543160771, 0.00147845398, 0.00155720324, 0.00189221872, 0.00190629961, 0.000701564073, 0.000622850261, 0.00166320126, 0.00175509055, 0.00205747643, 0.00184427202, 0.000678405631, 0.000555043283, 0.0015619701, 0.00154943741, 0.00175734423, 0.00165334169, 0.000678125129, 0.00055762491, 0.00158224872, 0.00160840969, 0.0016750202, 0.00159586442, 0.000622749038, 0.00056610757, 0.00150546827, 0.00149852526, 0.00190867635, 0.00185917621, 0.000705285231, 0.000647950976, 0.0016792916, 0.00174195354, 0.00203170348, 0.00177868106, 0.000679626537, 0.000592303637, 0.00157072477, 0.0015764673, 0.00176137488, 0.00161016197, 0.000692827569, 0.000582678651, 0.0015859016, 0.00165789528, 0.00171265122, 0.0015682457, 0.000629403978, 0.00057826913, 0.00152498169, 0.00159724778, 0.001899692, 0.00188056531, 0.00071133743, 0.000631401374, 0.00171421794, 0.001743895, 0.00219466072, 0.00175041438, 0.000704576494, 0.000544327369, 0.00157948199, 0.00159336836, 0.00185135193, 0.00163334096, 0.000720418, 0.000546469353, 0.00161746144, 0.00166525727, 0.00184680615, 0.00155892561, 0.00064100296, 0.000562404515, 0.0014820752, 0.0016114586, 0.00192762807, 0.00182010001, 0.000723181583, 0.000629277085, 0.00163834519, 0.00181996997, 0.00214682845, 0.00179047452, 0.000702068326, 0.000592416909, 0.00153057009, 0.0016139287, 0.00182832673, 0.0015905411, 0.000691979891, 0.000562036643, 0.00156365172, 0.00163423712, 0.00174400292, 0.00151772611, 0.000636950426, 0.000565458904, 0.00146337808, 0.00151432643, 0.00189854414, 0.00184983073, 0.000711265195, 0.000627699308, 0.00165233901, 0.00166110031, 0.00209222711, 0.00176208687, 0.000682513579, 0.000563889218, 0.00156379608, 0.00152673235, 0.0017548016, 0.00155484979, 0.000687273219, 0.000548733398, 0.00155705644, 0.00159226567, 0.00170194556, 0.00153151935, 0.000635362638, 0.000554432394, 0.00148850854, 0.00150530494, 0.00186388346, 0.00186069077, 0.000688912289, 0.000612636388, 0.00163444551, 0.00173629622, 0.00216367841, 0.00182387047, 0.000690520392, 0.000549035845, 0.00156083121, 0.00157200627, 0.00181029213, 0.00165264681, 0.000721888093, 0.00056219683, 0.00159609551, 0.00162268267, 0.00174845627, 0.00157263514, 0.000657098251, 0.000557875319, 0.00149419473, 0.00150142109, 0.00189816824, 0.00184785412, 0.000721106364, 0.000626038993, 0.00166699325, 0.00171692111, 0.00212320755, 0.00175092334, 0.000697149604, 0.000549670367, 0.00156294543, 0.00151249184, 0.00181174011, 0.0015657167, 0.000694075599, 0.000533713144, 0.00154898968, 0.00156275264, 0.00177777605, 0.00151739235, 0.00063322857, 0.00052361592, 0.00148406147, 0.00144078222, 0.00192979223, 0.00181798392, 0.000701768673, 0.000602900633, 0.0017081527, 0.00170688157, 0.00219856948, 0.00174508162, 0.00069142651, 0.000529554149, 0.00158923701, 0.00152428343, 0.00185749924, 0.00158064347, 0.00069859653, 0.000543915085, 0.00160902773, 0.00157903228, 0.00179052388, 0.00152766972, 0.000644622429, 0.000556431361, 0.00152600848, 0.00156187871, 0.00200736057, 0.00185670203, 0.000738191768, 0.000656055752, 0.00175350823, 0.00180929876, 0.00232796837, 0.00185418781, 0.000743466895, 0.000594414829, 0.00164275314, 0.0016209865, 0.00202414324, 0.0017042479, 0.000734180969, 0.000601606269, 0.00162595604, 0.00163722236, 0.00196312694, 0.00160097808, 0.000656782708, 0.000626572117, 0.00160945137, 0.00142377371, 0.00206679176, 0.00182316219, 0.000738710456, 0.00069331564, 0.00177607033, 0.00163231033, 0.0021363704, 0.0017481778, 0.000690629706, 0.000626330555, 0.00169680524, 0.00144402531, 0.00184046815, 0.00153650041, 0.000710102729, 0.000616605277, 0.00172326667, 0.00158141344, 0.00177714601, 0.00149523164, 0.000660209858, 0.000571586308, 0.00148597278, 0.00138099887, 0.00190225407, 0.0017879972, 0.000768618076, 0.000665567175, 0.00173693756, 0.00159279711, 0.00218295306, 0.00175169378, 0.000731158711, 0.000550794823, 0.00155567843, 0.00138334942, 0.0018632873, 0.00156274671, 0.000741250115, 0.0005451701, 0.00155940652, 0.00138632604, 0.00181060133, 0.00150867342, 0.000663911807, 0.000545493967, 0.00146321394, 0.00133307406, 0.00204823609, 0.00183198263, 0.000747517042, 0.000674012816, 0.00166598812, 0.00159167219, 0.00237292564, 0.00182178046, 0.000748667691, 0.000603872817, 0.00153930543, 0.00141514267, 0.0020614923, 0.00171051268, 0.000761258358, 0.000583027198, 0.00158494618, 0.00144186942, 0.00198051007, 0.00162479153, 0.000672630034, 0.000593264063, 0.00149799511, 0.00136686477, 0.00225474592, 0.00197099545, 0.000773060368, 0.000683713821, 0.00170425756, 0.00161636597, 0.00253416854, 0.00191230618, 0.000747246784, 0.00058685377, 0.00160828419, 0.00151129544, 0.0022152944, 0.00169362582, 0.000751446001, 0.000573788304, 0.00162772718, 0.00150439492, 0.00210938067, 0.00164116162, 0.000685667095, 0.000564119546, 0.00149121892, 0.00143212313, 0.00220165937, 0.00189740025, 0.000762301905, 0.000673727773, 0.00177807419, 0.00173986203, 0.00250281417, 0.00187388761, 0.000762438111, 0.000622269639, 0.00166393071, 0.00155206944, 0.0022251592, 0.00173536409, 0.000778682414, 0.000601233856, 0.00163137645, 0.00150207314, 0.00205029198, 0.00162110373, 0.000698393385, 0.000602166983, 0.0015558959, 0.0014436061, 0.00220324844, 0.00192841724, 0.000797379413, 0.000692482281, 0.0018042156, 0.0017327473, 0.00247649546, 0.00198221975, 0.000820675457, 0.000629693153, 0.00169862527, 0.00157448486, 0.0020589924, 0.00184065115, 0.000818772649, 0.000594101497, 0.00164737285, 0.00154252374, 0.00194087264, 0.00172557659, 0.000727050996, 0.000571935147, 0.00154252665, 0.00151109113, 0.00213442184, 0.00202334626, 0.000811933947, 0.000669726578, 0.00172512326, 0.00171068683, 0.00234502135, 0.00195885822, 0.000800897949, 0.000584734022, 0.00158772233, 0.00156147941, 0.00201667845, 0.0017692137, 0.00078901177, 0.000559623702, 0.00160644588, 0.00154330535, 0.00192072697, 0.00165934255, 0.000713334652, 0.000551491918, 0.00154148124, 0.00149960921, 0.00215544784, 0.00201704726, 0.000783469819, 0.000602224376, 0.00179557479, 0.00174104178, 0.0024324581, 0.00199328759, 0.000761329487, 0.000541816815, 0.00170243485, 0.00159354729, 0.00200254796, 0.0018034376, 0.000792409992, 0.00056620856, 0.00168944034, 0.0016032327, 0.00195624423, 0.00171422609, 0.00073676405, 0.000592924887, 0.00161571195, 0.00153935014, 0.00210556178, 0.00201990968, 0.000810552679, 0.000667144661, 0.00184917205, 0.00178281404, 0.00246121874, 0.0020424393, 0.000826912525, 0.000601967273, 0.00177626964, 0.00160711852, 0.00205539493, 0.0018573358, 0.000820273533, 0.000599025516, 0.00171859411, 0.00161768007, 0.00204120018, 0.00175136363, 0.000751864223, 0.000563377514, 0.00161476841, 0.00153713324, 0.00220314553, 0.00207139668, 0.000829215744, 0.000672273687, 0.0018122308, 0.00181822968, 0.00245345174, 0.00205061096, 0.000834531791, 0.0005880713, 0.00170174602, 0.00161918625, 0.00212626904, 0.00187488494, 0.000821189373, 0.000590795185, 0.00168462982, 0.00164439075, 0.00204680092, 0.00175048492, 0.000750773121, 0.00057060743, 0.00161552057, 0.00159860391, 0.00219743606, 0.00214489573, 0.000837332453, 0.000662813603, 0.00179869169, 0.00183463353, 0.00251751998, 0.00212621549, 0.000821860274, 0.000583331333, 0.00167861639, 0.00162161246, 0.0021260574, 0.0019627607, 0.000810773869, 0.000569685944, 0.0016460974, 0.00163844507, 0.00211418793, 0.00183990225, 0.00075051561, 0.000561297929, 0.00155603688, 0.00155440182, 0.00232455996, 0.00209712679, 0.00083663984, 0.000650517351, 0.00174937618, 0.00178044976, 0.00259379041, 0.00206758571, 0.000828527031, 0.000573849597, 0.00162744685, 0.00160550105, 0.00223213015, 0.00195962656, 0.000821280177, 0.000551925739, 0.001655531, 0.00166868058, 0.00223968714, 0.00184435374, 0.00076258526, 0.000551443256, 0.0015590156, 0.00157318707, 0.00240891636, 0.00212457078, 0.000838206615, 0.0006412972, 0.00171274494, 0.00178652466, 0.00269441889, 0.0021002565, 0.000836478372, 0.000568957825, 0.00163207727, 0.00157959398, 0.00227204175, 0.00190106477, 0.000822524598, 0.000571038283, 0.00165788515, 0.00160139124, 0.00222150469, 0.00176803081, 0.000744676276, 0.000556388928, 0.00156522763, 0.00158619706, 0.00237804465, 0.00202455954, 0.000818133121, 0.000649421476, 0.0017690236, 0.00181685737, 0.00266707479, 0.00205978611, 0.000832376478, 0.000581068394, 0.0016813674, 0.00166818092, 0.0023312734, 0.00194622169, 0.000840019144, 0.000559270673, 0.00165598979, 0.00163781398, 0.00223556417, 0.00182619074, 0.000742632721, 0.000562450092, 0.00153112272, 0.00162617653, 0.00253641861, 0.00218817219, 0.00085477106, 0.000710877299, 0.00177840935, 0.00187130482, 0.00303028733, 0.00222237804, 0.000850900484, 0.000633900985, 0.0016582167, 0.00171189639, 0.00249689771, 0.0020445541, 0.000829397934, 0.000574260484, 0.00170154276, 0.00168985198, 0.00224849652, 0.00184671115, 0.000739568612, 0.000600545492, 0.00158959476, 0.00162165554, 0.00275392155, 0.00213197363, 0.000857609382, 0.0007117067, 0.00184648449, 0.00194319908, 0.00291790208, 0.00217255647, 0.00080063619, 0.000608518254, 0.00183427217, 0.00186784251, 0.00264535379, 0.00213263906, 0.00081673183, 0.000591288903, 0.00175451837, 0.00180786627, 0.00268508517, 0.0019806365, 0.000731899112, 0.000578142121, 0.00162030524, 0.00175152509, 0.00283419993, 0.00225072051, 0.000824851799, 0.000684821047, 0.00181803212, 0.00201244862, 0.00323526515, 0.00229142956, 0.000825483643, 0.000622803578, 0.00169389579, 0.00184477132, 0.00281566917, 0.00213784492, 0.000842554844, 0.000610166171, 0.00169911864, 0.00181711523, 0.00268232962, 0.00202316092, 0.000768689497, 0.00061536167, 0.00158747064, 0.00177417765, 0.00299802818, 0.00226626825, 0.000852531753, 0.000722525874, 0.00185711565, 0.0020715096, 0.00318295695, 0.0022642985, 0.000842891226, 0.000633739633, 0.00170908659, 0.00182783511, 0.0026687358, 0.00205143448, 0.000834566017, 0.000596799655, 0.00171064038, 0.00184954179, 0.00257161655, 0.00203232421, 0.000774818996, 0.000620435574, 0.00168558594, 0.00184171333, 0.00289976387, 0.00244001066, 0.000879337196, 0.000745496713, 0.00194798678, 0.00214981544, 0.00324199488, 0.00248756958, 0.000875810278, 0.000672385213, 0.00177075376, 0.00178621931, 0.00234445906, 0.0023105049, 0.000880355015, 0.000653236988, 0.00177646929, 0.00186517299, 0.0025884395, 0.00213333522, 0.000772643543, 0.000616040546, 0.00164115999, 0.00173726177, 0.00263798796, 0.00227014464, 0.000848499825, 0.000690277666, 0.0018480469, 0.00202212948, 0.00296368403, 0.00230001169, 0.000870925374, 0.00064377574, 0.0017507592, 0.00183414819, 0.0025898891, 0.00228244043, 0.000880769512, 0.000656617165, 0.00176243833, 0.0019323657, 0.00271086744, 0.00221060566, 0.000821021153, 0.00064110168, 0.00162305275, 0.00180914463, 0.00293433387, 0.00244250032, 0.000866597577, 0.000752030581, 0.00179767748, 0.00202646386, 0.00306451228, 0.00252337754, 0.000890509225, 0.000681004953, 0.00169170159, 0.00180550257, 0.00252249651, 0.00230338098, 0.000884027453, 0.000660549733, 0.00170591974, 0.00183902425, 0.00249420456, 0.00214544591, 0.000814663596, 0.000664435967, 0.0016241573, 0.00179540389, 0.00274004415, 0.00247969455, 0.000883007131, 0.000787401455, 0.00186151534, 0.00207392452, 0.00314090494, 0.00247449847, 0.000908013724, 0.00071296969, 0.00177740818, 0.00189755752, 0.00268639415, 0.00232754764, 0.00089591695, 0.000692238798, 0.00174998341, 0.00194126996, 0.00269384263, 0.00222765375, 0.000825265306, 0.000687544409, 0.00165958982, 0.00189209904, 0.00298073213, 0.00249298499, 0.000903779233, 0.000815602718, 0.00191038859, 0.00218933471, 0.0032962223, 0.00252523459, 0.000893603894, 0.00075615535, 0.00181958883, 0.00205918262, 0.00283681019, 0.00248051086, 0.000902870146, 0.000751493906, 0.00185799436, 0.00209490489, 0.00283004716, 0.00234450167, 0.000859041349, 0.000770164712, 0.00174412166, 0.00199949974, 0.00313670048, 0.00260626385, 0.000935341173, 0.000889588206, 0.00196105754, 0.0021997916, 0.00337822828, 0.00257208361, 0.00093148154, 0.000786004006, 0.00178560719, 0.00194110896, 0.00276591955, 0.00238687103, 0.000923407613, 0.000732982007, 0.00178840058, 0.00200263364, 0.00278469874, 0.00227138167, 0.00085765461, 0.000723314588, 0.00169406284, 0.00196217792, 0.00302318064, 0.0025956512, 0.000935818127, 0.000860308937, 0.00191803754, 0.00226260023, 0.00334988884, 0.00256552547, 0.000935520045, 0.000788926904, 0.00182088488, 0.00204449962, 0.00291820476, 0.00244111335, 0.000942887273, 0.000765392615, 0.00181846682, 0.00207867171, 0.00290895114, 0.0023414921, 0.000857771083, 0.000762097072, 0.00171870377, 0.0019377612, 0.00311949383, 0.0026264952, 0.000929696253, 0.000901056919, 0.0019365492, 0.00219943468, 0.00336742704, 0.00251031225, 0.000885249232, 0.000776169472, 0.00177354261, 0.00191633508, 0.00276552537, 0.0023749196, 0.000879354833, 0.000731817854, 0.00175200379, 0.00194203854, 0.00273602083, 0.00225849496, 0.000821572088, 0.000775447174, 0.001651739, 0.00185942219, 0.00310240779, 0.00245595491, 0.000903909211, 0.000878785271, 0.00187461905, 0.00213470124, 0.00340360054, 0.00246534892, 0.000897669408, 0.000834844017, 0.00176914141, 0.00193477026, 0.00292013912, 0.00237384764, 0.000917096389, 0.000777707261, 0.00174109731, 0.00195564749, 0.00282798358, 0.00224769837, 0.000843988266, 0.000795512286, 0.00164004811, 0.00186377438, 0.0030705377, 0.00247966265, 0.000931387534, 0.000886270951, 0.00186447334, 0.00209906278, 0.00340587879, 0.00252176216, 0.000929133559, 0.000803217117, 0.00178236957, 0.00191086705, 0.00299850851, 0.00243670377, 0.000945766864, 0.000793772633, 0.0017684492, 0.00197641738, 0.00297512999, 0.00232758536, 0.000863869092, 0.00078667549, 0.00163168018, 0.00186326622, 0.00323877297, 0.00263461703, 0.000966905791, 0.000925967819, 0.00183304143, 0.0020305186, 0.0035011149, 0.00256100856, 0.000965998857, 0.0008440612, 0.00175333954, 0.00192229799, 0.00296195992, 0.00238438998, 0.000960057892, 0.000796821783, 0.00175600662, 0.0019228278, 0.0029107302, 0.00229372666, 0.000869698881, 0.000801575894, 0.00165996538, 0.0018424181, 0.00317125651, 0.0025505994, 0.000942704559, 0.000925005821, 0.00188492914, 0.00210535037, 0.00353323412, 0.002548669, 0.000948103552, 0.000844134716, 0.00174291409, 0.00186336471, 0.00303655444, 0.00242758356, 0.000958308578, 0.000769567559, 0.00176721893, 0.0019344996, 0.00317538646, 0.00232882588, 0.000830508943, 0.000685318257, 0.0014949583, 0.00162643043, 0.00255940831, 0.00233452069, 0.000831133628, 0.000812972314, 0.0016425295, 0.00199116766, 0.00300227967, 0.00215515657, 0.00085195835, 0.000768763537, 0.00155087875, 0.00198952877, 0.00262381323, 0.00230057212, 0.000852340832, 0.000710194756, 0.0015132525, 0.00218471838, 0.00311013055, 0.00246856641, 0.000796785054, 0.000745882513, 0.00140572153, 0.00211126055, 0.00346965482, 0.00280268304, 0.000911425333, 0.000908230897, 0.00159920158, 0.00239658519, 0.00374057703, 0.00280263764, 0.000964815961, 0.00083490723, 0.00148961239, 0.00211600843, 0.00306727109, 0.00265754969, 0.000957772369, 0.000804304378, 0.00147316128, 0.00224906998, 0.00326388096, 0.00255094143, 0.000880606647, 0.000828230695, 0.00133576465, 0.00216492033, 0.0034525746, 0.00275301142, 0.000942039129, 0.0009567003, 0.00149211462, 0.00227748556, 0.00364927808, 0.00252580014, 0.000951352937, 0.0008548607, 0.00135668216, 0.00205749599, 0.00329889893, 0.00251930719, 0.000994066242, 0.000805318239, 0.00140262989, 0.00218683481, 0.00355467713, 0.00243012654, 0.000905409863, 0.00079717231, 0.00127518224, 0.00203324715, 0.00370500633, 0.00280295219, 0.000955136609, 0.000888558629, 0.00138235954, 0.00222283462, 0.00373127917, 0.00271809613, 0.000937647419, 0.000813269697, 0.00126599474, 0.00202144822, 0.00321205216, 0.00272502913, 0.000952658185, 0.000777721347, 0.00130255369, 0.00203668862, 0.00324148312, 0.00254066871, 0.000879704254, 0.000803217932, 0.00120268902, 0.00197921088, 0.00381669425, 0.00298104389, 0.000973747927, 0.000915738114, 0.0013267725, 0.0021837845, 0.00419101864, 0.00282427226, 0.00097765692, 0.000852719066, 0.00124661019, 0.0019963989, 0.00368619594, 0.00264756568, 0.000957249198, 0.000779334921, 0.00129224069, 0.00204137922, 0.00355225592, 0.00248971581, 0.000866165094, 0.000780019269, 0.0011902519, 0.00194438593, 0.00381266815, 0.00284694205, 0.000931777933, 0.000928915688, 0.00134789501, 0.00225547655, 0.00430324161, 0.00279687555, 0.000933450239, 0.000854904531, 0.00127513241, 0.00207458646, 0.00373105542, 0.00275445613, 0.00093593233, 0.000781779119, 0.00128708186, 0.0021471912, 0.00380501454, 0.0026855641, 0.000883562665, 0.000799492234, 0.00120469369, 0.00208825036, 0.00418243278, 0.0029401877, 0.000963230617, 0.000919464859, 0.00136147183, 0.00234880601, 0.00453335699, 0.0028827528, 0.000964275561, 0.00085570215, 0.00128286262, 0.00216144137, 0.0038959533, 0.00282303174, 0.000972003443, 0.000762763026, 0.00132083357, 0.00214958331, 0.00376230595, 0.00263212691, 0.000885343354, 0.000788929116, 0.00123638974, 0.00207353639, 0.00422450481, 0.00297158887, 0.000925494649, 0.000871613971, 0.00138560939, 0.00238971692, 0.00460369512, 0.00291635422, 0.000927702233, 0.000794802676, 0.00127448526, 0.00211395859, 0.00392882805, 0.00273658009, 0.000966305379, 0.000794133462, 0.00131765031, 0.00215377472, 0.00372591033, 0.00257125078, 0.000914028322, 0.000833497848, 0.00122024538, 0.00204943842, 0.00386250648, 0.00275871879, 0.00095480273, 0.00090792944, 0.00135046989, 0.00230049109, 0.00399448955, 0.00274806889, 0.000936899451, 0.000815757201, 0.0012758699, 0.0020753725, 0.00345023279, 0.0027046348, 0.000972933602, 0.000783984317, 0.00133024587, 0.00219861581, 0.00348183233, 0.00256221811, 0.000891592586, 0.000782038842, 0.00122523005, 0.00214123912, 0.00379917235, 0.00280617666, 0.00098257605, 0.000919985236, 0.00138915435, 0.00241455273, 0.00411903998, 0.00274819718, 0.000983845792, 0.000838569307, 0.0012924585, 0.00218710746, 0.00339912297, 0.00256144814, 0.000976261625, 0.000781476265, 0.00131527567, 0.00220207893, 0.00336155249, 0.00243066065, 0.00087361614, 0.000790107995, 0.00122689304, 0.0021246376, 0.00370976143, 0.00278992485, 0.00095196045, 0.000907180947, 0.00135604653, 0.00231803674, 0.00398396282, 0.00278820354, 0.000953895273, 0.000823264068, 0.00123001367, 0.00206143362, 0.00346785318, 0.00272144354, 0.000951478025, 0.000793744635, 0.00127371238, 0.00210415991, 0.00341254193, 0.00250398228, 0.000874437683, 0.000804654323, 0.0011971395, 0.00197868631, 0.00367714418, 0.00273016677, 0.000944523199, 0.00090910279, 0.00132901559, 0.00222477317, 0.00385302911, 0.0026350366, 0.000937039615, 0.000806953642, 0.00125104666, 0.00200749608, 0.00322595355, 0.00251270621, 0.000950836402, 0.000774074753, 0.00130005623, 0.00207500882, 0.00324442238, 0.00238509825, 0.000884697307, 0.000767603284, 0.00120604516, 0.00200127601, 0.00357670127, 0.00276570395, 0.000968877866, 0.000890948926, 0.00133866945, 0.0022095216, 0.00399410818, 0.00276557775, 0.000984843122, 0.000808597077, 0.00125833682, 0.00194431271, 0.00337376515, 0.00254413206, 0.000945120526, 0.000727603736, 0.00126863318, 0.00190670358, 0.00324712368, 0.00227528065, 0.000867658469, 0.000713261194, 0.00120025291, 0.00176888215, 0.0034571914, 0.00261955173, 0.00093275687, 0.000829944969, 0.00134311512, 0.00201829337, 0.0038834638, 0.0025768925, 0.000941723294, 0.000738804811, 0.00124769565, 0.00184429029, 0.00328910816, 0.00253360462, 0.000930597074, 0.000706123188, 0.00125081209, 0.00185311935, 0.00332773756, 0.00237520249, 0.000862284738, 0.00071121339, 0.00117950316, 0.00178098353, 0.00352794328, 0.00264629396, 0.000938509882, 0.000817988999, 0.00129594444, 0.0019908729, 0.0039151432, 0.00259795855, 0.000938551442, 0.000736968068, 0.00121320994, 0.00181621592, 0.0033920377, 0.0025195831, 0.000943074119, 0.000697615789, 0.00126113021, 0.00186453387, 0.00334220193, 0.00237562042, 0.000861368317, 0.000702103891, 0.00117713481, 0.00176758924, 0.00360668753, 0.00261187623, 0.000941971899, 0.000802528579, 0.00130110793, 0.00197243132, 0.00389413233, 0.00253311056, 0.000941579754, 0.00071878836, 0.001228187, 0.00179103366, 0.00328975823, 0.00234144833, 0.000906017027, 0.000677352946, 0.00125914661, 0.00178660871, 0.00308666355, 0.00216301554, 0.000820422487, 0.000671638409, 0.00117759302, 0.00166709092, 0.00319485902, 0.00233163917, 0.0008794319, 0.000765221601, 0.00131627452, 0.00187631499, 0.00347548816, 0.00231743022, 0.000872642326, 0.000694520248, 0.00123407354, 0.00173115218, 0.00298757618, 0.00221926719, 0.000876500562, 0.000644712767, 0.00125520513, 0.00172208599, 0.0028276369, 0.00201140903, 0.000789824931, 0.00064486207, 0.00115728017, 0.00157148927, 0.00294660963, 0.00236699637, 0.000881466258, 0.000763321819, 0.00130059198, 0.00175154442, 0.00314180413, 0.0022259145, 0.000859170745, 0.000652649207, 0.0012115268, 0.00154069776, 0.00267870445, 0.00209239032, 0.000850657641, 0.00061885285, 0.00125595811, 0.00157706719, 0.00263321679, 0.00203972077, 0.00074504246, 0.000622320629, 0.00117697439, 0.0015414299, 0.00284076785, 0.00230645016, 0.000832140504, 0.000708214124, 0.00131296902, 0.00174513634, 0.00295930356, 0.00227988022, 0.000818561297, 0.000639314472, 0.00119790703, 0.00152141438, 0.00229054643, 0.00202156766, 0.000786371122, 0.00063209259, 0.00124225754, 0.00153107021, 0.00231338432, 0.00201406912, 0.000734550529, 0.0006489933, 0.00114248495, 0.0014537879, 0.00260364707, 0.00211573346, 0.000769412902, 0.000725662743, 0.00129427924, 0.00162716547, 0.0026423838, 0.00212887791, 0.000738823786, 0.000636480167, 0.00118404592, 0.00146147446, 0.00233235792, 0.00195201265, 0.00074005546, 0.000606578193, 0.0012019485, 0.00152934866, 0.0023436686, 0.00185585569, 0.000680312747, 0.000602860178, 0.0011044998, 0.0015046685, 0.0024948949, 0.00222516875, 0.000748593186, 0.000691042456, 0.00125070848, 0.00165793637, 0.00249278336, 0.00209429092, 0.000712869398, 0.0006115, 0.00116361305, 0.00151030906, 0.00209645159, 0.0018956837, 0.000726549537, 0.000586907729, 0.00119194563, 0.00151534332, 0.00212553772, 0.00180754124, 0.000691512832, 0.000613444136, 0.00112869323, 0.00151478802, 0.00242314558, 0.00215007737, 0.000775329361, 0.0007086306, 0.00127240526, 0.00166999013, 0.00251720776, 0.00194305193, 0.000756361114, 0.000640357845, 0.00116066833, 0.0016412742, 0.00264535635, 0.00215158472, 0.000784170057, 0.000658573466, 0.00121147721, 0.00162208034, 0.00256871711, 0.00205816142, 0.000738209346, 0.000661470171, 0.00114212302, 0.00154944253, 0.00282359286, 0.00232153619, 0.000811385282, 0.000755383342, 0.0012728743, 0.00177126809, 0.00306892348, 0.00226926594, 0.000798088207, 0.000682764105, 0.00118758983, 0.00162656687, 0.00259901653, 0.00215404131, 0.000794287189, 0.000654304924, 0.0012123182, 0.00160426181, 0.00249403343, 0.00199554535, 0.000722960394, 0.000637427496, 0.00112087058, 0.00151605927, 0.00261994055, 0.0022872251, 0.000788504025, 0.000734223635, 0.00126141473, 0.00174673367, 0.00286159641, 0.00223116716, 0.000780296512, 0.000647756213, 0.00117885717, 0.00159444951, 0.00232457672, 0.00208804966, 0.000743584533, 0.000611761701, 0.00119655405, 0.00161413383, 0.00229721214, 0.00191269931, 0.000702644058, 0.000620065548, 0.0011463773, 0.00158465188, 0.00249331933, 0.00226291339, 0.000785584736, 0.000754924084, 0.00129132357, 0.00180029776, 0.00315316254, 0.00220098929, 0.000830685545, 0.000657713506, 0.00119132875, 0.00155909476, 0.0024006879, 0.00194924639, 0.000775348162, 0.000651591632, 0.0012069036, 0.00156139478, 0.002481214, 0.00190536643, 0.000696847623, 0.00063636672, 0.00113762554, 0.00152958953, 0.00270291464, 0.00237575825, 0.000801390328, 0.000624442939, 0.00124935957, 0.001796828, 0.00302198506, 0.00225478597, 0.000783665804, 0.00053554232, 0.0011620092, 0.00161067175, 0.00247048005, 0.00214556535, 0.000770586892, 0.000559967884, 0.00120900921, 0.00157792761, 0.00241302908, 0.00198993599, 0.000712349894, 0.000536503096, 0.00112638401, 0.00161579682, 0.00276991329, 0.00225253659, 0.000796429755, 0.000660075224, 0.0012560304, 0.00185978517, 0.00307395193, 0.00221670303, 0.000771709718, 0.000580511987, 0.00117835321, 0.00171256554, 0.00262414292, 0.00200990587, 0.000743078417, 0.000536185165, 0.00120464771, 0.0016798873, 0.00259909895, 0.00181368145, 0.000688495813, 0.000557650346, 0.00111886498, 0.001550621, 0.00287976046, 0.00216159364, 0.000763973396, 0.00070297526, 0.00129154068, 0.00192086119, 0.00317290891, 0.00230548298, 0.000779848197, 0.000642920146, 0.00118803896, 0.00183481781, 0.00296288799, 0.00216065883, 0.000751668704, 0.000605840993, 0.00119442795, 0.00173979998, 0.0026928049, 0.00201475597, 0.000695797207, 0.000628192793, 0.00109811942, 0.00172000751, 0.00302570267, 0.00230610999, 0.000761198229, 0.000676633557, 0.00125896744, 0.00191656488, 0.00312110013, 0.00216740323, 0.000752551714, 0.000585206319, 0.00118299306, 0.001764316, 0.0027869856, 0.00218683062, 0.000781736569, 0.000570221688, 0.00122680189, 0.0017746978, 0.00292310514, 0.00216575596, 0.000751414045, 0.000570169417, 0.00115322554, 0.00168988272, 0.00315918471, 0.00241706707, 0.000814907311, 0.000623319123, 0.00127799634, 0.00190172461, 0.00327949272, 0.00243847095, 0.000797635876, 0.000569556491, 0.00118956889, 0.00172837975, 0.00276835263, 0.00236001448, 0.000832408085, 0.000595471764, 0.00123316003, 0.00175392965, 0.00263415091, 0.0022551592, 0.000778376707, 0.000612829986, 0.00119245099, 0.00168950611, 0.00296160602, 0.00246518943, 0.000851857709, 0.000722741359, 0.00134851958, 0.00197500899, 0.00323186698, 0.00254440797, 0.000812876271, 0.00061764376, 0.00120979466, 0.0016770676, 0.00252283947, 0.00215281802, 0.000756327237, 0.00061934907, 0.00124811835, 0.00170738215, 0.00253178808, 0.00208886177, 0.000713554909, 0.000626294466, 0.00114548556, 0.00168120407, 0.00284926314, 0.00239251368, 0.000775875116, 0.000710095977, 0.00128925231, 0.00190217083, 0.00301950914, 0.00230774097, 0.000756822992, 0.000646886008, 0.0012097999, 0.00173203496, 0.00263982406, 0.00218377169, 0.000762036478, 0.000624395034, 0.00123505387, 0.00170654769, 0.00254592835, 0.00210747239, 0.00069302629, 0.000626878755, 0.00115331181, 0.00166626659, 0.00275472086, 0.00243874104, 0.000746098347, 0.000705264101, 0.0012792648, 0.00185020047, 0.00301768375, 0.00235490617, 0.000744465797, 0.000623230648, 0.00119670376, 0.00165911112, 0.00255867676, 0.0022083635, 0.000728644547, 0.000604556466, 0.00122314645, 0.00164186954, 0.00252979482, 0.00207185489, 0.000681088073, 0.000612111704, 0.00114048028, 0.00157356763, 0.00275227358, 0.00233816728, 0.00075570948, 0.00070957432, 0.00126025709, 0.00180388847, 0.00300087989, 0.00225741672, 0.000742876262, 0.000629851071, 0.0011833125, 0.00159573834, 0.00254183752, 0.00221172627, 0.00074058678, 0.000614761317, 0.00121573231, 0.00164430391, 0.00253375387, 0.00207804679, 0.000683787046, 0.000610800984, 0.00112688402, 0.00158409693, 0.00271417852, 0.00237096776, 0.000744441757, 0.000708104111, 0.00125984545, 0.0017871469, 0.00301933708, 0.00232221466, 0.000737172202, 0.000637524121, 0.0011865705, 0.0016396835, 0.00255393283, 0.0021378207, 0.000714527967, 0.000598900195, 0.0012221717, 0.0016492916, 0.00252413354, 0.00201044651, 0.000669332221, 0.000604143133, 0.00113652181, 0.00153359014, 0.00267613609, 0.00239131018, 0.0007378218, 0.000705116545, 0.00126918685, 0.00178176712, 0.0030320324, 0.00235174457, 0.000730005442, 0.000626994064, 0.00120305549, 0.0016998176, 0.00269464194, 0.00227344129, 0.00074792956, 0.000610333693, 0.00123135943, 0.00170508842, 0.00262739719, 0.00216739601, 0.000701877696, 0.000621661136, 0.00115649926, 0.00163806288, 0.00288381358, 0.00248527294, 0.000766385579, 0.000733153138, 0.00127164484, 0.00187520427, 0.00324474205, 0.00235086889, 0.000758318114, 0.000644538959, 0.00120441138, 0.00172112207, 0.00269079022, 0.00232048961, 0.000749058381, 0.000612317002, 0.00123397668, 0.00165071792, 0.00266094808, 0.00213450496, 0.000696327887, 0.000625253422, 0.00115104706, 0.00161636446, 0.00290926383, 0.00245042867, 0.000749784755, 0.000713439309, 0.00127319677, 0.00185883115, 0.00317992666, 0.0023772167, 0.000757990812, 0.000635768985, 0.00119861471, 0.00163591665, 0.00270845229, 0.00226148637, 0.000728552986, 0.000617813319, 0.00123543269, 0.00170745607, 0.0026562775, 0.00210547377, 0.000685382285, 0.000619221653, 0.00113376067, 0.00168699084, 0.00293081277, 0.00242848112, 0.000744011253, 0.000700862147, 0.00125940156, 0.00185787224, 0.00321067986, 0.00234052073, 0.000731713139, 0.000630767667, 0.00117860793, 0.00160013686, 0.00262294244, 0.00215312093, 0.000714398921, 0.000608895614, 0.00123125524, 0.00160217972, 0.00255888607, 0.00204274827, 0.000652425573, 0.000603166176, 0.0011360955, 0.00151385705, 0.00269193435, 0.00224983622, 0.000713965157, 0.000687175023, 0.00126846402, 0.00174978864, 0.00293331407, 0.0022674168, 0.000704119389, 0.000614014454, 0.00116055016, 0.00157311221, 0.00240824604, 0.00207677716, 0.000692919304, 0.000566164847, 0.00117777137, 0.00155899767, 0.00235677301, 0.00204999815, 0.00064993382, 0.000604450353, 0.00112127117, 0.00152023428, 0.00261582667, 0.00229393272, 0.000712663517, 0.000698783901, 0.00126535678, 0.00171944255, 0.0029398927, 0.00222729775, 0.000713512418, 0.000633371121, 0.00118846342, 0.00156312704, 0.00244787731, 0.00209188252, 0.00070933433, 0.000596826838, 0.0012273537, 0.00162316184, 0.00246464089, 0.00201878697, 0.000652379007, 0.000609972572, 0.00113033294, 0.00155069272, 0.00268149585, 0.00231294869, 0.000729438732, 0.000693359994, 0.00128284842, 0.0017734447, 0.00298489002, 0.00236216281, 0.000739437994, 0.000651012233, 0.00124142959, 0.00165758142, 0.00268793805, 0.00226362399, 0.000739542302, 0.000633822463, 0.00128873647, 0.00174697081, 0.00270011043, 0.00218536425, 0.000681114616, 0.000637858117, 0.00117821747, 0.00166775368, 0.00296708848, 0.00256641884, 0.000760451425, 0.000735207403, 0.00129014219, 0.00185519329, 0.00333225098, 0.00250975112, 0.000752840017, 0.000669630885, 0.00121922069, 0.00172834506, 0.00278826058, 0.00235879165, 0.000741603726, 0.00061806303, 0.00124130852, 0.00169965567, 0.00267297518, 0.00226040743, 0.000696036674, 0.000640733982, 0.00118010782, 0.00172382151, 0.00315220794, 0.00264843809, 0.00078994839, 0.000798993744, 0.00133058289, 0.00197162433, 0.00359946187, 0.00265786098, 0.00080673222, 0.000722725876, 0.00124625757, 0.00180104596, 0.00304205529, 0.00251913373, 0.000792351086, 0.000660581805, 0.00127530913, 0.00183180498, 0.00300526316, 0.00238167727, 0.000731694454, 0.000679918681, 0.00118915772, 0.00174890074, 0.00335635501, 0.00269295112, 0.00079154555, 0.000776469009, 0.00130878401, 0.00196715747, 0.00364298816, 0.00258987048, 0.000808232289, 0.000727314618, 0.00126879883, 0.00179674767, 0.00314921094, 0.0025241971, 0.000811483071, 0.000718993833, 0.00132797996, 0.00181318761, 0.0031957035, 0.00241052685, 0.000768209924, 0.000720008684, 0.0012237886, 0.00174546952, 0.00350126508, 0.00280147325, 0.000831946556, 0.000814275118, 0.00136306963, 0.00201442, 0.00384191377, 0.00277146115, 0.000840196153, 0.000753060624, 0.0012914004, 0.001826294, 0.0032639429, 0.00269212248, 0.000832262973, 0.000697957643, 0.00132250576, 0.00190857577, 0.00317849731, 0.00251469924, 0.000750601117, 0.000689395994, 0.00123423873, 0.00178980152, 0.00329510681, 0.00280248839, 0.000839731132, 0.000829956087, 0.00138951279, 0.00208288152, 0.00384937203, 0.00282350695, 0.000864257279, 0.00076619169, 0.00132723711, 0.00189219706, 0.00320605794, 0.00274579087, 0.000862491084, 0.000713642279, 0.00134960841, 0.00189321034, 0.00301088882, 0.0025018726, 0.000774598564, 0.000717651856, 0.0012528993, 0.00177712727, 0.00328025967, 0.00279264175, 0.000847338059, 0.000837386004, 0.00137771026, 0.00199430832, 0.00362971285, 0.00270516379, 0.000854891667, 0.000761015748, 0.00131072116, 0.00184545224, 0.00314365327, 0.00265243254, 0.000842973182, 0.000717211107, 0.00133797619, 0.00192458625, 0.00313650514, 0.00252479385, 0.000779740454, 0.000750497449, 0.00127504976, 0.00191111071, 0.00354508637, 0.0028440184, 0.000857258798, 0.000853495265, 0.00138819404, 0.00212503597, 0.00369673199, 0.0027787385, 0.000863015943, 0.000779046852, 0.00133084657, 0.00196680939, 0.00318765943, 0.00260745757, 0.000830816105, 0.000731324195, 0.00135421392, 0.00196275697, 0.00316227623, 0.00255107228, 0.000767497229, 0.000736050715, 0.00125056913, 0.00181430136, 0.00353614637, 0.00294018467, 0.000841557106, 0.000857049716, 0.00139518478, 0.00215647137, 0.0039212401, 0.00295596267, 0.000853663718, 0.000781218347, 0.00131723378, 0.00194991613, 0.00342565891, 0.00274299807, 0.000835293555, 0.000724059821, 0.00132418959, 0.00193769403, 0.00312668202, 0.00262405444, 0.000767384598, 0.000731021108, 0.00124238897, 0.00181160925, 0.00357374945, 0.00299022603, 0.000835537561, 0.000841975387, 0.00139943045, 0.00196581101, 0.00372614921, 0.00282084709, 0.000794283056, 0.000715764239, 0.00130376127, 0.00181511149, 0.00318688876, 0.00270298403, 0.00079273025, 0.000666159904, 0.0013246123, 0.00180784136, 0.00315458514, 0.00261380477, 0.000725687598, 0.000678737822, 0.00124493707, 0.00182515406, 0.00362466369, 0.00298941764, 0.000791955506, 0.000745939382, 0.00135236699, 0.00196976936, 0.00390732614, 0.00303492835, 0.00079507014, 0.000690753455, 0.00127112831, 0.0018778831, 0.00335489237, 0.00293867989, 0.000779331196, 0.000646344386, 0.00128913799, 0.00182765757, 0.00328141823, 0.00277627166, 0.000725269434, 0.00066774711, 0.00120892911, 0.00175963785, 0.00350542343, 0.00298935035, 0.000806567783, 0.000758470967, 0.00134228764, 0.00198642933, 0.00379983778, 0.00300537143, 0.000824663613, 0.000732772867, 0.00133259047, 0.00194693962, 0.00335923722, 0.00294435909, 0.000835003564, 0.000710030319, 0.0013729491, 0.00195249845, 0.0031633107, 0.00270402781, 0.000716932351, 0.000693636131, 0.00126195443, 0.00191017136, 0.00354383979, 0.00310593587, 0.000813543331, 0.000799781468, 0.00139214331, 0.00211365707, 0.00384208723, 0.00307162968, 0.000818208791, 0.000730195025, 0.00130612287, 0.00191235624, 0.00319590559, 0.00287109707, 0.000811000762, 0.000667560904, 0.0013256839, 0.00187491265, 0.00303082727, 0.002766266, 0.000734205882, 0.000681078935, 0.00126762839, 0.00186268543, 0.0035578825, 0.00310242269, 0.000811251521, 0.000805274467, 0.00143005047, 0.00219282089, 0.00388258044, 0.00313275773, 0.000797562883, 0.000712757697, 0.00133086171, 0.00200397009, 0.00322829117, 0.00310909282, 0.000791281927, 0.000666759501, 0.00135697925, 0.00196515699, 0.00317520835, 0.00284939702, 0.00069640018, 0.00065032416, 0.00124322588, 0.0018563926, 0.00342967897, 0.00309841381, 0.000764740806, 0.000745074765, 0.00136934884, 0.002112241, 0.00373667339, 0.0029487256, 0.000786827644, 0.000669341767, 0.00131314714, 0.00189757929, 0.0030471033, 0.00282940129, 0.000753394794, 0.000620996405, 0.00131575798, 0.00195122324, 0.00300789857, 0.00264157471, 0.000665961881, 0.000638488564, 0.00121718994, 0.00186750561, 0.00322147971, 0.00301376707, 0.000725431426, 0.000751832034, 0.00134743657, 0.00210687006, 0.00350214192, 0.00301872264, 0.000759108632, 0.000676089607, 0.0012706751, 0.00185667095, 0.0028783821, 0.00277692406, 0.000723007659, 0.000625031185, 0.00128040323, 0.00193310261, 0.00286463229, 0.0026128476, 0.000674415787, 0.000634965778, 0.00122064527, 0.00188284356, 0.00320726051, 0.00298278499, 0.000733861234, 0.000758415263, 0.0013529344, 0.00211326848, 0.00363717531, 0.00294183916, 0.000735850888, 0.000690896239, 0.00127415406, 0.00195334153, 0.00290490733, 0.00284293806, 0.000734624686, 0.000672908907, 0.00130579073, 0.00198894925, 0.00289852498, 0.00267936429, 0.000675267889, 0.000657972763, 0.00122266426, 0.00187861128, 0.0032415695, 0.00302809128, 0.00074026786, 0.000767935475, 0.00135598343, 0.00209458265, 0.00346472417, 0.00284700701, 0.000720079988, 0.000669500325, 0.00127445732, 0.00191961101, 0.00289221038, 0.00283950544, 0.000740642135, 0.000665841275, 0.0013209607, 0.00194895221, 0.00299519021, 0.00268738344, 0.000676171388, 0.000663512619, 0.00123034709, 0.00184335047, 0.00319735776, 0.00305364048, 0.000726611179, 0.000771000341, 0.00132381392, 0.00210152031, 0.00352000608, 0.00306126662, 0.000753569358, 0.000718173804, 0.00127103156, 0.00188998843, 0.00294441916, 0.00285152672, 0.00074175006, 0.000677153235, 0.00129348563, 0.00193050876, 0.00287464308, 0.00264943554, 0.00067670102, 0.00066997431, 0.00121715688, 0.00183500233, 0.00306059606, 0.00299917976, 0.000746459642, 0.000776531291, 0.00136378105, 0.00208979426, 0.00338545581, 0.00304748863, 0.000758957991, 0.000721957884, 0.00129164767, 0.00194106111, 0.00289452681, 0.00292767677, 0.000762070587, 0.000686154119, 0.00130832475, 0.00195584749, 0.00282833469, 0.00278971554, 0.000692432804, 0.000703355181, 0.00122514728, 0.00186860631, 0.00310843764, 0.00311839231, 0.000772947678, 0.000822876696, 0.00135649473, 0.00210866332, 0.00335334148, 0.00294174138, 0.000763430551, 0.000769944221, 0.001271424, 0.0018858551, 0.00276380545, 0.00274980743, 0.000726900296, 0.00069633621, 0.0012893799, 0.00185037474, 0.00277705351, 0.00262575597, 0.00069926586, 0.000766009849, 0.00123306562, 0.00177612773, 0.00320958276, 0.00294651976, 0.000832462043, 0.000991562498, 0.00143551582, 0.00212354772, 0.00353920273, 0.0031483518, 0.000845385541, 0.000944411615, 0.00133041258, 0.00200570934, 0.0030858845, 0.00307057262, 0.000782566145, 0.000865194132, 0.0013779439, 0.00187369855, 0.00292847306, 0.00262914947, 0.000712361129, 0.000842869573, 0.00126050867, 0.00177176227, 0.0032907892, 0.00302340789, 0.000828525459, 0.00090807525, 0.00136359548, 0.00196649856, 0.00347696152, 0.00322581735, 0.000785674492, 0.000836437801, 0.00135551393, 0.00195510662, 0.00287531712, 0.00298285717, 0.000798750087, 0.000840194523, 0.00139629806, 0.00192451337, 0.00278843939, 0.00279752747, 0.000716520473, 0.000813141873, 0.00127930078, 0.00181191962, 0.00310861692, 0.00305404537, 0.000787521538, 0.000914023898, 0.00142865453, 0.00211572344, 0.0033466774, 0.00302350824, 0.000766124111, 0.000817001972, 0.00131067517, 0.00187335617, 0.00278875395, 0.00293514435, 0.000765190169, 0.000758416718, 0.00135219062, 0.00193009002, 0.00271406118, 0.00289851939, 0.000724212208, 0.000816636137, 0.00132401334, 0.00188330701, 0.0030774991, 0.00332252728, 0.000794764899, 0.0009391731, 0.00150169851, 0.00212402712, 0.00328029552, 0.00320884166, 0.00072446384, 0.000811439822, 0.00131702737, 0.0019211584, 0.00259823771, 0.00295648724, 0.000714889029, 0.000758936279, 0.00131874764, 0.00187211623, 0.00256270822, 0.00274390471, 0.000640884449, 0.000760895782, 0.00123053696, 0.00181379204, 0.00283194752, 0.00308551197, 0.000720072479, 0.000866634829, 0.0013623928, 0.00205483264, 0.00304300548, 0.00307537732, 0.000726828235, 0.000818730565, 0.00130823627, 0.00190841476, 0.00260849437, 0.00295583764, 0.000715249858, 0.000779293012, 0.00133384496, 0.00191208778, 0.00261441129, 0.00273791584, 0.000666138309, 0.00077814312, 0.00125147169, 0.00186079519, 0.00286314799, 0.00310813216, 0.000741193304, 0.00091831357, 0.00139967573, 0.00212451513, 0.00321965804, 0.00313098333, 0.000746048114, 0.000833636906, 0.00132226024, 0.00199022563, 0.0027384588, 0.00301722647, 0.000733357621, 0.000773441687, 0.00134790572, 0.0019846661, 0.00267892866, 0.00280876388, 0.000680851808, 0.000792201608, 0.00128388545, 0.00191943313, 0.00298621436, 0.00325134932, 0.000760636176, 0.000934036565, 0.0014459684, 0.00216546422, 0.00333905197, 0.00322114443, 0.000768169994, 0.000862001441, 0.00137304584, 0.00205038255, 0.00286229048, 0.00312740146, 0.00075702602, 0.000847418385, 0.00138150074, 0.00203602598, 0.00280918297, 0.00294336677, 0.000694890681, 0.000869653246, 0.00130235893, 0.00197519874, 0.00303935166, 0.00329238456, 0.000767902413, 0.00099858176, 0.0014156726, 0.00208413298, 0.00329709332, 0.00319056865, 0.000802148308, 0.00089048798, 0.00134190673, 0.00194451073, 0.0027205348, 0.00313462853, 0.000773114152, 0.000846630253, 0.00135087001, 0.00191390142, 0.00266541238, 0.00292250467, 0.00071165344, 0.00084838341, 0.00127018557, 0.00185992231, 0.00295461365, 0.00338079338, 0.000778386369, 0.000971139816, 0.00141882326, 0.0021619082, 0.00334804691, 0.00344316708, 0.00080108922, 0.000950808288, 0.00134464004, 0.00197672471, 0.00284672831, 0.00325693586, 0.000772059837, 0.000865060196, 0.00135077862, 0.0019634089, 0.00288465573, 0.00316372816, 0.000755973451, 0.000863804482, 0.00133490993, 0.00199684384, 0.00324314157, 0.00358981732, 0.000819753273, 0.00100162404, 0.00147509307, 0.00231738947, 0.0036693716, 0.00352535606, 0.000807895733, 0.000931045448, 0.0014040086, 0.00213615899, 0.00300033228, 0.00332138874, 0.000817498134, 0.000892585842, 0.00138767448, 0.00215712655, 0.00298372982, 0.0031242189, 0.000726882252, 0.000912924646, 0.00128655427, 0.00206058426, 0.00325893331, 0.00341988471, 0.000818484055, 0.00107503356, 0.0014939137, 0.00237029232, 0.0036490059, 0.00331576471, 0.00081611803, 0.000985144405, 0.00137845718, 0.00217727316, 0.00310116354, 0.00320701208, 0.000816608139, 0.000901819556, 0.00140141905, 0.00212975102, 0.00302184303, 0.00302823354, 0.00074852386, 0.000918202335, 0.00134346425, 0.00210130238, 0.00363242789, 0.00350792799, 0.000880421663, 0.00108495378, 0.00157600874, 0.0025004833, 0.0039385464, 0.00361394719, 0.000889400137, 0.00102185248, 0.00149479031, 0.00232604006, 0.0033150448, 0.00345243723, 0.000875635014, 0.000916021352, 0.00147596677, 0.00227439334, 0.00324177626, 0.00318782637, 0.00079582585, 0.000931364426, 0.00135072065, 0.00220560073, 0.00348659721, 0.0035352055, 0.000884869369, 0.00106023077, 0.00151677115, 0.00247594202, 0.00381083554, 0.00368586113, 0.000902490981, 0.00100345898, 0.00143436715, 0.00229184702, 0.00328337727, 0.00342409639, 0.00089650997, 0.000910787378, 0.00146160251, 0.00222557667, 0.0032487663, 0.00327281165, 0.000798097404, 0.000936987053, 0.00135117234, 0.00210201531, 0.00357559859, 0.00364138884, 0.000877541781, 0.00109537214, 0.00152474642, 0.00242465595, 0.00379909063, 0.00354364142, 0.000870741962, 0.000998743577, 0.00143812434, 0.00214543054, 0.00319725857, 0.00334119797, 0.000865886861, 0.000914400152, 0.00143494771, 0.00218306947, 0.00299921399, 0.00328979595, 0.000828628079, 0.00095603161, 0.00134884717, 0.00213435269, 0.00360325188, 0.00368798594, 0.000903579348, 0.00112784351, 0.00155319308, 0.00251489156, 0.00400543539, 0.00373679586, 0.000909945054, 0.00103372009, 0.00144502963, 0.00232490711, 0.00339364214, 0.00361428014, 0.00090713863, 0.000979710487, 0.00145407254, 0.0023160053, 0.00345157436, 0.00336293923, 0.000840908207, 0.00101603498, 0.0013798828, 0.00225461205, 0.00380936614, 0.00373451365, 0.000923977408, 0.00115996157, 0.00154797384, 0.00255244179, 0.00414165901, 0.00376048009, 0.00096065714, 0.00109358714, 0.0014844843, 0.00240765256, 0.00356306788, 0.00373001513, 0.000960959645, 0.00103305839, 0.0015339799, 0.00239035906, 0.00353937573, 0.00343605224, 0.00088224106, 0.00102991343, 0.00142976304, 0.00229874393, 0.00387621904, 0.00382099533, 0.000962678401, 0.00120352383, 0.00160367694, 0.002656342, 0.00430941442, 0.00381998066, 0.000990081346, 0.001139311, 0.00151671201, 0.00246791844, 0.00363739859, 0.00372325745, 0.000975407194, 0.00102669094, 0.00150530634, 0.00245393463, 0.00351831736, 0.00337933004, 0.00086448458, 0.00103410508, 0.00142005016, 0.00232450804, 0.00385128916, 0.00378284394, 0.000940108614, 0.00119037367, 0.00162960682, 0.00263921521, 0.00424063066, 0.00369097618, 0.000967164699, 0.00111005013, 0.00152844097, 0.00247286912, 0.00348104141, 0.00360093499, 0.000930714945, 0.00101678737, 0.00151182222, 0.00249431375, 0.00355730462, 0.00334443082, 0.000864404719, 0.00105854589, 0.0014752124, 0.00243158592, 0.00402825139, 0.00373807596, 0.00096384756, 0.00124900963, 0.00165542844, 0.00280129886, 0.00443369802, 0.00367779261, 0.000993116759, 0.00116710877, 0.00158957834, 0.0026634282, 0.00370166497, 0.00364854117, 0.000945216394, 0.00108346541, 0.00157609209, 0.00260440889, 0.00369179668, 0.00340430439, 0.000886623166, 0.0010731048, 0.00148311281, 0.00247570919, 0.00398830604, 0.00378704374, 0.000977469492, 0.00125501642, 0.00164026814, 0.00283042667, 0.00429739198, 0.00380243431, 0.000989223365, 0.00116450235, 0.00157670293, 0.00258376566, 0.00373809203, 0.00364565942, 0.0009644659, 0.00105544843, 0.00153148337, 0.00247294758, 0.00360541162, 0.0033363502, 0.000898548344, 0.00105910609, 0.00142899959, 0.00238880655, 0.00379389292, 0.00372680393, 0.000978191616, 0.00120992435, 0.00161119411, 0.00267829443, 0.00422782172, 0.00382972625, 0.000977403484, 0.00114557159, 0.00158091146, 0.00254663569, 0.00372308982, 0.00371983671, 0.000983879901, 0.00104137836, 0.0015657061, 0.00264768256, 0.00363513874, 0.00350345043, 0.000892537704, 0.0010267006, 0.00148869341, 0.00267288391, 0.00424894644, 0.00393586885, 0.00101012329, 0.00121330598, 0.00168807036, 0.00282045128, 0.00425688457, 0.00381564628, 0.00101312832, 0.00107453496, 0.00153777446, 0.00245371647, 0.0035360218, 0.00369113404, 0.00100791221, 0.00101173844, 0.00157768512, 0.00251141121, 0.00359468162, 0.0034628245, 0.000902517175, 0.00104249327, 0.00149067666, 0.00241766265, 0.00400351267, 0.00372546283, 0.000993195339, 0.00120855891, 0.00169389334, 0.00272048078, 0.00431643333, 0.00375779951, 0.00102243922, 0.00113559549, 0.00161855365, 0.00257687387, 0.00358437048, 0.00356818363, 0.00100666133, 0.00102082069, 0.00160248403, 0.00251927623, 0.00348654529, 0.00336856022, 0.000918707286, 0.00105356693, 0.00147209968, 0.00236967858, 0.00387790985, 0.00372831477, 0.00104285276, 0.00119974907, 0.00169231149, 0.00272484403, 0.0041881185, 0.0037599171, 0.00105603214, 0.00113815686, 0.00161102065, 0.00253650802, 0.003581058, 0.00359098776, 0.00104688434, 0.00103733374, 0.00160892436, 0.00251241797, 0.0032719248, 0.00326679205, 0.000914949225, 0.00106937229, 0.0015036572, 0.0023928415, 0.00380425202, 0.00361028803, 0.0010129353, 0.00120655226, 0.00166250078, 0.00266629504, 0.00413720217, 0.00355643732, 0.00104859518, 0.00114899559, 0.00155734573, 0.00247525238, 0.00359137682, 0.00350938807, 0.0010372902, 0.00101263868, 0.00155079027, 0.00243634684, 0.00353073352, 0.00336239929, 0.000945684907, 0.00110483856, 0.00151140837, 0.00233407202, 0.00411677361, 0.00373858912, 0.0010541653, 0.00130448921, 0.00168323494, 0.00263732322, 0.00428101094, 0.00378300552, 0.00104411726, 0.00116111187, 0.00157510559, 0.00245802966, 0.00359901553, 0.0035657892, 0.00101318245, 0.00105087215, 0.00156230642, 0.00241495832, 0.00360127003, 0.00335821835, 0.000962568331, 0.00106775376, 0.00146469008, 0.00236951211, 0.00407730741, 0.00373642659, 0.00106247491, 0.0012571417, 0.00163675169, 0.00271064835, 0.004479717, 0.00373715069, 0.00107653916, 0.00115999253, 0.00157182908, 0.00244637346, 0.00381472218, 0.00364615326, 0.00104910962, 0.00105621084, 0.00156267011, 0.00239847577, 0.0038884657, 0.00342908921, 0.000968070934, 0.00108287309, 0.0014938633, 0.00244677975, 0.00412907312, 0.00380355283, 0.00101791066, 0.00124012551, 0.00164774549, 0.00273607671, 0.0044027348, 0.00369619858, 0.000954822754, 0.00114334666, 0.00150128594, 0.00246954616, 0.00379734603, 0.00359248905, 0.000929524365, 0.00103050668, 0.00144860439, 0.00231775222, 0.00349868904, 0.00320240692, 0.000850778015, 0.000986385858, 0.00138594175, 0.00214683148, 0.00371524645, 0.00361721078, 0.000926734414, 0.00116470864, 0.00160243141, 0.00257561891, 0.00428523589, 0.00360683538, 0.00101300585, 0.00113047671, 0.00152316678, 0.00248321891, 0.00351941935, 0.00344417524, 0.000974971394, 0.00104028627, 0.00151424401, 0.00242570997, 0.0034281523, 0.00318203145, 0.000872352219, 0.00104821869, 0.00143919582, 0.00228915969, 0.00382376416, 0.0036195179, 0.000969875779, 0.00123696693, 0.00160751317, 0.00261293724, 0.00415785657, 0.00356968469, 0.000985282939, 0.00114817941, 0.00154895277, 0.00242714933, 0.00353260641, 0.00353408395, 0.000969552377, 0.00109613733, 0.00154113211, 0.00242841267, 0.00357701397, 0.00332667492, 0.000894062105, 0.00112739194, 0.00146311696, 0.00236636703, 0.00390012073, 0.0036971888, 0.000960078905, 0.00130764139, 0.00161729509, 0.00260587689, 0.00419537909, 0.00358979893, 0.000974104216, 0.00120356167, 0.0015546832, 0.00238546124, 0.00360169122, 0.00341936829, 0.000960899284, 0.00109387992, 0.00150639738, 0.00235420256, 0.00349918776, 0.00312919915, 0.000902192551, 0.001118819, 0.00144986645, 0.00232171966, 0.00379639561, 0.00350542157, 0.000967474771, 0.00126762106, 0.00162454252, 0.00259466167, 0.0041301297, 0.0035163085, 0.000962863211, 0.00119481597, 0.00155108923, 0.00238744798, 0.00350130978, 0.00335016823, 0.000957971381, 0.00110515219, 0.0015351068, 0.00238480768, 0.00332279084, 0.00321548921, 0.000887283124, 0.00112708332, 0.00143509952, 0.00231832452, 0.00367429969, 0.00355834421, 0.000942237966, 0.00129860593, 0.00158966915, 0.00257943757, 0.00398591626, 0.00349972979, 0.00094239146, 0.00122514961, 0.00150260667, 0.00236112066, 0.00325956522, 0.00331596029, 0.000931224145, 0.00109667832, 0.00150716503, 0.00234695897, 0.00332123111, 0.00317785935, 0.000856169441, 0.00115304918, 0.00146358728, 0.00229079183, 0.00384864467, 0.00355927413, 0.00100106979, 0.0013325169, 0.00165350677, 0.00268897112, 0.00406148238, 0.00352233206, 0.000970198249, 0.00122159382, 0.00153713394, 0.00247623655, 0.00335218967, 0.00321749807, 0.000985521358, 0.00107371132, 0.00154513679, 0.0023894133, 0.00321236067, 0.00288744946, 0.000901795516, 0.00104522705, 0.00146738032, 0.002267882, 0.00333547359, 0.00300968089, 0.000977218151, 0.00114419975, 0.00160530233, 0.00250339159, 0.00352748227, 0.00300456607, 0.000976717449, 0.0011273952, 0.00157657778, 0.00236537913, 0.00319803413, 0.00299826334, 0.00100478868, 0.00106994051, 0.0016299187, 0.00241574179, 0.00325134932, 0.00294045755, 0.000925779925, 0.00112009235, 0.00149274489, 0.00235669664, 0.00361531088, 0.0033948503, 0.000988528482, 0.00125230814, 0.00166362396, 0.00265896227, 0.00401897216, 0.00318639167, 0.0010024762, 0.00116987457, 0.00154995325, 0.00241470546, 0.00330413645, 0.00300378865, 0.000989457243, 0.00101992162, 0.00154572679, 0.00239513977, 0.00316530792, 0.0028032402, 0.000898402359, 0.00107102247, 0.00148688571, 0.00222759997, 0.00366717367, 0.00315776281, 0.00101414521, 0.0012328428, 0.00165366428, 0.00252757431, 0.00391549664, 0.00311470474, 0.00102518755, 0.00110780541, 0.00153529446, 0.00232781121, 0.00327948015, 0.00297087128, 0.0010093787, 0.00112314185, 0.00159235671, 0.00241508824, 0.00342566217, 0.00301333331, 0.00094392855, 0.00118678936, 0.00150326511, 0.00224286807, 0.00363441836, 0.00338269654, 0.00103555294, 0.00132807239, 0.00168821833, 0.00251071248, 0.00392765459, 0.00347740622, 0.00106075103, 0.0012629535, 0.00163571257, 0.0023040222, 0.00348139065, 0.00335216895, 0.00106045045, 0.00115778949, 0.00165323226, 0.00231697527, 0.00356254564, 0.0030870554, 0.000973096816, 0.00119055284, 0.00155397283, 0.00220772484, 0.00369956088, 0.0034324734, 0.00104071852, 0.00134242512, 0.00172670558, 0.00247292174, 0.00402152305, 0.00340510323, 0.0010427509, 0.00125276041, 0.00163425878, 0.00228222669, 0.00341179152, 0.00320191262, 0.00101837004, 0.00113089907, 0.00161952013, 0.00227073859, 0.0033451363, 0.00298501085, 0.000955271651, 0.00117337005, 0.00154847058, 0.00222283788, 0.00372151798, 0.00342024886, 0.00104277127, 0.00136889121, 0.00175328378, 0.00250243908, 0.00416789018, 0.00339363562, 0.00105936965, 0.00125862565, 0.00166860491, 0.00230403314, 0.00337991607, 0.00320520159, 0.00102831144, 0.00113826036, 0.00164060236, 0.00230927207, 0.00337911327, 0.00300835469, 0.000939345919, 0.00116185751, 0.00156265148, 0.00224617403, 0.00374570722, 0.00342024723, 0.0010615713, 0.00136200024, 0.00173764874, 0.00254124426, 0.00402454194, 0.00342363445, 0.00110714696, 0.0012721906, 0.00169666309, 0.00234776945, 0.00342562632, 0.00331426202, 0.00105435704, 0.00114414853, 0.00169825659, 0.00236923923, 0.00350485393, 0.00304248603, 0.000955971889, 0.00119723182, 0.00161309529, 0.00226182188, 0.00358532066, 0.00339533924, 0.00100394816, 0.00135272637, 0.00175430207, 0.00248571369, 0.00380647182, 0.0034133934, 0.00103705842, 0.00130601332, 0.001707018, 0.00236365898, 0.0034179613, 0.00322692306, 0.0010017748, 0.00120699324, 0.00168682379, 0.00231901719, 0.0033457519, 0.00288247573, 0.000924744934, 0.00120297365, 0.0016202759, 0.0022559124, 0.00375709776, 0.00331426202, 0.00101161748, 0.00145028054, 0.00184806529, 0.00253737927, 0.00427847449, 0.00333911856, 0.00106098095, 0.00144484255, 0.00177938212, 0.00239575165, 0.00361135858, 0.00318839005, 0.00102931354, 0.00129943236, 0.00170706527, 0.00237940578, 0.00354182487, 0.00306801312, 0.000945645268, 0.00132172334, 0.00160469254, 0.00230461429, 0.00380148436, 0.00339603936, 0.00104392041, 0.00156560179, 0.00179770065, 0.00257163122, 0.00419478538, 0.0033255429, 0.00105537008, 0.00141547294, 0.00169489044, 0.00232916046, 0.00353272888, 0.00321801496, 0.00103377749, 0.00126602699, 0.00168741168, 0.0023668895, 0.00360674271, 0.00304936664, 0.000928293797, 0.00129408808, 0.00161657226, 0.00222618016, 0.00387970079, 0.00327728665, 0.00106660696, 0.00155683106, 0.00180646521, 0.00259343395, 0.00410919497, 0.00337154232, 0.00102755288, 0.00140970317, 0.00167691975, 0.00241190102, 0.00357376621, 0.00323553267, 0.00103117491, 0.00127562205, 0.00166149822, 0.00248358655, 0.00362120895, 0.00306675048, 0.000962024613, 0.00134821329, 0.00158587843, 0.00244600815, 0.00398421288, 0.00336640608, 0.00106322113, 0.00151979574, 0.00177971506, 0.00275838049, 0.00441035768, 0.00345235318, 0.00108714809, 0.00149143476, 0.00173808075, 0.00258526765, 0.00388479768, 0.00325376377, 0.00107136113, 0.0013200884, 0.00169858325, 0.00256219017, 0.00380780292, 0.00314351264, 0.000968642998, 0.00133619923, 0.00158226967, 0.00245175068, 0.00402227137, 0.00345029542, 0.00104657328, 0.00154580874, 0.00177550071, 0.00275219628, 0.00438534608, 0.00339677394, 0.00104320259, 0.00146402221, 0.00168658362, 0.00250957091, 0.00370229338, 0.00323211751, 0.0010273722, 0.00128539244, 0.00166322896, 0.00250001973, 0.00367001141, 0.00310972217, 0.000939025427, 0.00133341202, 0.00159349106, 0.00246636569, 0.00425269222, 0.00347084063, 0.00107844488, 0.00159086392, 0.00181058841, 0.00282476237, 0.00451543927, 0.00346865761, 0.00106851745, 0.00150764897, 0.00172024895, 0.00262335432, 0.00372088468, 0.00326403766, 0.00103726157, 0.00134835835, 0.00171368103, 0.0026183934, 0.00373326824, 0.00302428054, 0.000952550152, 0.00139250676, 0.00161921955, 0.00253866124, 0.00404122798, 0.00332229515, 0.00105211441, 0.00155565597, 0.00179706328, 0.00286299665, 0.00441980269, 0.00340739056, 0.00108444947, 0.00148481864, 0.00172332919, 0.00260720705, 0.00390098756, 0.00328326365, 0.00105613424, 0.00132510683, 0.00173967984, 0.00255487533, 0.00375191518, 0.00305673853, 0.000959776633, 0.00130446814, 0.00163417473, 0.00244640606, 0.0040901266, 0.0033558507, 0.00104341831, 0.00150720833, 0.00181805133, 0.00278589223, 0.00435585296, 0.00332134473, 0.00105457753, 0.00141222938, 0.00172832236, 0.00248437119, 0.00371311349, 0.00318046473, 0.00105704926, 0.0012683766, 0.00171101803, 0.0024677685, 0.00362855592, 0.00304106297, 0.000964146981, 0.00129752897, 0.00164434465, 0.00242093881, 0.00404310133, 0.00347838271, 0.00108818908, 0.00158569415, 0.00186043303, 0.00277351891, 0.00438311696, 0.00346048898, 0.00112983154, 0.0014865658, 0.00176505581, 0.0025847943, 0.00363027491, 0.00327135739, 0.00103737426, 0.00130496523, 0.00173817098, 0.0025949995, 0.00361081981, 0.0031132719, 0.000983990612, 0.00140673667, 0.00166845752, 0.00271585188, 0.00432280311, 0.00348614994, 0.00109854748, 0.00167167396, 0.00184521417, 0.00294083473, 0.00469104201, 0.00346490485, 0.00114056061, 0.00153943209, 0.00173888996, 0.00271596154, 0.00377485203, 0.00350370281, 0.00112731033, 0.0013333878, 0.00173891324, 0.00271796691, 0.00377449323, 0.00330379419, 0.00105385482, 0.00141254067, 0.00167174882, 0.0023983242, 0.00365701667, 0.00369204232, 0.00109034067, 0.00157395424, 0.0019127531, 0.00316269998, 0.00473412359, 0.00366138737, 0.00116735057, 0.00163117622, 0.00201813178, 0.00285550463, 0.00386665692, 0.00343862153, 0.00112436118, 0.00144068769, 0.00201177108, 0.00294409879, 0.00402175961, 0.00324001093, 0.00104194018, 0.00151810923, 0.0019963556, 0.00279154768, 0.00439776992, 0.0036713318, 0.00116764801, 0.0017841924, 0.00230329903, 0.00314527331, 0.00497866888, 0.00366501091, 0.00119304005, 0.00183991191, 0.00244097062, 0.00304560759, 0.00435579848, 0.00363624771, 0.0011612667, 0.00163727708, 0.0022261464, 0.00288461335, 0.00410136441, 0.00339506776, 0.00105940527, 0.0016286961, 0.00209453795, 0.00278386474, 0.00452146586, 0.00365025387, 0.00116737944, 0.00186068995, 0.00225722534, 0.00304674823, 0.00458153617, 0.00347514474, 0.00118655979, 0.00172258273, 0.00216741883, 0.00277839764, 0.00357227563, 0.00320080202, 0.00114299916, 0.00149719079, 0.00210239226, 0.00270753051, 0.00367360143, 0.00310511328, 0.0010613905, 0.00155570055, 0.00197779271, 0.00261900108, 0.00415244978, 0.00340354885, 0.00117618835, 0.00180243724, 0.00219906331, 0.00295597967, 0.00434077019, 0.00342235924, 0.00115395908, 0.00166536344, 0.00208248314, 0.00264807255, 0.0037078429, 0.00324493018, 0.00115080399, 0.00146722596, 0.00209077797, 0.00268008304, 0.00369811989, 0.00303520658, 0.00105617614, 0.00155711581, 0.00196785433, 0.00257777818, 0.00415700767, 0.00338460016, 0.00117225957, 0.00178836309, 0.00221701316, 0.00303526595, 0.00461681513, 0.00347432052, 0.00117670314, 0.0016697977, 0.00215754914, 0.00280335615, 0.00409004046, 0.00328475889, 0.00118541007, 0.00149645098, 0.00213775132, 0.00274587958, 0.00384761719, 0.00314859115, 0.00105456344, 0.00150907238, 0.00193750754, 0.00264320825, 0.00427568424, 0.00351187005, 0.00115612592, 0.00177002768, 0.00219411589, 0.00297594327, 0.00473931665, 0.00346545829, 0.00115670997, 0.00166131323, 0.0020712933, 0.00273999176, 0.00399705162, 0.00332913897, 0.0011682699, 0.00143381674, 0.00201712386, 0.00272805151, 0.00390059897, 0.00321557163, 0.00107001525, 0.0014977298, 0.00196554605, 0.00262043113, 0.00440310081, 0.0035301887, 0.0011698528, 0.00173128489, 0.00222310866, 0.00300390041, 0.00496276794, 0.00365504576, 0.00121319841, 0.00164649868, 0.00213720836, 0.00273199449, 0.00412212824, 0.00340047036, 0.00115993782, 0.00144992163, 0.00210776622, 0.00267414027, 0.00401224382, 0.00312768086, 0.00104454916, 0.00149932015, 0.00196009269, 0.00260816445, 0.00439435942, 0.00344430632, 0.00115797715, 0.00172921584, 0.0022239706, 0.00295661483, 0.00479669869, 0.00354335038, 0.00116770028, 0.00165707944, 0.00208700355, 0.00274032517, 0.00413643895, 0.00339528406, 0.00115547038, 0.00146233896, 0.00207780837, 0.00270084478, 0.00404093228, 0.00319718756, 0.00106717099, 0.00153129769, 0.00201940397, 0.00262721209, 0.00436039036, 0.00353254611, 0.00115635514, 0.00173145451, 0.00222308235, 0.00292619877, 0.00473330636, 0.00351440627, 0.00115368527, 0.0016073687, 0.00210582255, 0.00267976429, 0.00390258175, 0.0033145831, 0.00109850604, 0.00143664738, 0.00201447052, 0.00259200484, 0.00374064595, 0.00312771089, 0.00102509954, 0.00151283026, 0.00192878162, 0.00258344132, 0.0043133623, 0.00359178102, 0.00117891782, 0.0018375892, 0.00218558265, 0.00284625473, 0.00486818887, 0.00355029525, 0.00122151303, 0.00175067422, 0.00203127624, 0.00252359943, 0.00386763061, 0.00336766406, 0.00118337106, 0.00153806945, 0.00200682553, 0.00252001663, 0.00374291092, 0.0031360623, 0.00107781112, 0.00159245357, 0.00192415249, 0.00252244179, 0.00424939394, 0.00346838916, 0.00117754296, 0.00186434505, 0.00210955343, 0.00273942645, 0.0042549991, 0.0033892775, 0.00119391433, 0.00172976428, 0.00204191334, 0.00253125071, 0.00363051984, 0.00329454616, 0.00116761134, 0.00153932208, 0.00204163534, 0.00258069555, 0.00375200785, 0.00309421285, 0.00108049158, 0.0015927722, 0.00199406175, 0.00253578904, 0.00419170922, 0.00350169558, 0.00121188816, 0.00186564261, 0.00224857987, 0.00287168543, 0.00457997108, 0.00345710781, 0.00122149719, 0.00174918061, 0.0021376072, 0.00261974707, 0.00387134543, 0.00329054496, 0.00119055854, 0.0015661713, 0.00208183518, 0.00259049144, 0.00379110803, 0.00307155959, 0.00109583244, 0.00162944687, 0.00199726014, 0.00252937339, 0.00421553198, 0.00352666923, 0.00127337931, 0.00192749593, 0.00226678816, 0.00288467784, 0.00467223721, 0.00353206578, 0.00129659451, 0.00181169109, 0.00220064819, 0.00265852571, 0.00392244942, 0.00332386163, 0.00125550909, 0.00160081661, 0.00214213808, 0.00262512895, 0.00378833921, 0.00309321331, 0.00111537287, 0.00165640214, 0.00202725315, 0.00254549948, 0.00425699353, 0.00344419316, 0.00122780504, 0.00192641281, 0.00229852623, 0.00280226977, 0.00457014889, 0.0033617185, 0.00124774338, 0.00177990389, 0.00214996818, 0.00251344009, 0.00381328375, 0.00320373033, 0.00121363369, 0.00157440093, 0.00214697141, 0.00248887879, 0.00375791918, 0.00306870486, 0.0011210863, 0.00168985198, 0.00206481665, 0.00246364204, 0.00427704398, 0.00340134953, 0.00127934152, 0.00203050673, 0.00232635881, 0.00278072944, 0.00459319027, 0.00338723743, 0.00127523206, 0.00190122053, 0.00223227334, 0.00254497188, 0.00382429804, 0.0031830857, 0.00122684927, 0.00165079022, 0.00222726911, 0.00251947995, 0.00376792252, 0.00299000298, 0.00113290932, 0.00173790194, 0.00209253165, 0.00240114471, 0.00404811604, 0.00329561601, 0.00123637333, 0.00194283936, 0.00227897684, 0.00270165293, 0.00433920184, 0.0033790553, 0.0012382305, 0.00182537665, 0.00215421943, 0.00248062168, 0.0038311258, 0.00315632974, 0.00124731206, 0.00163375004, 0.00214969995, 0.00248022331, 0.00359472586, 0.00300773117, 0.00111205783, 0.00167458749, 0.00200844975, 0.00238750456, 0.00402873755, 0.00333713507, 0.00119688292, 0.00191911124, 0.00222985237, 0.00266779563, 0.00436065951, 0.00334648299, 0.0011849592, 0.00175356073, 0.00208514347, 0.00239947531, 0.00365936663, 0.00309689878, 0.0011798616, 0.00153768226, 0.00203580339, 0.00235930132, 0.00350662973, 0.00296313758, 0.00107343006, 0.00158475828, 0.00194107939, 0.00230013649, 0.00396155892, 0.00327245845, 0.001179607, 0.00186915684, 0.00217860797, 0.0025614372, 0.00427204417, 0.00330608943, 0.00120148505, 0.00172643934, 0.00205413648, 0.00236134836, 0.00355647644, 0.00313266274, 0.00116166729, 0.00154196273, 0.00200971356, 0.00239135209, 0.00346106407, 0.00292363041, 0.00106885401, 0.00163569476, 0.00191431877, 0.00231034122, 0.00388721167, 0.00324436883, 0.00115374627, 0.00186187425, 0.00215302757, 0.00258229906, 0.00421464723, 0.00327705615, 0.00116767583, 0.00171508314, 0.00204675598, 0.00236146874, 0.00360193755, 0.00308777741, 0.00115985156, 0.00152882526, 0.00203330512, 0.0023779429, 0.00350872939, 0.00289506535, 0.00107429898, 0.0015872462, 0.00190415909, 0.00231853197, 0.00381760439, 0.0032264383, 0.00117639836, 0.00182750984, 0.00212739944, 0.00256071473, 0.00417080848, 0.00326742767, 0.00117727288, 0.00171338744, 0.00200620503, 0.00238822587, 0.00356173352, 0.00307435985, 0.00115906587, 0.00152690487, 0.00195263419, 0.00229861354, 0.00345313316, 0.00289639272, 0.0010666278, 0.00156978588, 0.0018865912, 0.00226298999, 0.00382533763, 0.00327779423, 0.0011697833, 0.00184732315, 0.00215454935, 0.0025880998, 0.00433807122, 0.00326297525, 0.00121468026, 0.00177366077, 0.00211053621, 0.00240219245, 0.00354755833, 0.00310330186, 0.00116628851, 0.00153711205, 0.00200530584, 0.00236805854, 0.00349239027, 0.00291762198, 0.00107380748, 0.00161614525, 0.00193305465, 0.00233893376, 0.0038837574, 0.003264233, 0.00119069347, 0.00189323386, 0.00215110369, 0.00258401292, 0.00417102408, 0.00323428586, 0.00121109071, 0.00175293081, 0.0020835693, 0.00237217033, 0.00351736299, 0.00310310675, 0.0011624021, 0.00155220402, 0.00202963944, 0.00230253628, 0.00358888647, 0.00290363422, 0.00109682675, 0.00165843382, 0.00197766558, 0.00233326014, 0.00388439535, 0.00327034993, 0.00120009936, 0.00190618902, 0.0021809123, 0.00258346112, 0.00414740946, 0.00322549697, 0.00121864723, 0.0017259001, 0.00208142307, 0.00226162188, 0.00342792599, 0.00300903991, 0.00117395085, 0.00154616404, 0.00203921506, 0.00229930971, 0.00344826933, 0.00284044654, 0.00109386444, 0.00163454819, 0.00194782298, 0.00225702813, 0.0037848209, 0.00323804352, 0.0012007996, 0.001863237, 0.00215825136, 0.0025516164, 0.00412080297, 0.00326097826, 0.00122529664, 0.00178062252, 0.00207496085, 0.00234463997, 0.00350793614, 0.00310273515, 0.00123046723, 0.00159669505, 0.00206578849, 0.00236454443, 0.00346061983, 0.00294493581, 0.00113913079, 0.00164773373, 0.00193452265, 0.00227349321, 0.00385206332, 0.00323432684, 0.00121221365, 0.00190896355, 0.00217287475, 0.00253551174, 0.00412119273, 0.00321266009, 0.00123533083, 0.00176772545, 0.0020576308, 0.00233605271, 0.00352706132, 0.00302193058, 0.00120154803, 0.00155307632, 0.00206755404, 0.00233219843, 0.00350225368, 0.00290071429, 0.00112884422, 0.00165085949, 0.00203659479, 0.0022929071, 0.00386917382, 0.0031820524, 0.00125034107, 0.0019097951, 0.0022491361, 0.00259903609, 0.00409343373, 0.00321695651, 0.00122516241, 0.00174037542, 0.00211567129, 0.00237454707, 0.00349538052, 0.00304727419, 0.00120198808, 0.0015625935, 0.00207589404, 0.00234653242, 0.00338555244, 0.00286325673, 0.00109910278, 0.00159913837, 0.00196869927, 0.00226015388, 0.00373084075, 0.00316961994, 0.00121760974, 0.00182702113, 0.00222301111, 0.00257012248, 0.00403384538, 0.00319930795, 0.00121304649, 0.00173568388, 0.00214727921, 0.00232335716, 0.00355872628, 0.00301760226, 0.00121676922, 0.00155098794, 0.00215697009, 0.00227058539, 0.00311096571, 0.00281129195, 0.00107686536, 0.00150672614, 0.00202708715, 0.00217461726, 0.00347296242, 0.00312546361, 0.00115617714, 0.0017300226, 0.00227147574, 0.00247453642, 0.00380840711, 0.00306962128, 0.00116197974, 0.00163856056, 0.00215371721, 0.00231737178, 0.00334844971, 0.00288422219, 0.00113026635, 0.00143941445, 0.00211276882, 0.00228541554, 0.00331257074, 0.00274842838, 0.00103476387, 0.0015088747, 0.0020398295, 0.00222774618, 0.00380738685, 0.00316481292, 0.00119346869, 0.00180593389, 0.00233707856, 0.00259396085, 0.00412014592, 0.00317470403, 0.00118035509, 0.00166495191, 0.00224415748, 0.00237389887, 0.00350158266, 0.00298051978, 0.00112500705, 0.00146095071, 0.00216965238, 0.0023306876, 0.00343802874, 0.0028257817, 0.00102984859, 0.00151880889, 0.00206240965, 0.00226933369, 0.00357184117, 0.00305922865, 0.00112956564, 0.00168998877, 0.00224957289, 0.00243699108, 0.00382542843, 0.00308873155, 0.00110707793, 0.00158154825, 0.0021499414, 0.00226980797, 0.00332454289, 0.00293552689, 0.00108496938, 0.0014045292, 0.00215656986, 0.00228871661, 0.00339930714, 0.00285162427, 0.00102843123, 0.00147952279, 0.00212889072, 0.00230096653, 0.00373661099, 0.00320968381, 0.00111832796, 0.00164224638, 0.0021523945, 0.00240560598, 0.0038444791, 0.00311307819, 0.00106685853, 0.00150918728, 0.00203268114, 0.00219584745, 0.00318963313, 0.00289404439, 0.00103625946, 0.00128015096, 0.00189838326, 0.0020301356, 0.00298666139, 0.0027324385, 0.000958505028, 0.00131288264, 0.00183765381, 0.00201408355, 0.00332772173, 0.00311865192, 0.00105941447, 0.00156333914, 0.00211837888, 0.00229989924, 0.00365370675, 0.0030664911, 0.00107787421, 0.00142552936, 0.00204241672, 0.00215092977, 0.00298838154, 0.00292397384, 0.00103165489, 0.0012775237, 0.00197399943, 0.00208101422, 0.00291932025, 0.00275040884, 0.000946277985, 0.00131394726, 0.00186119834, 0.00203232421, 0.00325235049, 0.00306042843, 0.00103054289, 0.0015031842, 0.00203740993, 0.00225153449, 0.00358088943, 0.00300656073, 0.00105357345, 0.00137429801, 0.00197964511, 0.00206148927, 0.00296581653, 0.00292484742, 0.00101297454, 0.00123615412, 0.00197179313, 0.0020225863, 0.00304741017, 0.00270483573, 0.000944522326, 0.00124255649, 0.00188127777, 0.00195598532, 0.00324673648, 0.00296657905, 0.00101945177, 0.00144278293, 0.0020678225, 0.00217190501, 0.00341595896, 0.00300716516, 0.00103250495, 0.00135524746, 0.00199909718, 0.00200760108, 0.00289759086, 0.00284776255, 0.00100030226, 0.00121153786, 0.00195358694, 0.00198261603, 0.00279939477, 0.00265917857, 0.000919745187, 0.00123190961, 0.00186843006, 0.00191284507, 0.00308862585, 0.00300253509, 0.001017628, 0.00141909893, 0.00211236789, 0.00215368671, 0.00346727669, 0.00300784991, 0.00104747782, 0.00133561704, 0.0020467483, 0.00199418119, 0.00284402794, 0.00283243507, 0.00101856934, 0.00118490541, 0.00196519168, 0.00195741956, 0.00273921271, 0.00266967621, 0.000926049019, 0.00122223631, 0.00186688174, 0.00189784903, 0.0030136928, 0.00296160323, 0.00100776507, 0.00141378632, 0.00206950493, 0.00209872331, 0.00329943513, 0.00289987563, 0.00101499679, 0.00131525809, 0.00198959303, 0.00191786233, 0.00278140395, 0.00275435275, 0.00100595492, 0.00116056774, 0.00194587174, 0.00194102689, 0.00274077873, 0.00263962336, 0.000918462174, 0.00119816954, 0.00183865393, 0.00187319575, 0.00314378156, 0.00290520117, 0.00103355467, 0.00136495975, 0.00201413222, 0.00210410147, 0.00326575059, 0.00286454638, 0.000992054935, 0.0012574835, 0.00190341694, 0.00193961873, 0.00277786679, 0.00271075545, 0.000974440249, 0.00112457632, 0.00184601964, 0.00187983317, 0.00266523263, 0.00236025336, 0.000833814498, 0.00111527776, 0.00167443906, 0.00173731975, 0.0028448326, 0.00258134352, 0.000931972521, 0.00127719506, 0.00189785089, 0.00194727886, 0.00309328362, 0.0026523415, 0.000935782562, 0.0011970367, 0.00183632306, 0.00184128038, 0.00278843939, 0.00248145009, 0.000934402458, 0.00102576485, 0.00180890434, 0.00181480846, 0.00248749624, 0.0023177478, 0.000827742682, 0.00106208073, 0.00174755964, 0.00177232909, 0.00269359746, 0.00267270091, 0.000934170035, 0.00126079307, 0.00195575273, 0.00198185467, 0.00298372982, 0.00268530846, 0.000938182231, 0.00117854343, 0.00186626869, 0.00182996783, 0.00250070449, 0.00254330947, 0.00092570408, 0.00105493458, 0.00181326806, 0.00179027684, 0.0024264371, 0.00244895671, 0.000843989139, 0.00108812831, 0.00174619746, 0.00176472671, 0.002848109, 0.00277687889, 0.000956713106, 0.00124205288, 0.00193373649, 0.00196425756, 0.00302284304, 0.00272140582, 0.000948095403, 0.00113813509, 0.00186375144, 0.00180863077, 0.00253405538, 0.00261781551, 0.00094170263, 0.0010586133, 0.00185662787, 0.001814191, 0.0024786687, 0.00248169457, 0.000845216506, 0.001095174, 0.00177607872, 0.00174680178, 0.00276221591, 0.00271975878, 0.000954033341, 0.00124444033, 0.00194229197, 0.00197583809, 0.00293455552, 0.00270629837, 0.000977486372, 0.00116516254, 0.00189950923, 0.00183014979, 0.00250947662, 0.00259219971, 0.000958015618, 0.00104286976, 0.00187289086, 0.00179538154, 0.00247182115, 0.00245229877, 0.000867308874, 0.00105029927, 0.00178872317, 0.00174958294, 0.002705466, 0.00274768984, 0.000941220089, 0.00123974751, 0.00199787505, 0.00197372423, 0.00305358507, 0.00279723341, 0.000973515096, 0.00116712751, 0.00190359808, 0.00180688221, 0.00247490569, 0.00256869383, 0.000924835331, 0.00102631131, 0.00184329087, 0.0017995378, 0.00246888096, 0.00240706163, 0.000882063585, 0.00107379165, 0.00181149866, 0.00174017344, 0.00280351168, 0.0027385694, 0.000971720146, 0.00126533385, 0.00204537553, 0.00198502885, 0.00316193094, 0.00272824615, 0.00101145508, 0.00115394697, 0.00196054438, 0.00185218558, 0.0025497817, 0.00259048888, 0.000957350479, 0.00103880034, 0.00190609472, 0.00182905002, 0.00251953956, 0.00248282007, 0.000877616287, 0.00108800654, 0.00184268213, 0.00180011871, 0.00281389174, 0.00274535106, 0.000962196966, 0.00126323698, 0.00197961787, 0.00200175308, 0.00301332306, 0.00266576, 0.000970022695, 0.00115579728, 0.00189543818, 0.00183793739, 0.0024979657, 0.00254738168, 0.000936427852, 0.00104176952, 0.00185372017, 0.00182432216, 0.00251669739, 0.00237478642, 0.000856055587, 0.00103559194, 0.00176950358, 0.00175607833, 0.00272188056, 0.00269833254, 0.000921700557, 0.00120187877, 0.00188514066, 0.00200786605, 0.00303090853, 0.00269833999, 0.000944064872, 0.00115257862, 0.00183280068, 0.00191340863, 0.00264970423, 0.00266759377, 0.000930101494, 0.00102429418, 0.00179150782, 0.001805829, 0.00245869695, 0.00248321658, 0.000846233394, 0.00104716269, 0.00173109362, 0.0018192667, 0.00279508904, 0.00290360767, 0.000940815662, 0.00123010622, 0.00195218367, 0.00207374967, 0.00334675354, 0.00284652505, 0.000995924813, 0.00113479747, 0.00185672846, 0.00187638996, 0.00276352442, 0.00264350767, 0.00095746899, 0.000966260734, 0.00185179501, 0.00187790697, 0.00262220902, 0.00256988918, 0.000849772652, 0.000959280587, 0.00172676146, 0.00178065803, 0.00282085245, 0.00283801765, 0.000894876139, 0.00103615341, 0.0018147513, 0.00193740439, 0.00299703912, 0.00280638481, 0.000844377617, 0.000921525876, 0.00183015247, 0.00165019615, 0.00241934508, 0.00248718634, 0.00080049166, 0.000825305469, 0.00184451009, 0.00165664102, 0.00237224833, 0.00233478285, 0.000730670756, 0.000845414528, 0.00184373395, 0.00164757599, 0.00264363992, 0.00256576808, 0.000797575049, 0.00104095996, 0.00209216331, 0.00186817232, 0.00290843402, 0.00254557491, 0.000811077247, 0.00102014944, 0.00213160226, 0.00175253931, 0.00253486657, 0.00237550493, 0.000770188984, 0.000918816659, 0.00208081398, 0.00175279647, 0.00254987995, 0.0022564996, 0.000719794654, 0.000981221907, 0.00200768141, 0.00171329943, 0.00279812375, 0.00255133468, 0.000818302331, 0.00114144711, 0.00237370236, 0.0019584368, 0.00305294665, 0.0026557385, 0.000862438406, 0.00110267149, 0.00233462173, 0.00184983597, 0.00269548525, 0.00245099398, 0.000921393745, 0.000979762292, 0.00230550882, 0.00189897872, 0.00256821373, 0.00244859233, 0.00083934149, 0.000998239382, 0.00213235687, 0.00185663742, 0.00292253378, 0.0026848875, 0.000882655091, 0.00114345551, 0.00232282979, 0.00208113622, 0.00315156206, 0.0027058532, 0.000885442016, 0.00108423468, 0.00220877957, 0.00189344736, 0.00257776515, 0.00249873917, 0.000883002125, 0.000930630835, 0.002124839, 0.00184114277, 0.00258350279, 0.00246703345, 0.000826592615, 0.0009979608, 0.00200471026, 0.00175065349, 0.00299072661, 0.00274832011, 0.000911997107, 0.00112848682, 0.00224775844, 0.00198836834, 0.00330204866, 0.00275616604, 0.000932496914, 0.00108288135, 0.00212452328, 0.00179636292, 0.00263663731, 0.00254133809, 0.00089673762, 0.00097582629, 0.00209160382, 0.00179666292, 0.00262674107, 0.00239252066, 0.000832998834, 0.00103148248, 0.00201787264, 0.00174850307, 0.00287296087, 0.00260910252, 0.000915090088, 0.00117944519, 0.00220219279, 0.00201041554, 0.00324022654, 0.00268293824, 0.000921241415, 0.00111480663, 0.00209581316, 0.00187097897, 0.00278750504, 0.00257139374, 0.000912592455, 0.00100006605, 0.00210347027, 0.00186189124, 0.002717264, 0.00239044335, 0.000820785703, 0.00101647212, 0.00197649142, 0.00178602128, 0.00296866335, 0.00271466793, 0.000900014304, 0.00120985811, 0.00217205798, 0.00203485973, 0.00326323253, 0.00268412894, 0.000905877561, 0.00113169057, 0.00208002306, 0.0018557345, 0.00271980278, 0.0025073099, 0.000881529297, 0.000997097697, 0.00202374649, 0.00183885603, 0.00263898843, 0.00232788199, 0.000800751382, 0.00098644977, 0.00192365434, 0.00177958619, 0.00292955944, 0.00266871415, 0.000903681095, 0.00120712433, 0.00221131369, 0.00204662723, 0.00332712056, 0.00262320717, 0.000891703006, 0.00106935401, 0.00208595605, 0.00186932867, 0.00274604675, 0.00250191335, 0.000867255963, 0.000954558433, 0.00204350171, 0.00183264015, 0.00267272163, 0.00229240651, 0.000770237762, 0.000938858255, 0.00191292493, 0.00176267419, 0.00302101951, 0.00267054094, 0.000870308955, 0.00114751142, 0.00209051324, 0.00197591307, 0.00328400964, 0.00264458684, 0.000890222494, 0.00104662043, 0.0020579109, 0.00182042923, 0.00272891833, 0.00252509885, 0.000862811634, 0.000966660795, 0.0020338858, 0.0018427847, 0.00279948907, 0.00234238757, 0.000804184063, 0.00097100425, 0.00196649577, 0.0018212368, 0.00295641809, 0.00273447437, 0.000853638863, 0.00112868415, 0.00218831073, 0.00204232731, 0.00328607834, 0.00274979696, 0.000878210238, 0.00109670544, 0.00212480128, 0.00189786439, 0.00268348586, 0.0025617599, 0.000844543334, 0.000943423831, 0.002114848, 0.00190302031, 0.00279887673, 0.00245493907, 0.000788606179, 0.000973810034, 0.00195497251, 0.00185225683, 0.00310471514, 0.00276087364, 0.000881968706, 0.00117492129, 0.00235771039, 0.00208409992, 0.00348529848, 0.00270689977, 0.000898401893, 0.00103834074, 0.00221871864, 0.00184867915, 0.00275991554, 0.00241940562, 0.00082955556, 0.000917351106, 0.00222791778, 0.00178633223, 0.00257754442, 0.0022751994, 0.000746334088, 0.000910197501, 0.00196319958, 0.00169146969, 0.00294559821, 0.00269798841, 0.000819630572, 0.00106413616, 0.00227862992, 0.00201444188, 0.00325634144, 0.00269895606, 0.000841775618, 0.000996337156, 0.00217044237, 0.0018386303, 0.00265415106, 0.00249833148, 0.000816868851, 0.000892098178, 0.00212996709, 0.00186383561, 0.00263271807, 0.00235845754, 0.000762414187, 0.000940614904, 0.00206489046, 0.00184880325, 0.00297502428, 0.00265941117, 0.000842906476, 0.00111202826, 0.00233835517, 0.00208692532, 0.00313225295, 0.00270154374, 0.000846734678, 0.00102474994, 0.00225849939, 0.00188008638, 0.00264498917, 0.00255257636, 0.000832240796, 0.000926138193, 0.00215700315, 0.00184997846, 0.00260382425, 0.00238316995, 0.000745238154, 0.000949782087, 0.00204071263, 0.00179484172, 0.00283397641, 0.00265258248, 0.000824212271, 0.00111190067, 0.00233509135, 0.00204473129, 0.00310693262, 0.00269981869, 0.000831120124, 0.0010685618, 0.0022854188, 0.00187014835, 0.00265286141, 0.00250512129, 0.000835113751, 0.000909897324, 0.00219078711, 0.00184033054, 0.00245909719, 0.00235799095, 0.000741730619, 0.000904862711, 0.00198929571, 0.00176543486, 0.00270123919, 0.00267841062, 0.000818891334, 0.00100478763, 0.00233011786, 0.00199740264, 0.00302450359, 0.00260594534, 0.00081064034, 0.000861100736, 0.00233443407, 0.00173054577, 0.00243489631, 0.00236592581, 0.000806006079, 0.000781228009, 0.00226478954, 0.00172171381, 0.00239729648, 0.00230762572, 0.000742988079, 0.000842223235, 0.00217724824, 0.0016474867, 0.00290744938, 0.00253964681, 0.00086057093, 0.00102229719, 0.00264944579, 0.00196063239, 0.00314313476, 0.00259282952, 0.00084262708, 0.000883290835, 0.00247294293, 0.00179986225, 0.00239832303, 0.0023878566, 0.000846252777, 0.000823840033, 0.00250519649, 0.00179755001, 0.00256539136, 0.00225782255, 0.000769148231, 0.000853029895, 0.00235677627, 0.00179092132, 0.00297705131, 0.00255450606, 0.000888337148, 0.0010307678, 0.00276547787, 0.00208635349, 0.00321171316, 0.00257914606, 0.00090089126, 0.000955818396, 0.00270478148, 0.00187410507, 0.00261629815, 0.00241157622, 0.000903499371, 0.000888951879, 0.00282944716, 0.00187656155, 0.00268243952, 0.00227452838, 0.000848077529, 0.000899708248, 0.00272881938, 0.00182243169, 0.00290847826, 0.00258317613, 0.000916426303, 0.00108383852, 0.00285438611, 0.00204687985, 0.00316051231, 0.0025488215, 0.000883688568, 0.00088527333, 0.00251620053, 0.00183197577, 0.00260538491, 0.00230381195, 0.000875835773, 0.000813790713, 0.00256914226, 0.00183233398, 0.00256484561, 0.00217836723, 0.000790753867, 0.000802073337, 0.00238413853, 0.00178997614, 0.00291822129, 0.00248805457, 0.000880948675, 0.000917915488, 0.0026843003, 0.00202565221, 0.00330427801, 0.00249524647, 0.00090023299, 0.000857027713, 0.0026289497, 0.00188279792, 0.00269679958, 0.00240419526, 0.000882121676, 0.000820209156, 0.00249677431, 0.00185730844, 0.0026103016, 0.00223326776, 0.000795279921, 0.000817364082, 0.00225919159, 0.0017743489, 0.00297675887, 0.0024873612, 0.000853318488, 0.000913195719, 0.00243461574, 0.00202755304, 0.00324289151, 0.00238519581, 0.000856332947, 0.000795979868, 0.00239799218, 0.00178371964, 0.0026257534, 0.00221256423, 0.000820928428, 0.000734588946, 0.0024291547, 0.00179844187, 0.00273694471, 0.00209264527, 0.000791037339, 0.000731079665, 0.00242792, 0.00174915232, 0.00294439727, 0.00236880896, 0.000853754813, 0.000886201684, 0.00272776862, 0.00197192654, 0.00319596729, 0.00240417593, 0.000880125153, 0.000812409155, 0.00260834279, 0.00176379702, 0.00259207143, 0.00218577799, 0.000850383309, 0.00073038222, 0.00241404539, 0.00176770194, 0.00254215091, 0.00206410931, 0.00079648284, 0.000721977849, 0.00238139764, 0.00174944301, 0.00289956969, 0.00236767763, 0.000880743843, 0.000856150233, 0.00269259512, 0.0019911658, 0.00333674857, 0.00239160238, 0.000898779545, 0.000788624631, 0.0026217727, 0.00179183343, 0.00264029391, 0.00220948481, 0.000860365981, 0.000702973572, 0.00259981491, 0.00178274279, 0.00257109315, 0.00211316394, 0.000789750484, 0.000711872824, 0.00247325818, 0.00173153542, 0.002933593, 0.00235426053, 0.000858767133, 0.000848463562, 0.00273993844, 0.00194508373, 0.00323533267, 0.00233295397, 0.000873932091, 0.00075717899, 0.00261925254, 0.00175482675, 0.00260882918, 0.00223307242, 0.000859861902, 0.000702927355, 0.00261329021, 0.00175448658, 0.00268788845, 0.00211182795, 0.000813974824, 0.000713272661, 0.0026075528, 0.00173814618, 0.00310824439, 0.00232972996, 0.000890810566, 0.000827928365, 0.00279975799, 0.00199184613, 0.003228029, 0.00235960004, 0.000864184753, 0.000759450544, 0.0026961572, 0.00179356989, 0.00266562519, 0.00221002847, 0.000850885117, 0.000691771915, 0.00260068057, 0.00178518484, 0.00261426438, 0.00209644856, 0.000778467976, 0.000692314643, 0.00254917773, 0.00175207388, 0.00295311981, 0.00227693073, 0.000853459118, 0.000800342532, 0.0028219095, 0.00196570158, 0.00321130268, 0.00232181908, 0.000863573223, 0.000755665533, 0.002750532, 0.00176569365, 0.00266662845, 0.00210546795, 0.000862560875, 0.000695010531, 0.00269349921, 0.00176122901, 0.00254715164, 0.00199719751, 0.000779470778, 0.000697997864, 0.00251944154, 0.00171039358, 0.00291954237, 0.00227185292, 0.000867307594, 0.000825918745, 0.00278784055, 0.00195158902, 0.00320940441, 0.00225757319, 0.000863639812, 0.000758263108, 0.00264372141, 0.00176056847, 0.00256631384, 0.00208037347, 0.000841399538, 0.00067966542, 0.0025520653, 0.00177570514, 0.00250855414, 0.00198760955, 0.000779484224, 0.000702255405, 0.00248594186, 0.00176091131, 0.00316042942, 0.0022482248, 0.000896160258, 0.000804214622, 0.00281772879, 0.002003239, 0.00323945959, 0.00227348437, 0.000907665526, 0.000736235175, 0.00282787881, 0.00184667599, 0.00262945448, 0.00216363324, 0.000883763016, 0.000693843816, 0.00284168776, 0.00185982231, 0.00274054427, 0.00206459663, 0.000803595816, 0.000690722489, 0.00264639826, 0.0018167278, 0.00310688233, 0.0022660892, 0.000858616608, 0.000781804498, 0.00295889704, 0.00198653829, 0.00332114869, 0.00227056188, 0.000883450673, 0.000745201192, 0.00294545246, 0.00185652601, 0.00273361895, 0.00217145146, 0.000905230467, 0.000695021823, 0.00283525954, 0.00187847565, 0.0028164133, 0.00216869591, 0.000870377, 0.000699705153, 0.00272754556, 0.00187394384, 0.00308767287, 0.00242327573, 0.000949802867, 0.000836729479, 0.00302573969, 0.0020966318, 0.00341026951, 0.00241498952, 0.000955345866, 0.000762823678, 0.00294323522, 0.00189131091, 0.00274316757, 0.0022593881, 0.000931893301, 0.000698485645, 0.00280761975, 0.0018914442, 0.00273078121, 0.00215185084, 0.000865671202, 0.000704248901, 0.00270748651, 0.00186368206, 0.00314852549, 0.0024149688, 0.000952645496, 0.000847189513, 0.00306148967, 0.00214137044, 0.00356553635, 0.00242543779, 0.000979318982, 0.000763698306, 0.0030045833, 0.00192751049, 0.00279992027, 0.00228335266, 0.000949709676, 0.000706177729, 0.00287649548, 0.00192610756, 0.0027762691, 0.00216978765, 0.000870985445, 0.000714990485, 0.0027215546, 0.00186950655, 0.00315261679, 0.00240424904, 0.000944087747, 0.000841368223, 0.00295252446, 0.00209500059, 0.00342094153, 0.00239849859, 0.000975179079, 0.000759745191, 0.00297053787, 0.00194151758, 0.00279258098, 0.0023139338, 0.000952098344, 0.0007265436, 0.00288235792, 0.00193379738, 0.00280769309, 0.00215249835, 0.000880057225, 0.000714301306, 0.0026828195, 0.00189465703, 0.00316047459, 0.00243667141, 0.000998228905, 0.000855887192, 0.00301939459, 0.00212139729, 0.00345290033, 0.00247486122, 0.00100143091, 0.000782131567, 0.00298621296, 0.00193445256, 0.00282505783, 0.00231429259, 0.000978787313, 0.000725670368, 0.00288885855, 0.0019164125, 0.00277444744, 0.00220245193, 0.000909624447, 0.000719660544, 0.00267072604, 0.00184670056, 0.00316429394, 0.00247675483, 0.00101706455, 0.00088681397, 0.00311645563, 0.00214408454, 0.00362323807, 0.00241275225, 0.0010576084, 0.000828422431, 0.00313216378, 0.00197414053, 0.00289320224, 0.00229881937, 0.00104572007, 0.000744960853, 0.00301478617, 0.00196958729, 0.0027858722, 0.00218949607, 0.000915068784, 0.000735455425, 0.0028368074, 0.00190314068, 0.00318775675, 0.00241121487, 0.00100258214, 0.000860667264, 0.00323485746, 0.00216878136, 0.00353124575, 0.00242902525, 0.00103085733, 0.000773784879, 0.00294890255, 0.00191217335, 0.00284887035, 0.00231029396, 0.00101820647, 0.000715584203, 0.00292994361, 0.00194711215, 0.00284730084, 0.0021913501, 0.000931908493, 0.000738969829, 0.00276584225, 0.00187600066, 0.00326021295, 0.00242945878, 0.00103273813, 0.000869478448, 0.00313492399, 0.00215353072, 0.00345678092, 0.00250237272, 0.00106410577, 0.000828888733, 0.00301159034, 0.0018556437, 0.00268124347, 0.0022977849, 0.000981584308, 0.000698542572, 0.00272660283, 0.00189610489, 0.00272777374, 0.00219274848, 0.000910445116, 0.000698230404, 0.00262095989, 0.00184146874, 0.00304025365, 0.00234001363, 0.00098155241, 0.000819479057, 0.00290557835, 0.00219741091, 0.00349490391, 0.00251460006, 0.00108102406, 0.000760763069, 0.00299885473, 0.00197525532, 0.00269796047, 0.00230523944, 0.00104281458, 0.000707702711, 0.00283221435, 0.00207407912, 0.00262666494, 0.00218355982, 0.000905784837, 0.000713550136, 0.00269283447, 0.0019522059, 0.00298594777, 0.00246784347, 0.000990140834, 0.000830087287, 0.00303472881, 0.00221239123, 0.00332271517, 0.00245017209, 0.000992098241, 0.000745730475, 0.00280125998, 0.00193827972, 0.00262141856, 0.00221391371, 0.000969376939, 0.000676769065, 0.00276756962, 0.00204813178, 0.00266873441, 0.00219625887, 0.0009025404, 0.000730941363, 0.00266784104, 0.0020356304, 0.00309421006, 0.00237137056, 0.00103177142, 0.000847289513, 0.00299461232, 0.00231271656, 0.00335615105, 0.00243856711, 0.00101885758, 0.000753623841, 0.00291281822, 0.00206926861, 0.0026909872, 0.0023047633, 0.00102535845, 0.000713291054, 0.00290573039, 0.00211418467, 0.00272287522, 0.00214043842, 0.000881678425, 0.00070806389, 0.00257846876, 0.00203517359, 0.00306449737, 0.00233377214, 0.00100232847, 0.000841596688, 0.00302604353, 0.0023708425, 0.00333091617, 0.00244097644, 0.00102785847, 0.000790419756, 0.00303524267, 0.00205788761, 0.00274771615, 0.00221369392, 0.00097910827, 0.000712908455, 0.00294434931, 0.00217061164, 0.00286663533, 0.00224932027, 0.000943056657, 0.000742237666, 0.00281131966, 0.00217434531, 0.00326303556, 0.00252752868, 0.00104661845, 0.000907570065, 0.00312329549, 0.00249413541, 0.00357814296, 0.00254449015, 0.00105122873, 0.000818214612, 0.00293220999, 0.00214271899, 0.0028057124, 0.00227614446, 0.000993257854, 0.000732421991, 0.00288848183, 0.00213114196, 0.00274319109, 0.00222577155, 0.000942480809, 0.00076550385, 0.00279914704, 0.00217863033, 0.00330679491, 0.00247414317, 0.00102505321, 0.000937892648, 0.00309518399, 0.00249058846, 0.00369519391, 0.00253510522, 0.00108066865, 0.000837822561, 0.00295656151, 0.00224639219, 0.00293753459, 0.00242477446, 0.0010247539, 0.000760309398, 0.00277266721, 0.00225890242, 0.0028776722, 0.00232252176, 0.000948120258, 0.000773095759, 0.00267842156, 0.00221357471, 0.00328081171, 0.0025757316, 0.00102299079, 0.000910648901, 0.00283804187, 0.00243776361, 0.00346769881, 0.00256425538, 0.000994688715, 0.000831060868, 0.00277282018, 0.00219774223, 0.0028738121, 0.00245526549, 0.000994813861, 0.000761908654, 0.00276477146, 0.00222301227, 0.00295439595, 0.00233535375, 0.000919933605, 0.000759853108, 0.00267626462, 0.00219948799, 0.00327169802, 0.00256295316, 0.00100343116, 0.000888858282, 0.00296838628, 0.00251384522, 0.0035579449, 0.00260162842, 0.00100648624, 0.000804024632, 0.00286036148, 0.00219214801, 0.00289924722, 0.002440101, 0.000982017838, 0.000727006292, 0.00277668354, 0.00219891686, 0.00290775369, 0.00228880672, 0.000891451084, 0.000712466019, 0.00262304349, 0.00220159674, 0.00339816697, 0.00260699634, 0.000987564097, 0.000886747264, 0.00292332051, 0.00249528419, 0.0039271079, 0.00259181135, 0.00102459034, 0.00080930203, 0.00283476082, 0.00227204408, 0.00307801575, 0.00236481312, 0.000971423404, 0.000720982964, 0.0027553651, 0.00230118283, 0.00294251088, 0.00228622253, 0.000868235715, 0.000730208238, 0.00260905875, 0.00220048451, 0.00343720196, 0.00251670927, 0.000942699087, 0.000878377992, 0.00289956713, 0.00250305468, 0.00378794712, 0.00252879714, 0.000967522792, 0.000790672493, 0.00275621167, 0.00221281336, 0.00296406588, 0.00232187519, 0.000928975933, 0.000715842762, 0.00270449859, 0.00220477092, 0.00316056004, 0.0022585101, 0.00088225113, 0.000752197462, 0.0026519869, 0.00218694727, 0.00355190458, 0.00247631199, 0.000966448046, 0.000867840892, 0.00303160888, 0.00248843106, 0.00377696496, 0.00254833442, 0.000970044057, 0.000776238274, 0.00279322756, 0.00219291379, 0.00295370375, 0.00229594833, 0.000920349499, 0.000707614643, 0.0027313563, 0.00216324627, 0.00291717541, 0.00216476782, 0.000853346137, 0.000705421728, 0.00260803057, 0.00211647269, 0.00331430905, 0.00243524718, 0.000951148162, 0.000829118188, 0.00289021572, 0.00242443429, 0.00362641178, 0.00248957938, 0.000959820056, 0.00078265788, 0.00282448134, 0.00219350192, 0.0030755396, 0.00231208839, 0.000969668385, 0.000719544303, 0.00280344277, 0.00223940914, 0.00296285143, 0.00224074349, 0.000863029098, 0.000704182778, 0.00261320802, 0.00215655775, 0.00337055232, 0.00251885201, 0.000946379791, 0.000842639944, 0.00286587351, 0.00244570454, 0.00375144137, 0.00252136565, 0.000944513362, 0.000776179833, 0.00272543752, 0.00219074218, 0.00295665977, 0.00231670402, 0.000950307993, 0.000693072856, 0.00273706182, 0.00225871871, 0.00301833544, 0.00225821137, 0.000883246888, 0.000733216759, 0.00265917345, 0.00216799416, 0.00351796462, 0.00245806086, 0.00095486769, 0.000857592968, 0.00299718138, 0.00248183077, 0.00382276159, 0.0025384028, 0.000946111104, 0.000774505606, 0.00291957543, 0.00219530007, 0.00302586355, 0.00231940998, 0.000926794892, 0.000724278274, 0.00284644123, 0.00219738577, 0.00304677314, 0.00221217889, 0.000856825965, 0.000718472642, 0.00266791857, 0.00216335943, 0.00342750223, 0.00243970985, 0.000951786235, 0.000823764713, 0.0029461754, 0.00243624253, 0.00370065356, 0.00246959552, 0.000947723689, 0.00075791491, 0.00296920072, 0.00219654525, 0.00309470436, 0.00223206333, 0.000950600894, 0.0007135903, 0.00298415241, 0.00224706996, 0.00308760698, 0.00217623543, 0.000867170806, 0.00068498886, 0.00279530184, 0.00225085113, 0.00354237226, 0.0024592143, 0.000943604857, 0.000849535048, 0.00316531374, 0.0025195179, 0.00385416951, 0.00248160027, 0.000952317438, 0.000760288327, 0.00294027827, 0.00219967123, 0.00304086949, 0.00224888371, 0.000909610535, 0.000692617963, 0.00280199014, 0.00213229819, 0.00300312648, 0.00214041397, 0.00083580357, 0.00068083388, 0.00268626655, 0.00212405506, 0.00348247751, 0.00242579123, 0.000926812529, 0.000850475335, 0.0030553278, 0.00244911411, 0.00389864482, 0.00242830417, 0.000946106098, 0.000781566079, 0.00293914648, 0.00224524247, 0.00301558175, 0.00225727819, 0.000907863199, 0.000700640026, 0.00278300326, 0.00220762403, 0.00303745829, 0.00217807922, 0.000832923863, 0.000695960363, 0.00261537754, 0.00216062483, 0.0034802095, 0.00242205523, 0.0009094259, 0.000811397273, 0.00290585775, 0.00239728275, 0.0037276065, 0.00238711713, 0.000912205607, 0.000732253189, 0.00282387994, 0.00212288951, 0.00302677718, 0.00221237657, 0.000890946307, 0.000690344721, 0.00271367398, 0.0021629855, 0.00318510621, 0.00209523784, 0.000840955938, 0.000706170278, 0.00257461262, 0.00217185146, 0.00356792961, 0.00239173579, 0.000908017217, 0.000840409892, 0.00286525209, 0.00241783308, 0.00395705691, 0.00249340478, 0.000935422897, 0.000778358604, 0.00274703163, 0.00219334336, 0.00318725058, 0.00228486536, 0.000900782994, 0.000707396946, 0.00257396093, 0.00213234476, 0.00313099218, 0.00213700416, 0.000837191998, 0.000689658918, 0.00248722662, 0.00207336876, 0.00352219492, 0.00242650858, 0.000924771361, 0.000862353831, 0.00281056762, 0.00241803448, 0.00392031111, 0.00241949921, 0.00095105014, 0.00078613963, 0.00269176043, 0.00214916421, 0.00310654403, 0.00224937382, 0.000910276838, 0.000713071204, 0.00264229113, 0.00217063678, 0.00309673068, 0.00216111843, 0.000836050895, 0.000719408214, 0.0024749327, 0.00211255671, 0.00345072802, 0.00241259439, 0.000917077996, 0.0008534136, 0.00271498808, 0.00237080758, 0.00376043911, 0.00241234875, 0.000920451828, 0.000779052381, 0.00263899425, 0.00211412762, 0.00306608318, 0.00225854898, 0.000919050886, 0.000720252283, 0.0026293546, 0.00216082647, 0.00315811997, 0.00217879121, 0.000874204794, 0.000746887585, 0.00253779185, 0.00212861341, 0.0036267133, 0.00241009262, 0.000964390405, 0.000890090188, 0.00287995348, 0.00241509732, 0.00382784568, 0.00251055812, 0.000962067279, 0.000833032536, 0.00270616706, 0.0021373122, 0.00304781599, 0.00227933261, 0.000928055902, 0.00076348515, 0.00263149361, 0.002114075, 0.0029954894, 0.00216702698, 0.000855787308, 0.000761599338, 0.00252045295, 0.00206209673, 0.00343879499, 0.00238182815, 0.00094952184, 0.000891520409, 0.00275320699, 0.00235510292, 0.00379345356, 0.00251406431, 0.000962846214, 0.000823598704, 0.00281533715, 0.00216481229, 0.00313546904, 0.00228926307, 0.000946131826, 0.000753117434, 0.00267722947, 0.00217593997, 0.00307236589, 0.00222898345, 0.000857835752, 0.000761169184, 0.00244186935, 0.00210697716, 0.00349051226, 0.00243973988, 0.000964883016, 0.000902256113, 0.00265602116, 0.0023822994, 0.00382213737, 0.0024499346, 0.000978724449, 0.000842497859, 0.0025558772, 0.00209756778, 0.00308337715, 0.00222235662, 0.000966141466, 0.000768775644, 0.00260984199, 0.00208705058, 0.00302765379, 0.00210064324, 0.00089215429, 0.000773616717, 0.00251581054, 0.00204165396, 0.0034904296, 0.00229690853, 0.00103545189, 0.000943925406, 0.00292636594, 0.00234220619, 0.00383471022, 0.00240183016, 0.00100228039, 0.000859871798, 0.00280028954, 0.00211142143, 0.00289378408, 0.00221298193, 0.00091350713, 0.000698582444, 0.00270178774, 0.00214224285, 0.00293878466, 0.00217203517, 0.000852145196, 0.000735604786, 0.00261115097, 0.00205484801, 0.00308245979, 0.00236576353, 0.000959938043, 0.000871871947, 0.00308986544, 0.00230386551, 0.00329274614, 0.00251946296, 0.00103310472, 0.000852176803, 0.0032999937, 0.00215505413, 0.00281397183, 0.00232957792, 0.00102784019, 0.000808398996, 0.00319508649, 0.00221509626, 0.00299258716, 0.00232470478, 0.000966186111, 0.000800236536, 0.00298405578, 0.0022166376, 0.00341657735, 0.00261306413, 0.00104625965, 0.000951850729, 0.00330215227, 0.0025669483, 0.00389018189, 0.00265383301, 0.00112813537, 0.00092569046, 0.00334395072, 0.00234635267, 0.00319745531, 0.00240393798, 0.00104781578, 0.000850129814, 0.00307458779, 0.00226802006, 0.00313897035, 0.00227390858, 0.000967936241, 0.000848698022, 0.00274726423, 0.00218028761, 0.00357613713, 0.00251539913, 0.00104541425, 0.00103015802, 0.00316945417, 0.00253508589, 0.00384407374, 0.00258350908, 0.00105911668, 0.00096812821, 0.00301948073, 0.00234390749, 0.00315569923, 0.00242332043, 0.00105270906, 0.00087384053, 0.00280369609, 0.00232092664, 0.00323877134, 0.00229604333, 0.000965503335, 0.000881437736, 0.00255577266, 0.00225355127, 0.00376600376, 0.00252475543, 0.00104859215, 0.00103013322, 0.00274745747, 0.0025199654, 0.00394271826, 0.00255719759, 0.00107086007, 0.000947681896, 0.00274137571, 0.00228749961, 0.00320716435, 0.00240044575, 0.00104816107, 0.000851974241, 0.00270338519, 0.00232268288, 0.0032549887, 0.00220423215, 0.000952692702, 0.000868040952, 0.00266987435, 0.00226851436, 0.00363270589, 0.00253805006, 0.00103278738, 0.00101935712, 0.00289626885, 0.00254989811, 0.00390386116, 0.00258150813, 0.00105531421, 0.000935653283, 0.00284567545, 0.00228452403, 0.00320680765, 0.00238305447, 0.00103208644, 0.000851162418, 0.00277525536, 0.00231339317, 0.00324169593, 0.00229054433, 0.000955870375, 0.000852831523, 0.00258947164, 0.00224996032, 0.00362648419, 0.00257631042, 0.00106806564, 0.00104024622, 0.00294371787, 0.00257144077, 0.0040005683, 0.00257281028, 0.00108831911, 0.0009719886, 0.00286090537, 0.00235269684, 0.00308980956, 0.0022846926, 0.000988609041, 0.000823227281, 0.00259584631, 0.00233499845, 0.00290947524, 0.00215733587, 0.000897919643, 0.000799571048, 0.00240597897, 0.00220208499, 0.00340684364, 0.00237942953, 0.00101784954, 0.000983035425, 0.00272168801, 0.00253426982, 0.00376673392, 0.00238859747, 0.00103227445, 0.00090295024, 0.00262118899, 0.00224766647, 0.00313945394, 0.00224751257, 0.00103523885, 0.000843322719, 0.00260569504, 0.00223642471, 0.00311266258, 0.00212792377, 0.000953677983, 0.000846633455, 0.00252584135, 0.00217818911, 0.00364531972, 0.00235168054, 0.001083232, 0.0010045513, 0.00282809115, 0.00251154485, 0.00384897762, 0.00239433115, 0.00108359847, 0.000916757446, 0.00269383332, 0.00222785003, 0.00313066505, 0.00222100993, 0.00104859902, 0.000833061174, 0.00263484986, 0.0022292037, 0.00313929468, 0.002115482, 0.000955477881, 0.000845286471, 0.00248844386, 0.00220219279, 0.00353121175, 0.002343731, 0.00106065848, 0.000990344561, 0.00277865678, 0.00247316412, 0.00380144129, 0.00238557253, 0.00107150048, 0.000933315139, 0.00273107295, 0.00221463875, 0.00317548611, 0.00221519079, 0.00107965106, 0.000856254192, 0.00270388275, 0.00225593732, 0.00313181407, 0.00215152767, 0.000967201602, 0.000874081103, 0.0025866034, 0.00224329508, 0.00361433369, 0.00241321395, 0.00106744666, 0.00103914272, 0.00293575996, 0.00252166274, 0.0038965214, 0.00239649368, 0.00106583058, 0.000949170964, 0.00278269243, 0.00224584923, 0.00313741667, 0.00223486545, 0.00104612252, 0.00084754877, 0.0026999549, 0.00224173511, 0.0031288052, 0.00216276036, 0.000981230871, 0.000875935017, 0.00261276565, 0.00220665149, 0.00362116052, 0.00239473861, 0.00109785527, 0.00103840162, 0.0029559026, 0.00252492866, 0.00389191555, 0.00238541258, 0.00107466395, 0.00098384067, 0.00288600265, 0.00227034558, 0.00317120808, 0.00222365442, 0.0010456692, 0.000882497465, 0.00284842169, 0.00230417354, 0.00317750289, 0.00212773331, 0.00095328968, 0.000894876954, 0.00263755536, 0.00222131889, 0.00355532207, 0.00235678628, 0.0010598111, 0.00105482014, 0.00292197545, 0.00254025427, 0.00387881231, 0.00241439673, 0.00107379665, 0.00098797353, 0.00286845374, 0.00229121139, 0.0032010118, 0.00224277843, 0.00106506608, 0.000890398107, 0.00279067992, 0.00230412744, 0.00321483822, 0.00214730063, 0.000970700348, 0.000904843328, 0.00268435106, 0.00227903738, 0.00361170853, 0.00236631557, 0.00104828447, 0.00107694836, 0.0028936232, 0.00250209519, 0.00383492187, 0.00235893764, 0.00107976224, 0.00101178268, 0.00290447893, 0.00227098516, 0.00310578686, 0.00221812725, 0.00105835567, 0.000898632221, 0.00287542376, 0.00224155164, 0.00310800201, 0.00213984563, 0.000975874718, 0.000925606233, 0.00278493715, 0.00224471837, 0.00355228456, 0.00239032949, 0.00110128534, 0.00111581758, 0.0032326642, 0.00254284265, 0.00388438418, 0.00236311951, 0.00113051769, 0.00102743634, 0.00320427702, 0.00227301731, 0.00302854041, 0.00217933324, 0.00109436468, 0.000952051603, 0.0030969677, 0.0022732506, 0.00301726232, 0.00211051316, 0.00100478099, 0.000956189178, 0.00289436895, 0.00224153232, 0.00336886104, 0.00234974176, 0.00110780017, 0.00116780808, 0.00325881597, 0.00250899815, 0.00361166405, 0.00235774857, 0.00114285562, 0.00111616997, 0.00329740182, 0.00229990482, 0.00304139382, 0.0022276761, 0.00114726112, 0.00100875716, 0.00318621797, 0.00230206316, 0.00306789344, 0.00210724981, 0.00103751349, 0.00102864683, 0.00300642755, 0.00227504666, 0.00343453884, 0.00234352704, 0.00114966522, 0.00122547988, 0.00330412714, 0.00256051542, 0.00366478111, 0.00235721911, 0.00113755034, 0.00113350525, 0.00324362842, 0.00227868278, 0.00297422637, 0.00221603853, 0.00111194199, 0.00101821322, 0.00309161353, 0.00225744676, 0.00295204413, 0.00212173909, 0.00105159322, 0.00104561646, 0.00297058211, 0.00219828193, 0.00334135699, 0.00241389591, 0.00114950468, 0.00127154018, 0.00328667951, 0.00252198824, 0.00373220816, 0.00243643485, 0.00117660186, 0.00117787067, 0.00318595418, 0.00227641826, 0.00306050852, 0.00224428554, 0.00116057834, 0.0010700383, 0.00308933086, 0.0023067093, 0.00301185041, 0.00215467671, 0.00104206521, 0.00108058227, 0.00296891178, 0.00224244012, 0.00340114138, 0.00240778434, 0.00115784199, 0.00129762432, 0.00332886982, 0.00254964223, 0.0036204725, 0.00241111428, 0.00117302185, 0.00118004589, 0.00324383983, 0.00228505232, 0.00298423204, 0.00225199619, 0.00117097446, 0.00105942949, 0.00310144341, 0.00228930148, 0.00288533187, 0.00211297907, 0.00102213293, 0.00103094557, 0.00281611085, 0.00217299443, 0.00326092448, 0.00236212485, 0.00112449704, 0.00124759367, 0.00326398481, 0.00252818968, 0.00353068183, 0.00239275163, 0.00113138021, 0.00117250078, 0.00310734753, 0.00225871685, 0.0029100161, 0.0022254549, 0.00112632755, 0.00107099232, 0.00310321292, 0.00228367862, 0.00295062154, 0.00215501385, 0.00105920294, 0.00106828683, 0.00280929287, 0.00216424279, 0.00324049732, 0.00237044087, 0.00111288449, 0.00121747062, 0.00304381992, 0.00239662803, 0.00346463337, 0.00239838706, 0.00113508652, 0.00118066079, 0.00304951612, 0.00221372256, 0.00298190163, 0.00221612514, 0.00116046006, 0.00108012895, 0.00304253236, 0.00225249003, 0.002865755, 0.00212419895, 0.00102496578, 0.00106809707, 0.00286701974, 0.00219458365, 0.00321589434, 0.0023889679, 0.00112114928, 0.00126457983, 0.00312188524, 0.00248825364, 0.00354548078, 0.00240250444, 0.00114510139, 0.00117239635, 0.00309985923, 0.00224609091, 0.00293491408, 0.00223828643, 0.00112896052, 0.00101845781, 0.00298116868, 0.00225473731, 0.00295628025, 0.00216749916, 0.00102600816, 0.00106546108, 0.00283870194, 0.00222395081, 0.00341109419, 0.00243516942, 0.00117312814, 0.00127003633, 0.00328772352, 0.0025489151, 0.00372877344, 0.00246729772, 0.00118806504, 0.00118987937, 0.00321460888, 0.00228257081, 0.00302483118, 0.00227660174, 0.00114651269, 0.00106830325, 0.003080728, 0.00224134466, 0.00300538563, 0.0021663215, 0.00104011002, 0.00105837733, 0.00286867237, 0.00217779097, 0.00341715547, 0.002381247, 0.00114948605, 0.00124779099, 0.00318053155, 0.00247347867, 0.00368578616, 0.00242465246, 0.0011844954, 0.00119385973, 0.00313106645, 0.00224861759, 0.00311130611, 0.00224349252, 0.00119789795, 0.00107411493, 0.00308292429, 0.00229686708, 0.00307918177, 0.00216835621, 0.00107266835, 0.00109708693, 0.00292099733, 0.00224803668, 0.00347459619, 0.00242811139, 0.00117517484, 0.00128978468, 0.00325320568, 0.0025518199, 0.00385118672, 0.00243591797, 0.00118128082, 0.00119704474, 0.0031205886, 0.00231828704, 0.00313506066, 0.00225249887, 0.00117049273, 0.00106297352, 0.00301317987, 0.00228604814, 0.00309442519, 0.00213809125, 0.00108403375, 0.00110789563, 0.00291913445, 0.00224022637, 0.00356957968, 0.00243596453, 0.00118381705, 0.00135706866, 0.00336191664, 0.0025889962, 0.00399030698, 0.00242970581, 0.00120538753, 0.00127521751, 0.00329278689, 0.00231417362, 0.00320369983, 0.00225983094, 0.00115173636, 0.00116154435, 0.00321896002, 0.00234032492, 0.00318281469, 0.00215932587, 0.00100013847, 0.00114226993, 0.00296152174, 0.00223559607, 0.00348352338, 0.00243141572, 0.0011176453, 0.00136539142, 0.00307257893, 0.0025023343, 0.00390031748, 0.00240441156, 0.00110775034, 0.00123065477, 0.0032470061, 0.0022691749, 0.00318672671, 0.00222121226, 0.00109530648, 0.00110703101, 0.00316636288, 0.00226443377, 0.00320926262, 0.00211395253, 0.00101564918, 0.0010899927, 0.00301472447, 0.0022363395, 0.00352861034, 0.00241955649, 0.00113590504, 0.00132933655, 0.00354470545, 0.00252266112, 0.00378104695, 0.00242044753, 0.00109750556, 0.00123589986, 0.00334877102, 0.00218735309, 0.00308064348, 0.00215614215, 0.00105854694, 0.00106275128, 0.00320322462, 0.00207246607, 0.00292090583, 0.00199869485, 0.000851298682, 0.000999111217, 0.00277056126, 0.00218296982, 0.00346891605, 0.00235421606, 0.00106024346, 0.00123604003, 0.00325510325, 0.00251128804, 0.00388825173, 0.00237830938, 0.00112274755, 0.00120599684, 0.00316855661, 0.00223128824, 0.00311377505, 0.00213088444, 0.00103764609, 0.00105596334, 0.0030075442, 0.00229442818, 0.00309130549, 0.00207485305, 0.000927636749, 0.00105072721, 0.00289192586, 0.00225286535, 0.00351408729, 0.00233802362, 0.00105036783, 0.00127681578, 0.00337622734, 0.00256565236, 0.00378114777, 0.00235073757, 0.0011060955, 0.00114765461, 0.00329039805, 0.00226819073, 0.00312177557, 0.00217111805, 0.00104402227, 0.000999819371, 0.00305235176, 0.00227880781, 0.00315898657, 0.00208288361, 0.000963961415, 0.0010488499, 0.00302322651, 0.00226091174, 0.00358411134, 0.00235647499, 0.0010442402, 0.00121496886, 0.00310529978, 0.00254941941, 0.00383641594, 0.0023686646, 0.00104909868, 0.00112072739, 0.0030047514, 0.00228471984, 0.0031338376, 0.00220241211, 0.00103424594, 0.00100602617, 0.00296368566, 0.00230948301, 0.00309466315, 0.00211951206, 0.000938482583, 0.00101300282, 0.0027633179, 0.00219133217, 0.00348464586, 0.00234833476, 0.0010301288, 0.00117617822, 0.00304937828, 0.00251104194, 0.00380512653, 0.00238906103, 0.00105603563, 0.00112720835, 0.00299143628, 0.00224633678, 0.00323442277, 0.00217394182, 0.0010490017, 0.000991896028, 0.00290591805, 0.00224698451, 0.00311167119, 0.00209457194, 0.000926305773, 0.00100685074, 0.00274639949, 0.00221643294, 0.00352785573, 0.0023774188, 0.00103303476, 0.00118493207, 0.00303126732, 0.0025065993, 0.00382998819, 0.00234708609, 0.00103752443, 0.00113468722, 0.00293682236, 0.00224259682, 0.00316753075, 0.00217345147, 0.00102079206, 0.000965370389, 0.0028532329, 0.00225058128, 0.00310708629, 0.00212361687, 0.000925967819, 0.00100505666, 0.00275082234, 0.00218665181, 0.00355342054, 0.00235650828, 0.00104193762, 0.00118432718, 0.00304192211, 0.00253149401, 0.00381768052, 0.00237987353, 0.00100977835, 0.00108753494, 0.0029375595, 0.00225723954, 0.00309509574, 0.00219985144, 0.00100156013, 0.000985794119, 0.00288257026, 0.00228204275, 0.00308215804, 0.00209112628, 0.000905667839, 0.000981788151, 0.0026503671, 0.00216652569, 0.00341464276, 0.00229228754, 0.00100329437, 0.00115796272, 0.00293792551, 0.00245451368, 0.00378947519, 0.00240529445, 0.00101700099, 0.00109119678, 0.00286549982, 0.00228288374, 0.00323261996, 0.00220650784, 0.00100649975, 0.000991351437, 0.00283033797, 0.00231240946, 0.00315969368, 0.00211383775, 0.000912601652, 0.000997871277, 0.00267221429, 0.00226117461, 0.00357093289, 0.00238911575, 0.00100325444, 0.00117969303, 0.00304655032, 0.00257941312, 0.00384149631, 0.00237964885, 0.00100055302, 0.00113869354, 0.00291590509, 0.00231951801, 0.003112701, 0.00220501004, 0.00100867497, 0.00101825548, 0.00283019245, 0.00230374164, 0.00303613185, 0.00210027676, 0.0009062998, 0.000981648802, 0.00267286855, 0.00220472482, 0.00342031079, 0.00233911839, 0.00101176836, 0.00119198486, 0.00286148069, 0.00245513488, 0.00380285014, 0.00235415413, 0.00103357527, 0.00109057187, 0.0029021157, 0.0022513757, 0.00317434664, 0.00215651351, 0.000984583399, 0.00100605935, 0.00284852646, 0.00224916404, 0.00307125435, 0.00207249285, 0.000900431187, 0.000994513859, 0.00261547859, 0.00221897196, 0.00372069399, 0.00236907369, 0.00103032601, 0.0011815374, 0.00327729923, 0.00255905651, 0.00406825216, 0.00237594824, 0.00104256021, 0.00110283541, 0.002997451, 0.00223340793, 0.00326428446, 0.00217332854, 0.000958269462, 0.000921000086, 0.00245440146, 0.00197901321, 0.00304667465, 0.00184841896, 0.000796266191, 0.000903294946, 0.00230242242, 0.00196744408, 0.00299470918, 0.00205012388, 0.0008738467, 0.00110161689, 0.00266559259, 0.00228213845, 0.00327766058, 0.00207150099, 0.000901588472, 0.00103612815, 0.00256917416, 0.00213730196, 0.00269239, 0.0019439453, 0.000872626551, 0.000929711328, 0.002462256, 0.00221778452, 0.00267959898, 0.00189189822, 0.000823429669, 0.000962220889, 0.0024235684, 0.0021012791, 0.00299874623, 0.00218901597, 0.000883314351, 0.00110823382, 0.00265040132, 0.00235820166, 0.00331863412, 0.00215907721, 0.000898522558, 0.00102986186, 0.00261052256, 0.00214924384, 0.0026245336, 0.00197464135, 0.000878123508, 0.00094044517, 0.00251875026, 0.00217493298, 0.00262614409, 0.00191527745, 0.000805721618, 0.000911156298, 0.00239362381, 0.00216082018, 0.00302337599, 0.00220739073, 0.000850878539, 0.00109320437, 0.00253830361, 0.00239000912, 0.00323056616, 0.00214283308, 0.000850165437, 0.000999845914, 0.00248387479, 0.00212209369, 0.00258728885, 0.00200281083, 0.000859682448, 0.00091305864, 0.0024774, 0.00217609969, 0.00268213591, 0.00190352579, 0.000802218565, 0.000967275293, 0.00236984924, 0.00209091511, 0.00300329505, 0.00211566733, 0.000870956923, 0.00112487841, 0.00266705453, 0.00237428723, 0.00322682178, 0.00209213165, 0.000855790975, 0.00103596598, 0.00256082206, 0.00209968514, 0.00261690444, 0.00194474659, 0.000842771959, 0.000948460831, 0.00246027322, 0.00210247817, 0.00255163573, 0.00184358656, 0.000760384777, 0.00088691077, 0.00227730907, 0.00202351552, 0.00281708594, 0.00207922678, 0.000845740899, 0.0010169578, 0.00259993388, 0.00231452263, 0.00314943399, 0.00208746758, 0.000836211373, 0.000957939017, 0.00251818844, 0.00207638787, 0.00257570855, 0.00190717285, 0.000843694026, 0.000864438422, 0.00247958605, 0.00208841031, 0.0025771386, 0.00186110183, 0.000790433725, 0.00087889831, 0.00238858163, 0.00204734341, 0.00300696376, 0.00218526134, 0.000869101554, 0.00102074828, 0.00261957175, 0.00227146898, 0.00317618926, 0.00206901343, 0.000842925801, 0.00093578652, 0.00245622592, 0.00200580969, 0.0025321662, 0.00191117253, 0.000828832155, 0.000838421518, 0.0024217777, 0.0019585907, 0.00247987872, 0.00178695994, 0.000753153989, 0.000870269549, 0.00224581198, 0.00191885221, 0.00281110476, 0.00198636902, 0.00083140179, 0.00102176215, 0.00253623514, 0.00219856529, 0.00305132568, 0.0019404809, 0.000819372886, 0.000900431187, 0.00241516856, 0.00202805316, 0.00247291499, 0.00180736301, 0.000805312418, 0.000797014392, 0.00232081721, 0.00202643895, 0.00244285702, 0.00172444491, 0.000736983551, 0.000814315805, 0.00225431053, 0.00198823377, 0.00276376354, 0.00199815189, 0.000812919519, 0.000966312713, 0.00254506152, 0.00225050212, 0.00300485711, 0.00201493641, 0.000812163111, 0.000918285048, 0.00251961173, 0.00206286041, 0.00255359663, 0.00187093427, 0.000811411184, 0.000823436771, 0.00241213851, 0.00207321462, 0.00253590452, 0.00179003819, 0.000752431864, 0.000834722712, 0.0021754133, 0.00199555117, 0.00279340427, 0.00203156611, 0.000816748186, 0.00101184635, 0.00241619814, 0.00229043094, 0.00305815833, 0.00201133825, 0.000826956297, 0.000958049437, 0.00228167814, 0.0020359098, 0.00250913762, 0.00186248845, 0.0008091497, 0.00083705486, 0.00223231153, 0.00201890804, 0.00247379951, 0.00180376752, 0.00075736118, 0.000886695692, 0.00216657924, 0.00199741125, 0.00286027952, 0.00205866341, 0.000836585183, 0.00110051921, 0.00250261789, 0.00225828681, 0.00315140514, 0.00200241059, 0.000845009461, 0.00102757476, 0.00247937138, 0.00206026179, 0.00255911285, 0.00186292734, 0.000833319209, 0.000942617306, 0.00247261859, 0.0020798014, 0.00253705797, 0.00178609428, 0.000759721326, 0.00095897686, 0.00235179812, 0.00200300827, 0.00285900151, 0.00203296822, 0.000829818076, 0.00112546165, 0.00262036407, 0.00226534228, 0.00308812968, 0.00198992644, 0.000831708428, 0.00100361486, 0.00253537181, 0.00207880419, 0.00252428255, 0.00186719105, 0.000819958688, 0.000905688154, 0.00247902819, 0.00207680278, 0.00257204426, 0.00177194853, 0.000761147356, 0.000880019506, 0.00239189272, 0.00203045085, 0.00284879166, 0.00202680915, 0.000822840142, 0.00105837686, 0.00267443107, 0.00231240084, 0.00312740426, 0.00197222224, 0.000822585367, 0.000976185664, 0.00255634519, 0.00208648853, 0.00257934583, 0.00183622539, 0.000802695344, 0.000899097242, 0.00248058047, 0.00206964766, 0.00254153786, 0.00174897246, 0.000746014004, 0.00087990833, 0.00238172384, 0.0020173504, 0.00284452271, 0.00201834808, 0.000829350844, 0.00108503026, 0.0026838202, 0.00228156964, 0.00317268563, 0.00192602316, 0.000871038239, 0.00102692016, 0.00264935778, 0.0020719762, 0.00251901243, 0.00181060063, 0.000801821065, 0.000860779604, 0.00250134943, 0.00207046419, 0.00248073484, 0.0017394512, 0.000733716937, 0.000873421435, 0.00237121736, 0.0019825839, 0.00281582423, 0.00199287571, 0.000807862729, 0.00106189051, 0.00259374618, 0.00222823792, 0.00303365267, 0.00190752954, 0.000804082432, 0.000929367263, 0.00258289324, 0.00202962779, 0.00250518555, 0.00178870268, 0.000799301488, 0.000841680972, 0.00249011465, 0.00202279142, 0.00249765441, 0.00172418414, 0.000738682982, 0.000865461363, 0.00236479752, 0.00197770819, 0.00283205858, 0.00197285018, 0.000806929078, 0.00105114956, 0.00262417039, 0.00226243865, 0.00307234679, 0.00190858846, 0.000800702604, 0.000939072052, 0.00246737385, 0.00197559176, 0.00251915143, 0.00178673468, 0.000766606128, 0.000825276307, 0.00234482507, 0.00194892916, 0.00248102052, 0.00170483196, 0.000700353936, 0.000826934935, 0.0022680352, 0.00190727273, 0.0027671617, 0.00196156558, 0.000789771962, 0.00105937419, 0.00264760549, 0.00218018796, 0.00312917121, 0.00196410809, 0.000834004721, 0.000977677875, 0.0026681826, 0.00201547728, 0.00263802451, 0.00180511049, 0.000817698252, 0.00087073195, 0.00260254904, 0.00208062492, 0.00255140965, 0.00175591104, 0.000733758789, 0.000871044933, 0.00244455365, 0.0019953486, 0.00291295932, 0.00208544498, 0.000820209563, 0.00112234231, 0.00295365625, 0.0023890587, 0.00325964903, 0.002041962, 0.000827795535, 0.00104713661, 0.00290449825, 0.00214549806, 0.00259303092, 0.00185871974, 0.000817707216, 0.000839719141, 0.0026542542, 0.00214871182, 0.00258472702, 0.00181301346, 0.000749240804, 0.000879167987, 0.00233572046, 0.0020748137, 0.00297666504, 0.00197736104, 0.000825692434, 0.00101117569, 0.00260991394, 0.00240411866, 0.00328368694, 0.00195183069, 0.000796951295, 0.000876250153, 0.00251016626, 0.00217366451, 0.00269675977, 0.00181764644, 0.000773311593, 0.000804267591, 0.00241723983, 0.00213607471, 0.00263311015, 0.0017536541, 0.000704659149, 0.00076484977, 0.00214802707, 0.00203093793, 0.00290226215, 0.00200730516, 0.00077145797, 0.000873572426, 0.00228564371, 0.00228667166, 0.00314750499, 0.00199404242, 0.000785416632, 0.000822092872, 0.00216708868, 0.00208584499, 0.0026680124, 0.00183427404, 0.000787676836, 0.000738666102, 0.0021368016, 0.00212691957, 0.00262140622, 0.00173749821, 0.00071264978, 0.000730321684, 0.00201695971, 0.00209039007, 0.00294594839, 0.00202197442, 0.000770380604, 0.00085059728, 0.00219376408, 0.00237087393, 0.00321944221, 0.00195554062, 0.000762323267, 0.000785386423, 0.00205096044, 0.00210587238, 0.00258186669, 0.00180249196, 0.000744899095, 0.000683338905, 0.00202033645, 0.00206665089, 0.00252682087, 0.00173987856, 0.000697595242, 0.000727504259, 0.00197228882, 0.00204372453, 0.00291422941, 0.00202088058, 0.000779427704, 0.000890648342, 0.00222216337, 0.00233230693, 0.00320462883, 0.00191186205, 0.000790867314, 0.000788121368, 0.00214681705, 0.002137437, 0.0026401456, 0.001819717, 0.000763640448, 0.000716530078, 0.00207766308, 0.00212670304, 0.0026107633, 0.00173962442, 0.000698644028, 0.000720999087, 0.00199199794, 0.00209834869, 0.00291111739, 0.00199184613, 0.000761038624, 0.000840570137, 0.00219418877, 0.00233400753, 0.00314352172, 0.00192834553, 0.000776100729, 0.000772047439, 0.00214941567, 0.00213874737, 0.0026179601, 0.00184418156, 0.000770638231, 0.000732130313, 0.00212505809, 0.00213975017, 0.00264424994, 0.00171575265, 0.000713334652, 0.000706861785, 0.00199671276, 0.00212477078, 0.00291249389, 0.0020075785, 0.000775549095, 0.000868099276, 0.00222902908, 0.00235994603, 0.003223632, 0.00195546588, 0.000772265543, 0.00080420397, 0.00214301748, 0.00212347717, 0.00260891393, 0.00180253654, 0.000753822154, 0.000728475221, 0.00209623412, 0.00211400283, 0.00256226445, 0.0017311991, 0.000701817626, 0.000719144591, 0.00200735871, 0.00208085752, 0.00288888835, 0.00206591724, 0.000779749011, 0.000909463153, 0.00226305774, 0.00233434164, 0.00322995801, 0.00194590783, 0.000805186981, 0.000815112027, 0.00219293335, 0.00214817445, 0.00267589698, 0.00177662994, 0.000757342379, 0.000718267867, 0.00210775342, 0.00218751864, 0.00259026466, 0.00172900106, 0.00069329777, 0.000722888799, 0.00199990603, 0.00211066497, 0.00293756765, 0.00201253523, 0.000754609879, 0.000873306184, 0.00218927721, 0.00234572077, 0.00317534222, 0.00193164754, 0.000756300229, 0.000788070669, 0.00212862855, 0.00215817126, 0.00261636195, 0.00185142853, 0.0007622267, 0.000719773001, 0.00215570233, 0.00215515029, 0.00262832944, 0.00176935864, 0.000712526147, 0.000733632594, 0.002044708, 0.00210672244, 0.00296324305, 0.00199694838, 0.000773330044, 0.000863275374, 0.00226065144, 0.00237970264, 0.00320585514, 0.00197560294, 0.000772653788, 0.000806288095, 0.00219885632, 0.00218186295, 0.00266177207, 0.00185904163, 0.000760997937, 0.000722871569, 0.00216237549, 0.00217764918, 0.00247821491, 0.00172122533, 0.000691684894, 0.00070699316, 0.00202705036, 0.00207247911, 0.00294793211, 0.00201918604, 0.000771633291, 0.000860557018, 0.0021592374, 0.00230179727, 0.00321208569, 0.00201606727, 0.000790361082, 0.000838342472, 0.0022431924, 0.00216783118, 0.00273111206, 0.00182215951, 0.000781811192, 0.000725354126, 0.00218216213, 0.00218478614, 0.00262232614, 0.00173051783, 0.000697174517, 0.000715582166, 0.00202368596, 0.0021259624, 0.00289690471, 0.00202518189, 0.000772123516, 0.000877387531, 0.00227473304, 0.00242183078, 0.003252564, 0.00197899807, 0.000764249067, 0.000814401952, 0.00216544583, 0.00217030826, 0.00261439267, 0.00181696995, 0.000768317201, 0.000710506516, 0.00213261065, 0.00221382757, 0.00261673005, 0.00180013583, 0.000712212815, 0.000751836342, 0.00211078231, 0.00212299661, 0.00305130263, 0.00198315107, 0.0007965322, 0.000885801506, 0.00233158842, 0.00242204731, 0.00323228678, 0.0019264376, 0.00076623325, 0.000792393461, 0.00218746439, 0.00218336261, 0.00267115072, 0.00182217336, 0.000762547832, 0.000719257339, 0.00215203944, 0.00219171611, 0.00265162159, 0.00176214054, 0.000701357436, 0.000730282278, 0.0020238217, 0.00212023035, 0.00295429351, 0.00199723337, 0.000772776082, 0.000853738922, 0.00226371246, 0.002419475, 0.00325199519, 0.00202127779, 0.000789659447, 0.0008184443, 0.00224651396, 0.00216526235, 0.00275110733, 0.00183534471, 0.000794407446, 0.000727221777, 0.00221888488, 0.00219284487, 0.00268876157, 0.00168849167, 0.000711750356, 0.000720843498, 0.00207444653, 0.00215695193, 0.00298656221, 0.00200742367, 0.000780643488, 0.000882367138, 0.00225418503, 0.00243050233, 0.00326697272, 0.00196098862, 0.000765443256, 0.000810406578, 0.00218885951, 0.00216645072, 0.00263153249, 0.00179591659, 0.000744183199, 0.000712110952, 0.00209925161, 0.0021945457, 0.00259170029, 0.00173923187, 0.000705474813, 0.000728559855, 0.00203979923, 0.0021593424, 0.00297584152, 0.00204929011, 0.000787054538, 0.000944753177, 0.00242957775, 0.00244971528, 0.00329529517, 0.00195180927, 0.000802447845, 0.000842794892, 0.00230464176, 0.00222550542, 0.0026995386, 0.00182941754, 0.000791948347, 0.000750088773, 0.00225795363, 0.00220832997, 0.00268880115, 0.00175286387, 0.000722943863, 0.000760489085, 0.0021217363, 0.0021380973, 0.00297114975, 0.0020016809, 0.000780677306, 0.000891865348, 0.00227864087, 0.00237595732, 0.00323341275, 0.00195983937, 0.000794505875, 0.000805629417, 0.00225538644, 0.00217617326, 0.00274386699, 0.00190975133, 0.000821957015, 0.000793307612, 0.00233822293, 0.0022332517, 0.00281237112, 0.00173471996, 0.000765790173, 0.000763669901, 0.00218278891, 0.00218835659, 0.00305751711, 0.00201664027, 0.000794700522, 0.000898793165, 0.002451865, 0.0024833444, 0.00332993944, 0.00198695716, 0.000806286873, 0.000829006778, 0.0022997777, 0.00220922125, 0.00271395408, 0.00180108368, 0.000776663772, 0.000735661539, 0.00218045991, 0.00221021776, 0.00264967536, 0.00170258072, 0.000729557592, 0.000726076774, 0.00213057408, 0.00219122181, 0.00300396606, 0.00199899054, 0.000796232314, 0.000883105502, 0.00232638745, 0.00239067734, 0.00333588407, 0.00192008982, 0.000821009453, 0.00079099799, 0.00219831034, 0.00205528247, 0.00274100038, 0.00179990963, 0.000791301194, 0.000709942309, 0.00217128615, 0.00216182601, 0.00267760619, 0.00173826597, 0.000731968496, 0.000704126083, 0.00203789282, 0.00208905945, 0.00298063038, 0.00201882375, 0.000778413843, 0.000840348715, 0.00225377013, 0.00230046036, 0.00326891872, 0.0019466728, 0.000787309895, 0.000773824693, 0.00211973116, 0.0020776235, 0.00265328889, 0.00188182574, 0.000794304593, 0.000704100239, 0.00210532756, 0.00205252832, 0.00262863934, 0.00175959081, 0.000749998027, 0.000718268857, 0.00198953436, 0.00199223775, 0.00289357477, 0.00189377286, 0.000791831815, 0.000834846869, 0.00220126403, 0.00227214792, 0.00308190868, 0.00185704406, 0.000774630345, 0.000756863272, 0.00207889127, 0.00206469884, 0.00257393159, 0.00174242957, 0.000760518713, 0.000686437998, 0.00200566649, 0.00202591927, 0.00253126281, 0.0017085342, 0.000700272969, 0.000659376034, 0.00184033054, 0.00197212538, 0.00275214273, 0.00197581807, 0.000782361138, 0.000802459719, 0.00205472903, 0.00228477828, 0.00313710584, 0.00194636907, 0.000792505161, 0.000780059316, 0.00206800457, 0.00210503582, 0.0027186363, 0.00178038853, 0.000798392866, 0.000702873105, 0.00205785804, 0.00207417388, 0.00258203107, 0.00171867432, 0.000724075013, 0.000689588487, 0.00190451334, 0.0020218289, 0.00293289288, 0.00204390893, 0.00079063786, 0.000829097582, 0.00212942692, 0.00228263135, 0.00320776505, 0.00198375038, 0.000784618082, 0.000769985723, 0.00199283776, 0.00202190713, 0.00261055375, 0.00181936368, 0.000783122727, 0.000675857009, 0.00195815554, 0.0020474086, 0.00259547634, 0.00178169413, 0.000722915924, 0.000698764226, 0.00183989864, 0.00193926331, 0.0030287595, 0.00195392151, 0.000818835862, 0.000809858204, 0.00205634278, 0.00217565731, 0.0031230757, 0.00186750921, 0.000774557993, 0.000739573909, 0.00192204001, 0.00193677575, 0.00257497979, 0.00174299034, 0.000768270984, 0.000673208444, 0.00190666993, 0.00191346963, 0.00257310667, 0.00166073442, 0.000700102013, 0.000675191288, 0.00174166658, 0.00179876364, 0.00283169234, 0.00187296572, 0.000785590673, 0.000786272576, 0.00194051501, 0.00201481557, 0.00315063633, 0.00191423576, 0.000795600645, 0.000744951249, 0.001868224, 0.00179002038, 0.00264740037, 0.00175118668, 0.00080057676, 0.000666221837, 0.0018403359, 0.00178319088, 0.00258079381, 0.00163211592, 0.000727334758, 0.000659004785, 0.0017499876, 0.00175356073, 0.00284422655, 0.00192935148, 0.000794060878, 0.000807527453, 0.00198318018, 0.00199336139, 0.00317213079, 0.00189705088, 0.000798239198, 0.000740001211, 0.00190441182, 0.00181117188, 0.00260850415, 0.00175314769, 0.000781542214, 0.000672085618, 0.00184219726, 0.00180988444, 0.00255400827, 0.00168824242, 0.000727874227, 0.000667019398, 0.00176462333, 0.00176564255, 0.00291477842, 0.00194689608, 0.000800338748, 0.000802071008, 0.00196925737, 0.00196692161, 0.00318238209, 0.00185018987, 0.000804042676, 0.000732829038, 0.0019011572, 0.00180315785, 0.00261690165, 0.00176758505, 0.00079004548, 0.000672383234, 0.0018889542, 0.0018238168, 0.00259905355, 0.00169096247, 0.000725798309, 0.000672978873, 0.00176812778, 0.00177878607, 0.00289994199, 0.00191803754, 0.000784502598, 0.000799635891, 0.00193978474, 0.00198541069, 0.00312794885, 0.00187022646, 0.000790157705, 0.000733699067, 0.00189058669, 0.00182470586, 0.0026201359, 0.00182235637, 0.000791268307, 0.000692844042, 0.00189093128, 0.00182196347, 0.00266113644, 0.00166000566, 0.000756903784, 0.000662149454, 0.00178955693, 0.00176695897, 0.00288748252, 0.00190315966, 0.000792454521, 0.0007959184, 0.00198507821, 0.00201096898, 0.00317613524, 0.00188569725, 0.000797572022, 0.000739391835, 0.00191204774, 0.0018338121, 0.00263937353, 0.00176690356, 0.000785313779, 0.000672827824, 0.00186043838, 0.00182290887, 0.00258203479, 0.00166023639, 0.000726178114, 0.000648727757, 0.00176681532, 0.00178053009, 0.00291975518, 0.00197989307, 0.000794401392, 0.000809848541, 0.00199348084, 0.00200562063, 0.00329948822, 0.00185007288, 0.000824242074, 0.000736773538, 0.00192570512, 0.00181000074, 0.00264814589, 0.00171576568, 0.000786468503, 0.000668715686, 0.00188838062, 0.00183072931, 0.00260788412, 0.00168284168, 0.00072040048, 0.000663517683, 0.00179999357, 0.00177218392, 0.0029218921, 0.00192612025, 0.000778957794, 0.00080414454, 0.00196640333, 0.00200895057, 0.00317051914, 0.00186872203, 0.000793363142, 0.000745819299, 0.00189146597, 0.00182730006, 0.00262624258, 0.00180470606, 0.000786183809, 0.00067966606, 0.00189939898, 0.00183604192, 0.00270368601, 0.00173685013, 0.000739859883, 0.000679335091, 0.00179244333, 0.0018076764, 0.00303827552, 0.00191862904, 0.00080662308, 0.000804039184, 0.00199687411, 0.00204086234, 0.00320718903, 0.00184801081, 0.000791578263, 0.000737402937, 0.00191992451, 0.00184718776, 0.00266973232, 0.00175377273, 0.000771821127, 0.000670097477, 0.00189648941, 0.00187077827, 0.0026245059, 0.00166200765, 0.000712889538, 0.00066817546, 0.00178292592, 0.00182844943, 0.00291947857, 0.00192916894, 0.000794989464, 0.000799659116, 0.00201155175, 0.00204064674, 0.00323906494, 0.00191675639, 0.000807743811, 0.000760178897, 0.00196012366, 0.00184116117, 0.00270396261, 0.00174005737, 0.000796336797, 0.000671551388, 0.00190711545, 0.00187253254, 0.00261308858, 0.00163830467, 0.000717022573, 0.000663210114, 0.00177897653, 0.0018111117, 0.00290379138, 0.00188384927, 0.000783980591, 0.000801054761, 0.00197699876, 0.00203761528, 0.00316126016, 0.00181524304, 0.000773805892, 0.000748821127, 0.00190260343, 0.00181646342, 0.0025741607, 0.00169788802, 0.00077824475, 0.000669891597, 0.00188465905, 0.00184077211, 0.00256783143, 0.00167437154, 0.000713491696, 0.000687539927, 0.00178729766, 0.00179200072, 0.00300491578, 0.00190459494, 0.000801992661, 0.000800292939, 0.00199591857, 0.00203808863, 0.00318035879, 0.0018259082, 0.000778603775, 0.000723475998, 0.00193159236, 0.0018565713, 0.00264948863, 0.00172881188, 0.000780817936, 0.000670013542, 0.00190866913, 0.00186475844, 0.00260463427, 0.00164574164, 0.000710038468, 0.000679408608, 0.00178339612, 0.00182146672, 0.0029005073, 0.00188343704, 0.000792572391, 0.000796971028, 0.00198879419, 0.00207249797, 0.00318198279, 0.00187330088, 0.000794752734, 0.000751496118, 0.00193901511, 0.00187836995, 0.0027088041, 0.00173834199, 0.000786471472, 0.000664004474, 0.00190032681, 0.00188011967, 0.00261292607, 0.00162942673, 0.000717288465, 0.00064515596, 0.00176369806, 0.00178488903, 0.00290811877, 0.00188619457, 0.000780810486, 0.000777619076, 0.00202115183, 0.00208528363, 0.00321600866, 0.00184972154, 0.000784660806, 0.000726360187, 0.00191470142, 0.00189274084, 0.00266607315, 0.00173830905, 0.000774431857, 0.000646750384, 0.00186571979, 0.00188194762, 0.0026169566, 0.00169778219, 0.00072195963, 0.000647646026, 0.00178176886, 0.00183655752, 0.00300163054, 0.00196020841, 0.000799088157, 0.000779060938, 0.00200187508, 0.00208039233, 0.00331438449, 0.00182291411, 0.000806346361, 0.000708796491, 0.00191716966, 0.00190421706, 0.00267598964, 0.0017581709, 0.000796240696, 0.000651254551, 0.00191989436, 0.00192024978, 0.00261117844, 0.00168236671, 0.00072516565, 0.0006438985, 0.00179993699, 0.00184545398, 0.00292999367, 0.00190611382, 0.000792628271, 0.000779863098, 0.00198989036, 0.00204408425, 0.00317248679, 0.00182321528, 0.000801208662, 0.000707270578, 0.00193343288, 0.00185761589, 0.00260442216, 0.00173861522, 0.000787873636, 0.000652365328, 0.00190104311, 0.00186884648, 0.00265971711, 0.00166316004, 0.000737452821, 0.00063468446, 0.00181110739, 0.00182574906, 0.00287559978, 0.00190135813, 0.000780264963, 0.000743381155, 0.00198590592, 0.00200437452, 0.00314974994, 0.00184078619, 0.000788965495, 0.00068827864, 0.00191022304, 0.00181806169, 0.00260877353, 0.0017208705, 0.000778067508, 0.000638128957, 0.00185861543, 0.0018026568, 0.00260346779, 0.00162999774, 0.000723551144, 0.000627316243, 0.00178756914, 0.00181643385, 0.002933176, 0.00197653496, 0.00080572319, 0.000776293804, 0.00198481744, 0.00195073476, 0.00333275623, 0.00182164263, 0.000844428258, 0.00070288789, 0.00192514446, 0.00184553396, 0.00268857763, 0.00170692219, 0.000778489804, 0.000625557674, 0.00186682411, 0.00190515176, 0.00263406453, 0.00163885858, 0.000698252406, 0.000612834643, 0.00178647519, 0.00186342478, 0.00298511144, 0.00189652189, 0.000775460503, 0.000747710175, 0.00194948388, 0.00210520532, 0.003243302, 0.00180164096, 0.000770949759, 0.000666095177, 0.00187747716, 0.00190591172, 0.00266056322, 0.00174209871, 0.000757022412, 0.000621647807, 0.00187895587, 0.00185976911, 0.00268467283, 0.00164219888, 0.000696407515, 0.000614965218, 0.00178245758, 0.0017993236, 0.00301773869, 0.00186326809, 0.000762196141, 0.000744304154, 0.00196871138, 0.00205407036, 0.00324407243, 0.00180568977, 0.000757098082, 0.00066069141, 0.0018673545, 0.00184701709, 0.00264891773, 0.0016929697, 0.000739640265, 0.000600128726, 0.00183344132, 0.00183280068, 0.00261169579, 0.00160922459, 0.000673434988, 0.000580442604, 0.0017176551, 0.0017380683, 0.00286064832, 0.0018555799, 0.0007459771, 0.000704721489, 0.00194847642, 0.00197229511, 0.00324593857, 0.00182891171, 0.000766133657, 0.000654308009, 0.00186941575, 0.00176290493, 0.00271411636, 0.001666956, 0.000777828798, 0.000597385224, 0.00188101083, 0.00184262847, 0.00259975949, 0.00159148488, 0.000699311902, 0.000597470615, 0.00177016738, 0.00180559617, 0.00294770254, 0.00186213758, 0.000771973806, 0.000720220385, 0.00193900126, 0.00201266608, 0.00318811461, 0.00174169324, 0.000765261357, 0.000659658632, 0.00187213416, 0.00178711652, 0.00255121314, 0.001623736, 0.000772137893, 0.000611031835, 0.00186334318, 0.00179381238, 0.00255144364, 0.00158922561, 0.000704789767, 0.000617830141, 0.00175764214, 0.00172847358, 0.00304585905, 0.00179663918, 0.000813494495, 0.000744023593, 0.00199959194, 0.00201320741, 0.00321975024, 0.00174958888, 0.000777923269, 0.000671996269, 0.00186871493, 0.00180302234, 0.00266028102, 0.00162074564, 0.000771181949, 0.000609826413, 0.00184116291, 0.00184392696, 0.00266022817, 0.0015582653, 0.000706152525, 0.000601365755, 0.00171087089, 0.00176680356, 0.00290391152, 0.0018070715, 0.000777783513, 0.000715266622, 0.00192317565, 0.00198013405, 0.00311162998, 0.0017782459, 0.000788533769, 0.000655404525, 0.00185056869, 0.00174064317, 0.00262097712, 0.00162556756, 0.00080050918, 0.000600289379, 0.00188138697, 0.00182093878, 0.00250103977, 0.00153585663, 0.000719297153, 0.000588513969, 0.00173300644, 0.00175291148, 0.00278818118, 0.00176954246, 0.000790661608, 0.000704469043, 0.00192935439, 0.00196958263, 0.00305227027, 0.00168523786, 0.000781773939, 0.000640539685, 0.00182080525, 0.00174509245, 0.00247407611, 0.00156481494, 0.000765203324, 0.000581068394, 0.00177495554, 0.0017626473, 0.00243002479, 0.00150978018, 0.000710712688, 0.000578022562, 0.00170097512, 0.0016933016, 0.00273165503, 0.0017529031, 0.00077364326, 0.000712400535, 0.00190958334, 0.00191216613, 0.0030452814, 0.00163054338, 0.000776157598, 0.000628778012, 0.00178043614, 0.00173114799, 0.00241317484, 0.00153111818, 0.000744944089, 0.000573184807, 0.00174548116, 0.00169679709, 0.00236254977, 0.00145164167, 0.000690554618, 0.000562177564, 0.00165176182, 0.00165595044, 0.00263478467, 0.00167441426, 0.000735358743, 0.000667321438, 0.00178746693, 0.00183815346, 0.00286781997, 0.00159342284, 0.000738514704, 0.000604543777, 0.00174448697, 0.00165406102, 0.00236482057, 0.00149800081, 0.000725196092, 0.000550875615, 0.00170781778, 0.00164014334, 0.00233869464, 0.00140112138, 0.000657804718, 0.000528724457, 0.00160610187, 0.00159822148, 0.0025482038, 0.00161837251, 0.000708030886, 0.000633370539, 0.00173919217, 0.00178200123, 0.002803304, 0.00157142873, 0.000711808039, 0.000583131972, 0.00168237614, 0.00161557749, 0.0023228419, 0.00145578349, 0.000704843027, 0.000541610352, 0.00165679713, 0.00160639558, 0.00227517774, 0.00138533616, 0.000653994386, 0.000524251431, 0.00159302994, 0.00158494769, 0.00253102346, 0.00163584505, 0.000712627661, 0.00064982794, 0.00174791215, 0.00174780679, 0.0028829556, 0.00156074506, 0.000740253716, 0.000581262808, 0.00168869086, 0.00157769164, 0.00232311618, 0.00144929625, 0.000723000383, 0.000524658884, 0.00166552037, 0.00160881714, 0.00228006137, 0.00140183815, 0.000661323895, 0.000513955485, 0.00158604828, 0.00157468126, 0.00257421797, 0.00164250832, 0.000720273645, 0.00063319155, 0.00174976361, 0.00177470036, 0.00279994961, 0.00154556509, 0.000725883408, 0.000573431258, 0.00167789473, 0.0016047539, 0.00226544915, 0.0014915705, 0.00072121009, 0.000541785383, 0.00171400828, 0.00160905009, 0.00232582958, 0.00138952269, 0.000678688055, 0.00052940048, 0.00162482704, 0.00155808264, 0.00255887443, 0.00154957839, 0.000721607765, 0.000623783213, 0.00176370481, 0.00178147864, 0.0027354015, 0.00152519578, 0.000719922245, 0.000568517891, 0.00168639992, 0.00159870076, 0.00225800532, 0.00141975179, 0.000701348239, 0.000525608601, 0.00166053663, 0.00158605282, 0.0022154809, 0.00137199752, 0.000650827657, 0.000517704582, 0.00156495953, 0.0015308545, 0.00248299097, 0.00161037408, 0.000710619264, 0.000628369744, 0.00174633367, 0.0017252285, 0.00274588238, 0.00155496458, 0.000710502733, 0.000575040933, 0.00169592979, 0.00158140901, 0.00233494025, 0.00142396369, 0.000709349231, 0.000530854275, 0.0016876366, 0.00159562589, 0.00223526196, 0.00137931074, 0.000650106056, 0.00051749585, 0.00159834547, 0.00157914218, 0.00249369303, 0.00161252159, 0.000700782926, 0.000627596164, 0.00177709677, 0.00176868599, 0.00275410246, 0.00152564095, 0.000699605152, 0.000572926481, 0.00169981434, 0.00159006787, 0.00225901324, 0.00140997185, 0.000706971972, 0.000532473961, 0.00174057775, 0.00162685954, 0.00221423828, 0.00136653625, 0.000643082254, 0.00053184235, 0.00167358248, 0.00155593886, 0.00254110619, 0.00155479647, 0.000731524953, 0.000633507734, 0.00185781054, 0.00177275029, 0.00269805267, 0.00148852053, 0.000713180983, 0.000576538674, 0.00176548539, 0.0016032221, 0.00222558086, 0.00140565867, 0.00070963864, 0.000536363572, 0.00177010847, 0.00159698608, 0.00218176004, 0.00135189178, 0.00064887054, 0.000526025833, 0.00165974, 0.00153890462, 0.00243655196, 0.00155210786, 0.000708910346, 0.000632425188, 0.00188288128, 0.00174896244, 0.0026930098, 0.00153118244, 0.000724222278, 0.00059737725, 0.00183303445, 0.00158152706, 0.00232859096, 0.0013975905, 0.000733694818, 0.000543388072, 0.00180733809, 0.00161481532, 0.00222988217, 0.00133708201, 0.00067139871, 0.000534272811, 0.00171119743, 0.0016048929, 0.0025090971, 0.00158392487, 0.000734231318, 0.000664947729, 0.0019743396, 0.00181660836, 0.00274428329, 0.0015143177, 0.000738896662, 0.000608759874, 0.00190643419, 0.00163228542, 0.00225811079, 0.00139888749, 0.000729994965, 0.000556596846, 0.0018666517, 0.00163107901, 0.00220252736, 0.00135673361, 0.0006768764, 0.000542988419, 0.0017387094, 0.00156667852, 0.00250803516, 0.00156632578, 0.000739504234, 0.000660874997, 0.00196407828, 0.00175588287, 0.00273243221, 0.00146578124, 0.000740866002, 0.000602098415, 0.00187345257, 0.00161072542, 0.00220070849, 0.00138418865, 0.000721382909, 0.000552925107, 0.00184684573, 0.00159819622, 0.00215814263, 0.00133158767, 0.000666906941, 0.000546175463, 0.00174673123, 0.00157375203, 0.00245257886, 0.00156730821, 0.000735728885, 0.00065782317, 0.00190578832, 0.00174505403, 0.00264976732, 0.00148827967, 0.000735819223, 0.000593675359, 0.00186229718, 0.00160035794, 0.00219221879, 0.00142584497, 0.000736955728, 0.000557096326, 0.00184590626, 0.00158992433, 0.00222976226, 0.00132156722, 0.000693288574, 0.000544743612, 0.00176343776, 0.00156804791, 0.00242447713, 0.00153905712, 0.000741450465, 0.000660302991, 0.00193395361, 0.00177392852, 0.00264880317, 0.0014800824, 0.000743536686, 0.000605478999, 0.00187297992, 0.00161768624, 0.00220323354, 0.00139321957, 0.00073383475, 0.000562410743, 0.00182902219, 0.00162534229, 0.00215564063, 0.00132396712, 0.000682286045, 0.000550019671, 0.00176807982, 0.00159562449, 0.00243677106, 0.00158102578, 0.000755176006, 0.000679922872, 0.00196626084, 0.0017878057, 0.00272154179, 0.00149231637, 0.000757322821, 0.000617964659, 0.0019216201, 0.00162837363, 0.00221905601, 0.00140247634, 0.00074476708, 0.000570774311, 0.00187609193, 0.00163733261, 0.00219964399, 0.00135332427, 0.000684395083, 0.000556357671, 0.0017924665, 0.00160007586, 0.00247820886, 0.00157891377, 0.000744012999, 0.000685908948, 0.00196086359, 0.00177505089, 0.00271495152, 0.00148987467, 0.000746053818, 0.000613808748, 0.00187733141, 0.00163008634, 0.00220373692, 0.00142727082, 0.00074756291, 0.000573108089, 0.0018438726, 0.0016087651, 0.00225682626, 0.00134831725, 0.000699064694, 0.000564805465, 0.00179862417, 0.00159544044, 0.00254114717, 0.00153216103, 0.000763566233, 0.000685451552, 0.00200337544, 0.00181722676, 0.00271803513, 0.00149517204, 0.000763777934, 0.000616759935, 0.00193779729, 0.00164293929, 0.00225042482, 0.00140669919, 0.000757418806, 0.000576315331, 0.00193276478, 0.00164664618, 0.00222509494, 0.00133802718, 0.000697081443, 0.000564300281, 0.00180376053, 0.00160124106, 0.00249018823, 0.0015639005, 0.000766860438, 0.000688637549, 0.00200979994, 0.00179339503, 0.00273351488, 0.00149714435, 0.000768618425, 0.000624933455, 0.00194815942, 0.0016053085, 0.00229077856, 0.00136782252, 0.000761496311, 0.000569245254, 0.00193717587, 0.00164902059, 0.00220184191, 0.00132249703, 0.00069650769, 0.000560630055, 0.00180704135, 0.00158401683, 0.00248695444, 0.00154237845, 0.00075752649, 0.000691442343, 0.0020071303, 0.00178476609, 0.0027226964, 0.00147450739, 0.000746471283, 0.000632121169, 0.00191124901, 0.00157623994, 0.00220192573, 0.00136727374, 0.000744651072, 0.000570048229, 0.00186020357, 0.00158198946, 0.00216341717, 0.00134211255, 0.000686192012, 0.000568240881, 0.00175806624, 0.00155537459, 0.00250918278, 0.00153376674, 0.000762317504, 0.000688960892, 0.0019751424, 0.00177490327, 0.00266374997, 0.00145259162, 0.000742833072, 0.000624476233, 0.00186071033, 0.001608341, 0.00215402595, 0.00137069018, 0.000715614937, 0.000561775349, 0.00183316891, 0.00168439397, 0.00215846091, 0.00131056528, 0.000633444986, 0.000539314293, 0.00168158032, 0.00161263742, 0.00245242473, 0.00152201578, 0.000743256474, 0.000661429425, 0.00191034493, 0.00184655993, 0.00269283843, 0.00152031961, 0.000741648953, 0.000622440479, 0.00185362389, 0.00164339307, 0.00226796838, 0.00141007325, 0.000746433274, 0.000563124078, 0.00182730006, 0.00165645021, 0.00220507942, 0.00132969103, 0.000661098631, 0.000538285123, 0.00169915496, 0.0016068836, 0.0024109215, 0.00155509764, 0.000736132031, 0.000655307726, 0.00186141091, 0.00180563657, 0.00266631297, 0.00150300597, 0.000727780513, 0.000592066906, 0.0017645763, 0.00162870856, 0.00216447539, 0.00139349559, 0.000717785151, 0.000534567225, 0.00174181757, 0.0016328434, 0.00212129019, 0.00135542674, 0.000668334716, 0.000529849553, 0.00165991078, 0.001565777, 0.00245334185, 0.00156062178, 0.000735149253, 0.000654379022, 0.0018561983, 0.0017678669, 0.00266700541, 0.00146196433, 0.000722035358, 0.000573656289, 0.00177362701, 0.00161868532, 0.00215025432, 0.00139363436, 0.000720504264, 0.000532448292, 0.00174698245, 0.00162489817, 0.00212657126, 0.00133230363, 0.000662059232, 0.000528758799, 0.00166291289, 0.0015668479, 0.00237635057, 0.00154219184, 0.000725267339, 0.000645026565, 0.0018303215, 0.00174241792, 0.00256352732, 0.00145853963, 0.000719661592, 0.000579387473, 0.00178936368, 0.00160582073, 0.00213093986, 0.00141014485, 0.000722688972, 0.000545690244, 0.00178875728, 0.00161397853, 0.00214837887, 0.00133431575, 0.000675996765, 0.000529865967, 0.0016944427, 0.00158433907, 0.00238340721, 0.00152989407, 0.000722903176, 0.000646974193, 0.00185469352, 0.00177240255, 0.00257921801, 0.0014651143, 0.000718528056, 0.000583557645, 0.00179516792, 0.00161610125, 0.00211708318, 0.00137885613, 0.000702938065, 0.000532514998, 0.00171385065, 0.00160509604, 0.00205890625, 0.00131723005, 0.000658021308, 0.000513522129, 0.00162032212, 0.00160796579, 0.00235324726, 0.00157125143, 0.00071768288, 0.000648189976, 0.0018208106, 0.00181951444, 0.00268219737, 0.00145768491, 0.000726288883, 0.000574182777, 0.00178938243, 0.00164632627, 0.00213963795, 0.00138305675, 0.000711511704, 0.000535318046, 0.00177331315, 0.00165282527, 0.00210296782, 0.00133451214, 0.000656471704, 0.000528775679, 0.00164724828, 0.00161658681, 0.00235927547, 0.00154766289, 0.00071462465, 0.000642758096, 0.00178756053, 0.00179366558, 0.00254678819, 0.00147081772, 0.000710867171, 0.000581940752, 0.00176341087, 0.00163117459, 0.00210196013, 0.00140138099, 0.000712585868, 0.000550349825, 0.00176807726, 0.00163723179, 0.00210624537, 0.0013416314, 0.000654398405, 0.00052781665, 0.00162761402, 0.00159226952, 0.0023548475, 0.00155570335, 0.000724691025, 0.000647905283, 0.00182771508, 0.00181873341, 0.0025331683, 0.00149796228, 0.000716838054, 0.000591235119, 0.00173598703, 0.00162573229, 0.00206681015, 0.00141666515, 0.000703581492, 0.000537291693, 0.00172196946, 0.00162616593, 0.00201791292, 0.00133664836, 0.000651700364, 0.000530180929, 0.00161424908, 0.00159726909, 0.00226546219, 0.00155989814, 0.000715794624, 0.00064526702, 0.00182256883, 0.00180471898, 0.00253961259, 0.00150132948, 0.0007105447, 0.000563986774, 0.00169741118, 0.00156143925, 0.00214725686, 0.00137847615, 0.0006943763, 0.000532343227, 0.00177662657, 0.00164618366, 0.0020862543, 0.0013189204, 0.000642922299, 0.000532660459, 0.00170460157, 0.00159815815, 0.00236156536, 0.00155619532, 0.000709338405, 0.000670528738, 0.00191465579, 0.00178150937, 0.00258892961, 0.00147649902, 0.000711469678, 0.000611862575, 0.00185608689, 0.00162274763, 0.00210549985, 0.00137886661, 0.00071629521, 0.000554456608, 0.00184328039, 0.00164336478, 0.00208653789, 0.00135063601, 0.000658105477, 0.000557869498, 0.00175079983, 0.00160216459, 0.00240977923, 0.00154608081, 0.000725453894, 0.000669797475, 0.00195480906, 0.00182692893, 0.00260818331, 0.00148439023, 0.000725858554, 0.000620139414, 0.00188501005, 0.00166318531, 0.00213143998, 0.00140216446, 0.000700869772, 0.000567345705, 0.00186096819, 0.0016485079, 0.00207781931, 0.0013426973, 0.000638419122, 0.000556653657, 0.00170544407, 0.00156552356, 0.00232363795, 0.00154637825, 0.000707498053, 0.000672341557, 0.00187625329, 0.00177444273, 0.00255387463, 0.0015016041, 0.000716098293, 0.000629487331, 0.00183671468, 0.00163222488, 0.00218199682, 0.00141222123, 0.00071663555, 0.000560991408, 0.00180616253, 0.00168649468, 0.0020844005, 0.00132961012, 0.000652095128, 0.000530074059, 0.0016696254, 0.00158294186, 0.00232947501, 0.00155394152, 0.000694473565, 0.000655911979, 0.00183801784, 0.00178574061, 0.00258543994, 0.00149814633, 0.000689115201, 0.000585555565, 0.00178540393, 0.00161588204, 0.00208087661, 0.00139130163, 0.00067365513, 0.000534236897, 0.00178362115, 0.00162617106, 0.00203351793, 0.00137046434, 0.000631885719, 0.00053511071, 0.00168571912, 0.00156380946, 0.00233736564, 0.00161681615, 0.000698835182, 0.000649421476, 0.00184549682, 0.00175474142, 0.00254661753, 0.0014432047, 0.000693839509, 0.000575884769, 0.00180615054, 0.00161234895, 0.00207077549, 0.00136584591, 0.000688037369, 0.000541574205, 0.00180506508, 0.00163563795, 0.00203817012, 0.0013386244, 0.000628144538, 0.000513573061, 0.00166708371, 0.00159294205, 0.00228438503, 0.00156145042, 0.000681790349, 0.000613657816, 0.00180113863, 0.00175340229, 0.00250109727, 0.00148411887, 0.00068846863, 0.000552303041, 0.00179071317, 0.00162061211, 0.00208461261, 0.00141777867, 0.000692220055, 0.000535923755, 0.00178323314, 0.00163470639, 0.0020713273, 0.00133984315, 0.000637633493, 0.000504334981, 0.00167352427, 0.00159511541, 0.0022958247, 0.0015504685, 0.000692467089, 0.000621398445, 0.00184697157, 0.00180414855, 0.00251671067, 0.00150257873, 0.000685100793, 0.000562423549, 0.00181147456, 0.00161957263, 0.00208473159, 0.00141924573, 0.000672283291, 0.000523612427, 0.00177381618, 0.00161304593, 0.00202218094, 0.00134017481, 0.000632546667, 0.000500158931, 0.00169178215, 0.00157757022, 0.00229034387, 0.00161589147, 0.000698672375, 0.000639222737, 0.00188899552, 0.00176274125, 0.00257381168, 0.00150885468, 0.000704173697, 0.000559603446, 0.00180147635, 0.00159607711, 0.00207240693, 0.00138013065, 0.000678003998, 0.000512280036, 0.00177430687, 0.00160969584, 0.00200898782, 0.00132385048, 0.000627121713, 0.00049587281, 0.00167678902, 0.00156014552, 0.00227715191, 0.0015726299, 0.000679044169, 0.000605851412, 0.00179866946, 0.00172213675, 0.00245861895, 0.00147578912, 0.000674393552, 0.000538558466, 0.00173912849, 0.00158095278, 0.00204929989, 0.00144246267, 0.000678086071, 0.000511681312, 0.00177250721, 0.00158376864, 0.00205818028, 0.00137096969, 0.000627188012, 0.000495540909, 0.00168928748, 0.00153183134, 0.00227846508, 0.0015458191, 0.000669713831, 0.000604897621, 0.00188206567, 0.00171006285, 0.00250858301, 0.00148943218, 0.000677301374, 0.000539432571, 0.00178629847, 0.00157255656, 0.00208433717, 0.00141367107, 0.000673829811, 0.000502530136, 0.00177008135, 0.00158820848, 0.00201638089, 0.00135551987, 0.000618075428, 0.0004912609, 0.00168830366, 0.00149209681, 0.00226871506, 0.00159853487, 0.000694872462, 0.000611745403, 0.00193075882, 0.00173969218, 0.00256309705, 0.00156202808, 0.000714793627, 0.000564877701, 0.00188401435, 0.00158351695, 0.002141512, 0.00142150058, 0.00068351801, 0.00050459482, 0.00185969763, 0.00161280646, 0.00203037541, 0.00134443457, 0.000640165585, 0.000503971649, 0.00176719204, 0.0015915985, 0.00228141528, 0.00160022522, 0.000671797781, 0.000612008385, 0.00191281945, 0.00177010591, 0.00252720783, 0.00153365056, 0.000669329311, 0.000552991813, 0.00181724504, 0.00159687514, 0.00205393624, 0.00142448908, 0.000685820007, 0.000504116295, 0.00179077277, 0.00162747316, 0.00205333787, 0.00140522118, 0.000637432677, 0.00050132547, 0.00173140946, 0.0015904397, 0.00237197755, 0.00159609388, 0.000706168939, 0.000607610447, 0.00193241634, 0.0018198539, 0.00256309356, 0.00148681772, 0.000687239168, 0.000546776282, 0.00184315757, 0.00165317149, 0.00214644056, 0.0014407069, 0.00067188713, 0.000505594595, 0.00180073385, 0.00163991447, 0.0020674949, 0.00137230929, 0.000623197935, 0.000493016734, 0.00171524473, 0.00159357535, 0.00231453148, 0.00159890321, 0.00068427925, 0.000601360865, 0.00191574614, 0.00181644084, 0.00259565376, 0.00156134414, 0.000702863676, 0.000553622784, 0.00182386523, 0.00164001132, 0.00217290362, 0.00144769333, 0.000708555628, 0.000507320918, 0.00187443628, 0.00166963332, 0.0021119758, 0.00136530481, 0.000639617676, 0.000489430036, 0.00180068018, 0.00163888885, 0.00238628057, 0.00164869649, 0.000711506931, 0.000601157371, 0.0019741056, 0.00185415684, 0.00263225124, 0.00157510792, 0.00069133233, 0.00055128138, 0.00188879797, 0.00167085684, 0.00213163765, 0.00144986925, 0.000687204418, 0.000495997607, 0.00183409743, 0.00168981205, 0.00210306887, 0.00141392217, 0.000641514838, 0.000495607732, 0.00177516916, 0.00164668215, 0.00241772598, 0.00168937608, 0.000698776857, 0.000606629357, 0.00195540837, 0.00183992425, 0.00264565716, 0.00153811858, 0.000702212914, 0.000538178429, 0.00189503224, 0.00170216581, 0.00220360793, 0.00147492997, 0.000695862225, 0.000506586395, 0.00185038277, 0.00169378554, 0.00214510504, 0.00143022544, 0.000639945676, 0.000494069071, 0.00178607146, 0.00165474392, 0.00244952436, 0.0017106476, 0.000697473472, 0.000607580354, 0.00204594363, 0.00183143187, 0.00269293436, 0.00164597284, 0.000719313626, 0.000551753212, 0.00195816928, 0.00168289372, 0.00228076219, 0.00157070695, 0.000710365712, 0.000517798821, 0.00189250847, 0.00167488703, 0.00219348958, 0.00140843657, 0.000635950884, 0.000479681388, 0.00176436559, 0.00165043504, 0.00238992972, 0.00165148114, 0.000675349671, 0.00058309891, 0.00195389916, 0.001878354, 0.00260851812, 0.00160739012, 0.00068062474, 0.000542606576, 0.00189745461, 0.00169966952, 0.00221469998, 0.00148168288, 0.000669722795, 0.000494074775, 0.00174171967, 0.00162063388, 0.00210861699, 0.00138465222, 0.000604254834, 0.000499746762, 0.00178419088, 0.00162466615, 0.00247549452, 0.00171550701, 0.00070334546, 0.000641679042, 0.00220556813, 0.00191082875, 0.00275741494, 0.00163040287, 0.000707631523, 0.000587564777, 0.00195773249, 0.00178162812, 0.00233466318, 0.00152954739, 0.000723611505, 0.000559735461, 0.00199822779, 0.00180881401, 0.00227290369, 0.00145396322, 0.000648626301, 0.000526578689, 0.00181794912, 0.00173857203, 0.00258157193, 0.00174046482, 0.00070429116, 0.000637508987, 0.00198856974, 0.00194415811, 0.0028401427, 0.00162627816, 0.000707764702, 0.000561802124, 0.001919623, 0.00170587283, 0.00229032105, 0.00156566, 0.000700191769, 0.000536244421, 0.00199489947, 0.00176406081, 0.00232581631, 0.00146647368, 0.00067492493, 0.000535086961, 0.00194838375, 0.00171793159, 0.00259987568, 0.001713195, 0.000714824535, 0.000655967044, 0.00215812121, 0.00195210369, 0.00277933059, 0.00163953751, 0.000698797929, 0.000598003622, 0.00213724072, 0.00172705902, 0.00231343089, 0.00152744714, 0.00069354102, 0.000550189288, 0.00201718532, 0.00171407766, 0.00221285131, 0.00141638797, 0.000637319929, 0.000520028058, 0.00189690187, 0.00165239745, 0.00249359943, 0.00169743551, 0.000707749219, 0.000647453417, 0.00212229649, 0.00187824143, 0.00282234699, 0.00166542444, 0.000711452041, 0.000602948305, 0.00206889445, 0.0017416171, 0.0024158936, 0.00150951766, 0.000711649016, 0.000541186659, 0.00197430421, 0.00175695296, 0.00234022038, 0.00145309535, 0.000641456747, 0.000513858511, 0.00184426608, 0.00169849594, 0.0026083258, 0.00171527895, 0.000696143426, 0.000631207367, 0.00206990656, 0.00188994803, 0.00284602726, 0.0016099948, 0.000686627696, 0.000576645252, 0.00198075688, 0.00169965648, 0.00230009179, 0.001500112, 0.000694302842, 0.000524345902, 0.00197298708, 0.00170905737, 0.00229344261, 0.00147993013, 0.000652257411, 0.000537217478, 0.00199748739, 0.00167543662, 0.00266793743, 0.00164931908, 0.00072226068, 0.000647596316, 0.00218580104, 0.00187728065, 0.00280846492, 0.00158224115, 0.000685270643, 0.00058658229, 0.00212328555, 0.00170686364, 0.00229217531, 0.00149769138, 0.000703218102, 0.000557267631, 0.00214676722, 0.00170950149, 0.00227400474, 0.00141409656, 0.000629630231, 0.000535730505, 0.00195262581, 0.00163680792, 0.00249988167, 0.00162825198, 0.000681562698, 0.00064338441, 0.00211591087, 0.00182353903, 0.00273284409, 0.00163941411, 0.000691268069, 0.000604612869, 0.00202797307, 0.00165784732, 0.00231522089, 0.00150510413, 0.000694899296, 0.000548860175, 0.00194342376, 0.0016889642, 0.0022247897, 0.00141545094, 0.000629973481, 0.000530496414, 0.00181774329, 0.00164728274, 0.00248613581, 0.00166746648, 0.000682403392, 0.000639389094, 0.0019732595, 0.00186996732, 0.00273661688, 0.00159299746, 0.000669270405, 0.000576971506, 0.00186854939, 0.00167434989, 0.00219892524, 0.00148497627, 0.000665291911, 0.000512947794, 0.00185407745, 0.00165412552, 0.00211510458, 0.00143108098, 0.000624733395, 0.00052431738, 0.00182155683, 0.00161774782, 0.00242369412, 0.00165761379, 0.000680116646, 0.000625225424, 0.00196046615, 0.00180925301, 0.0026262789, 0.00156104239, 0.000665893604, 0.000557689462, 0.00186885905, 0.00165541819, 0.00215948001, 0.00148057728, 0.000660840655, 0.000523197639, 0.00187711627, 0.00166115817, 0.00210599904, 0.00140439952, 0.000601714943, 0.000509992009, 0.00180401804, 0.00160687917, 0.00236062403, 0.00164639135, 0.0006633476, 0.00061867421, 0.0019959698, 0.00177683623, 0.00261993287, 0.00159587187, 0.000675088319, 0.000565739814, 0.00199185358, 0.00162834267, 0.00219340622, 0.0015385953, 0.000694779446, 0.000549939985, 0.00196135091, 0.00164209236, 0.00216226536, 0.00141576491, 0.000628899026, 0.000513305597, 0.00184803375, 0.00162461377, 0.00240747281, 0.00167804107, 0.000659360376, 0.000628717826, 0.00201997883, 0.00183402409, 0.00265805307, 0.00159696338, 0.000660599791, 0.0005666496, 0.00199197792, 0.00165960414, 0.00218101195, 0.00147337734, 0.000650133064, 0.000521216018, 0.00194534822, 0.00165784266, 0.00214817445, 0.00142388372, 0.000610084739, 0.000494078966, 0.00188239373, 0.0016156605, 0.00244270591, 0.00169780722, 0.000678558717, 0.000629685295, 0.00209379266, 0.00183324656, 0.00269025424, 0.00155208283, 0.000666459964, 0.000543727656, 0.00201748288, 0.00165187509, 0.00217762333, 0.00146887987, 0.000645381049, 0.000493111147, 0.00204424653, 0.00164987426, 0.00218530372, 0.00142101257, 0.000628708513, 0.00050911383, 0.00202346756, 0.0016253537, 0.00255569466, 0.0016843148, 0.000674982206, 0.000644396408, 0.00222589634, 0.00180838536, 0.00279780943, 0.00160256878, 0.000680167461, 0.00056169508, 0.0022472688, 0.0016867097, 0.00235824008, 0.00153575127, 0.000689008448, 0.000537409796, 0.00213863235, 0.00168410561, 0.00235011056, 0.00142688816, 0.000637814577, 0.000514897227, 0.00199796632, 0.00161751441, 0.00261107599, 0.00161656213, 0.000676343217, 0.000622735359, 0.00222301856, 0.00182011735, 0.00283020199, 0.00154578127, 0.000679698074, 0.000570756092, 0.00216200482, 0.0016496015, 0.00229051057, 0.00145575567, 0.000667330285, 0.000520916015, 0.00205892767, 0.00165237125, 0.00224565505, 0.001362073, 0.000611057505, 0.000505507109, 0.00193154009, 0.00160286634, 0.00251045101, 0.00165630679, 0.000673338654, 0.000620793435, 0.00212909048, 0.00177662913, 0.00280760787, 0.00157486275, 0.000673503964, 0.000554212544, 0.00209577591, 0.00161823467, 0.00232633436, 0.00142054714, 0.000662005565, 0.000499322952, 0.00206883135, 0.00162994349, 0.00228336244, 0.00137539115, 0.000615031517, 0.000495614309, 0.00197576662, 0.00158355618, 0.00257670949, 0.00160457799, 0.000664780498, 0.000608409522, 0.00212059566, 0.00177367439, 0.00279803318, 0.00153751613, 0.000652015675, 0.000547639269, 0.00207029982, 0.00161066558, 0.00229118951, 0.00143557391, 0.000653317256, 0.000510229962, 0.00206637476, 0.00162375998, 0.00226743752, 0.00139809691, 0.000622175401, 0.00050826912, 0.00194861938, 0.0015983386, 0.00261933985, 0.00157584215, 0.000675792864, 0.000599881925, 0.00216384744, 0.00175417005, 0.00278769992, 0.00153053808, 0.000668513996, 0.000544320617, 0.00205632159, 0.00160950061, 0.00231122831, 0.00142178615, 0.000662859704, 0.000516771281, 0.00206981902, 0.00162490422, 0.00226928527, 0.00136532891, 0.000606058107, 0.00050603284, 0.00193953095, 0.0015781509, 0.00256388588, 0.00160839141, 0.000666828128, 0.000610409887, 0.00214749388, 0.0017746184, 0.00279496121, 0.00155911571, 0.000673508097, 0.000562122907, 0.00213165511, 0.00162015704, 0.00235090102, 0.00142724835, 0.000668766035, 0.000515348453, 0.00213114591, 0.00163969677, 0.00230032252, 0.00135123427, 0.000611012627, 0.000499184185, 0.00197208603, 0.00161008979, 0.0025922081, 0.00159530004, 0.000664266816, 0.000622180174, 0.00219474966, 0.00180566416, 0.00282996637, 0.00152959826, 0.000662840204, 0.000559600769, 0.00211676792, 0.00162294856, 0.0022930894, 0.00143305503, 0.0006527527, 0.000516781118, 0.00207380881, 0.00164196896, 0.00225780229, 0.00140853983, 0.000617022102, 0.00051490037, 0.00197419338, 0.00160235062, 0.00260397652, 0.00159465685, 0.000679161632, 0.000627720612, 0.00218902109, 0.00179658516, 0.00285397936, 0.00151018344, 0.000668709341, 0.000553126971, 0.00208997331, 0.00163107982, 0.00231614406, 0.00142924779, 0.00066172611, 0.000525821582, 0.00207767985, 0.00165372726, 0.00227813353, 0.00137638696, 0.000617277168, 0.000517559994, 0.00200952124, 0.00162489363, 0.00263152132, 0.00161069643, 0.000672917289, 0.000633903372, 0.00226339046, 0.00182514114, 0.00285203895, 0.00154984987, 0.000681858917, 0.000574616075, 0.0022116357, 0.00166020473, 0.00236356026, 0.00146662246, 0.000677831471, 0.000544010487, 0.00218304642, 0.00167555234, 0.00235388242, 0.00137319369, 0.000629230635, 0.000515781634, 0.0020674814, 0.00166169123, 0.00267273374, 0.00163175096, 0.000690639485, 0.000645065214, 0.00231925305, 0.00188255229, 0.0029242686, 0.00155283371, 0.000708144915, 0.00058086816, 0.00225180876, 0.00171793636, 0.00240704813, 0.00145802984, 0.000725843653, 0.000540165463, 0.00218711584, 0.00171935838, 0.00237629283, 0.00142619747, 0.000647008419, 0.000526893535, 0.00209232862, 0.00167894724, 0.00267630653, 0.00172040612, 0.000704936509, 0.000661872444, 0.00238081091, 0.00191046856, 0.00305398297, 0.00157578383, 0.00072515331, 0.000573132362, 0.00227234815, 0.00172763702, 0.0024454263, 0.00147095497, 0.000700918492, 0.000535767234, 0.00230571325, 0.00176262704, 0.00241027353, 0.00141523103, 0.000653442403, 0.000535183353, 0.00219011516, 0.00169802702, 0.00269343657, 0.00165182946, 0.00071533263, 0.00065430277, 0.00241607032, 0.00189092325, 0.00289413356, 0.00157204457, 0.000712777488, 0.000585556729, 0.00233097165, 0.00172671536, 0.00239897217, 0.00149020331, 0.000716670766, 0.000551352103, 0.00233294955, 0.00173487538, 0.00236549485, 0.0014044519, 0.000662708713, 0.000536709733, 0.00215811795, 0.00167769368, 0.00260286359, 0.0016228389, 0.000703809434, 0.000656126998, 0.0022777163, 0.00178533955, 0.00279470347, 0.00154419185, 0.000711645291, 0.000596037309, 0.00233643851, 0.0017434865, 0.00238444703, 0.00149554072, 0.000710959604, 0.000556312618, 0.00229117996, 0.00173277874, 0.00230784668, 0.00141259655, 0.000651462586, 0.000542925729, 0.00215635682, 0.00167411403, 0.00262302998, 0.00169117667, 0.000711865665, 0.000670189795, 0.00237572775, 0.00186426041, 0.00292669563, 0.0016152208, 0.000722235884, 0.00060925557, 0.00232794532, 0.00169952295, 0.00241178554, 0.00146826089, 0.000713859918, 0.000547935313, 0.0022742569, 0.00172969664, 0.00234735082, 0.00142506999, 0.000663426588, 0.00054141396, 0.00212925975, 0.00170421554, 0.00268040318, 0.00166543224, 0.000716060342, 0.000668860972, 0.00235888851, 0.00203042361, 0.00300577166, 0.00156939577, 0.000726408616, 0.000601446023, 0.00231207721, 0.0017007452, 0.00240343367, 0.00147965737, 0.00072011532, 0.000546243682, 0.00231484533, 0.00172838802, 0.0023632599, 0.00146519649, 0.000676507188, 0.000551476085, 0.00215460896, 0.00168788561, 0.00276110996, 0.00164174289, 0.000729374704, 0.000656485383, 0.0023687717, 0.00186854205, 0.00296178763, 0.00158190972, 0.000731384149, 0.000594330311, 0.00229874626, 0.00171118509, 0.00244281045, 0.0014799661, 0.000724834041, 0.000555792649, 0.00227409229, 0.0017355195, 0.00239238399, 0.0014205547, 0.000661689264, 0.000545298448, 0.00215822551, 0.00168443669, 0.00271321484, 0.00165672135, 0.000720772659, 0.000661481696, 0.0024113094, 0.00187689031, 0.00297523034, 0.00161073462, 0.000730681932, 0.000595820893, 0.00232383702, 0.00169973657, 0.00246488233, 0.00145743217, 0.000720403972, 0.000540857669, 0.00226978608, 0.00172438275, 0.00238669617, 0.00139206112, 0.000658766832, 0.000531816506, 0.00214597001, 0.00168660388, 0.00271083903, 0.00160651037, 0.000717639516, 0.000660457532, 0.00240293401, 0.00186325109, 0.00297294161, 0.00154016446, 0.000716358598, 0.000603163557, 0.00229226239, 0.00167697424, 0.00241055456, 0.0014513873, 0.000705628772, 0.000549340388, 0.00224848697, 0.00169502362, 0.00235161046, 0.00144157163, 0.00065833464, 0.000545631163, 0.0021540185, 0.00166050193, 0.00269805267, 0.00166480278, 0.000717688352, 0.000665965723, 0.00236890442, 0.00184904889, 0.00296716508, 0.0015527478, 0.000712434063, 0.000588547962, 0.00226997095, 0.00169148599, 0.00242118887, 0.00145976653, 0.000702582416, 0.000554954982, 0.00225736084, 0.00172333093, 0.00239186198, 0.0014060128, 0.000648769143, 0.000543233298, 0.00211896957, 0.00167205755, 0.00267737964, 0.00163467822, 0.000703696162, 0.000651831389, 0.00226079999, 0.00183690549, 0.00294309552, 0.00159026415, 0.000723091012, 0.000603965542, 0.00231705443, 0.00171510177, 0.00249438593, 0.00148705847, 0.000738870876, 0.000567736221, 0.00226730132, 0.00172943983, 0.00245565828, 0.00138769241, 0.000665563333, 0.000530748686, 0.00210195198, 0.0016673815, 0.00269348104, 0.00165617489, 0.000721733668, 0.000660523889, 0.00231529376, 0.00186349952, 0.00300051761, 0.00159690634, 0.000726470898, 0.000601443986, 0.002232078, 0.00169439754, 0.00244435528, 0.00148228125, 0.000712129287, 0.000558244123, 0.00218550558, 0.0016966291, 0.00237457082, 0.00140728406, 0.000659253506, 0.000539160683, 0.00209703716, 0.00166860491, 0.00267721433, 0.00169472117, 0.000721193617, 0.000679467514, 0.00234991149, 0.00186130102, 0.00304115121, 0.00155641744, 0.000733087945, 0.000590273703, 0.00225225231, 0.00168070244, 0.00244805566, 0.00146687613, 0.000717050978, 0.000557221938, 0.00222011027, 0.00171987247, 0.00238193665, 0.00141410064, 0.000669960864, 0.000544634589, 0.00211542053, 0.00166906405, 0.00270500034, 0.00166333502, 0.000714661495, 0.000666252861, 0.00231103925, 0.00185294822, 0.0029565671, 0.00157331664, 0.000729094609, 0.000590653566, 0.00225255219, 0.00171317707, 0.0024625517, 0.00151198637, 0.00071735814, 0.000559057051, 0.002234624, 0.00174612098, 0.00252010068, 0.00142037729, 0.000671376009, 0.000540002075, 0.00209280057, 0.00166609115, 0.00281846849, 0.00165691727, 0.000718272699, 0.000656666292, 0.00233339565, 0.00185145228, 0.00307433191, 0.00159430318, 0.000729376101, 0.000601786072, 0.00227360218, 0.00170074694, 0.00253032148, 0.00146678253, 0.0007193489, 0.000560141401, 0.0022179638, 0.00172270241, 0.00248510949, 0.00143047597, 0.000662667677, 0.000541515357, 0.00207547517, 0.0016662135, 0.00278410036, 0.00167616666, 0.000724026351, 0.000663321116, 0.00233882037, 0.00184185361, 0.00310837757, 0.00161506375, 0.00073507987, 0.000602634042, 0.00229976792, 0.00169741281, 0.00255704205, 0.00148573006, 0.000729865627, 0.000555770937, 0.00228167721, 0.00172843586, 0.00246937922, 0.00144689134, 0.000674228009, 0.00054189621, 0.00216338201, 0.00169179344, 0.00282688928, 0.00169284223, 0.000727790291, 0.000671701797, 0.00238811341, 0.00187488133, 0.00307239778, 0.00160215236, 0.000737885886, 0.000604916655, 0.00231002248, 0.00171045377, 0.00250845752, 0.00149258284, 0.000732875138, 0.000553031568, 0.00232106913, 0.00171699445, 0.00245403149, 0.00147610181, 0.000677513774, 0.000549112679, 0.00222737622, 0.00166319811, 0.00283722323, 0.00167812337, 0.000734444475, 0.00064914953, 0.00244144211, 0.00185909134, 0.00306605385, 0.00160891365, 0.000735112466, 0.00058829051, 0.00235570595, 0.00169092626, 0.00253163883, 0.00149996695, 0.000726937084, 0.000555725943, 0.00236867112, 0.00172161788, 0.00248763594, 0.00144273264, 0.000670073845, 0.000542394642, 0.00220270758, 0.00166819291, 0.00274873804, 0.00168076809, 0.00071186776, 0.000646658824, 0.00244278018, 0.00185744977, 0.0030922282, 0.0016536247, 0.00073455961, 0.000618655293, 0.00241002231, 0.00170950801, 0.00261460058, 0.00149543677, 0.000723602832, 0.000547960633, 0.00236863294, 0.00172861828, 0.00251170713, 0.00144285278, 0.000669302943, 0.000539048924, 0.00220597326, 0.00169228809, 0.00276178238, 0.0016581685, 0.000727679289, 0.000659294485, 0.00242129853, 0.00187753967, 0.00305481069, 0.00159866572, 0.000727011822, 0.000608990784, 0.00233650836, 0.00171059393, 0.00249316799, 0.00147405185, 0.000720814976, 0.000562015513, 0.00230236235, 0.0017353649, 0.00246834825, 0.00145148952, 0.000672771712, 0.000550579571, 0.00218941714, 0.0016740039, 0.00280559249, 0.00169876835, 0.000725752674, 0.000670040085, 0.00246744673, 0.00188116147, 0.00311656506, 0.00159506674, 0.000732411921, 0.000598042039, 0.00237556384, 0.00168504368, 0.00248343311, 0.00147948845, 0.000727131322, 0.000572321762, 0.00229602563, 0.00171152572, 0.00246636476, 0.00144323625, 0.000655477692, 0.000547105563, 0.00213375944, 0.00167014194, 0.00278002582, 0.00168275414, 0.000711459492, 0.000664984516, 0.00234583369, 0.00185651635, 0.00307668303, 0.00164754398, 0.000722207013, 0.000616848352, 0.00236081285, 0.00173210271, 0.00258898013, 0.00154718978, 0.00073239865, 0.000579716929, 0.00239000213, 0.00177591131, 0.0025677837, 0.00144368026, 0.000666143664, 0.000545531337, 0.00218469766, 0.00170435815, 0.00278277672, 0.00169972691, 0.000711178116, 0.000668611843, 0.0023993135, 0.00189361675, 0.00306338491, 0.00160574412, 0.000716644747, 0.000605413225, 0.00229857909, 0.00171113946, 0.00250262534, 0.00148454553, 0.000699522439, 0.000552343088, 0.00220583705, 0.00170805678, 0.00239045336, 0.00141164835, 0.000641175895, 0.000525750627, 0.0021189535, 0.00166171638, 0.00271795643, 0.00169478881, 0.000707195373, 0.000673452334, 0.00235307938, 0.00185673032, 0.00305021345, 0.00158943003, 0.000709380314, 0.00056799181, 0.0022902831, 0.00169268367, 0.00249056821, 0.00149667903, 0.000696457282, 0.000540353707, 0.00226269383, 0.00170671276, 0.00239560008, 0.00143200997, 0.000646768895, 0.000527337135, 0.00211572857, 0.00166484725, 0.00270109251, 0.00167664222, 0.000692952366, 0.00065849378, 0.0023105822, 0.00185649539, 0.0029962284, 0.00159735116, 0.000699503173, 0.000589759147, 0.00223234156, 0.00169737323, 0.00246474147, 0.00151872949, 0.000704802165, 0.000544422364, 0.00216314942, 0.00169487996, 0.00248353323, 0.00142540259, 0.000654842996, 0.000512672821, 0.00206944556, 0.00161305373, 0.00279281219, 0.00165350677, 0.000691711204, 0.000622793799, 0.00227058982, 0.0018495234, 0.00300994446, 0.00158462336, 0.000691033201, 0.000575825805, 0.00223955186, 0.0016957816, 0.00249132561, 0.00146809465, 0.000684753526, 0.00054287567, 0.00218538288, 0.00166568288, 0.0024269002, 0.0013846634, 0.000633496908, 0.000521880924, 0.00197924674, 0.0015698463, 0.00271670567, 0.00165316521, 0.000693832524, 0.000644329411, 0.00218097446, 0.00174798712, 0.0030335926, 0.00159951695, 0.00069902034, 0.000588367926, 0.00213317084, 0.00157534261, 0.00250872923, 0.00145837828, 0.000691276917, 0.000537075161, 0.0020848487, 0.00160141115, 0.0024162198, 0.00141111214, 0.000641331775, 0.000526619842, 0.00194888178, 0.00157662551, 0.00270855543, 0.00165869121, 0.000696191564, 0.00065018289, 0.002150418, 0.00173455314, 0.00297147012, 0.00156367687, 0.000693476235, 0.000577794039, 0.00204253732, 0.0015552066, 0.00246201851, 0.00146309962, 0.000685309118, 0.00052718207, 0.00206818571, 0.00157394528, 0.00242072577, 0.00143485959, 0.000637638674, 0.000526167802, 0.00197253632, 0.0015465226, 0.00277633779, 0.00164809707, 0.000700414996, 0.00063271611, 0.00213813386, 0.00176253822, 0.00299966475, 0.00159061397, 0.000686630025, 0.000558658561, 0.00207339949, 0.00157980993, 0.00244531571, 0.00146368495, 0.000680377649, 0.000531453872, 0.00202780496, 0.00158241601, 0.00240681646, 0.00140185934, 0.000628091337, 0.000517750916, 0.00190889253, 0.00150764745, 0.00268033659, 0.00161556981, 0.000683440478, 0.000612510834, 0.00213448075, 0.0016826276, 0.00294529856, 0.00160439033, 0.000685675594, 0.000583619345, 0.00208014576, 0.00153094111, 0.00251814886, 0.00143779314, 0.000684717612, 0.000529916957, 0.00204143324, 0.00153606676, 0.00240206788, 0.00137352722, 0.000614483084, 0.000498328765, 0.00195556437, 0.00148886512, 0.00267373817, 0.00161461346, 0.000672627822, 0.000615156954, 0.00214435905, 0.00165678456, 0.00293875369, 0.00150973047, 0.000652116607, 0.000553469581, 0.00202381681, 0.00149154128, 0.00242164033, 0.00140506041, 0.000651115784, 0.000511842023, 0.00198050542, 0.00152197154, 0.00237068697, 0.00142207928, 0.00062039576, 0.000497296161, 0.00189872656, 0.00148228125, 0.00271877623, 0.00163674937, 0.000679569785, 0.000607052469, 0.00207063975, 0.00167328701, 0.00297433836, 0.00158534164, 0.000672931958, 0.000533767161, 0.00198716321, 0.00152525399, 0.00243448396, 0.00148732623, 0.0006692959, 0.000496668043, 0.00193688925, 0.00156051177, 0.0023800286, 0.00139315659, 0.00061171269, 0.000491764571, 0.00182732532, 0.00150590413, 0.00265432429, 0.00162750238, 0.000659438025, 0.000598484534, 0.00196186872, 0.00164824922, 0.00290394062, 0.00156067009, 0.000663621351, 0.000539832225, 0.00195355527, 0.00151696033, 0.00241828873, 0.0014761152, 0.000661623955, 0.000509697187, 0.00192539894, 0.00152363395, 0.00237165461, 0.00138636027, 0.000612378004, 0.000487600511, 0.00180077075, 0.00147343287, 0.00267574284, 0.00163537322, 0.000666418346, 0.000609218958, 0.00199354999, 0.00163738301, 0.00294085313, 0.00154708594, 0.000667783956, 0.000545756018, 0.00192944892, 0.00149294187, 0.00242600474, 0.00145164225, 0.000656331598, 0.000507395831, 0.0018584294, 0.00150259666, 0.00232930225, 0.00138312532, 0.000615286466, 0.000485616183, 0.00180291, 0.00145546475, 0.00263912394, 0.00166631187, 0.000674615614, 0.000616360339, 0.00203906745, 0.00162470341, 0.00295819528, 0.00153111236, 0.000677860575, 0.00052788551, 0.0019201457, 0.00150628982, 0.00241386145, 0.00146354549, 0.000658053323, 0.000487247627, 0.00183919747, 0.00150616351, 0.00236108224, 0.00137663085, 0.000605776266, 0.00047638145, 0.00179120409, 0.00146419648, 0.00265960325, 0.00161864294, 0.000655689451, 0.00059136498, 0.0019701079, 0.00162789307, 0.00290258764, 0.00153676083, 0.000656882243, 0.000525528216, 0.00193212938, 0.00148913031, 0.0024035722, 0.00145122432, 0.000658901175, 0.000504233292, 0.00193240971, 0.00152049994, 0.00240157894, 0.00138922699, 0.000610916293, 0.000479637063, 0.00180495437, 0.00147767423, 0.00268404861, 0.00162341364, 0.000656737015, 0.000580538064, 0.00199158164, 0.0016415586, 0.00290566403, 0.00153661438, 0.0006589439, 0.000526278862, 0.00194094284, 0.00148821075, 0.00240375381, 0.00142629247, 0.000642644824, 0.00049399276, 0.00190175639, 0.00149467366, 0.0023304827, 0.00136440212, 0.000596561353, 0.000479943265, 0.00178519753, 0.00146263861, 0.00263050804, 0.00161731278, 0.000659946236, 0.000590000302, 0.00200517429, 0.00163729815, 0.00293961889, 0.00155643898, 0.000674093724, 0.000536775275, 0.00193823909, 0.00149186025, 0.00243842206, 0.00144301157, 0.000657380791, 0.000497481087, 0.00190799893, 0.00151685916, 0.00234497013, 0.00140052091, 0.000603404478, 0.000485512952, 0.001818922, 0.00146524759, 0.00264441548, 0.00162037835, 0.000647496374, 0.000593006669, 0.00197886606, 0.00162939564, 0.00290266774, 0.00153992977, 0.000649277004, 0.000529826561, 0.00191125728, 0.00147731823, 0.00238308357, 0.00143230346, 0.00064983411, 0.000494534615, 0.00190208573, 0.00149374024, 0.00233083963, 0.00140763656, 0.000603490742, 0.000489967351, 0.00181828835, 0.00145183934, 0.00267013838, 0.00161323638, 0.000659605488, 0.000595808378, 0.00198390521, 0.00161614141, 0.0029046128, 0.00155113277, 0.000658837787, 0.000537928659, 0.00191635604, 0.00147509307, 0.00237493333, 0.00142746314, 0.000649830094, 0.0005006016, 0.00190786645, 0.0015021346, 0.00232984289, 0.00137826672, 0.000595291844, 0.000486320525, 0.00179561391, 0.00145526673, 0.0026265576, 0.00160841434, 0.000647510285, 0.000585628964, 0.00201201229, 0.00163102406, 0.00288299262, 0.00155145174, 0.000652131275, 0.000539958011, 0.00195567147, 0.00146197062, 0.00242192857, 0.00142384577, 0.000649200229, 0.000491615036, 0.00191494194, 0.00148484472, 0.00236214069, 0.00136960845, 0.000589692499, 0.000486904319, 0.00179025624, 0.00144925341, 0.00265644817, 0.00161339925, 0.000643337262, 0.000601551495, 0.00197595288, 0.00162205007, 0.00291404244, 0.00152423466, 0.00063648104, 0.000543962466, 0.00190838042, 0.00146031147, 0.0023913763, 0.00140994019, 0.000637596066, 0.000503130432, 0.00189469941, 0.00146967662, 0.00233581942, 0.00139077439, 0.000604136498, 0.000503373449, 0.00184628589, 0.0014474357, 0.00270399731, 0.00161100924, 0.000662059814, 0.000611438183, 0.00202457374, 0.00162672484, 0.00298313121, 0.00149809069, 0.000651246461, 0.000536354841, 0.00196888461, 0.00148810237, 0.00241753855, 0.00141107372, 0.000635568169, 0.000500251423, 0.00192543119, 0.00151542109, 0.00235724612, 0.00135934504, 0.000592315744, 0.00048881094, 0.00180556939, 0.00146095001, 0.00266963942, 0.00158211007, 0.000642324507, 0.000598280341, 0.00195198867, 0.0016064659, 0.00293242442, 0.0015236215, 0.00064910372, 0.000540674198, 0.00193947006, 0.00147419423, 0.00243682531, 0.00142865244, 0.000645450549, 0.000503430376, 0.00192027097, 0.00148477103, 0.00238869409, 0.00136167614, 0.000592200318, 0.000488973747, 0.00180814357, 0.00144772383, 0.00268575829, 0.00158989395, 0.000641574443, 0.000603261229, 0.0019846193, 0.00161249179, 0.00293729431, 0.00152040075, 0.000637526624, 0.000542155292, 0.00191574974, 0.00146859989, 0.00239866762, 0.00140645821, 0.000624053821, 0.000504220545, 0.00189654983, 0.00145165692, 0.00233695633, 0.00134945032, 0.000582171313, 0.000483822543, 0.00181965833, 0.00142694474, 0.00263204449, 0.00163252163, 0.000641871651, 0.000613620388, 0.00207790919, 0.00160895032, 0.00301805697, 0.00151855731, 0.000659168698, 0.000542108959, 0.00201246049, 0.00146293512, 0.00241791806, 0.00141270494, 0.000631890551, 0.000502206036, 0.00197160919, 0.00148203003, 0.00234500645, 0.00136768445, 0.000584506139, 0.000488199497, 0.00186032418, 0.00144855247, 0.00265300157, 0.00160900247, 0.000630366616, 0.000603872235, 0.00204574526, 0.00160623353, 0.00290767383, 0.00151532737, 0.000635301112, 0.000533760525, 0.00200073421, 0.00148744881, 0.00239775958, 0.00143458974, 0.000635849952, 0.000511102902, 0.00200162921, 0.00150423031, 0.00237373402, 0.00135936902, 0.00058872794, 0.000488332938, 0.00189175492, 0.00144485617, 0.00268963864, 0.0015787693, 0.000631201372, 0.000594240322, 0.00207842048, 0.00161033298, 0.0029152385, 0.00150830077, 0.000628884649, 0.00053603336, 0.00198393338, 0.00145851576, 0.00238772482, 0.00139470852, 0.000619962695, 0.000500398863, 0.00195853459, 0.00146333093, 0.00234543416, 0.00135315233, 0.000579301035, 0.000485568511, 0.00183990668, 0.00140978443, 0.00264891912, 0.00158540742, 0.000634613098, 0.000594134966, 0.00202309573, 0.00156503392, 0.00293344399, 0.00150939554, 0.00063690712, 0.000534179388, 0.00196299446, 0.00144923769, 0.00242294488, 0.00137906114, 0.000625226006, 0.000496089109, 0.00195083057, 0.00146800082, 0.00233363896, 0.00133907387, 0.000577049388, 0.000481183961, 0.00184262334, 0.00142454822, 0.00261924742, 0.00158513337, 0.000628721144, 0.0005952426, 0.0020112081, 0.00157602376, 0.00291382219, 0.00150038197, 0.000622939027, 0.00052929105, 0.0018846232, 0.00141090259, 0.00235971017, 0.00138066558, 0.000621282961, 0.000490332022, 0.00187718857, 0.00141256163, 0.00232815207, 0.00134338113, 0.000576185412, 0.000483355572, 0.00178054709, 0.00137360708, 0.00264490256, 0.0015588589, 0.000628079055, 0.00058830285, 0.00193307409, 0.00153110363, 0.00291316421, 0.00147881138, 0.000626384222, 0.000523148221, 0.00188360165, 0.00138290669, 0.00235565682, 0.00137138355, 0.000616402307, 0.000495639804, 0.00190705655, 0.00140261138, 0.00231084554, 0.00133741437, 0.000564125949, 0.000474293542, 0.00180797733, 0.00136448862, 0.00260043843, 0.00155295501, 0.000617688522, 0.000572129793, 0.00202880497, 0.00150976924, 0.00290948222, 0.00151920307, 0.000624215871, 0.00053241069, 0.00195314456, 0.00138088851, 0.00244257553, 0.00136828178, 0.000622923602, 0.000485095487, 0.00187379844, 0.00138618879, 0.00231625093, 0.00132293417, 0.000562541012, 0.000468228274, 0.00180335867, 0.00136584404, 0.00263870927, 0.00155697356, 0.000616492762, 0.00058537873, 0.00197829376, 0.0014916549, 0.00294106128, 0.00148137123, 0.000604907982, 0.000524865231, 0.00193076977, 0.00135662267, 0.00237079174, 0.00136217161, 0.000602858432, 0.0004776032, 0.00188606535, 0.00136072596, 0.00230903691, 0.00133055763, 0.00056662719, 0.000475009292, 0.00183719303, 0.00130427559, 0.0027100062, 0.00156455114, 0.000627444184, 0.000593475648, 0.00203769491, 0.00147105299, 0.00299711339, 0.00145011977, 0.000620570732, 0.000529178069, 0.00198518019, 0.00134402851, 0.00240326091, 0.00133237347, 0.000610649644, 0.000495801913, 0.001946131, 0.00135225942, 0.00233982876, 0.00129440683, 0.000563018373, 0.000472812069, 0.00181406317, 0.00132079527, 0.00263659726, 0.00151664973, 0.000611773401, 0.000581861706, 0.00195182324, 0.00144571648, 0.00287438184, 0.00145223481, 0.000618691905, 0.000521134294, 0.00191188394, 0.00132552721, 0.00239160005, 0.00136687793, 0.000624418491, 0.000494430424, 0.00186702039, 0.0013490133, 0.0023928415, 0.00127383857, 0.000572058896, 0.00046502793, 0.00186599512, 0.00130345847, 0.00267102616, 0.00152437692, 0.000619372993, 0.000583669171, 0.00199807459, 0.00145143655, 0.00290368777, 0.0014440089, 0.000613459677, 0.00052438461, 0.00189528114, 0.00131319731, 0.00233972631, 0.00131835963, 0.00060613174, 0.000478651229, 0.00176081574, 0.00131135189, 0.00227128761, 0.00126143638, 0.000560270506, 0.000458022056, 0.00178185361, 0.00131948898, 0.00257298187, 0.00151486055, 0.0006154484, 0.000581501634, 0.00195026887, 0.0014635371, 0.00289872894, 0.00141612708, 0.000615127617, 0.00051606365, 0.00188347988, 0.00134179811, 0.00232725427, 0.00130152446, 0.000604731555, 0.00047987033, 0.00184143719, 0.001340591, 0.0022728378, 0.00126634073, 0.000557787775, 0.000462567201, 0.0017419951, 0.00129120494, 0.00256015966, 0.00149119843, 0.000602122222, 0.000571544399, 0.00186198147, 0.00142300862, 0.00278650853, 0.00139611587, 0.000601178384, 0.000501330185, 0.00182762125, 0.00129360997, 0.00228224276, 0.00133182667, 0.000606036687, 0.000485172495, 0.00184408855, 0.00130241713, 0.00229797093, 0.00125751842, 0.000571645505, 0.00045972009, 0.00173208688, 0.00127128698, 0.00255378708, 0.00145244773, 0.000603307039, 0.000563310343, 0.00187598658, 0.00142273691, 0.0027744621, 0.00139287394, 0.000601022213, 0.000509506091, 0.00184386037, 0.00128812972, 0.00229116785, 0.00129345979, 0.000589896925, 0.000475482666, 0.00180943578, 0.00129297632, 0.00221055606, 0.0012317315, 0.000547850155, 0.000447505823, 0.00170233019, 0.00124648551, 0.00250133174, 0.00146745017, 0.000603921711, 0.00055743783, 0.0019166834, 0.00140067982, 0.00281368312, 0.00141087838, 0.00060887885, 0.000513123116, 0.00188449398, 0.00127067638, 0.00233128318, 0.00128096936, 0.000603490742, 0.000474055327, 0.00183408346, 0.00129176944, 0.00220565032, 0.00123779301, 0.000555231178, 0.000452696753, 0.00170609215, 0.00125547661, 0.00251559285, 0.00145785906, 0.000592708297, 0.000560386223, 0.00185182167, 0.00140187889, 0.00275332713, 0.00138253334, 0.000590201118, 0.00050299766, 0.00178885437, 0.00125895301, 0.00223674811, 0.00129432918, 0.000595273159, 0.00046043779, 0.00180441292, 0.00128127192, 0.0021976931, 0.00128475844, 0.000561188499, 0.000453621382, 0.00174311479, 0.00125242153, 0.00252212118, 0.00146416586, 0.000598791172, 0.00055796199, 0.00189029239, 0.00141395733, 0.00275670318, 0.00139654812, 0.000597747974, 0.000499913469, 0.00182189757, 0.00127713557, 0.00221966417, 0.00130015158, 0.000584839378, 0.000461128919, 0.00178529532, 0.00128413446, 0.00215001707, 0.00124679168, 0.000531228259, 0.000435975555, 0.00164339459, 0.00122869399, 0.00234033749, 0.00144880021, 0.000585286645, 0.00053071772, 0.00182375428, 0.00137396168, 0.00264657964, 0.0014379588, 0.000603083114, 0.000520974165, 0.00180799456, 0.00125355879, 0.00225033076, 0.00130307116, 0.000601556385, 0.00047294033, 0.00180010474, 0.00126380427, 0.00218225759, 0.00126506272, 0.000547718024, 0.000447788771, 0.00166799652, 0.00122385961, 0.0024811055, 0.00148336438, 0.000599536696, 0.000561771856, 0.00181776064, 0.00135770591, 0.0027627633, 0.00141868333, 0.000591164397, 0.000502122217, 0.00172100414, 0.00122988957, 0.00221610302, 0.00130566384, 0.000591832679, 0.000456073001, 0.00170682976, 0.0012414729, 0.00215794751, 0.00128195551, 0.000556972809, 0.00044899949, 0.00165622798, 0.0012192108, 0.00250993134, 0.00146987115, 0.000608120579, 0.000559497334, 0.00182891428, 0.00137621933, 0.00274052355, 0.00138637878, 0.000600966159, 0.000497455942, 0.00179856585, 0.00125643553, 0.0021890034, 0.00129514362, 0.000595834514, 0.000463075441, 0.00174342701, 0.0012556141, 0.00212359242, 0.00125486567, 0.00054341706, 0.000442631514, 0.00164100085, 0.001213121, 0.0023988618, 0.00143961259, 0.000591442804, 0.000545669929, 0.00176762277, 0.00135420694, 0.0026209685, 0.00138591346, 0.000594223326, 0.000497100234, 0.00174957374, 0.00123485154, 0.00212294818, 0.00131411501, 0.000597149541, 0.000472554791, 0.00171768281, 0.00125011301, 0.00211434998, 0.00121811731, 0.000554715109, 0.000443951256, 0.00159085018, 0.00121903769, 0.00234296988, 0.00143012055, 0.000589045172, 0.000549627934, 0.00177469023, 0.00134252803, 0.00258009927, 0.00134031964, 0.000584887341, 0.000490318227, 0.00162743905, 0.00120831025, 0.00208958052, 0.00124134985, 0.000567178009, 0.000453271263, 0.00157929328, 0.0012007585, 0.00201211567, 0.00119515392, 0.000535302446, 0.00042813312, 0.00150833244, 0.00117567414, 0.00226260582, 0.00140410138, 0.000582873356, 0.000537712069, 0.00163542945, 0.00132271124, 0.00255834358, 0.00131030637, 0.000582122186, 0.0004798515, 0.00160287262, 0.00122151186, 0.00206846138, 0.00124436966, 0.000574094127, 0.000453094137, 0.00159227476, 0.00121393532, 0.00203012791, 0.00121423369, 0.000529258687, 0.000431637483, 0.00148552714, 0.00117884041, 0.00228887331, 0.00138889835, 0.000560152519, 0.000529424986, 0.00157499162, 0.0013457021, 0.00252672448, 0.0013240485, 0.000560838263, 0.00047068845, 0.00156762009, 0.00122290174, 0.00205924711, 0.00127291423, 0.000579111918, 0.000461109128, 0.00156422216, 0.00125003094, 0.00207994692, 0.00121502159, 0.000539032742, 0.000432268891, 0.00145741331, 0.00123572152, 0.00230032252, 0.00141623488, 0.000577399274, 0.000531534723, 0.00161300588, 0.00136179477, 0.00252401805, 0.001357325, 0.000576364459, 0.000476419606, 0.00157253933, 0.0012420672, 0.00205036416, 0.00126477121, 0.000559149194, 0.000441079843, 0.00153722195, 0.00123667589, 0.00197987608, 0.00120260136, 0.000522630406, 0.000418014912, 0.00144104299, 0.00118898612, 0.00222068466, 0.00141934026, 0.000578205218, 0.000518217275, 0.00160636182, 0.00132424664, 0.00251698866, 0.00136089814, 0.00058180152, 0.000476649031, 0.0016007229, 0.00122523704, 0.00208478933, 0.00124918343, 0.000573721016, 0.000439341355, 0.00155508146, 0.00121069758, 0.00203332258, 0.00121216045, 0.000530954974, 0.000418965385, 0.00145887979, 0.00119810225, 0.00232717139, 0.00143187703, 0.000570526056, 0.000515176333, 0.00157032686, 0.0013264725, 0.00257135578, 0.00135313615, 0.000552404963, 0.000451995205, 0.00151463354, 0.00118061155, 0.00205562287, 0.00126695726, 0.000561280583, 0.000428001746, 0.00155062985, 0.00117513852, 0.00203590584, 0.00123303209, 0.000531801546, 0.000416111085, 0.00147191214, 0.00112500868, 0.00230941921, 0.00138955307, 0.000560005719, 0.000497279048, 0.0015601893, 0.00125799398, 0.00250889058, 0.00132384489, 0.000555500854, 0.000446313643, 0.00158558541, 0.00114692678, 0.00206406252, 0.00125865918, 0.000549419783, 0.000416194584, 0.00154913648, 0.00112823956, 0.0020219849, 0.00120506098, 0.000501409872, 0.000393714785, 0.00142814103, 0.00111858151, 0.00227900082, 0.00141835259, 0.000545090588, 0.000475931214, 0.00155712327, 0.00128705252, 0.00253667566, 0.00138412078, 0.00055291329, 0.000455210684, 0.00154450058, 0.00118384114, 0.00211503403, 0.00126493152, 0.000540374604, 0.000403932005, 0.00153715594, 0.00119881867, 0.00202162308, 0.00121414755, 0.000501230359, 0.000386153377, 0.00142013107, 0.00116886257, 0.00228709239, 0.00143186748, 0.000539123663, 0.000481925934, 0.00155068247, 0.00129953772, 0.0025121111, 0.00135793723, 0.000537568412, 0.000432845729, 0.00150419143, 0.00118765316, 0.00202460866, 0.00126626948, 0.000539753062, 0.000395843759, 0.00149851094, 0.00118819985, 0.00197675405, 0.00126776122, 0.000515962078, 0.000406576757, 0.00143530872, 0.00117418787, 0.0022987714, 0.00141819846, 0.000559134816, 0.00049914408, 0.00156669482, 0.0013092265, 0.00247796136, 0.00130389049, 0.00054536789, 0.000433334731, 0.00151220034, 0.00117635902, 0.00198286865, 0.00125035772, 0.000538818771, 0.000407262996, 0.00149858429, 0.00118104112, 0.0019227335, 0.00121193076, 0.000496095512, 0.000387010426, 0.00140907092, 0.00113133376, 0.00216460438, 0.00141626189, 0.000540335721, 0.000475575216, 0.00152876764, 0.0012963902, 0.00240446627, 0.00136537442, 0.000547321222, 0.000435487105, 0.00151562481, 0.00116862101, 0.00202760356, 0.00126258796, 0.000547776523, 0.000416300929, 0.00151711563, 0.00120541442, 0.00198365399, 0.00121618295, 0.000509758713, 0.000391362526, 0.00141144602, 0.00117337226, 0.00225469354, 0.00143622479, 0.00054567284, 0.000485997531, 0.00155191717, 0.00131140125, 0.00248848088, 0.00136945443, 0.000543481787, 0.000435423834, 0.00149823178, 0.00121367816, 0.00206237845, 0.00128366495, 0.000540520647, 0.000408071297, 0.00149132544, 0.00117427681, 0.00194485974, 0.00122188067, 0.000504606636, 0.000388693297, 0.00142696302, 0.00116405205, 0.00230909628, 0.0014389134, 0.000553715217, 0.000499130751, 0.00156268722, 0.00126614759, 0.00255656033, 0.00132742745, 0.000543326489, 0.000430358021, 0.00149653363, 0.00114993844, 0.00205782498, 0.00124070793, 0.000536236214, 0.000405841187, 0.00150870881, 0.0011577477, 0.00201789662, 0.00121198164, 0.00049609167, 0.000392222719, 0.00139649294, 0.0011137065, 0.00228306465, 0.00139634579, 0.000537119689, 0.000480235234, 0.00151862379, 0.00124080072, 0.00247223047, 0.00130445568, 0.000531270343, 0.000421569071, 0.00152357738, 0.00112147932, 0.00206727651, 0.00124919484, 0.000536374806, 0.000415151677, 0.0015287837, 0.0011635843, 0.00205865153, 0.00119151711, 0.000503680727, 0.000389534398, 0.00143369054, 0.00112873525, 0.00232141488, 0.00138912653, 0.00053977099, 0.000483226817, 0.00154892192, 0.0012567502, 0.00254244334, 0.00133539177, 0.000534692081, 0.000436747214, 0.00151367171, 0.00115991582, 0.00209473725, 0.00125842192, 0.000531585363, 0.00041102129, 0.0015094789, 0.00117773039, 0.00202170573, 0.00119745068, 0.000491376326, 0.000381345308, 0.00139366754, 0.00111185038, 0.00228352891, 0.00143022125, 0.000539705623, 0.000483175041, 0.00155091123, 0.00123606157, 0.00255653355, 0.00135691406, 0.000541363086, 0.000434430403, 0.00153205229, 0.00113683916, 0.00208229269, 0.00121100992, 0.000529647805, 0.000398430624, 0.00150177837, 0.00113248313, 0.00199830183, 0.00118693674, 0.000490458915, 0.000389369001, 0.00142432319, 0.00112247432, 0.0023009521, 0.00139820355, 0.000538708642, 0.000488664431, 0.00151385646, 0.00120861083, 0.00256535946, 0.00132253359, 0.000521364564, 0.000420364144, 0.00146793877, 0.00110645953, 0.00208193623, 0.00123380905, 0.000527421071, 0.000392564631, 0.00148306985, 0.001123989, 0.00206874777, 0.0012208668, 0.000489125086, 0.000391538139, 0.00138443778, 0.00109535747, 0.00237443275, 0.00138023123, 0.000530050311, 0.00047300139, 0.0014891231, 0.00123638788, 0.00257502752, 0.00131519302, 0.000521216018, 0.000422942307, 0.00145085808, 0.00112279039, 0.00211264798, 0.00124741124, 0.000520972651, 0.00039750876, 0.00146544224, 0.00113823591, 0.002021753, 0.00120707194, 0.000477415422, 0.000377100398, 0.00135208247, 0.00107612531, 0.00228626351, 0.00138656551, 0.000520747213, 0.000462942815, 0.00149422314, 0.00120335643, 0.00253732363, 0.0013295511, 0.000526794582, 0.000432187109, 0.00149203639, 0.00112563523, 0.0021665052, 0.00121665746, 0.000526735268, 0.000399251498, 0.00149447226, 0.00113286299, 0.00204743119, 0.00118090154, 0.000485324417, 0.000377292628, 0.00139735499, 0.00108532491, 0.00230757426, 0.00139281829, 0.000525286829, 0.000469840772, 0.00154180638, 0.00120281265, 0.00255379197, 0.00130203029, 0.00051539042, 0.000419730728, 0.00148987898, 0.00109067932, 0.00206414284, 0.00122536439, 0.000520873116, 0.000385912717, 0.00148510921, 0.0011018262, 0.00201556343, 0.00120671385, 0.0004857764, 0.000387803913, 0.00141170213, 0.00107818644, 0.0023380972, 0.0013829883, 0.00053457258, 0.000475197041, 0.00153125159, 0.00120260194, 0.00255454518, 0.00127946027, 0.000527403958, 0.000422472454, 0.00149863155, 0.00110075297, 0.0020798943, 0.00121901627, 0.000527554017, 0.000398848293, 0.0015041529, 0.00110207603, 0.00202650181, 0.00118749309, 0.000482647476, 0.000379944657, 0.00138942536, 0.00106861722, 0.00227200519, 0.00137032464, 0.000524887408, 0.000461278862, 0.00152805808, 0.00119382562, 0.00253130868, 0.00131499453, 0.000525267038, 0.000416487543, 0.0015223911, 0.00108538277, 0.00210441696, 0.00122426089, 0.000526364893, 0.000400783349, 0.00152790966, 0.00110512797, 0.00206710631, 0.00116055342, 0.000488674443, 0.000369603193, 0.00141820929, 0.00108925474, 0.00228376244, 0.00136026728, 0.000523759401, 0.000463882607, 0.00152412511, 0.00119758258, 0.00251849974, 0.00128552946, 0.000521361071, 0.000418025476, 0.00149830815, 0.00109641766, 0.00206230371, 0.00119847199, 0.000511723745, 0.000391138397, 0.00148993882, 0.00110510481, 0.00199494418, 0.00117252592, 0.000481267227, 0.000368041015, 0.00140200905, 0.00107609213, 0.00227820408, 0.00138948695, 0.000525348412, 0.000464846264, 0.00152962969, 0.00121191982, 0.00253419043, 0.00127394276, 0.000521329814, 0.000411722256, 0.0014899564, 0.00112865132, 0.00208403147, 0.00119938224, 0.000520787959, 0.000393926515, 0.00151192152, 0.0011299235, 0.001982196, 0.00117641187, 0.000479607552, 0.000368711946, 0.00139564124, 0.00107983267, 0.00219968893, 0.0013462553, 0.000502366398, 0.000449110958, 0.00149736612, 0.00118963234, 0.00242426596, 0.00126209855, 0.00050786772, 0.00039938683, 0.00148129638, 0.00109245582, 0.00203145086, 0.00121400238, 0.000512387778, 0.000397034979, 0.00149896834, 0.00110314169, 0.00202678074, 0.00115702325, 0.000480158516, 0.000365663524, 0.00138818345, 0.00102976675, 0.00225959253, 0.00132847461, 0.000514431391, 0.000455896545, 0.00153239898, 0.00116631854, 0.00246380875, 0.00127769634, 0.000503785384, 0.000409843196, 0.00148913881, 0.00107238081, 0.00205972535, 0.00119273691, 0.000502822921, 0.000388950924, 0.00147368759, 0.00110625301, 0.00197085156, 0.00115664862, 0.000470345782, 0.000357175566, 0.00139753241, 0.00109984225, 0.00230014091, 0.00136736664, 0.000531752594, 0.000477326015, 0.00154883927, 0.00123273721, 0.00255311537, 0.00128466485, 0.000526563672, 0.000435614784, 0.00154489244, 0.0011348438, 0.00214123097, 0.00120340113, 0.000521908049, 0.000393890892, 0.00152846426, 0.00113951007, 0.00202350388, 0.00118775619, 0.000484564924, 0.000392149785, 0.00144852081, 0.00109218888, 0.00227720384, 0.00139890751, 0.000520221947, 0.000484811433, 0.00155777123, 0.00122272247, 0.00258127484, 0.00131386716, 0.000509849284, 0.0004389635, 0.00150849181, 0.00111632037, 0.00211129081, 0.00123119459, 0.000521981681, 0.000411090034, 0.0015402151, 0.00113647315, 0.00208028848, 0.00121719285, 0.000488411286, 0.000398992066, 0.00145743636, 0.00109833654, 0.00235439953, 0.00137117319, 0.000525701325, 0.000481076597, 0.00157407427, 0.00121382077, 0.00256798416, 0.00130622543, 0.000517541193, 0.000430298591, 0.00154220359, 0.00110170338, 0.00209356542, 0.00120835751, 0.000512341911, 0.000399337936, 0.00153620925, 0.00110886758, 0.00202464638, 0.00116735557, 0.000475639565, 0.00038758025, 0.00142211921, 0.00110818434, 0.00234073587, 0.00134905521, 0.000520831614, 0.000477015827, 0.00156290596, 0.00122028834, 0.00260313065, 0.00130213879, 0.000523969124, 0.000448984269, 0.00154878991, 0.0011046913, 0.00213433267, 0.00120131567, 0.000523779891, 0.00041163768, 0.00153534801, 0.00109974679, 0.00197014259, 0.00114588067, 0.00047466188, 0.000387635548, 0.00143451185, 0.00105581607, 0.00223429222, 0.00134914194, 0.000516558532, 0.000479745446, 0.00156186905, 0.00117711816, 0.00247601373, 0.00126148097, 0.000512730505, 0.000432021043, 0.00151979865, 0.00105760177, 0.00202579796, 0.00117297901, 0.000512490922, 0.000402158068, 0.00152870803, 0.0010807002, 0.00196915353, 0.0011470092, 0.00048143079, 0.000394020783, 0.00145281909, 0.00104916969, 0.00227690139, 0.00133207021, 0.000526357326, 0.00049014762, 0.00157043757, 0.0011685905, 0.00251916447, 0.00126171042, 0.000517286477, 0.000440539065, 0.00154181884, 0.00107981823, 0.00202593184, 0.00118623534, 0.0005107912, 0.00041283312, 0.00154294691, 0.00108767126, 0.00195356086, 0.00114022719, 0.000470410538, 0.000388882356, 0.00144310924, 0.00104219432, 0.00219885097, 0.00130964804, 0.000508847414, 0.000472423708, 0.00155470381, 0.00113800494, 0.00244328659, 0.00125214236, 0.000511366816, 0.000427946856, 0.00153219886, 0.00104202353, 0.00203370163, 0.00117530068, 0.000514963234, 0.000417629548, 0.00154486613, 0.00104704686, 0.00197831821, 0.00109813141, 0.000475605513, 0.000383426814, 0.00143069809, 0.0010212221, 0.00218147878, 0.00131549616, 0.000509039091, 0.000481768016, 0.00155664445, 0.00113715755, 0.00241824938, 0.00124172529, 0.000503366464, 0.000441929791, 0.00153280003, 0.00103575957, 0.00200611353, 0.00116735999, 0.000508916855, 0.000413160684, 0.00153015624, 0.00106006966, 0.00191227428, 0.00112062076, 0.000462638185, 0.000383275561, 0.00143149146, 0.00102462259, 0.00217744382, 0.00132367655, 0.000503122865, 0.00048520905, 0.00155156851, 0.00112236745, 0.00245024101, 0.00123775424, 0.00049951626, 0.000431618566, 0.00152024429, 0.00104754569, 0.00197469862, 0.00115413161, 0.00049630407, 0.000404598948, 0.00150633941, 0.00104991149, 0.00190487225, 0.0011176517, 0.00045980289, 0.000385686144, 0.00141827553, 0.00101546012, 0.00217131851, 0.00132017897, 0.00049053703, 0.000481327064, 0.00153822207, 0.00112822128, 0.00239110994, 0.00124062819, 0.000495083164, 0.000439109805, 0.00153073925, 0.00103420659, 0.00198703632, 0.00117680023, 0.000496630673, 0.000417989009, 0.0015359167, 0.00104107196, 0.0019638997, 0.00111245154, 0.000469780935, 0.000390944915, 0.00143122207, 0.00100508449, 0.00220698933, 0.00130372343, 0.000500898925, 0.000484541786, 0.00154618698, 0.00112399168, 0.002432273, 0.00123947079, 0.000495429907, 0.000435573253, 0.00153450517, 0.00102469337, 0.00201134523, 0.0011677671, 0.000493247528, 0.000406615552, 0.00153176789, 0.0010295891, 0.00192786567, 0.00111719768, 0.000460539624, 0.000380823651, 0.00141045195, 0.000992474495, 0.00217779004, 0.00132876693, 0.00050295837, 0.000488564081, 0.00156854722, 0.00110019953, 0.00245718425, 0.00124700007, 0.000507666089, 0.000447800761, 0.00154673995, 0.00101448921, 0.00202102493, 0.00116810633, 0.000501561793, 0.000408796244, 0.00151612214, 0.00102366344, 0.00194589107, 0.00114176946, 0.000469341408, 0.000397459691, 0.00143603189, 0.00100633292, 0.00220855908, 0.00133228849, 0.000502522045, 0.00049368263, 0.00155232952, 0.00115153333, 0.0024593547, 0.00126394525, 0.000505057978, 0.000444620237, 0.00151341164, 0.00104029966, 0.00199741498, 0.00119129929, 0.000505490461, 0.000422084588, 0.00154915801, 0.00106639927, 0.00198416691, 0.00116344623, 0.000473180437, 0.000407187472, 0.00145124213, 0.00102411362, 0.00229853718, 0.00131230382, 0.000514909974, 0.000499326736, 0.00158145349, 0.00115975668, 0.00246878341, 0.00125865382, 0.000510849175, 0.000452266919, 0.00154468894, 0.00104432111, 0.00200303411, 0.00117268902, 0.000501622853, 0.000421137112, 0.00154635904, 0.00103546667, 0.00196569413, 0.00112896634, 0.000465471443, 0.000401986385, 0.00141872803, 0.000993108726, 0.00219623605, 0.00131344178, 0.000511911814, 0.000492680876, 0.00156348932, 0.00112129981, 0.00243938854, 0.00126867555, 0.000509307487, 0.000453256973, 0.00153172191, 0.00100672606, 0.00204699952, 0.00116574101, 0.000513672945, 0.000421830977, 0.00153972907, 0.00102055084, 0.00196415675, 0.00112740102, 0.000468080165, 0.000399365934, 0.00142962963, 0.000984681887, 0.00220722286, 0.00131282769, 0.000507311022, 0.000500369933, 0.00154309673, 0.00108256994, 0.00242774398, 0.00123871944, 0.000504461408, 0.000446554739, 0.00151597336, 0.0009841274, 0.00197205762, 0.00114904717, 0.00050363742, 0.000418667711, 0.00153086742, 0.00100021705, 0.00192282849, 0.00113186624, 0.00047674033, 0.000406440347, 0.0014465428, 0.00097402581, 0.00223555346, 0.00129025336, 0.000513527775, 0.000505222939, 0.00157576881, 0.00109942735, 0.00250019785, 0.00123147329, 0.0005145084, 0.000453681045, 0.0015483055, 0.00101211155, 0.00201241835, 0.0011670175, 0.000508336059, 0.000427200575, 0.00155231182, 0.00101576105, 0.00193205487, 0.00111767091, 0.000469710678, 0.000408709573, 0.00144404476, 0.000987338251, 0.0021924933, 0.00129449379, 0.000510714832, 0.00050699705, 0.00156249583, 0.00109052961, 0.00243341853, 0.00123737799, 0.000504627824, 0.000454132794, 0.00153848541, 0.00100460008, 0.00201779953, 0.00117175269, 0.000505103031, 0.000432824541, 0.00154294027, 0.00101453566, 0.00196123705, 0.00110953359, 0.000471911044, 0.000409012864, 0.00143187703, 0.000972078473, 0.00216024136, 0.00129548786, 0.000497256871, 0.000501829432, 0.00155614573, 0.00108698662, 0.00243074051, 0.00123260089, 0.000498088426, 0.000452425826, 0.00152206654, 0.000995665323, 0.00197843136, 0.00115578622, 0.000491307233, 0.00042217513, 0.00151579932, 0.0010036903, 0.00192050019, 0.00110491016, 0.000459883071, 0.000399039214, 0.00143363397, 0.000987444189, 0.00220047194, 0.00132400054, 0.000500997994, 0.000505401869, 0.001563336, 0.00109786587, 0.00251671532, 0.00120612653, 0.000502785319, 0.000454971218, 0.00155662815, 0.00100969989, 0.00198940374, 0.00113515474, 0.000492116727, 0.000420967262, 0.00152952271, 0.00101782929, 0.00193011586, 0.00110369711, 0.000458019844, 0.000402530888, 0.00144744932, 0.000990275759, 0.00219697598, 0.00128468801, 0.000490114093, 0.000489721773, 0.00157027924, 0.00113870809, 0.00242559472, 0.00121435523, 0.000495026528, 0.000443195255, 0.00154081231, 0.0010316117, 0.00197667233, 0.0011629404, 0.00049336534, 0.000417134754, 0.00154381699, 0.00103458506, 0.00195782725, 0.00110710901, 0.000462287717, 0.000404027902, 0.00143612642, 0.000963344413, 0.00219217711, 0.0012875048, 0.000498554902, 0.000497202389, 0.00155275606, 0.00107490353, 0.00241255388, 0.00121470215, 0.000492744031, 0.000445748592, 0.00153392158, 0.000974995957, 0.00196192018, 0.00114190544, 0.00048855471, 0.000418547774, 0.00152279262, 0.00100849534, 0.00191271666, 0.00109692337, 0.000457055081, 0.000398208475, 0.00143822713, 0.000984059065, 0.00216523954, 0.00130153622, 0.000495309709, 0.000499503396, 0.00156999135, 0.00109626679, 0.00245703338, 0.00122135424, 0.00049996021, 0.000453846733, 0.00155174441, 0.00100918743, 0.00204668008, 0.0011287051, 0.000491430226, 0.000421514647, 0.00154228939, 0.00101586513, 0.00191356067, 0.00109078956, 0.000452786713, 0.000407721149, 0.00145004189, 0.000993212918, 0.00215647859, 0.00128588709, 0.000489641505, 0.000498192443, 0.00156766269, 0.00109171984, 0.00238614669, 0.00121525885, 0.000486403762, 0.000443664409, 0.00153069268, 0.000996022136, 0.00194849516, 0.00115297292, 0.000491337618, 0.000421081262, 0.00155647844, 0.00101231399, 0.00196572114, 0.00112522463, 0.000460879091, 0.000410789362, 0.00145334157, 0.000976733747, 0.00227003777, 0.00127433951, 0.000497761881, 0.000500031456, 0.00158422638, 0.00109155558, 0.00241376273, 0.00121963408, 0.000495184155, 0.000448864885, 0.00155204872, 0.0010021911, 0.00199145381, 0.00113888655, 0.000487854821, 0.000419708289, 0.00155038852, 0.00100347237, 0.00189941877, 0.00109683396, 0.000453472836, 0.000403541315, 0.00145126833, 0.000975658128, 0.00217471132, 0.00128471991, 0.000489085854, 0.00049788761, 0.00159164879, 0.00110140222, 0.00246377802, 0.00123252172, 0.000494952896, 0.000455311121, 0.00157724263, 0.00101152062, 0.00205587153, 0.00113774487, 0.000495645974, 0.000424086844, 0.00157993648, 0.00101906247, 0.00196895795, 0.0011048622, 0.00046098762, 0.000405142113, 0.00146271929, 0.000986021827, 0.00222971337, 0.00128907419, 0.000494385022, 0.000500850263, 0.00159712147, 0.00110121327, 0.00247064442, 0.00121636293, 0.000493562198, 0.000450487307, 0.00156488793, 0.00099753018, 0.00200956268, 0.00114022498, 0.000494905747, 0.000421286473, 0.0015781126, 0.00102556997, 0.00194810377, 0.00111521548, 0.000460798736, 0.000410413224, 0.00148210779, 0.000987421605, 0.00227144104, 0.00129047828, 0.000501367322, 0.000500582217, 0.00160487765, 0.00110158371, 0.00249885209, 0.00120936381, 0.000494852953, 0.000447599334, 0.00156377989, 0.00101197709, 0.00201266515, 0.00114317401, 0.000493422907, 0.000420014461, 0.00157372875, 0.00101683347, 0.00194113585, 0.00110592262, 0.000457644521, 0.000402554695, 0.00145755231, 0.000978538301, 0.00219457713, 0.0012859588, 0.000495247252, 0.000493576808, 0.00158269762, 0.00108469033, 0.00242667133, 0.00122301013, 0.000494801498, 0.00044756729, 0.00156901625, 0.000999461743, 0.00200305856, 0.00114381453, 0.000495373737, 0.000419587304, 0.00158479461, 0.00101555581, 0.00194958039, 0.00110237475, 0.000458045193, 0.000402397913, 0.00147821591, 0.00097893225, 0.00218646042, 0.00128948293, 0.000495627988, 0.00049658661, 0.00161033613, 0.00109116465, 0.00243356684, 0.00121923804, 0.000494655746, 0.000451423781, 0.00158327795, 0.000984672341, 0.00197958597, 0.0011374458, 0.000488480204, 0.000420455093, 0.00155926857, 0.00102375553, 0.0019318196, 0.00109166873, 0.000455324363, 0.000401820493, 0.00147219794, 0.000987428706, 0.00220350618, 0.00129522139, 0.000494139735, 0.000507322373, 0.00158974028, 0.00110548595, 0.00252064015, 0.00119873567, 0.000495614309, 0.000452937849, 0.00156966713, 0.00100849487, 0.00200298429, 0.00113120221, 0.000489034865, 0.000424199214, 0.0015852662, 0.00102166564, 0.00194459304, 0.00109528203, 0.000455011963, 0.000407246262, 0.00147673662, 0.000993551221, 0.0022097677, 0.0012836539, 0.000491436513, 0.000500637863, 0.00159402681, 0.00110219314, 0.00244199019, 0.00120925333, 0.000494429027, 0.000452582637, 0.00158156035, 0.00100296095, 0.00199575908, 0.00113709737, 0.000494317326, 0.000428534695, 0.00158129761, 0.00102319056, 0.00196473161, 0.00109060016, 0.000461425894, 0.000414437178, 0.00148177322, 0.00100898731, 0.00223518768, 0.00127532438, 0.000497551286, 0.000507001416, 0.00159107603, 0.00110057578, 0.0024740207, 0.00121312728, 0.000494598236, 0.00046063331, 0.0015910964, 0.00102528569, 0.00202731299, 0.00113277021, 0.000493296888, 0.000438491959, 0.00160364946, 0.00104878191, 0.00198286772, 0.00109431252, 0.000457569928, 0.000422293029, 0.00151529699, 0.00102837442, 0.00224728347, 0.00128352421, 0.000496620196, 0.000527347263, 0.00164757913, 0.00113427266, 0.00254179072, 0.00120824284, 0.00049620663, 0.000476486573, 0.00162184413, 0.00104259455, 0.00205733627, 0.00113276322, 0.000498597627, 0.000436816947, 0.0016263827, 0.00105500419, 0.00198801258, 0.00110442378, 0.000462328026, 0.000418135867, 0.00150648796, 0.00102959794, 0.00226494181, 0.00129465538, 0.000498904323, 0.000516858941, 0.00163026399, 0.00114689663, 0.00250400137, 0.00121438003, 0.000497892848, 0.000463965262, 0.00160141871, 0.00103831501, 0.00203192956, 0.00114405912, 0.000501523376, 0.000437106064, 0.00161371729, 0.00106190424, 0.00200825208, 0.00111489859, 0.000466241443, 0.000425803824, 0.00151501002, 0.00102291815, 0.00228046486, 0.00127655908, 0.000504820957, 0.000517796841, 0.00164091156, 0.00114268775, 0.00251094042, 0.00120909896, 0.000494930951, 0.000462686527, 0.00161167199, 0.00103472103, 0.00203206879, 0.00113054959, 0.000491217535, 0.000427965802, 0.00160700292, 0.00103456329, 0.00197585509, 0.00109890383, 0.000455989793, 0.00041250643, 0.00149784819, 0.00100170344, 0.00224306248, 0.00128312223, 0.000495110115, 0.000507665391, 0.00163180055, 0.00113279081, 0.00249820086, 0.0012159351, 0.00049281941, 0.000460913143, 0.00159841008, 0.00103355898, 0.00210758066, 0.00111212209, 0.000496719906, 0.000423437246, 0.00161093939, 0.00106899079, 0.00203022477, 0.00109058828, 0.000463153759, 0.000417233852, 0.0015056188, 0.00104290538, 0.00227332115, 0.00127263798, 0.000499227084, 0.000511095626, 0.00164734549, 0.00112456677, 0.00252703344, 0.00120312022, 0.000501067552, 0.000466661644, 0.00161876786, 0.00104406965, 0.00207705586, 0.00113547163, 0.000500662602, 0.000436386821, 0.00161536445, 0.00105544087, 0.00202654628, 0.00109662313, 0.000465433724, 0.000422652898, 0.00151489465, 0.00103345502, 0.00230690348, 0.00127343205, 0.000508079305, 0.000521500304, 0.00164927426, 0.00114751363, 0.00257730903, 0.00120260369, 0.000506036682, 0.000469480379, 0.00164289086, 0.00105816068, 0.00210858299, 0.00113576115, 0.000500625873, 0.000436889008, 0.00163055595, 0.00106243987, 0.00203020917, 0.00109871116, 0.000462028198, 0.000419979624, 0.00151961611, 0.00100854039, 0.0022865443, 0.00127724989, 0.000498063979, 0.000516432512, 0.00164608483, 0.00112698774, 0.0025422317, 0.00120196457, 0.000498139765, 0.000468916143, 0.0016221035, 0.00102824811, 0.00210403162, 0.0011262144, 0.000500130409, 0.000436689734, 0.00164367142, 0.00103985926, 0.00204282766, 0.00107641704, 0.000461550197, 0.000414726906, 0.00152508845, 0.00101132027, 0.00229976233, 0.00125991867, 0.000498928595, 0.000515642983, 0.00165956782, 0.0011181304, 0.00255228858, 0.00120800408, 0.00049467606, 0.00046506917, 0.00163992553, 0.00101315917, 0.00207227957, 0.00111531606, 0.000491529296, 0.000433313777, 0.00162741414, 0.00103127758, 0.00201366725, 0.00107803533, 0.00045608083, 0.000413168571, 0.00152903039, 0.00101247022, 0.00230379868, 0.00127305184, 0.000495449989, 0.000517664303, 0.00166665681, 0.00111631304, 0.00257065031, 0.00118408469, 0.000495302142, 0.000463755685, 0.00164213078, 0.00101521914, 0.0020780426, 0.00112202636, 0.000491788902, 0.000435261521, 0.00165163528, 0.00104578829, 0.00201827125, 0.00109469623, 0.000458085357, 0.000418524491, 0.00154788222, 0.00103512884, 0.00230877101, 0.00128418475, 0.000495915883, 0.000519213791, 0.00167095324, 0.00109953946, 0.00254987413, 0.00120284827, 0.000497201632, 0.000466298399, 0.00165105902, 0.00104591332, 0.00208651018, 0.00114489428, 0.000497457106, 0.00043875206, 0.00165700319, 0.00105686509, 0.00208558701, 0.00109917705, 0.000460676849, 0.000420172873, 0.00155161438, 0.00103551487, 0.00233379682, 0.00127055706, 0.000494161679, 0.000514814979, 0.0016894982, 0.00115544826, 0.00259658485, 0.00121420482, 0.00049697014, 0.000466488651, 0.00166918163, 0.00104469934, 0.00209050928, 0.00113646127, 0.000491110084, 0.00043110759, 0.00164682476, 0.00105322013, 0.0020154696, 0.0010964484, 0.000453441142, 0.00041310396, 0.0015384329, 0.00102947245, 0.00227931282, 0.00129164523, 0.000492057821, 0.000515661901, 0.00168467883, 0.00115283823, 0.00259337109, 0.00122062897, 0.000494778389, 0.000463835051, 0.00164720498, 0.00106323068, 0.00209493283, 0.00115096977, 0.000490008155, 0.000428581669, 0.00162580516, 0.00107861066, 0.00202771625, 0.00111676182, 0.000453420362, 0.000410585199, 0.00153147604, 0.00104737002, 0.00228388188, 0.00131079997, 0.000490392034, 0.000505246862, 0.0016539885, 0.00115393871, 0.00254672533, 0.00123098656, 0.000489768398, 0.000459081144, 0.0016350121, 0.00104948517, 0.00207787845, 0.00115908892, 0.000490188308, 0.000430951244, 0.00165191595, 0.00107558689, 0.00203049323, 0.00111894484, 0.000453926739, 0.000414135458, 0.00154030172, 0.00103273266, 0.00229257648, 0.00129258551, 0.000490124046, 0.000511084916, 0.00167168654, 0.00114916975, 0.0025315485, 0.00121939159, 0.000484517164, 0.000458425638, 0.00160844345, 0.00103713421, 0.00206417637, 0.00114349055, 0.000486448029, 0.000431106571, 0.00164749299, 0.0010639031, 0.00200598733, 0.0011167702, 0.000447496655, 0.000415756658, 0.00151896372, 0.00100051204, 0.00223681936, 0.00128895626, 0.000487454847, 0.000508123601, 0.00165979844, 0.00113558676, 0.00249293284, 0.00122925837, 0.000486336532, 0.000465917605, 0.00162910344, 0.00103956356, 0.00207976182, 0.00113443111, 0.000491273531, 0.000432932226, 0.00162275671, 0.00106192729, 0.00198096083, 0.00109330646, 0.000448883278, 0.000416264083, 0.00153435604, 0.0010093844, 0.00227353093, 0.00128884811, 0.000488401041, 0.000515633379, 0.00166608114, 0.00113413646, 0.00256294967, 0.00122388068, 0.000488541671, 0.000465987978, 0.0016414132, 0.00101708656, 0.00207514828, 0.00114072103, 0.000489908911, 0.000435769471, 0.0016507887, 0.00100008026, 0.00202022493, 0.00111241301, 0.000456317182, 0.000416124822, 0.00154665962, 0.000982851372, 0.00230930606, 0.00129798776, 0.000491584302, 0.00051742309, 0.00167865236, 0.00106987113, 0.00255872682, 0.00123422698, 0.000489278056, 0.000468483224, 0.00165516604, 0.0010491031, 0.00209505227, 0.00116330944, 0.000485544006, 0.000436339615, 0.00164823036, 0.00105535041, 0.00201697997, 0.00111707463, 0.000450291962, 0.000418849377, 0.00153465359, 0.00103195279, 0.00229447079, 0.00130205939, 0.000486106146, 0.00051653292, 0.00166655378, 0.00114513037, 0.00255009974, 0.00123510556, 0.0004881981, 0.000470241968, 0.00164274231, 0.0010542596, 0.0021263205, 0.00116034341, 0.000489325786, 0.000440139847, 0.00163937348, 0.00105455937, 0.00204404327, 0.00111511198, 0.000453849294, 0.000420225522, 0.00153883779, 0.00102214562, 0.00231692637, 0.00130440551, 0.000489950995, 0.000515959866, 0.0016674283, 0.00112556189, 0.00253425539, 0.00122221478, 0.000486048753, 0.000459390227, 0.00163899432, 0.00101667782, 0.0020579109, 0.00114385749, 0.000483289274, 0.000424857688, 0.00163057353, 0.00104434357, 0.00200048857, 0.00110482913, 0.000446602004, 0.000397783588, 0.00153345719, 0.00101119303, 0.00228033145, 0.00130362099, 0.000488341379, 0.000508776226, 0.00167413638, 0.00112472218, 0.00249200594, 0.00121727865, 0.00048950169, 0.000463047414, 0.00164827891, 0.00102561445, 0.00203625276, 0.00114428252, 0.000486756267, 0.000428692205, 0.00164024159, 0.00104069663, 0.00194107019, 0.00109657075, 0.000444842561, 0.000407663814, 0.00152352662, 0.00101119396, 0.0021962109, 0.00128065085, 0.000481231225, 0.000502860581, 0.00165199372, 0.00112819672, 0.00246471097, 0.00121064321, 0.000484741206, 0.000452361797, 0.00164606131, 0.00102251384, 0.00199779449, 0.00113954698, 0.000482438219, 0.000427315012, 0.00163206784, 0.00100445654, 0.00193102541, 0.00109168177, 0.000451400148, 0.00040735674, 0.00152649032, 0.000980696175, 0.00217642263, 0.00126608985, 0.000481967116, 0.000501315983, 0.00164050236, 0.00105205108, 0.00236256537, 0.00119134109, 0.000471651612, 0.000448868726, 0.00160824356, 0.000973812828, 0.00194259523, 0.00112745864, 0.000473482243, 0.000419290183, 0.00160169834, 0.000969837012, 0.0018784951, 0.00107912044, 0.000440393807, 0.000399969955, 0.00150969613, 0.00092269259, 0.00211403496, 0.00127092749, 0.000477164082, 0.000494042761, 0.00164891779, 0.00104400783, 0.00238123909, 0.00119364727, 0.000479893148, 0.000446583668, 0.00162727153, 0.000958350196, 0.00195025769, 0.001122899, 0.000478027679, 0.000409664877, 0.00162954931, 0.000979599776, 0.00188879971, 0.00108951714, 0.000442826597, 0.000394607545, 0.00153586618, 0.0009437236, 0.00217023375, 0.00127298699, 0.000478673348, 0.000487019221, 0.00165169116, 0.00105786393, 0.00240900251, 0.00119946164, 0.000480686576, 0.000438478979, 0.00162629818, 0.000964234292, 0.00194856548, 0.00113080372, 0.000477958471, 0.000408004009, 0.00163705111, 0.00096301228, 0.00189626298, 0.00109527202, 0.000449794781, 0.000397283904, 0.0015327076, 0.000939613092, 0.00218467764, 0.00127528294, 0.000485276978, 0.00048885931, 0.00164347584, 0.00106184289, 0.00240481389, 0.00121963408, 0.000482226489, 0.000442884397, 0.00161406142, 0.00102548255, 0.00196871418, 0.0011428179, 0.00048246354, 0.000413373229, 0.00161602977, 0.00103954389, 0.00189168914, 0.001095952, 0.0004435663, 0.000393873779, 0.00150212599, 0.00100475608, 0.00214538747, 0.0012819093, 0.000483774144, 0.000486750243, 0.00163932831, 0.00107313658, 0.00237852219, 0.001214399, 0.000480318326, 0.000450692227, 0.00164792663, 0.000983954524, 0.00197181292, 0.00113906828, 0.000485646742, 0.000422848301, 0.0016448627, 0.00103883608, 0.00191120163, 0.00110199314, 0.000451832573, 0.000406994775, 0.00154707499, 0.00100639241, 0.00221447414, 0.00130316929, 0.000486275618, 0.000507889432, 0.0017108561, 0.00111749838, 0.00242081215, 0.00121739286, 0.000482812233, 0.000451766275, 0.00164784282, 0.00101429899, 0.00196259446, 0.00114317774, 0.000480203831, 0.000420351134, 0.0016416444, 0.00101800566, 0.00189442269, 0.00110258651, 0.000442406483, 0.00040542343, 0.0015419363, 0.000990979839, 0.00219950499, 0.00125925988, 0.000488401973, 0.0004992623, 0.00167596061, 0.00108467892, 0.00240332517, 0.00118141912, 0.000475756533, 0.000442512159, 0.00166441, 0.000974457362, 0.00190528121, 0.00112790556, 0.000477236405, 0.000417219126, 0.00165976211, 0.00100879173, 0.00185333448, 0.00109224825, 0.000441261975, 0.000399650569, 0.00156403286, 0.000974109804, 0.00218628254, 0.00126606692, 0.000477827038, 0.000493980828, 0.0016704856, 0.00106908858, 0.00241203606, 0.00120551558, 0.000480451534, 0.00045158065, 0.00166360498, 0.000979370205, 0.00195757765, 0.00112999289, 0.000474441418, 0.000422764686, 0.00166158285, 0.000993061927, 0.00188333844, 0.00108588801, 0.000441706798, 0.000402131205, 0.00155353174, 0.000948914094, 0.00212062593, 0.00127649831, 0.000474102795, 0.000496708264, 0.00167988241, 0.00103646819, 0.00235569896, 0.00117283594, 0.000461505988, 0.000446225196, 0.00167450448, 0.00095334684, 0.00192567299, 0.00112269202, 0.000465984427, 0.000418658368, 0.00166559417, 0.000974675175, 0.00186650851, 0.00109208492, 0.000434494199, 0.000397601951, 0.00153905561, 0.000930056383, 0.0021449062, 0.00128042768, 0.000475772191, 0.000501768955, 0.00167823595, 0.00104168116, 0.00242610276, 0.00116472971, 0.000476993067, 0.000446914317, 0.00166734902, 0.000956522592, 0.00195381651, 0.00111580116, 0.000469479244, 0.000422321435, 0.00165685941, 0.000957698096, 0.00191225612, 0.00110294728, 0.000442090764, 0.000404188555, 0.00154223898, 0.000956939184, 0.00219389657, 0.00127372507, 0.000474250613, 0.000503619143, 0.00164445257, 0.00103328377, 0.00240858528, 0.0011891271, 0.000471852196, 0.000445582758, 0.0016361099, 0.000949612004, 0.00199855492, 0.00113567116, 0.000471852603, 0.000428216561, 0.00164994306, 0.000959806319, 0.00194894755, 0.00108909374, 0.000442281482, 0.000407077634, 0.00152535492, 0.000935923425, 0.00220631668, 0.00127601437, 0.000475951179, 0.000506005134, 0.00162894349, 0.00102974114, 0.00241951947, 0.00120240648, 0.000476715824, 0.000453328918, 0.00160593993, 0.000929519476, 0.00194602821, 0.00113923172, 0.000475010194, 0.000419280812, 0.0016251388, 0.000956314849, 0.00190373766, 0.00110009988, 0.000443422585, 0.000401749043, 0.00150802359, 0.000924470194, 0.00217598886, 0.00128469593, 0.000478226109, 0.0005016668, 0.00162320572, 0.0010225022, 0.00244589848, 0.0011646481, 0.000480752526, 0.00044366761, 0.00160772842, 0.000961014186, 0.00199414697, 0.00111716299, 0.000476751011, 0.000418193667, 0.00161325792, 0.000976790907, 0.00190080353, 0.00109551195, 0.000439586409, 0.000398667325, 0.00151446613, 0.000943559455, 0.00220043026, 0.00127687037, 0.000480940012, 0.000497430854, 0.00163141533, 0.00105524936, 0.00244874018, 0.00118951465, 0.000479751383, 0.000447244442, 0.00161899591, 0.000957047741, 0.00198063161, 0.00113230851, 0.000480125105, 0.000420834869, 0.00161327177, 0.000965507992, 0.00192755088, 0.00109706703, 0.000443324039, 0.000405030529, 0.00149293977, 0.000944479252, 0.00221079844, 0.00124282809, 0.000480286923, 0.000500544324, 0.00162498944, 0.00106854341, 0.00244658976, 0.00119962904, 0.000474674802, 0.000448803679, 0.00159922591, 0.000992063899, 0.0019813918, 0.00113984384, 0.000475775189, 0.000421789155, 0.00163145561, 0.00097586913, 0.0019225314, 0.00109053578, 0.000439773547, 0.000399687968, 0.00152328203, 0.000968307955, 0.00220816513, 0.00127666607, 0.000477730471, 0.000496833294, 0.0016362149, 0.00107966689, 0.00248337258, 0.00121012144, 0.000478491507, 0.000450345251, 0.00162958505, 0.000989007531, 0.00205082935, 0.00111302978, 0.000485795405, 0.00041768988, 0.00164676679, 0.00101417757, 0.00194487255, 0.00110478431, 0.000449225074, 0.000399386452, 0.00152451557, 0.000992490212, 0.00223135413, 0.00129185431, 0.000487087644, 0.000502733339, 0.00165637443, 0.00108374003, 0.00246420014, 0.00121342379, 0.000482323259, 0.000451264845, 0.00164106954, 0.00100073137, 0.00200125785, 0.00114439696, 0.000486313395, 0.00041538087, 0.00165196951, 0.0010310295, 0.00191322016, 0.00111548381, 0.00045010788, 0.000405231724, 0.00152760127, 0.00100203068, 0.00219984632, 0.00128390884, 0.000487025012, 0.000499605318, 0.00167177594, 0.00111270323, 0.00244150823, 0.00119451154, 0.00047955109, 0.000449012092, 0.0016569267, 0.00102251384, 0.00195317762, 0.00113469153, 0.000479125272, 0.000420908706, 0.00165582111, 0.00102220697, 0.00188044435, 0.00108773704, 0.000441471901, 0.000399260229, 0.00152144046, 0.000969232409, 0.00215860177, 0.00126876298, 0.000479919894, 0.000498833891, 0.00164940767, 0.00108052976, 0.00238666637, 0.00121498294, 0.000482415897, 0.000448125676, 0.00162663043, 0.000985632534, 0.0019461374, 0.00114344468, 0.000483146432, 0.000418842013, 0.0016272763, 0.00100157876, 0.00186875742, 0.00108935742, 0.000440603733, 0.000393442577, 0.00152001856, 0.000951681577, 0.00211706082, 0.00126655353, 0.000468424289, 0.000496317807, 0.00163725682, 0.00102459372, 0.00237475173, 0.00118760124, 0.000468309794, 0.000444732315, 0.00159727817, 0.000949061592, 0.0019232753, 0.00111015653, 0.000467410457, 0.00041166239, 0.00159358222, 0.000947041844, 0.00186744332, 0.00108171068, 0.000437552924, 0.000390730303, 0.00150071923, 0.000925009314, 0.00214568153, 0.00126773457, 0.000473599619, 0.000497290981, 0.00162318046, 0.0010267935, 0.00239212462, 0.0011738363, 0.000471963722, 0.000439755298, 0.00159888878, 0.000929469941, 0.00192558137, 0.00112043344, 0.00047093755, 0.000416020484, 0.00159867643, 0.00094666431, 0.00186047202, 0.00109669298, 0.000437543727, 0.000396675197, 0.00149054034, 0.00092868472, 0.00214168965, 0.00126976112, 0.00046617171, 0.000494328677, 0.00158267515, 0.00103168737, 0.00234989473, 0.00117720105, 0.000469229388, 0.000434018555, 0.00159784255, 0.000952828734, 0.00193904631, 0.00113738072, 0.000474035041, 0.000425438629, 0.00159939064, 0.0009479617, 0.0019068335, 0.00108060997, 0.000444083707, 0.000395327486, 0.0014949519, 0.000923739339, 0.002144753, 0.00125457067, 0.000468008773, 0.00049542851, 0.00159988704, 0.00101638923, 0.00237568817, 0.00118176301, 0.000468025741, 0.000446917751, 0.00159513601, 0.000931104412, 0.00193649926, 0.0011269094, 0.000465201098, 0.000415796268, 0.0015849612, 0.000930373673, 0.00183389324, 0.001070439, 0.000429198233, 0.000386158528, 0.00147812313, 0.000899763487, 0.00213464606, 0.00126105559, 0.000469012302, 0.000492806779, 0.00159743475, 0.000997302122, 0.00239985669, 0.00115683593, 0.000471572217, 0.000441094569, 0.00158572814, 0.000925249071, 0.00194503355, 0.00110773148, 0.000468413811, 0.000417730858, 0.00159708492, 0.000957564393, 0.0018520843, 0.00107655651, 0.000433586392, 0.000396844494, 0.00148707908, 0.000912267249, 0.00213364698, 0.00124979694, 0.000466415047, 0.000490619743, 0.00158936565, 0.00101898226, 0.00234615523, 0.00115942582, 0.000465106452, 0.000439346361, 0.0015765822, 0.000948051224, 0.0019205414, 0.00110690645, 0.000472719024, 0.000414880691, 0.00158940279, 0.000951986818, 0.00188744266, 0.00108152162, 0.000439675438, 0.00039602269, 0.0014880175, 0.00092717947, 0.00216903212, 0.00124004099, 0.000470851519, 0.000490418926, 0.00160490035, 0.00102931308, 0.00235257461, 0.00116489956, 0.00046504123, 0.000435022172, 0.00158303895, 0.000942806422, 0.00192176376, 0.00110805174, 0.000464805955, 0.000405802683, 0.00159380981, 0.000957658864, 0.00185450725, 0.00106715132, 0.000426774757, 0.000383143284, 0.00147227768, 0.000912371557, 0.00209834357, 0.00123069808, 0.000463083416, 0.00047800623, 0.00159720355, 0.00102231989, 0.00237137964, 0.0011701734, 0.000462793425, 0.000438204035, 0.00158894586, 0.000927594432, 0.00196981127, 0.00108518987, 0.000473930209, 0.000405842933, 0.00159119861, 0.000951101887, 0.00186321104, 0.00105357345, 0.000426550891, 0.000385549822, 0.0014803079, 0.000926768349, 0.00214875932, 0.0012312457, 0.000463632838, 0.000485027704, 0.00159923057, 0.00102594856, 0.00236924947, 0.00114584563, 0.000457301736, 0.000432368164, 0.00158654142, 0.000944613304, 0.00194219861, 0.0010887282, 0.000460963638, 0.000400977122, 0.00158965867, 0.000963366474, 0.00187155325, 0.00106189807, 0.000427749037, 0.000380055164, 0.00148345181, 0.000919803046, 0.00217535533, 0.00122209953, 0.000459298899, 0.000473833992, 0.0015779878, 0.0010182783, 0.0023737743, 0.00114054815, 0.00045385494, 0.000428231666, 0.00156294461, 0.000923663669, 0.00193116511, 0.00108613377, 0.000456318056, 0.000404509221, 0.00157640793, 0.000944689789, 0.00185198023, 0.00105459103, 0.000419155316, 0.000381913967, 0.00146052544, 0.000910937553, 0.00214551832, 0.00121550076, 0.000456037815, 0.000476384157, 0.00158112228, 0.00101418688, 0.00236221473, 0.00114564272, 0.000456565613, 0.000426630839, 0.00157017307, 0.00092834502, 0.0019606601, 0.0010820718, 0.000462389959, 0.000406554289, 0.00157094386, 0.000939671707, 0.00190877996, 0.00104148255, 0.000427136634, 0.000380528654, 0.00145958085, 0.00090043986, 0.00214726594, 0.00120826601, 0.000456111506, 0.000476827583, 0.00158933748, 0.00101458002, 0.00236072741, 0.00113620574, 0.000452410488, 0.000426735758, 0.00156380795, 0.000918936625, 0.0019431517, 0.00106718065, 0.000456847745, 0.000399793847, 0.00157819665, 0.000938546204, 0.00189158123, 0.00104776083, 0.000426078652, 0.000382818485, 0.00148317788, 0.000910593779, 0.00218084897, 0.00121895468, 0.000461668562, 0.000485534052, 0.00158467621, 0.00101505627, 0.00241310825, 0.00113105134, 0.000460155832, 0.000437819952, 0.001593297, 0.000928137568, 0.00196314277, 0.00107836514, 0.000463441509, 0.000412215129, 0.00159679691, 0.000947230496, 0.00191214238, 0.00105035619, 0.000428420346, 0.000390660687, 0.00149098889, 0.000914262608, 0.00217356323, 0.00121956563, 0.000463850534, 0.000494878856, 0.00159221934, 0.00101513369, 0.00241434854, 0.00114716275, 0.000462452765, 0.000438845949, 0.00159659458, 0.00094038283, 0.0019694881, 0.00109626888, 0.000464896526, 0.000421457953, 0.00160296867, 0.000946963381, 0.00194754766, 0.00104523159, 0.000436726608, 0.000395670999, 0.00149681442, 0.000909250113, 0.00216673408, 0.00121116114, 0.000466538448, 0.000494830252, 0.00161465467, 0.0010213902, 0.00240648491, 0.00114198809, 0.00046766852, 0.000443040219, 0.00159556966, 0.000932284165, 0.00195111753, 0.00108039647, 0.000468033075, 0.000419339194, 0.00158102275, 0.000949167821, 0.00187189539, 0.00103974831, 0.000435356545, 0.000394230476, 0.00148965919, 0.000919117942, 0.00218216819, 0.00122438208, 0.000469982566, 0.000507259043, 0.00161204021, 0.00105300487, 0.00248650508, 0.0011394053, 0.000472210755, 0.000455085741, 0.00160213397, 0.000954888237, 0.00196397537, 0.00106618495, 0.000469409424, 0.00042015806, 0.00160581304, 0.000980180572, 0.0018560366, 0.00103180436, 0.000428799482, 0.000392732065, 0.00148846372, 0.000907840324, 0.0021123176, 0.00119268964, 0.000463426491, 0.000490732433, 0.00160013232, 0.00100686285, 0.00233579031, 0.00112330436, 0.0004631677, 0.000442885852, 0.0015833322, 0.000929280359, 0.00191360817, 0.00106894807, 0.000467104459, 0.00041844786, 0.00159367174, 0.000945455104, 0.0018671162, 0.00102434983, 0.000432318164, 0.000392404094, 0.00148476195, 0.00090770761, 0.00216120784, 0.0011878059, 0.000469416584, 0.000491193496, 0.00160127913, 0.00102186378, 0.00236262172, 0.00112744689, 0.000467001868, 0.000444239122, 0.00158505037, 0.000930036942, 0.00191019208, 0.00106209738, 0.000468269805, 0.000420986529, 0.00158677169, 0.000928658235, 0.00184841896, 0.00102888211, 0.000431857625, 0.000395905459, 0.00147356617, 0.000897552236, 0.00213705772, 0.00119523203, 0.000467664504, 0.000492197869, 0.00158864167, 0.000989996362, 0.00234533823, 0.00113226101, 0.000466937985, 0.000448053266, 0.00157583773, 0.000903013046, 0.00191194587, 0.00106107711, 0.000470302737, 0.000414779817, 0.00156898948, 0.000926597975, 0.00183913088, 0.00102967559, 0.000430859247, 0.000391885202, 0.00146507379, 0.000890653871, 0.0021244192, 0.00120466948, 0.000466352591, 0.000492448919, 0.00157834019, 0.00100231811, 0.00235960004, 0.00113408081, 0.000463847653, 0.00044367669, 0.00156890787, 0.000915589335, 0.00190682244, 0.00106669532, 0.000468146172, 0.000410633744, 0.00159002352, 0.00093705795, 0.00188590714, 0.00105414714, 0.000437691429, 0.000400425342, 0.00148406089, 0.00089925318, 0.00217033899, 0.00119930552, 0.000473795139, 0.000494526408, 0.00159432576, 0.0010202243, 0.00236728834, 0.00112525525, 0.000463770761, 0.000446144579, 0.00158018433, 0.000920181279, 0.00194708793, 0.00107748259, 0.000469745195, 0.000420239929, 0.00158816844, 0.000922495208, 0.00185089989, 0.00104011735, 0.000430897257, 0.000396801159, 0.00147518574, 0.000890691706, 0.00214213878, 0.00120725657, 0.000466006401, 0.000490343489, 0.00158329599, 0.000983017031, 0.0023424949, 0.00114143849, 0.000466362806, 0.000446710968, 0.00158666749, 0.000907491252, 0.00194997725, 0.00107625709, 0.000471540174, 0.000426407612, 0.00158660254, 0.00091929565, 0.00189232221, 0.00104725477, 0.00043548728, 0.000401043217, 0.00147739134, 0.000882110791, 0.00215981063, 0.00121611985, 0.000466354366, 0.000502956449, 0.00156413426, 0.000975509407, 0.00236977357, 0.00112739194, 0.000455716654, 0.000444870093, 0.00157877069, 0.000899052597, 0.00193812745, 0.00107667653, 0.000468326092, 0.00042286489, 0.00157117657, 0.000934022421, 0.00190721452, 0.00105590397, 0.00043909598, 0.000408859836, 0.00150211947, 0.000895607052, 0.00218461361, 0.0012380454, 0.000476164016, 0.000513661653, 0.00160882168, 0.0010047839, 0.00247986917, 0.00114828011, 0.000481312425, 0.000463546254, 0.00159703265, 0.000946377113, 0.00203912472, 0.00109036441, 0.000477252353, 0.00043019728, 0.00158595759, 0.000925977947, 0.00194857561, 0.00106103753, 0.000444001227, 0.000413098838, 0.00149780256, 0.000907349167, 0.00228113797, 0.00123490382, 0.000481743395, 0.000516635599, 0.00160712388, 0.0010200222, 0.00252764416, 0.00116065296, 0.000485141441, 0.000469462248, 0.00159598654, 0.000924662163, 0.00202471367, 0.00110968598, 0.00048837543, 0.000451786444, 0.00159664708, 0.000953915121, 0.0020459604, 0.00106905005, 0.000449442014, 0.000425248843, 0.00149359007, 0.000924313325, 0.00231332052, 0.00124098395, 0.000485502998, 0.000530826685, 0.00160144537, 0.00102659676, 0.00253091124, 0.00116044458, 0.000483548269, 0.000472786109, 0.00160757301, 0.000938566576, 0.00205396675, 0.00109719776, 0.00048525387, 0.000443338446, 0.00159428641, 0.000954655232, 0.0020090444, 0.00107356498, 0.00044927391, 0.000415757269, 0.00150284066, 0.000923257088, 0.00227120984, 0.00124166731, 0.000486255885, 0.000527187309, 0.00161804061, 0.00102631235, 0.00252360664, 0.00116282352, 0.000487504789, 0.000467664271, 0.0016256636, 0.000947886787, 0.002052153, 0.00110234274, 0.000487284997, 0.000441232725, 0.00159426522, 0.000955033698, 0.00196066103, 0.00106519507, 0.000448160717, 0.000415993913, 0.00148737151, 0.000927324465, 0.00221928535, 0.0012369788, 0.000484570017, 0.000520169851, 0.00160808663, 0.00103356445, 0.00244723004, 0.0011544131, 0.0004804575, 0.000463809178, 0.00159722951, 0.000933918229, 0.00199874537, 0.00108908082, 0.000484417367, 0.00044026447, 0.00158733304, 0.000947396504, 0.00194370933, 0.00106729358, 0.000445521582, 0.000414615846, 0.00148185797, 0.000908294984, 0.00222131447, 0.00122204714, 0.000477332389, 0.000516383734, 0.00159485568, 0.00100977207, 0.00235770131, 0.0011404641, 0.000471367966, 0.000467112492, 0.00158968591, 0.000917369791, 0.00194154039, 0.00108336785, 0.000479559792, 0.00043183213, 0.00158375967, 0.000930179551, 0.00189626648, 0.00105061103, 0.000442483724, 0.000408433611, 0.00148543797, 0.00088941789, 0.00216994062, 0.00121908705, 0.000479827984, 0.000520754664, 0.00159646024, 0.000999235548, 0.0024271924, 0.00114242628, 0.00048154511, 0.000472884596, 0.00157934148, 0.000915214361, 0.00199422962, 0.00108892878, 0.000484977849, 0.000439477881, 0.00159034738, 0.000950155838, 0.00196538446, 0.00106293254, 0.000449000567, 0.000437232724, 0.00149079738, 0.000913195254, 0.00225803303, 0.00124369492, 0.000490254373, 0.000549102202, 0.00160746812, 0.0010346669, 0.00255575054, 0.00117107935, 0.000486391742, 0.000497212284, 0.00160651118, 0.000949308509, 0.00209290511, 0.0011116555, 0.000492958934, 0.000472170213, 0.00161751604, 0.000987790991, 0.00205685967, 0.00109179935, 0.000457574701, 0.000460286799, 0.00150456396, 0.000939803373, 0.0023733906, 0.00123842387, 0.000499600545, 0.000560543267, 0.00160822296, 0.00104596373, 0.00260211574, 0.00117377075, 0.000490052567, 0.000510104699, 0.00158067583, 0.000958399149, 0.00210161414, 0.00110375299, 0.000488995458, 0.000483662821, 0.00158615096, 0.00097504945, 0.00202036346, 0.00107318512, 0.00045183106, 0.000456603506, 0.00147593045, 0.00094321568, 0.00228989846, 0.00123969151, 0.000491176208, 0.000564729096, 0.00159394415, 0.00104469142, 0.00255821436, 0.00117568765, 0.00049122714, 0.000502605864, 0.00158290425, 0.000944755448, 0.0020836133, 0.00110917701, 0.000495909946, 0.000472007348, 0.00160469476, 0.000962993014, 0.00202986924, 0.00107199419, 0.000449605723, 0.00046725967, 0.00149272417, 0.000924102438, 0.00231707958, 0.00125839317, 0.000488089718, 0.000581286906, 0.00160109682, 0.00100628019, 0.00251541217, 0.00116505043, 0.000482277741, 0.000510346435, 0.00158301438, 0.000919279875, 0.00204628077, 0.00109575794, 0.000485839817, 0.000475408393, 0.00157597277, 0.000934507523, 0.00196246081, 0.00105948513, 0.000445655576, 0.000454917201, 0.00148367661, 0.000907128269, 0.00221722084, 0.00123260915, 0.000481975818, 0.000579629617, 0.00159299211, 0.00101111026, 0.00248095323, 0.00115244964, 0.000487344281, 0.000522689661, 0.00158369122, 0.000925756118, 0.00202012691, 0.00110342493, 0.000484083634, 0.000495179382, 0.00159138045, 0.000931609829, 0.00194863405, 0.00107131538, 0.000445587328, 0.000478053174, 0.00147397653, 0.000889826508, 0.00224545156, 0.00124630018, 0.000478130882, 0.000587090151, 0.00157832599, 0.000997160096, 0.0024812473, 0.0011626695, 0.000480531249, 0.000528215023, 0.00163298799, 0.000918386155, 0.00203168974, 0.00110268826, 0.000482386677, 0.00049424055, 0.00160287099, 0.000935366668, 0.00198386819, 0.00106560718, 0.000449839368, 0.000474078814, 0.00148456974, 0.000902968401, 0.00223506195, 0.0012357817, 0.000485717144, 0.000582224748, 0.00160287402, 0.00100908161, 0.00247795181, 0.0011639822, 0.000486671372, 0.000513843028, 0.00158296747, 0.000925313041, 0.00200035144, 0.00109730649, 0.000491063285, 0.000472773972, 0.00157486123, 0.000939285906, 0.00192918186, 0.00106402475, 0.000451223517, 0.000467372593, 0.00146546948, 0.000901409832, 0.00221635075, 0.00123568345, 0.000487394864, 0.000601230131, 0.00158695446, 0.00100464548, 0.00251983688, 0.00114731851, 0.000491904735, 0.000539152476, 0.00156478956, 0.000915775658, 0.00203647371, 0.00108914066, 0.000486573961, 0.000507601944, 0.00158664794, 0.000938160811, 0.00195920141, 0.00106429646, 0.000449407293, 0.000482927338, 0.0014733444, 0.000894659432, 0.0022366757, 0.00122910854, 0.000482401869, 0.000602655287, 0.00158539088, 0.00100108795, 0.00249023084, 0.00115072413, 0.000478509552, 0.000537731859, 0.00154783984, 0.000911791984, 0.0020397671, 0.00108813972, 0.000478840346, 0.000507259043, 0.00155664003, 0.000930272625, 0.00198244234, 0.00105745078, 0.000444568286, 0.000489310129, 0.00146308437, 0.000895258505, 0.00227237493, 0.00121478247, 0.000479315029, 0.000612882548, 0.00158120575, 0.00100181799, 0.00251918612, 0.0011450022, 0.000479756418, 0.000541978574, 0.00156187511, 0.000917457277, 0.00204630313, 0.00108263385, 0.000481759722, 0.000509659061, 0.0015688655, 0.000934763055, 0.0019865192, 0.00105228915, 0.000445673184, 0.000490265607, 0.00146701641, 0.000896248559, 0.00228443509, 0.00121894316, 0.00047783411, 0.000613754382, 0.00158019189, 0.000999370706, 0.0025386007, 0.00114234386, 0.000476146728, 0.000548606273, 0.00156860845, 0.00091401086, 0.00208270946, 0.00107912451, 0.000479736278, 0.000512811879, 0.00157005643, 0.000936133438, 0.00201286352, 0.00104451284, 0.000440715463, 0.000485968136, 0.00146295887, 0.000893811288, 0.00226135389, 0.00120364362, 0.000472540385, 0.000594659068, 0.00157515216, 0.00100227224, 0.00250076153, 0.00112329703, 0.000471324835, 0.000531662663, 0.00154941808, 0.00090860005, 0.00203191815, 0.0010631847, 0.000475046865, 0.000495508488, 0.00155978696, 0.000927759218, 0.00198454456, 0.00103974284, 0.000440676638, 0.000478301168, 0.00146434421, 0.000886983064, 0.00225920952, 0.00120883994, 0.000472888671, 0.000597812061, 0.00157203327, 0.00098625815, 0.00249322224, 0.00113179511, 0.00046930206, 0.000534916122, 0.00155520951, 0.00089710037, 0.00204291823, 0.00107092969, 0.000475792389, 0.000509819889, 0.00155618042, 0.000922848121, 0.00199753768, 0.00103731081, 0.000437122304, 0.000483498938, 0.00145349652, 0.000881106884, 0.00227572233, 0.00120898604, 0.000472855347, 0.000606168411, 0.00155813014, 0.000984194572, 0.0025250772, 0.0011333304, 0.000471257226, 0.000543452334, 0.00154175144, 0.00089553115, 0.00205852208, 0.00106205081, 0.000474065746, 0.000504557334, 0.00156646071, 0.000920802704, 0.00198929012, 0.00102724298, 0.000437259383, 0.000490151346, 0.00144607853, 0.000886539929, 0.00229403749, 0.00120254059, 0.00047011071, 0.000608218543, 0.00155917136, 0.000986238476, 0.00254323194, 0.00112607761, 0.000469240331, 0.000542202732, 0.00154077844, 0.000902478059, 0.00204395293, 0.00106885342, 0.000474393077, 0.000507360091, 0.00154452131, 0.000923646905, 0.00198834739, 0.00103968731, 0.000442408811, 0.000487566576, 0.00145838526, 0.000889375922, 0.00227994868, 0.00120655168, 0.000475493784, 0.000615300843, 0.00156858459, 0.000994887785, 0.00252946513, 0.001127086, 0.00047113531, 0.000548625074, 0.00153784989, 0.00089913496, 0.00202739867, 0.00107108452, 0.000468175858, 0.00049809675, 0.00154807849, 0.000918728299, 0.00191057043, 0.00102936791, 0.000427897496, 0.000474510423, 0.00144037558, 0.000869579904, 0.0021838164, 0.00119456614, 0.000458456227, 0.000581465254, 0.00154996058, 0.00096546748, 0.00244434481, 0.00110941485, 0.00045537643, 0.000512188999, 0.00152533827, 0.000883551664, 0.00197054096, 0.00104758318, 0.000459314004, 0.000482058036, 0.00153499132, 0.000897790072, 0.00189535879, 0.00100916915, 0.000423915015, 0.000458600465, 0.00143407355, 0.000866259041, 0.0021774841, 0.00118296198, 0.000456322858, 0.000571707846, 0.0015401704, 0.000969381479, 0.00242236396, 0.0011073706, 0.000453245302, 0.000507235876, 0.00151977979, 0.000878506457, 0.0019529697, 0.00104018219, 0.000454282563, 0.000480395218, 0.00152731547, 0.000905132969, 0.0019213612, 0.00101271819, 0.000425735809, 0.00045710479, 0.00143255165, 0.000870576885, 0.002201756, 0.00117699814, 0.000458265276, 0.000583819405, 0.00155244418, 0.000962907681, 0.00247246795, 0.0010815782, 0.000460278708, 0.000516849337, 0.00152529823, 0.000888099312, 0.00198172731, 0.00102166913, 0.000456646172, 0.000485137512, 0.00154555694, 0.000901287014, 0.00189160719, 0.00100142753, 0.000424871803, 0.000460273877, 0.00143978803, 0.000864262285, 0.00219552033, 0.00117014442, 0.000462362659, 0.000575005135, 0.00154247985, 0.000965689193, 0.00241676043, 0.00107551925, 0.000451199856, 0.000506965385, 0.00152191566, 0.000878164195, 0.00197596592, 0.00103110087, 0.000455692614, 0.000480097689, 0.00154210383, 0.000904521788, 0.00192735286, 0.000999166514, 0.000421843026, 0.000459707808, 0.00144700427, 0.000857881387, 0.00217120047, 0.00116156763, 0.00045545309, 0.000584869413, 0.00156226021, 0.000967148575, 0.00243013259, 0.00109059294, 0.000452822977, 0.000514374813, 0.00152675936, 0.000881031388, 0.00197676732, 0.0010339506, 0.000459977833, 0.000484592892, 0.00153915887, 0.000897642516, 0.00191013771, 0.00100157736, 0.000425032835, 0.000464564946, 0.00143336086, 0.000860655739, 0.00218468416, 0.00116608024, 0.000457255112, 0.000580872933, 0.00155095395, 0.000967655971, 0.00241633365, 0.0010849114, 0.000456820766, 0.000522352522, 0.00152741373, 0.000881005311, 0.00196728762, 0.001026946, 0.00046243603, 0.000489685743, 0.00153510529, 0.000900058891, 0.0018988169, 0.000996914576, 0.000425840932, 0.000466111494, 0.00143323722, 0.000865384529, 0.00218745414, 0.00116841123, 0.000459001487, 0.000582229753, 0.00153851183, 0.000968940614, 0.00243200921, 0.00109040446, 0.000454726251, 0.000517727516, 0.00150886679, 0.000880603679, 0.00196686084, 0.00103634479, 0.00045981782, 0.000484293152, 0.00152825599, 0.000901701394, 0.0019149275, 0.00100388436, 0.000424882368, 0.000466519326, 0.00143054419, 0.000861552253, 0.00220148382, 0.00116496556, 0.000458428258, 0.000585192349, 0.0015384797, 0.000962149294, 0.00243430561, 0.00109008304, 0.000455010188, 0.000520314614, 0.00150924386, 0.000879214029, 0.0019735666, 0.00103296491, 0.000459894916, 0.000488464779, 0.00153033633, 0.000901474152, 0.00192406448, 0.000998792006, 0.000425658072, 0.000467962411, 0.00142738968, 0.000857146108, 0.00219994038, 0.00116188289, 0.000459378381, 0.000583968766, 0.00153727538, 0.000959362427, 0.00244169752, 0.00109108235, 0.000455807283, 0.000521887909, 0.00151598721, 0.000873788085, 0.00198745076, 0.00103150657, 0.000461030693, 0.000489786558, 0.00152919663, 0.000895828183, 0.00192796008, 0.000992348767, 0.000427277148, 0.000469757273, 0.00142643659, 0.000858356478, 0.00219898811, 0.00116084982, 0.000458994095, 0.000588607101, 0.00154017855, 0.000960513949, 0.0024398223, 0.00108591642, 0.000454015884, 0.000521639537, 0.00151033432, 0.000877077051, 0.00197565393, 0.00102920376, 0.000458895869, 0.000492188963, 0.00151662447, 0.00089040061, 0.00190902059, 0.000998926233, 0.000424453669, 0.000467015692, 0.00141982967, 0.000855110411, 0.00220485381, 0.00116850017, 0.000458324706, 0.0005902056, 0.00153290876, 0.000960265519, 0.00245114905, 0.00107280642, 0.000454618566, 0.000521182781, 0.00150303042, 0.000875645841, 0.00198209146, 0.00102698721, 0.000459097588, 0.000494570413, 0.00152343966, 0.000894520548, 0.00192850234, 0.00100009271, 0.000423941325, 0.000476894435, 0.001426114, 0.000858591229, 0.00221713353, 0.00116291037, 0.000456722133, 0.000596304366, 0.00154141826, 0.000960682752, 0.00246326975, 0.00107881508, 0.000454704103, 0.000524532399, 0.00151560013, 0.00087459106, 0.00199455116, 0.00102982391, 0.000459832692, 0.000491328305, 0.0015359862, 0.000896359212, 0.00193935283, 0.000993572874, 0.000427008141, 0.000466490863, 0.00143298274, 0.000858982385, 0.0022096911, 0.00116506254, 0.00045922579, 0.000582723937, 0.00153987145, 0.000959064055, 0.00244052336, 0.0010871616, 0.00045473731, 0.000519226189, 0.00152042811, 0.000874624355, 0.00198619114, 0.00103029259, 0.000459297793, 0.000495574204, 0.00152976578, 0.000893902034, 0.00193276117, 0.000996072311, 0.000425149366, 0.000471312698, 0.00143053057, 0.000858558982, 0.00222152891, 0.00116132922, 0.000458372087, 0.000596553378, 0.00153342576, 0.00096424442, 0.00245525176, 0.00108321779, 0.000456575217, 0.000522648799, 0.0015132, 0.000876788807, 0.00199630996, 0.00102509174, 0.000459766248, 0.000491095125, 0.00152345479, 0.000899470877, 0.00193037768, 0.000994508038, 0.000426082523, 0.000467608363, 0.00142478291, 0.000858364219, 0.00222245697, 0.00115842547, 0.000460031268, 0.000588827883, 0.00153810764, 0.000958287274, 0.00245607621, 0.00107361609, 0.000455158617, 0.000528906472, 0.00151541317, 0.000874780526, 0.00198725495, 0.00102425704, 0.00046108407, 0.000494487467, 0.00153895281, 0.000893269375, 0.00196490274, 0.000995725044, 0.000426575076, 0.000472002401, 0.0014372454, 0.000854453421, 0.00224946183, 0.00115394488, 0.000458953378, 0.000593837234, 0.00155072648, 0.000958327379, 0.00245877891, 0.00107683754, 0.000457325717, 0.000534397899, 0.00152707996, 0.000873097277, 0.00199994887, 0.00102791213, 0.000463428703, 0.000506829296, 0.00153308641, 0.00089570618, 0.00194361794, 0.00100411684, 0.000428035186, 0.000488517922, 0.00144131074, 0.000859313121, 0.00223217672, 0.00116896629, 0.000463715027, 0.000619686209, 0.00155955076, 0.000955190277, 0.00246037031, 0.00108384783, 0.000458011113, 0.000554306083, 0.0015366415, 0.000872748729, 0.00200156751, 0.00101811439, 0.000465002668, 0.000512611296, 0.00154460792, 0.000893020828, 0.00192036142, 0.000995791517, 0.000428542291, 0.000483435346, 0.00142685371, 0.00085527607, 0.0022199261, 0.0011583335, 0.000460528856, 0.000602603075, 0.00154893508, 0.000955416064, 0.00243305042, 0.00106854504, 0.00045734446, 0.000534967636, 0.00152393139, 0.00087106938, 0.00197235262, 0.00101286103, 0.000464350655, 0.000501348404, 0.00152882666, 0.000888486917, 0.00189541467, 0.000992774265, 0.000427692372, 0.000477089925, 0.00143377169, 0.00084780727, 0.00218661642, 0.00115102669, 0.000465361169, 0.000590744545, 0.00152395188, 0.000948347501, 0.00242389459, 0.0010656924, 0.00045599544, 0.000514415267, 0.00149573514, 0.000865565962, 0.00196866528, 0.00102040498, 0.00046336549, 0.000481197436, 0.00151240686, 0.00088990404, 0.00190763583, 0.000992097193, 0.000428070111, 0.000456576294, 0.0014095637, 0.000848490105, 0.00216954737, 0.00115375896, 0.000459646428, 0.000566612347, 0.00152484293, 0.00095297728, 0.00239610858, 0.00107830507, 0.000456388982, 0.000503347546, 0.00152182451, 0.000865996641, 0.00195503514, 0.001024044, 0.000461702002, 0.000470452738, 0.00153415452, 0.000886701629, 0.00186455518, 0.000993122463, 0.000426175975, 0.000439642929, 0.00141933153, 0.000853292353, 0.00214295764, 0.00115454791, 0.000459576346, 0.000553028891, 0.00153206172, 0.000949937326, 0.00238532969, 0.00107395358, 0.000455872854, 0.000489721948, 0.00150858157, 0.000864861999, 0.0019349322, 0.00101943046, 0.00045924334, 0.000464949029, 0.00152576377, 0.000886683003, 0.00187396805, 0.000995916664, 0.000426103652, 0.00043942465, 0.00142689701, 0.000846788404, 0.00214667642, 0.0011558414, 0.000461793563, 0.000560940651, 0.00153269432, 0.000948444998, 0.00240869052, 0.0010593771, 0.000462457625, 0.000503003888, 0.0015107299, 0.000868311094, 0.00192262745, 0.00101088569, 0.00045975903, 0.000471565902, 0.00152240926, 0.000890514289, 0.00186283595, 0.000983432983, 0.000426026498, 0.000442329358, 0.00141751941, 0.00084343442, 0.0021023131, 0.00114700315, 0.000460074749, 0.000552722544, 0.00151968224, 0.000943849038, 0.0023453983, 0.00106803002, 0.000456324575, 0.000490306062, 0.00149604632, 0.00085764518, 0.00188922032, 0.00101730088, 0.00046064565, 0.000466481055, 0.00150429097, 0.000871426775, 0.00182273705, 0.000978881493, 0.000429012522, 0.000438547169, 0.00140789337, 0.000829678436, 0.0020748612, 0.0011416385, 0.00046192517, 0.000545135292, 0.0015209103, 0.00092703593, 0.00228374172, 0.00106004835, 0.000455763831, 0.000485167635, 0.00150437979, 0.00084880396, 0.00185391586, 0.00100667379, 0.000460266834, 0.000453005137, 0.00151270127, 0.000862472982, 0.00178409414, 0.000981806428, 0.00042452084, 0.000429773034, 0.00141109736, 0.00082158891, 0.00204487029, 0.00114823971, 0.000460144453, 0.00054238789, 0.00151481014, 0.000920141349, 0.00227601896, 0.00106583757, 0.000455280941, 0.000476219109, 0.00149660069, 0.000841078116, 0.0018543317, 0.00101512927, 0.000458767929, 0.000450469466, 0.00151970587, 0.000860492932, 0.0017857831, 0.000983312028, 0.00042404962, 0.000434120768, 0.00141264498, 0.000820365851, 0.00203707255, 0.00114677753, 0.00045599023, 0.000541732647, 0.001515668, 0.000916654244, 0.00226925709, 0.0010599267, 0.000452796434, 0.000480331597, 0.00148966128, 0.000836371561, 0.00183982437, 0.00101337361, 0.000456275477, 0.000452848035, 0.00151359406, 0.000854294398, 0.00178053777, 0.000985831604, 0.000423236255, 0.000433177222, 0.00140479289, 0.000816582411, 0.00204177247, 0.00114775414, 0.000458624505, 0.000541843707, 0.00150505756, 0.000910234638, 0.00226095715, 0.00106916158, 0.000451321801, 0.00047495545, 0.00148867082, 0.000832397433, 0.00182759413, 0.0010121963, 0.000455738598, 0.000450654828, 0.00151437102, 0.000856919796, 0.00177731505, 0.000995230861, 0.000422991463, 0.000426641433, 0.00141442206, 0.00081770838, 0.0020384551, 0.00115621625, 0.000460310723, 0.000535629108, 0.00152023428, 0.000915269717, 0.00226855022, 0.00107161643, 0.00045397089, 0.000474026019, 0.00149865553, 0.000840618915, 0.00184617005, 0.00103347283, 0.000463240081, 0.000449971005, 0.00152008794, 0.00086412637, 0.00179715466, 0.000993411057, 0.000426991697, 0.000432063331, 0.00140424189, 0.00082477805, 0.00205270387, 0.0011613043, 0.000462024473, 0.000540743989, 0.00151237077, 0.000933006115, 0.00227748323, 0.00107352459, 0.00045634745, 0.000480418559, 0.00147853151, 0.000845335657, 0.0018346319, 0.00102206785, 0.000459124072, 0.000446619844, 0.00147741672, 0.000870321062, 0.00177540409, 0.000998760457, 0.000421665492, 0.000423697289, 0.00136593764, 0.000836971914, 0.00201888685, 0.00114812155, 0.000456211506, 0.000535357918, 0.00148125051, 0.000927868416, 0.00225238944, 0.00106654654, 0.000455636968, 0.000471023057, 0.00145020057, 0.000842872018, 0.00183334784, 0.00102026213, 0.000460766372, 0.000445793208, 0.00147905026, 0.000860514352, 0.00176151481, 0.000996811083, 0.000423598132, 0.000429018255, 0.0013699939, 0.000814976462, 0.00200320059, 0.00116051035, 0.000462534546, 0.000538691122, 0.00147521938, 0.00091094221, 0.00222810986, 0.00107775512, 0.00045561872, 0.000485008088, 0.00145499851, 0.000826127711, 0.00182482728, 0.00101758295, 0.000468265818, 0.000457217189, 0.00147857645, 0.000855376362, 0.00176829088, 0.000996162533, 0.00042906485, 0.000435276452, 0.00136861228, 0.000814578962, 0.00202211412, 0.00116312772, 0.00046123701, 0.000545112474, 0.00150043773, 0.000907310285, 0.00223023538, 0.00105876825, 0.000453173619, 0.000480953109, 0.00145463343, 0.000830621808, 0.001802727, 0.00100323709, 0.000455795554, 0.000446786114, 0.00146722246, 0.000845659873, 0.00173915643, 0.000985229271, 0.000420849305, 0.000426755287, 0.00136652449, 0.000812371261, 0.00201658905, 0.00113709958, 0.00045553752, 0.000541657617, 0.00148089649, 0.000904805784, 0.00222608377, 0.00103722105, 0.000451845088, 0.000482977543, 0.00146200066, 0.000835103798, 0.00179907703, 0.000987424981, 0.000456608774, 0.000449471787, 0.00148062501, 0.000853316044, 0.00175286725, 0.000970524736, 0.000422137062, 0.000430198095, 0.00137110683, 0.00081209495, 0.0019953032, 0.00112992304, 0.000453136861, 0.000532199396, 0.0014690191, 0.000900498126, 0.00220726035, 0.00104396208, 0.000449686922, 0.000472637417, 0.00144573022, 0.000829509401, 0.00180165807, 0.00100573641, 0.000464630983, 0.000454074761, 0.0014802966, 0.000845695788, 0.00175995601, 0.00097195158, 0.000423868769, 0.000433860143, 0.00137862109, 0.000814701198, 0.00201180065, 0.00115249248, 0.00046382111, 0.000537855667, 0.00147365883, 0.000911413692, 0.0022453845, 0.00105992972, 0.000450845168, 0.000475198845, 0.00144456874, 0.000829562254, 0.00179242459, 0.000996651477, 0.000453372399, 0.000446045946, 0.00146441825, 0.000838332868, 0.0017233633, 0.000967614877, 0.000413896661, 0.000424117985, 0.00136285927, 0.000805282907, 0.00198296132, 0.00112877646, 0.000447910017, 0.000536213745, 0.00147351483, 0.000895115663, 0.0022101358, 0.00103784679, 0.000445396057, 0.000475478213, 0.00144980825, 0.00081631646, 0.00178237958, 0.000983918435, 0.000447441475, 0.000447422004, 0.00147461053, 0.000831336365, 0.0017323154, 0.000965723244, 0.000413174101, 0.000426100625, 0.00137608172, 0.000794695981, 0.00197301898, 0.00111321209, 0.000448795181, 0.000535309082, 0.00148715323, 0.000885141664, 0.00218808278, 0.00103011401, 0.000444347126, 0.000473840249, 0.00145783415, 0.000811343896, 0.00176958437, 0.000986344647, 0.000448358536, 0.000446584512, 0.00147633022, 0.000822335365, 0.00171151746, 0.000962399528, 0.000412032241, 0.000422502606, 0.00137674494, 0.000787204073, 0.00197651424, 0.00111539674, 0.000448583422, 0.000535558444, 0.00147768832, 0.000886694004, 0.00219299691, 0.00103255955, 0.000444295001, 0.000474583881, 0.00145764393, 0.000812776212, 0.00177800539, 0.000983658829, 0.000450353749, 0.00044894102, 0.00148122374, 0.000832841324, 0.00172691105, 0.000959041179, 0.00041312995, 0.000425773353, 0.00138491974, 0.000794578576, 0.0019797592, 0.00111063197, 0.000447773811, 0.000535278523, 0.00151700736, 0.000876119011, 0.00217745733, 0.00102715741, 0.00044575645, 0.000480273855, 0.00149379857, 0.000811122765, 0.00179254671, 0.000975013711, 0.000451988075, 0.00045348861, 0.00150990451, 0.000834358449, 0.00173899101, 0.000947678287, 0.00041199103, 0.000430304935, 0.00140344247, 0.000802251394, 0.00200632727, 0.00111036224, 0.000445856742, 0.000541827176, 0.00150975911, 0.000891468488, 0.00221739197, 0.0010319812, 0.00044304211, 0.000482699717, 0.00150138873, 0.000824162795, 0.0018212368, 0.000993202906, 0.000451180531, 0.000457036746, 0.00152028899, 0.000845495146, 0.00174193119, 0.000968879322, 0.000415720569, 0.00043484394, 0.00141941453, 0.00081067154, 0.00199968321, 0.00111049751, 0.000450449123, 0.000538840599, 0.00151431048, 0.000897362537, 0.00220636511, 0.00102286029, 0.000444917619, 0.000477772119, 0.00147802464, 0.000821083842, 0.00179408304, 0.000978160999, 0.000452096458, 0.000450331689, 0.00150429166, 0.000840048422, 0.0017215776, 0.000950195303, 0.000414038339, 0.000444443489, 0.00140071299, 0.000803281786, 0.00198427821, 0.00111294934, 0.000454381778, 0.00053886167, 0.00150512136, 0.000892842305, 0.00220623775, 0.00102950423, 0.000449838728, 0.000483137293, 0.00148009439, 0.000817704131, 0.0017749446, 0.000967084605, 0.000460143579, 0.000456046342, 0.00149941444, 0.000837698346, 0.00172305515, 0.000952043862, 0.000417671166, 0.000433353765, 0.00139993557, 0.000802188704, 0.00200713426, 0.0011125009, 0.00045100681, 0.000543240982, 0.00152169995, 0.000888503448, 0.00221400242, 0.00103299995, 0.000451512256, 0.000481989147, 0.00149740174, 0.000815880834, 0.00179732242, 0.000976544339, 0.000457522343, 0.000445406884, 0.00151373527, 0.000834746636, 0.00174415053, 0.000960919831, 0.000422098063, 0.000427158608, 0.0014158329, 0.000797879882, 0.00200367067, 0.00111818302, 0.000457042654, 0.000539362896, 0.00153976353, 0.000892485492, 0.00222598505, 0.00102579128, 0.000454056775, 0.000477295078, 0.00149758556, 0.000814101717, 0.0018186114, 0.000975050789, 0.00046057938, 0.000448834675, 0.00150766678, 0.00082863163, 0.00176573417, 0.000946976943, 0.000426920858, 0.000431299763, 0.00139850844, 0.00078871299, 0.00202361937, 0.0010959541, 0.000456102571, 0.000541388697, 0.00150701439, 0.000876727805, 0.0022190446, 0.00100365002, 0.000450777268, 0.00047551468, 0.00147618423, 0.000804220792, 0.00179893139, 0.00096208154, 0.000460183743, 0.000451679865, 0.00148470409, 0.000825378636, 0.00174956536, 0.000934387732, 0.000421973557, 0.000435117341, 0.00139049813, 0.000790212303, 0.00198805332, 0.00108998234, 0.000447083323, 0.000542658265, 0.00150694698, 0.00088222971, 0.00221800804, 0.000997187104, 0.000451305212, 0.000490655773, 0.00147944828, 0.000810962869, 0.00178640976, 0.000955853902, 0.000446854072, 0.000459229108, 0.00149552233, 0.000827274343, 0.00172871212, 0.000935739314, 0.000424758648, 0.000440450938, 0.00139183376, 0.000789683079, 0.00199703011, 0.0010885885, 0.000450124557, 0.000548808195, 0.0015086584, 0.000883801025, 0.00220157159, 0.000995276961, 0.000456158246, 0.000507103337, 0.00148638326, 0.000810370373, 0.00179236336, 0.000947820023, 0.00045912186, 0.000478642323, 0.00151878071, 0.000825841271, 0.00172386144, 0.000931556453, 0.000422941463, 0.00045494517, 0.00139911263, 0.000793665182, 0.00198475155, 0.00108042068, 0.000456011097, 0.000574182777, 0.001504382, 0.000885745743, 0.00220528082, 0.000993811525, 0.000448372681, 0.000494001957, 0.00146673422, 0.00081359531, 0.00178670988, 0.000945937063, 0.000462350552, 0.000479645561, 0.00149931223, 0.000829831115, 0.00173803093, 0.00092199666, 0.000428869826, 0.000459732371, 0.00139576953, 0.000793269428, 0.00200145808, 0.00107086822, 0.000453596265, 0.000574786158, 0.0015138333, 0.000886731315, 0.00224185991, 0.000988033717, 0.000455612637, 0.000507700199, 0.00147632672, 0.00081029319, 0.00182580296, 0.000945106032, 0.000464541052, 0.000491834828, 0.0014977355, 0.000838523672, 0.00176648889, 0.000930829439, 0.000431467779, 0.000466622965, 0.00138872489, 0.000785444747, 0.00202058465, 0.00107125612, 0.000462445518, 0.000581529282, 0.0015324062, 0.000879291969, 0.00224220892, 0.000998324482, 0.000455249712, 0.000520231086, 0.00149909966, 0.00080917211, 0.00180204236, 0.000940821017, 0.000452199252, 0.000484012126, 0.00151956128, 0.00083274889, 0.00173969544, 0.000919617247, 0.000422142301, 0.000464479934, 0.00141191331, 0.000792999985, 0.00201093941, 0.00106809009, 0.000459344679, 0.000583924295, 0.00152146223, 0.000887087488, 0.00223397976, 0.000993199646, 0.000457299582, 0.00052161637, 0.00148212258, 0.000821861904, 0.00180303946, 0.000953648996, 0.000460812356, 0.000482990814, 0.00150858227, 0.000839313143, 0.0017357046, 0.000941210194, 0.000419836375, 0.000457566901, 0.00140178017, 0.000800942245, 0.00203062664, 0.00106541428, 0.000457281683, 0.000579970656, 0.00152511313, 0.000894379104, 0.00223241793, 0.000988723943, 0.000462421711, 0.000518840505, 0.00148864952, 0.000822459639, 0.00183586008, 0.000949230685, 0.000477931084, 0.000499318645, 0.0015122887, 0.00084374391, 0.001751818, 0.000936849508, 0.000415851362, 0.000455690635, 0.00140044163, 0.000797283312, 0.00200534961, 0.00106971001, 0.000452957058, 0.00057214289, 0.00150408118, 0.000886296271, 0.00223979377, 0.00098299922, 0.000466418191, 0.000535305298, 0.00149836182, 0.000810683938, 0.00181232067, 0.000942637096, 0.000460629177, 0.000489651633, 0.00150674174, 0.000830669655, 0.00175293162, 0.000924425141, 0.000431275315, 0.00048142625, 0.00141525129, 0.000794222055, 0.00201407191, 0.00105828268, 0.000466185476, 0.000593830424, 0.0015021346, 0.00088368007, 0.0022751668, 0.000983112608, 0.000462616124, 0.000525306328, 0.00147393171, 0.00080808904, 0.00182428642, 0.000939430029, 0.000476472051, 0.000491679413, 0.00150201295, 0.000835426967, 0.00178727636, 0.000929150265, 0.000450380612, 0.000490163977, 0.00141380227, 0.000799986417, 0.00206763274, 0.0010627138, 0.000484978082, 0.000631987466, 0.00152174116, 0.000887440401, 0.00232090452, 0.000954755407, 0.000500958413, 0.000580667518, 0.00153225812, 0.000822273141, 0.00188736641, 0.000915578916, 0.000524948002, 0.000551927311, 0.00157449069, 0.000849235163, 0.00184611895, 0.00091037259, 0.000487436919, 0.000533020764, 0.00145025575, 0.000823151087, 0.00211167452, 0.00102198496, 0.000521921553, 0.000664030667, 0.00156433962, 0.000910872361, 0.0023342541, 0.000953129376, 0.000523786643, 0.000596929574, 0.0015534769, 0.000838576525, 0.00189767673, 0.000916252669, 0.000530619698, 0.000575783022, 0.00157765578, 0.00085688848, 0.00186104956, 0.000873415149, 0.000486370147, 0.000550344063, 0.00147095777, 0.000826470554, 0.00210932153, 0.00100698031, 0.000517763721, 0.000678355282, 0.00159441924, 0.000919327664, 0.00235995138, 0.00093889673, 0.000527801283, 0.000611125899, 0.00155776751, 0.000838066044, 0.00188279431, 0.000902909844, 0.000522870105, 0.000574700418, 0.00157872273, 0.000866691698, 0.00183936919, 0.000884389738, 0.000486339297, 0.000544758223, 0.00146315305, 0.000826364674, 0.00210185186, 0.0010039981, 0.000525679032, 0.000677327742, 0.00158272567, 0.000913996482, 0.00235822867, 0.000926490291, 0.000528299541, 0.00060791627, 0.00153868413, 0.000840096036, 0.00189329346, 0.000897889258, 0.000532108766, 0.000574228121, 0.0015657926, 0.000862146844, 0.00184965017, 0.00088342966, 0.000487175887, 0.00054732454, 0.00145265728, 0.00082236476, 0.0021000437, 0.00100703654, 0.000521949842, 0.000685443636, 0.00157459441, 0.000913594617, 0.002348101, 0.000936539378, 0.000525389973, 0.000603370601, 0.0015373535, 0.000838023669, 0.00190777739, 0.000907246664, 0.000532628212, 0.000583986577, 0.00156379899, 0.000864718924, 0.00186847372, 0.000889056071, 0.000492504332, 0.00055338064, 0.00145328068, 0.000821964466, 0.00212278729, 0.00100166898, 0.000523725001, 0.000687893131, 0.00158031471, 0.000913187396, 0.00237226672, 0.000929375237, 0.000521396927, 0.000608473376, 0.00154035597, 0.000834681327, 0.001911239, 0.000903022534, 0.000529059558, 0.000583380461, 0.00157459592, 0.000863730384, 0.00185962208, 0.000889165443, 0.000491045997, 0.000555389619, 0.00145426486, 0.000820934772, 0.00209893589, 0.00101536629, 0.000524564763, 0.000682267768, 0.00157634041, 0.000911439303, 0.00234662625, 0.000929643516, 0.000522726041, 0.000618361228, 0.00154445344, 0.00083106244, 0.00190086407, 0.000887071015, 0.000525901269, 0.000583636051, 0.00157214038, 0.000859757885, 0.00185864873, 0.000878398539, 0.000489483762, 0.000559200824, 0.00145779795, 0.000823284383, 0.00212072465, 0.00101425149, 0.000524609815, 0.000699960568, 0.00159340771, 0.000909406808, 0.00239096885, 0.000945379434, 0.000522787566, 0.000620022416, 0.00153491518, 0.000833369966, 0.00188887864, 0.000909409835, 0.000531632744, 0.000585914589, 0.00156870927, 0.000861152483, 0.00185735594, 0.000902016473, 0.000491161656, 0.000572626828, 0.00145625859, 0.000814733794, 0.00213077618, 0.000993664842, 0.000520269969, 0.000700325589, 0.00158824923, 0.000903411186, 0.00237549585, 0.000913376571, 0.000522891991, 0.000621418527, 0.00154143292, 0.000826990523, 0.00192135945, 0.000896963233, 0.000526930147, 0.000596769445, 0.00157559605, 0.000859467022, 0.00187108037, 0.000888990005, 0.000488513033, 0.000560297281, 0.00146701233, 0.000821323309, 0.00211855234, 0.0010198002, 0.000524297415, 0.000691639376, 0.00158331869, 0.000916294579, 0.00235657371, 0.000947692606, 0.000524155213, 0.000625530607, 0.00154934218, 0.000836536638, 0.00192174176, 0.000902579108, 0.000531087571, 0.000597635517, 0.0015833549, 0.000862360001, 0.00187907997, 0.000888572016, 0.000490619743, 0.000564566522, 0.0014603982, 0.000821238675, 0.00213205791, 0.00101357198, 0.00052415597, 0.000705974584, 0.00159826316, 0.000900480081, 0.00237225182, 0.000944360392, 0.000524035131, 0.000631713483, 0.00155261625, 0.000823693001, 0.00192296959, 0.00090646639, 0.000529635174, 0.000597630395, 0.00157623086, 0.000859892985, 0.00188065635, 0.000903265201, 0.000489181897, 0.000574983715, 0.00147382217, 0.000819851644, 0.00214342959, 0.0010197846, 0.000520835863, 0.000713064452, 0.00159204903, 0.000901878928, 0.00240216614, 0.000942575629, 0.000522933842, 0.000630974653, 0.0015561122, 0.000832191203, 0.00194928341, 0.000904844201, 0.000531376689, 0.00060824462, 0.00159281609, 0.000857891631, 0.00190684246, 0.000896350248, 0.000495348941, 0.000578956329, 0.00147656293, 0.000820349436, 0.00218049414, 0.00101767643, 0.000528674864, 0.000716407143, 0.0015881185, 0.000897176855, 0.0024189041, 0.000944527739, 0.000529207231, 0.00063120859, 0.00156914175, 0.000836913765, 0.00195104291, 0.000923495973, 0.000535667699, 0.000614769524, 0.00160093547, 0.000868172909, 0.00191295426, 0.000892375305, 0.000494412612, 0.000575776387, 0.00148679083, 0.000825110532, 0.00215621502, 0.00101330981, 0.000525462092, 0.000714784081, 0.00160114886, 0.000909657276, 0.0023908515, 0.000947680091, 0.000528259319, 0.000638106489, 0.00158307597, 0.000838471751, 0.00193725806, 0.000915723271, 0.000531918195, 0.000599815627, 0.00159444951, 0.000866571092, 0.00188903522, 0.00090132351, 0.000495870889, 0.000572951336, 0.00147305615, 0.000826494594, 0.00214614929, 0.00102758605, 0.000526164251, 0.000715696078, 0.00160725077, 0.000904361543, 0.00238480326, 0.000949762587, 0.00053051702, 0.000630918017, 0.00156088325, 0.000838679553, 0.00194049207, 0.000907527225, 0.000534589926, 0.000603354245, 0.00158114161, 0.000869359588, 0.00189652841, 0.000904246932, 0.000499630987, 0.000570170814, 0.00147120282, 0.000828630815, 0.00215574726, 0.00102936348, 0.000534424325, 0.000711229688, 0.001583462, 0.00091572979, 0.00241439207, 0.000953720708, 0.000532874546, 0.000633766875, 0.00154254795, 0.000839611923, 0.00193747645, 0.000913771859, 0.000541325775, 0.000606102578, 0.00156426069, 0.000869421638, 0.00189638941, 0.000898338505, 0.000501375413, 0.000584136345, 0.00146036164, 0.000825236319, 0.00214555929, 0.00103016396, 0.000533000915, 0.000729847525, 0.00158400089, 0.000907566631, 0.00238072011, 0.000957386044, 0.000532317616, 0.000646418252, 0.00155771419, 0.00083383586, 0.00192476425, 0.00091540796, 0.000538470747, 0.000619889412, 0.00157228403, 0.000870318967, 0.00188182213, 0.00090302591, 0.000500284834, 0.000583923422, 0.00147073215, 0.000817689637, 0.00213945471, 0.00104023528, 0.000535569678, 0.000731017615, 0.00160708092, 0.000905744615, 0.00241482747, 0.000958720164, 0.000538971508, 0.000659299141, 0.00155549159, 0.000824442366, 0.00195709872, 0.00091279461, 0.000541445217, 0.000619477185, 0.00158486154, 0.000868222036, 0.00188631122, 0.000908784976, 0.000499020854, 0.00058766111, 0.00147551519, 0.000828676741, 0.00216548704, 0.00105296215, 0.0005285691, 0.000730500265, 0.00161167502, 0.000920113234, 0.00238177716, 0.000964378414, 0.000529865967, 0.000649389578, 0.00156230188, 0.000833838189, 0.00195524632, 0.000936541997, 0.000537578657, 0.000613589422, 0.00160063803, 0.000865533017, 0.00188462599, 0.000918675389, 0.000495981018, 0.000591056189, 0.00149354397, 0.000827830634, 0.00218159403, 0.0010454132, 0.000534694409, 0.000738189672, 0.00162463891, 0.000901539926, 0.00241113128, 0.000973939954, 0.000529142737, 0.000653079478, 0.00155903387, 0.000836243329, 0.00196109968, 0.000928977213, 0.000544087961, 0.000624700624, 0.00159513671, 0.000870783464, 0.00190903072, 0.000927735353, 0.000500283437, 0.000595957215, 0.00148069998, 0.000828008109, 0.00216822932, 0.00106270972, 0.000536326028, 0.000736769347, 0.00160489755, 0.000921010564, 0.00242769113, 0.000987059087, 0.000539199158, 0.000661959464, 0.00157388009, 0.000837114698, 0.00198181765, 0.000937620993, 0.000542774156, 0.000627150759, 0.00160911668, 0.000872530858, 0.00192342175, 0.000926873123, 0.000495401269, 0.00059763866, 0.00147978636, 0.000834586681, 0.00219071447, 0.00107027986, 0.000533921295, 0.000751609565, 0.00161631755, 0.000922918553, 0.00241070241, 0.000983734732, 0.000534776482, 0.000670576701, 0.00156489096, 0.000845698232, 0.0019502521, 0.00096146937, 0.000544309791, 0.000651182258, 0.00158897974, 0.000892289041, 0.00189559232, 0.000932415656, 0.000504368101, 0.000630113413, 0.00148899131, 0.000870744465, 0.00217982172, 0.00106009899, 0.000550307275, 0.00077877182, 0.00162958971, 0.000932269031, 0.00240991707, 0.000966693042, 0.000539714645, 0.000677799108, 0.00156775292, 0.000839319953, 0.00196525338, 0.000901870313, 0.000541028101, 0.000650175381, 0.00159812463, 0.000872006523, 0.00189714576, 0.000877934101, 0.000499874179, 0.000591233082, 0.00147961604, 0.000829208235, 0.00214999868, 0.00100182078, 0.000532472157, 0.000737715687, 0.00161132368, 0.000908227405, 0.00240285858, 0.000941844424, 0.000535136496, 0.000659129175, 0.00156652031, 0.000830956735, 0.00197062618, 0.000911777082, 0.000544430164, 0.000629835413, 0.00160065875, 0.000863840629, 0.00190758298, 0.000890254683, 0.000501220522, 0.000597014092, 0.00148570735, 0.000818381493, 0.00214366522, 0.00100605399, 0.000532144331, 0.000740762451, 0.00161925179, 0.000911256124, 0.00235179695, 0.000938120531, 0.000531819533, 0.000660123362, 0.00157306192, 0.000835091108, 0.00195359811, 0.000904586399, 0.000538816443, 0.000630483148, 0.00160083792, 0.000869895215, 0.00189176854, 0.000884316862, 0.000498909329, 0.00059475028, 0.00148383633, 0.000829319993, 0.00215933193, 0.00100716169, 0.00053174753, 0.000738748407, 0.00162895513, 0.000914290431, 0.00239668647, 0.000938509416, 0.000532184087, 0.000657190569, 0.00157882343, 0.000835180981, 0.00195112126, 0.000903939304, 0.000539080473, 0.000633673219, 0.00160764565, 0.00087069592, 0.00189237273, 0.000895881501, 0.000497287605, 0.000602275832, 0.00149217353, 0.000828089425, 0.00213801302, 0.0010232632, 0.000532513252, 0.000744269346, 0.00162239384, 0.000913630764, 0.00239521381, 0.000963127008, 0.000534015941, 0.000661117432, 0.00158761186, 0.000841404719, 0.00195003487, 0.000923536078, 0.000543575094, 0.000639543927, 0.0016231084, 0.000865541282, 0.00189708069, 0.000897572841, 0.000499872549, 0.000607875409, 0.00148549234, 0.000826928997, 0.00216740626, 0.0010258354, 0.000533782935, 0.000758993032, 0.00162716943, 0.00091463112, 0.00242264988, 0.000959700788, 0.000537280517, 0.000664062391, 0.00157688907, 0.000836296298, 0.00198910083, 0.000916189747, 0.000540728623, 0.000629917078, 0.00160871597, 0.000864791917, 0.00191952428, 0.000910107337, 0.000501489441, 0.000594736135, 0.00148398033, 0.000821459398, 0.00217117975, 0.00102614367, 0.000534162333, 0.000745868369, 0.00160991505, 0.000909211056, 0.00242127804, 0.000957438955, 0.000539833272, 0.000666229113, 0.00156045752, 0.00082277233, 0.00198195945, 0.000925934757, 0.000546709343, 0.000631109346, 0.00158824259, 0.000858912012, 0.00191239349, 0.000904097862, 0.000505911827, 0.0005991488, 0.00146944565, 0.000819154317, 0.00216908799, 0.00104206416, 0.000540554116, 0.0007400795, 0.00160887605, 0.000903277309, 0.00241787219, 0.000965162646, 0.00054021267, 0.000666791864, 0.00156682462, 0.000822387985, 0.00195922097, 0.000920127321, 0.000546191062, 0.000630782451, 0.00157938886, 0.000863228459, 0.00187508122, 0.000908467162, 0.000500624476, 0.000599169987, 0.00144852081, 0.000815042411, 0.00212075002, 0.00101104844, 0.000535558967, 0.000734970614, 0.00157209847, 0.000904026383, 0.00235652854, 0.000954714895, 0.000534264429, 0.000649340102, 0.00151238241, 0.000830766628, 0.00192120241, 0.000908286718, 0.000540478388, 0.000603275897, 0.00154463155, 0.000868696312, 0.00184630335, 0.000922923849, 0.000500419294, 0.000553257763, 0.00144415605, 0.000823276234, 0.00213428866, 0.00102605519, 0.000540954061, 0.000676752883, 0.00155747181, 0.000903360313, 0.00233305525, 0.0009561021, 0.000533980841, 0.000635564851, 0.00152968999, 0.000829011551, 0.00187530962, 0.000876567385, 0.000540282112, 0.000607715803, 0.00158054859, 0.000846732291, 0.00181009027, 0.000838398293, 0.000492053106, 0.000598093902, 0.0014670688, 0.000806030643, 0.00208497583, 0.00096129661, 0.00051851297, 0.000735628593, 0.00159571937, 0.000873119279, 0.00233848859, 0.000924015767, 0.000526930671, 0.000660337973, 0.00154384028, 0.000789359561, 0.00192681281, 0.000891812611, 0.00053728465, 0.000591459742, 0.0015146276, 0.000899910636, 0.00187533558, 0.000953643525, 0.000512042083, 0.000554116967, 0.00141696469, 0.000857640291, 0.00215153582, 0.00108442153, 0.000543582602, 0.000704906997, 0.0015629757, 0.00094101741, 0.00238063629, 0.000979881734, 0.000538248743, 0.000603520602, 0.00154716335, 0.000868667674, 0.00197130931, 0.000949921436, 0.000543399481, 0.000567480049, 0.00156157371, 0.000891792239, 0.00187478866, 0.000961936603, 0.000505651929, 0.000543051574, 0.00145726022, 0.000861622335, 0.00217440329, 0.00112632499, 0.000537601125, 0.000681552279, 0.00156312401, 0.000948530971, 0.00240378478, 0.00103939918, 0.000539398636, 0.000604716537, 0.00152551522, 0.000873071142, 0.0019707724, 0.00102237554, 0.000550471828, 0.000573669618, 0.00152365724, 0.000905750669, 0.00186092104, 0.00104444055, 0.000513255596, 0.000538029242, 0.00144326524, 0.000854678161, 0.00209775567, 0.00121203007, 0.000551233825, 0.000679245102, 0.00156091759, 0.000941760023, 0.00231176522, 0.00111879094, 0.000554711383, 0.000598859973, 0.00154332456, 0.00086706836, 0.00191279408, 0.00106530404, 0.000554462429, 0.000567498733, 0.00155101006, 0.000897458231, 0.0018167115, 0.00104579073, 0.000515081512, 0.000541059009, 0.00145787583, 0.000857174571, 0.00210674666, 0.00123972911, 0.00055304711, 0.000688488653, 0.00155454909, 0.000935937627, 0.00231788121, 0.00113073108, 0.000558987667, 0.00059705053, 0.00153261865, 0.00087756943, 0.00193188945, 0.00107618852, 0.000563823676, 0.000556032406, 0.0015628509, 0.000888837618, 0.00184856134, 0.00105185586, 0.000526582648, 0.00053351681, 0.00142820901, 0.000851333491, 0.00212813658, 0.0012379468, 0.0005654837, 0.000684536935, 0.00155359239, 0.00094719982, 0.00238999538, 0.00112087594, 0.000558827363, 0.0005985233, 0.00156030385, 0.000869734096, 0.00190642406, 0.00105894229, 0.000552884012, 0.000562241359, 0.00155875657, 0.000891825359, 0.00179013016, 0.00102414144, 0.000493790838, 0.00053614116, 0.00141622534, 0.000829409051, 0.00199571135, 0.00117440044, 0.00053079502, 0.000663715007, 0.00152767973, 0.000928964873, 0.00228621159, 0.00110267883, 0.000565497205, 0.000587578863, 0.00150167837, 0.000849132368, 0.00186806032, 0.00104221608, 0.000575934479, 0.000563165464, 0.00149977137, 0.000876219186, 0.00176818657, 0.00103199703, 0.000532053004, 0.000533983402, 0.00141517655, 0.000830858073, 0.00202770485, 0.00121469353, 0.000569038093, 0.000676369877, 0.00151635311, 0.000919592741, 0.00224979781, 0.00110567245, 0.000570929202, 0.000585837523, 0.00148534332, 0.000839773973, 0.00187085243, 0.00103243557, 0.000574381207, 0.000561877561, 0.00148616883, 0.000869451149, 0.00176719204, 0.00102752307, 0.000532496197, 0.000526139629, 0.00137523795, 0.000841873465, 0.00205998914, 0.00121925899, 0.000569283846, 0.000666597451, 0.00150829135, 0.000911709853, 0.00225047185, 0.00109243288, 0.000566666946, 0.000576499559, 0.00146282022, 0.000857837731, 0.00187667063, 0.00104340084, 0.000574336504, 0.00055911293, 0.00152120728, 0.000879504078, 0.00180882611, 0.00103121088, 0.00053224864, 0.000536743784, 0.00141037733, 0.000825242663, 0.00209560874, 0.00122417964, 0.000571083743, 0.000675759336, 0.00153647107, 0.000925496803, 0.00233345362, 0.00112204347, 0.000584081281, 0.000598943327, 0.00151599431, 0.000858985644, 0.00193196663, 0.00106657844, 0.000587194809, 0.00056446594, 0.00153442344, 0.000887715258, 0.00185807748, 0.00105456088, 0.000559917651, 0.00054263504, 0.00142378046, 0.000841240806, 0.00212980993, 0.00123167259, 0.000594910758, 0.000686698477, 0.00152864889, 0.000933634059, 0.00233304384, 0.0011261747, 0.000593119359, 0.00062069553, 0.00149113033, 0.000849742268, 0.00193587993, 0.00105415971, 0.000582963345, 0.000570514647, 0.00153503288, 0.00087731902, 0.00183511048, 0.0010303309, 0.000548237818, 0.000543490052, 0.00144430471, 0.000824125891, 0.00210768706, 0.00121962023, 0.000577660743, 0.000694630435, 0.00157484389, 0.00091671152, 0.0023503555, 0.00111836672, 0.000571773795, 0.000608938339, 0.00153426628, 0.000861982466, 0.00193503161, 0.00106253452, 0.000573398487, 0.000571567856, 0.00155525899, 0.000897024234, 0.00182357361, 0.0010369434, 0.000537974411, 0.000563285663, 0.00145743287, 0.000846054463, 0.0020703834, 0.00121832441, 0.000571418321, 0.0007106064, 0.00156002142, 0.000928092049, 0.00228338223, 0.00111152569, 0.000572638237, 0.000625065702, 0.00152509566, 0.000857514446, 0.00188210711, 0.00103292894, 0.000574982609, 0.000586123962, 0.00153400842, 0.000887677248, 0.0017929154, 0.0010251631, 0.000543289701, 0.000570528209, 0.00145969412, 0.000838843407, 0.00206202711, 0.00121012435, 0.000581653556, 0.000723943172, 0.00158947683, 0.000917967933, 0.00229663961, 0.0011184311, 0.000589284347, 0.000644302461, 0.00157389732, 0.000859279535, 0.00193967018, 0.00106053834, 0.000591106946, 0.000615374185, 0.00159940182, 0.00089279766, 0.00186206144, 0.00104690075, 0.000571129145, 0.000613229291, 0.00151744578, 0.000868222036, 0.00224642851, 0.00123950245, 0.000609973737, 0.000761287054, 0.00163879443, 0.000963989994, 0.00248625199, 0.00114566984, 0.000627551577, 0.000668796012, 0.00161996589, 0.000887210423, 0.00202228897, 0.0010791102, 0.00062357937, 0.000627589587, 0.00159501529, 0.000913540774, 0.00192058238, 0.00106169272, 0.000579171872, 0.000590754265, 0.00150486769, 0.000867382914, 0.00220809039, 0.00124228245, 0.000605760608, 0.000787135854, 0.00161757227, 0.000962366059, 0.00243392913, 0.00114613387, 0.000614266086, 0.000687663327, 0.00158971001, 0.00088930811, 0.00199616142, 0.00107339723, 0.000607593334, 0.000615580706, 0.00159729621, 0.000912388088, 0.00187286222, 0.00105918047, 0.000571963203, 0.000589543954, 0.00147377315, 0.000875002006, 0.00212168787, 0.00123214663, 0.000596248603, 0.000739407027, 0.00158962293, 0.00096580229, 0.0023546638, 0.00113592879, 0.000607617316, 0.000664580846, 0.00158399716, 0.000895321311, 0.00197551446, 0.00105474587, 0.0005970372, 0.000635942095, 0.00159145473, 0.000931209128, 0.00189349684, 0.00103259413, 0.000548341253, 0.000615292345, 0.00151210302, 0.0008838051, 0.00219439366, 0.00121993863, 0.00057638617, 0.000753152883, 0.00160472782, 0.000979058677, 0.00241309893, 0.00110716606, 0.000568090822, 0.000645186636, 0.00160393503, 0.00089168339, 0.00201819348, 0.00103519531, 0.000563242764, 0.000627789937, 0.00163064676, 0.000931708782, 0.00196542079, 0.00103084638, 0.00055645156, 0.000597217004, 0.00156657561, 0.000880343257, 0.0022933369, 0.00122630887, 0.000606858055, 0.000754912733, 0.00167590484, 0.000968893059, 0.00250892062, 0.00111629546, 0.000623765402, 0.000627679576, 0.00164857088, 0.000903931563, 0.00205410714, 0.00104522856, 0.000566254719, 0.000598977203, 0.00166178623, 0.000950049958, 0.00191848143, 0.00107021467, 0.000604271481, 0.000560197921, 0.00157974602, 0.00091144623, 0.00226313085, 0.00127249851, 0.000616384612, 0.000706693449, 0.00170956994, 0.00101102528, 0.0025275934, 0.00115447072, 0.000630290539, 0.000641305465, 0.00168601784, 0.000925292319, 0.00213813595, 0.00109784491, 0.000634265074, 0.000622996013, 0.00169701036, 0.000973602291, 0.00202081422, 0.00108325586, 0.000616206729, 0.000600147061, 0.00162585464, 0.000922228908, 0.00228928169, 0.00128969061, 0.000681217236, 0.000756680209, 0.00176919799, 0.00100156735, 0.0025757195, 0.00116936548, 0.000661777216, 0.000626845867, 0.00175327284, 0.000932122464, 0.00216526445, 0.0011468688, 0.000670842244, 0.000621371728, 0.0018252217, 0.000971064379, 0.00204610382, 0.00110710273, 0.000649747381, 0.000613952405, 0.00162397965, 0.000925569213, 0.00225454662, 0.00126843143, 0.00065868831, 0.000761261268, 0.00175876601, 0.00101761497, 0.0024605412, 0.00116119429, 0.000656006916, 0.000660727266, 0.00172843901, 0.000940861413, 0.00207720441, 0.00108936045, 0.000657817582, 0.000620306702, 0.00171829294, 0.000959590601, 0.00195897184, 0.00107159896, 0.000627401168, 0.000596612459, 0.00163389696, 0.000919773127, 0.00225042715, 0.00124964514, 0.000664038002, 0.000748371647, 0.00176903792, 0.00100418681, 0.00245578913, 0.00113640376, 0.000674913113, 0.000652771152, 0.00172057666, 0.000920805323, 0.00205670507, 0.001081369, 0.000669318251, 0.000611621479, 0.00173281191, 0.000954056042, 0.0019512974, 0.00106215954, 0.000632192532, 0.000588425028, 0.00162967504, 0.000906489731, 0.00223440607, 0.00124350539, 0.00067039585, 0.000737393799, 0.00175687426, 0.00100150949, 0.00245871139, 0.00113092049, 0.000676390482, 0.000656763674, 0.00173630286, 0.000926254666, 0.00203403109, 0.00107825722, 0.000670799753, 0.000619891507, 0.00172253919, 0.000958771328, 0.00194787001, 0.00105688418, 0.000631396251, 0.00060004089, 0.00165469898, 0.000917435449, 0.00224212208, 0.00124900136, 0.00067081704, 0.000756051624, 0.0017784161, 0.00101493392, 0.00247243629, 0.00113259861, 0.000675008632, 0.00066616555, 0.001742783, 0.000934690121, 0.0020609186, 0.00108518021, 0.000667564396, 0.000632491836, 0.00174728339, 0.000971466885, 0.00198205467, 0.00106657285, 0.000624245964, 0.000606549846, 0.00166130927, 0.000917896221, 0.00227709976, 0.00125769549, 0.000671850285, 0.000766086159, 0.00181355106, 0.00102966372, 0.00250946241, 0.00115198758, 0.000677349453, 0.000678566401, 0.00179531239, 0.000946997083, 0.00206464576, 0.00109432975, 0.000676429889, 0.000649903785, 0.00179293158, 0.000973716844, 0.00197919202, 0.00106499065, 0.000649977184, 0.000626552035, 0.0016836077, 0.000927186164, 0.0022775461, 0.00124658458, 0.00070146186, 0.000782172603, 0.00182284135, 0.0010203321, 0.00247978163, 0.00114519417, 0.000700419012, 0.000681811187, 0.00179777935, 0.000936550496, 0.00206189067, 0.0010950712, 0.000712181267, 0.000643252686, 0.00178884331, 0.000976416864, 0.00196085335, 0.00108641631, 0.000674121431, 0.000629321265, 0.00172022777, 0.000940163387, 0.00227123243, 0.00127928739, 0.000717669551, 0.00078442751, 0.00185544381, 0.00103671825, 0.00250167656, 0.00117557892, 0.000726482715, 0.000692471047, 0.0018196227, 0.000952529314, 0.00208734721, 0.00111880095, 0.000718377065, 0.000672501861, 0.00182797783, 0.000989988912, 0.00200185808, 0.00109423907, 0.000677212258, 0.000633684103, 0.00173752476, 0.000937362842, 0.00232055131, 0.00127120421, 0.000713073649, 0.000811086211, 0.00185989123, 0.00103573001, 0.00252489001, 0.00116592622, 0.00071574864, 0.00070021284, 0.00182984408, 0.000953587121, 0.00209651003, 0.00111217238, 0.000720229582, 0.000670902024, 0.00180928421, 0.000984097947, 0.00200709468, 0.00108675566, 0.000668934314, 0.000641264545, 0.00172476692, 0.000938914542, 0.00227878918, 0.00127821614, 0.000697049254, 0.000806942116, 0.00186187879, 0.00103397411, 0.00249831844, 0.00116657303, 0.000703910075, 0.000691728317, 0.00182428921, 0.000950123649, 0.0020873067, 0.00110848842, 0.000705831917, 0.00065791473, 0.00181567308, 0.000984281301, 0.00198786124, 0.00108154421, 0.000668740831, 0.00063588476, 0.0017299552, 0.000938630197, 0.00228642253, 0.00127528666, 0.00070434151, 0.000802101218, 0.00186464831, 0.00103482755, 0.00250953273, 0.00116402435, 0.000723789737, 0.000703047903, 0.00183839398, 0.00095445395, 0.00210154406, 0.00111520756, 0.000718269963, 0.000669373723, 0.00183723762, 0.000991967856, 0.00200649793, 0.00109648402, 0.000671640271, 0.000646158936, 0.0017587546, 0.000943081744, 0.00230100658, 0.00127782114, 0.000720170618, 0.000815587875, 0.0018921583, 0.00104401528, 0.00251811743, 0.00116855814, 0.000722115103, 0.000705695362, 0.00185044971, 0.000957286626, 0.00209795334, 0.00112090749, 0.000719179632, 0.000670302834, 0.00182972045, 0.000991069479, 0.00199493556, 0.00109390088, 0.000665316009, 0.000641962164, 0.00174484332, 0.000942742627, 0.00228905864, 0.00128806778, 0.000709449232, 0.000808638637, 0.00186189474, 0.00104178442, 0.00249842065, 0.00117715506, 0.000711020257, 0.000716125534, 0.00185391947, 0.000958140299, 0.00208009151, 0.00111677195, 0.000717885094, 0.000683566206, 0.00183812366, 0.00099531631, 0.00198978814, 0.00108616473, 0.000669910456, 0.000643084408, 0.00174025458, 0.000951106427, 0.00226929178, 0.00127735082, 0.000713244255, 0.000794710999, 0.00188438559, 0.00104465161, 0.00248887995, 0.00116015342, 0.000706611201, 0.000693823968, 0.00183593703, 0.000963629107, 0.00206251093, 0.00110906444, 0.000705263112, 0.000658624282, 0.0018073984, 0.000987853971, 0.00196834886, 0.00108081498, 0.000655086362, 0.000628384994, 0.00172605389, 0.00094151299, 0.00225988287, 0.0012673228, 0.000692323258, 0.000787130557, 0.00184115232, 0.00103651872, 0.00248161796, 0.00114445703, 0.000696653791, 0.000690609973, 0.00182313786, 0.000952834263, 0.00206481176, 0.00109621778, 0.000691152411, 0.000652344141, 0.00180287636, 0.000984258368, 0.00195416901, 0.00106825284, 0.000632733572, 0.000621173123, 0.00172229065, 0.000934155891, 0.00224054628, 0.00125810667, 0.000668978901, 0.000779944821, 0.00184413081, 0.00103321695, 0.0024582271, 0.00114882446, 0.000672956987, 0.000677248696, 0.00182131759, 0.000948889821, 0.0020472235, 0.00109120819, 0.00067406689, 0.000652949966, 0.00180457975, 0.000984709011, 0.00196315278, 0.00106806052, 0.000631968142, 0.000628044596, 0.00172783691, 0.00093621196, 0.0022569024, 0.0012507746, 0.00067024189, 0.000793284911, 0.00185175287, 0.00103458308, 0.00247918372, 0.00114410941, 0.000666864333, 0.000699040655, 0.00180597161, 0.000955593889, 0.00204923353, 0.00109570392, 0.000676332507, 0.000663351442, 0.00178234221, 0.000986168743, 0.00195207959, 0.00107080513, 0.000630928553, 0.000629125338, 0.00172085513, 0.000939280086, 0.00225396757, 0.0012594267, 0.000668271619, 0.00081152335, 0.00184744981, 0.00103674131, 0.00246579922, 0.00114214921, 0.000662862556, 0.000694726419, 0.00181488704, 0.000946291373, 0.00204657973, 0.0010858234, 0.000666122127, 0.000661209226, 0.00179703592, 0.000976232812, 0.00194738247, 0.0010695114, 0.000623532746, 0.000639910984, 0.00173859205, 0.000935714343, 0.00229285168, 0.00125982985, 0.000665208558, 0.000800448586, 0.00185417454, 0.00102357671, 0.00245378213, 0.00114067807, 0.000661869009, 0.000697790296, 0.00182962208, 0.000940678641, 0.00202857889, 0.00109140063, 0.000659730635, 0.000676771568, 0.00184082473, 0.000974416093, 0.00196339097, 0.00106856122, 0.000602253363, 0.000634617929, 0.00176292239, 0.000930726994, 0.00225827703, 0.00125339779, 0.000659270503, 0.000802289695, 0.00185440935, 0.00103395199, 0.00245888787, 0.00114498369, 0.000625409244, 0.000700030359, 0.00180729525, 0.000953652605, 0.0019868454, 0.00110204984, 0.000623240136, 0.000664106046, 0.00173015776, 0.00097510143, 0.00195879652, 0.001079918, 0.000573611062, 0.000613819866, 0.00164347119, 0.000922351552, 0.00220029731, 0.00127077848, 0.000656287477, 0.000818167464, 0.00178121927, 0.000998459989, 0.0024106279, 0.00115147536, 0.000648732064, 0.000684167782, 0.00174641178, 0.000928406953, 0.00203911681, 0.00109397678, 0.00067420915, 0.000661946309, 0.00180487859, 0.000976367679, 0.00200431165, 0.00108683028, 0.000652732851, 0.000626912224, 0.00168814289, 0.000934820971, 0.00229359115, 0.00129644573, 0.000674325449, 0.000777104928, 0.00179598155, 0.00103281683, 0.00252984161, 0.00118739135, 0.000671546848, 0.000685664418, 0.0017699406, 0.000967091066, 0.00208633463, 0.00113623287, 0.00068993459, 0.000660146936, 0.00175678893, 0.00100404944, 0.00199480564, 0.00112921046, 0.000651456357, 0.000624826876, 0.00167066918, 0.00095266907, 0.00228865538, 0.00133969123, 0.00067063293, 0.000799833972, 0.00181801582, 0.00105277414, 0.00252184062, 0.00118799391, 0.000699831522, 0.000698728312, 0.00173678226, 0.000940657512, 0.00204130425, 0.00111182069, 0.000687719439, 0.000655456737, 0.00171245716, 0.000973832328, 0.00195083511, 0.00107428327, 0.000660433259, 0.000617858721, 0.00164057419, 0.000918481033, 0.00220678397, 0.00126145617, 0.000685087114, 0.000774456828, 0.00176700542, 0.00102669094, 0.00245302566, 0.00114759128, 0.000699495489, 0.000688906119, 0.00174050464, 0.000946407672, 0.00203350233, 0.00109912257, 0.000694560003, 0.000651604088, 0.00172613526, 0.000979013857, 0.00193473254, 0.00108443189, 0.000650252041, 0.000625124085, 0.00165007205, 0.000931122166, 0.00221311674, 0.00126372196, 0.000679549179, 0.000768836122, 0.00175559358, 0.00102318614, 0.00243728352, 0.00115489936, 0.000684493221, 0.000685937353, 0.00173476443, 0.000944569183, 0.00200741505, 0.00109808694, 0.000672259543, 0.000645633321, 0.00171682611, 0.000970913097, 0.00192345283, 0.00108592783, 0.000649609952, 0.000621475396, 0.00164175942, 0.00092133088, 0.00220192154, 0.00127898634, 0.000675002171, 0.000772867817, 0.00175781432, 0.00101863919, 0.00246920181, 0.00117111218, 0.000659357873, 0.000667449262, 0.00172280089, 0.000954132061, 0.00206514285, 0.00112091959, 0.000672959548, 0.000642047613, 0.00172121241, 0.000984869432, 0.00199175323, 0.00111981493, 0.000640937302, 0.00063016772, 0.00163992937, 0.000942375744, 0.00226613577, 0.00129801047, 0.000692277739, 0.000805599149, 0.0018222183, 0.00104874489, 0.00251012249, 0.00120608637, 0.000689957989, 0.00070908264, 0.0017228222, 0.000953906507, 0.0020851125, 0.00117888092, 0.000688923174, 0.00067760027, 0.00166692329, 0.000993563444, 0.00196008524, 0.00116452947, 0.000639745092, 0.000647086068, 0.0015787601, 0.000942595303, 0.00220020209, 0.00136407604, 0.000670627225, 0.000798827445, 0.00172552385, 0.00103397213, 0.00242858729, 0.00121444766, 0.000676257769, 0.000662629842, 0.00161469018, 0.000957342738, 0.00205544289, 0.00113650563, 0.000668806839, 0.000648259185, 0.00166503829, 0.000989982393, 0.00196450809, 0.00112155778, 0.000648635614, 0.000663263781, 0.00167283614, 0.000936846889, 0.00215584249, 0.00127554301, 0.000650062051, 0.000810591679, 0.00177226588, 0.00101597351, 0.00234389491, 0.00118794746, 0.000718053721, 0.000717246381, 0.00170223054, 0.000938217971, 0.00197752006, 0.00113626115, 0.000738115865, 0.000678367913, 0.00180304982, 0.000989451422, 0.00198544469, 0.00111654273, 0.000756115012, 0.000646145374, 0.00165721355, 0.000946513261, 0.00230982341, 0.00135282043, 0.000792202016, 0.000835948507, 0.00183316192, 0.00103463826, 0.00256024254, 0.00117653352, 0.000764498196, 0.000680674973, 0.00167284417, 0.00096945226, 0.00216320902, 0.00112163112, 0.000746228849, 0.000666188134, 0.00171970692, 0.0010179854, 0.00220655301, 0.0011083585, 0.000706461142, 0.000650083763, 0.00159619725, 0.000960406382, 0.00239228993, 0.00126803515, 0.000712856126, 0.000739803014, 0.00165446743, 0.00107094552, 0.0027289819, 0.00116352877, 0.000695360359, 0.000654553762, 0.00167768809, 0.0010177769, 0.00223729177, 0.00112002087, 0.00070474844, 0.000661504804, 0.00173224439, 0.00105035328, 0.00219161808, 0.0011218288, 0.000684508181, 0.000641325023, 0.00165709294, 0.000979228644, 0.00254477328, 0.00130495208, 0.000715640781, 0.000758850831, 0.00176736887, 0.00108531665, 0.00285924482, 0.00117640512, 0.000776460976, 0.000682505139, 0.00179066882, 0.00100415316, 0.00232927455, 0.0011017716, 0.00072845188, 0.000655781885, 0.00178521033, 0.00104379398, 0.002227552, 0.00107969681, 0.00067077158, 0.000615663128, 0.00167662313, 0.000994108501, 0.00271649892, 0.00125497335, 0.000701561163, 0.000753745961, 0.00179012329, 0.00107636373, 0.00297343615, 0.00116208103, 0.00075357582, 0.000670265581, 0.00172648532, 0.00100487377, 0.00233064103, 0.00110451016, 0.000700873788, 0.000608435948, 0.00170511124, 0.00102644134, 0.00218329392, 0.00105992262, 0.000638072437, 0.000617626472, 0.00164750707, 0.00094411883, 0.00251655979, 0.00124626863, 0.000667568238, 0.000789468584, 0.00187762023, 0.00105579337, 0.00277590449, 0.00113435101, 0.000667624874, 0.00067847746, 0.00172928674, 0.000959112542, 0.002222026, 0.00108668837, 0.000663540734, 0.000660857651, 0.00176324649, 0.000977473217, 0.00212912681, 0.00107987225, 0.000644985004, 0.000641121471, 0.00165357604, 0.00092549593, 0.00244335411, 0.00125394517, 0.000660222431, 0.000779546972, 0.00177627907, 0.00102343527, 0.00272091525, 0.00113638001, 0.000658949895, 0.000691752473, 0.00173349981, 0.000945563661, 0.0021968151, 0.00110273284, 0.000663121406, 0.000655541371, 0.00174445275, 0.000955692667, 0.00207241182, 0.00107933953, 0.000632049574, 0.000629104674, 0.00161085115, 0.000906656496, 0.00243971916, 0.00126870209, 0.000680154015, 0.000790541002, 0.0017427447, 0.00100707111, 0.00262212055, 0.00113656302, 0.000679303368, 0.000675495481, 0.00170209759, 0.000929398113, 0.00216145348, 0.0010860964, 0.000653239491, 0.000670798472, 0.00172501965, 0.000961387879, 0.0020646702, 0.00107726245, 0.000630963768, 0.000632050796, 0.00162259163, 0.000917546509, 0.00236013229, 0.00126414374, 0.000666098378, 0.000810714846, 0.0017545895, 0.00100831385, 0.00261437567, 0.00115309865, 0.000666069798, 0.000712830399, 0.00173019571, 0.000941395876, 0.00216180016, 0.00110131095, 0.000680117693, 0.000691205147, 0.00174420874, 0.00096056558, 0.00211852323, 0.00109469728, 0.000642629515, 0.000657728524, 0.00162125425, 0.000915276294, 0.00242862455, 0.00128694007, 0.000649558613, 0.000815193169, 0.00177110475, 0.0010230497, 0.00268324325, 0.00116938376, 0.000669566798, 0.000725890684, 0.00175761606, 0.00094886584, 0.00218141219, 0.00111119915, 0.000638345489, 0.000716534792, 0.00177410827, 0.00097243092, 0.00212609605, 0.00111517846, 0.000640401151, 0.000674378418, 0.00160089275, 0.000922178442, 0.00246157683, 0.00129227398, 0.000669734203, 0.000832259015, 0.00173374894, 0.00101388723, 0.002705978, 0.00117781898, 0.000673094299, 0.000740529562, 0.00171446032, 0.0009381196, 0.00218941062, 0.00111666089, 0.000694291608, 0.000698986347, 0.00169270451, 0.000961874204, 0.0021376498, 0.0010908324, 0.000662019709, 0.000663002837, 0.00157580234, 0.000901374558, 0.00243577873, 0.00128006982, 0.000708598236, 0.000814713247, 0.00169844413, 0.000999306096, 0.00268680067, 0.00117425213, 0.000686736661, 0.000723760051, 0.00169911992, 0.000946393353, 0.00218978152, 0.00112169946, 0.000655787881, 0.000705067476, 0.00171062816, 0.000977860764, 0.00209821598, 0.00111988175, 0.000612517004, 0.000658992212, 0.00157553167, 0.000915545796, 0.00233646366, 0.00131564273, 0.000628867885, 0.000786953606, 0.00168860727, 0.00101036287, 0.0026083577, 0.00119123003, 0.000599185412, 0.000699693861, 0.00166089076, 0.000945094798, 0.00212558405, 0.00113463413, 0.000631516392, 0.000681272068, 0.00171071361, 0.000969919201, 0.00203529722, 0.00112017465, 0.000607155089, 0.000665690866, 0.0015657926, 0.00091542973, 0.00241143187, 0.00133296242, 0.000652460381, 0.00082266808, 0.0016485363, 0.00100006885, 0.0026091272, 0.00121490937, 0.000641757273, 0.00071616756, 0.00165960414, 0.000924538355, 0.00218133861, 0.00116759911, 0.000655675365, 0.000707732339, 0.00167161354, 0.000946587243, 0.00214271271, 0.00117702503, 0.00063001737, 0.000676931581, 0.00158032821, 0.000891844102, 0.00244698557, 0.00136471656, 0.000657043827, 0.000814583618, 0.00170458062, 0.000986765139, 0.00252904883, 0.00120643899, 0.000614007062, 0.00070413918, 0.00162460748, 0.000918575504, 0.00201425375, 0.00117329007, 0.000602122222, 0.00068529672, 0.00166081346, 0.00093718298, 0.00195068459, 0.00114759128, 0.000589670322, 0.000671644113, 0.00150949892, 0.000887286093, 0.00235382374, 0.00131093606, 0.000593099569, 0.000849339471, 0.00156634743, 0.000990921166, 0.00257059792, 0.00117886392, 0.000573230209, 0.000727981038, 0.00160499755, 0.000927005953, 0.00213951408, 0.00115731603, 0.000606381043, 0.000685370527, 0.00167104858, 0.000949709211, 0.00208717468, 0.00117810292, 0.000552360958, 0.000658191333, 0.00162443728, 0.000888835813, 0.0023857234, 0.00132411905, 0.000616108708, 0.000829794735, 0.00172252522, 0.00102616078, 0.00257450691, 0.00121542905, 0.00059911795, 0.000712532259, 0.0017275844, 0.000949799723, 0.00222127652, 0.00117088016, 0.000609083159, 0.000693731417, 0.00176710961, 0.000992540736, 0.00214050082, 0.00106555433, 0.00057253777, 0.000642912812, 0.00174519198, 0.000920115854, 0.00230344362, 0.00129198539, 0.000572142366, 0.000777290494, 0.00180808757, 0.00101064169, 0.00245365361, 0.001162812, 0.000566278992, 0.000707481871, 0.0018023788, 0.000925737608, 0.00200539944, 0.00109221134, 0.000570775708, 0.000678672804, 0.00180440617, 0.000958139775, 0.00194156182, 0.00109064078, 0.000522430113, 0.00065756496, 0.00169761316, 0.000899915758, 0.00222434336, 0.00126476586, 0.000567875628, 0.000811457168, 0.00183546357, 0.000983062899, 0.00244526821, 0.00113894523, 0.000576654624, 0.000714762951, 0.00186746102, 0.000894941797, 0.00202349317, 0.00109623349, 0.000563492416, 0.000668450026, 0.00176681031, 0.000913535536, 0.00189932308, 0.00102459709, 0.000534867693, 0.000633977703, 0.00161161146, 0.000849290984, 0.00216918299, 0.0011738094, 0.000545182556, 0.000755105517, 0.00167762896, 0.000945273205, 0.00238558603, 0.0010602565, 0.000538857013, 0.000664750056, 0.00170260982, 0.00086372043, 0.00197302853, 0.00097664108, 0.000549437245, 0.000677681644, 0.00175578985, 0.000902638829, 0.00189573132, 0.000982594676, 0.000526500924, 0.000643634703, 0.00168010336, 0.000858832616, 0.00225370377, 0.0011445136, 0.000554947823, 0.000788937381, 0.00199314696, 0.000971057394, 0.00245952304, 0.0010784684, 0.000546759868, 0.000701332814, 0.00190812442, 0.000910634641, 0.00201348052, 0.00105545146, 0.000595186313, 0.000733739929, 0.00181498355, 0.000927954214, 0.00189722702, 0.00102173677, 0.000520588015, 0.000684130646, 0.00179207919, 0.00087886519, 0.00212608976, 0.00119331072, 0.000553561607, 0.000844053051, 0.00196805107, 0.000971927017, 0.00250479695, 0.00113442075, 0.000569428201, 0.000768472732, 0.00209145364, 0.000903321255, 0.00210366631, 0.00110338547, 0.000585320697, 0.000719716074, 0.00198275736, 0.000934904674, 0.0019804528, 0.0010506775, 0.000547447184, 0.000677291013, 0.00178783119, 0.000905093388, 0.00232790527, 0.00127038488, 0.000617896963, 0.000844154449, 0.00198602141, 0.00100356503, 0.00260668132, 0.00112338155, 0.000591148331, 0.000728077779, 0.00197557663, 0.000919746119, 0.00225025252, 0.00107154914, 0.000617343583, 0.000737344264, 0.00195252546, 0.000950082147, 0.0021292707, 0.00102727639, 0.000543964794, 0.00070825225, 0.00177942042, 0.000906234956, 0.0024620702, 0.00116693426, 0.000604086381, 0.000853145204, 0.0018068857, 0.000993100111, 0.00263788644, 0.00107721612, 0.000545755785, 0.000765487086, 0.00181038608, 0.000907632289, 0.00222588028, 0.00105405925, 0.000569225173, 0.000702278514, 0.00181026617, 0.00096437434, 0.00212470652, 0.00104139431, 0.000490987441, 0.000653015682, 0.00175482512, 0.000921150146, 0.00248178793, 0.00118695525, 0.000526893768, 0.000821856374, 0.00186233781, 0.000982524594, 0.00260587316, 0.00107778225, 0.000510216807, 0.000705457351, 0.00169067131, 0.000921244908, 0.00216768053, 0.00102251, 0.000516955974, 0.000678988115, 0.0015996556, 0.000913060852, 0.00193257537, 0.00100656215, 0.000475904875, 0.000658964331, 0.00162395078, 0.00089488033, 0.00226232572, 0.00124425173, 0.000530108693, 0.000858806423, 0.00175876345, 0.000982085709, 0.00255468115, 0.00116172526, 0.000524008123, 0.000758869282, 0.00167136034, 0.000906204747, 0.00201750407, 0.0010929592, 0.000492729247, 0.000695196039, 0.00157934614, 0.000907589972, 0.00186089193, 0.00110650493, 0.000459179806, 0.000724655867, 0.00151368475, 0.000865435752, 0.00214320025, 0.00124863384, 0.000512903789, 0.000840043183, 0.00176551403, 0.000989406253, 0.00235085189, 0.00108247914, 0.000478770788, 0.000675175164, 0.00169102463, 0.000955377298, 0.0019563965, 0.00110166089, 0.000500209513, 0.000758336915, 0.00179082889, 0.000958715042, 0.00184655993, 0.00104096334, 0.000470590894, 0.00067485933, 0.0015284745, 0.000846276176, 0.00215537404, 0.00115358434, 0.000499052287, 0.000846366107, 0.00164173066, 0.000928728958, 0.00230425457, 0.0010478152, 0.000483799755, 0.000763309072, 0.00160917558, 0.000877274724, 0.00191544776, 0.00109144731, 0.000534532359, 0.000902861997, 0.00192789384, 0.000933860487, 0.00178645318, 0.000937371748, 0.000489796395, 0.000804843265, 0.00181638624, 0.000899937586, 0.00208140723, 0.00110285217, 0.000512619328, 0.000967525993, 0.00199479423, 0.000949695648, 0.00224854355, 0.000996994204, 0.000529791228, 0.000896366022, 0.00186141441, 0.000896848331, 0.00189826498, 0.00102890772, 0.000551753503, 0.000837630185, 0.00196842919, 0.000944094092, 0.00187473861, 0.000982065918, 0.000511245686, 0.000694717804, 0.00168821996, 0.000875844387, 0.00225064671, 0.00106959383, 0.000559996173, 0.000897975639, 0.00187434058, 0.00100555376, 0.00261736964, 0.00096093223, 0.000614449673, 0.000843866495, 0.00181560579, 0.000881508284, 0.00200874778, 0.000965442159, 0.000606539717, 0.000803553616, 0.001727656, 0.000877456565, 0.00191130978, 0.000924384745, 0.000524534902, 0.000756899768, 0.00156485802, 0.000851931574, 0.00223015458, 0.00106027874, 0.000576463877, 0.000930743001, 0.00173212565, 0.000939892896, 0.00239556911, 0.000982122612, 0.000526801625, 0.000817417051, 0.00169783947, 0.000872125733, 0.00193211669, 0.00096483808, 0.000577505503, 0.000792474544, 0.00174098369, 0.000889314455, 0.00186898862, 0.000953558017, 0.000511024788, 0.000712796696, 0.00159302074, 0.000853900914, 0.00218906486, 0.00109337678, 0.000545208051, 0.000866555551, 0.00170923455, 0.00095472543, 0.00236475794, 0.000997538213, 0.000527444237, 0.00078965642, 0.00172316178, 0.000859861902, 0.00194618083, 0.000970291323, 0.000551504549, 0.000779802911, 0.00173593999, 0.000873348094, 0.00191095064, 0.000949234294, 0.000525274023, 0.00075537723, 0.00159572624, 0.000831958081, 0.00221076771, 0.00113983417, 0.000585383154, 0.000930408307, 0.00177525729, 0.000914465578, 0.00242625037, 0.0010475996, 0.000576597929, 0.000833903032, 0.00172115257, 0.000853898411, 0.00201495178, 0.000982652302, 0.00057919044, 0.000782495423, 0.00174854789, 0.000863166875, 0.0018920782, 0.000956459669, 0.000546294148, 0.000709482352, 0.00158443698, 0.000815690088, 0.00218290742, 0.001099688, 0.000594419951, 0.000898039434, 0.00174731249, 0.000898929255, 0.00234836806, 0.00100865972, 0.000558713393, 0.000796177075, 0.00167853967, 0.000857146108, 0.00191887387, 0.0009576187, 0.000607796886, 0.000758918875, 0.0017213074, 0.000853871519, 0.00185522845, 0.000924946857, 0.000565886439, 0.000729493622, 0.00160609954, 0.000811246922, 0.00214848318, 0.00109920849, 0.00061539968, 0.000976714189, 0.00177079102, 0.000919735583, 0.00232016062, 0.000991972513, 0.000571253535, 0.000842811365, 0.00173959532, 0.000862325425, 0.00197117985, 0.000958037563, 0.000587115937, 0.000844779948, 0.00174487801, 0.000868767034, 0.00189037155, 0.000927192857, 0.000526444172, 0.000783332391, 0.00158509181, 0.000836209336, 0.00220790249, 0.00107425661, 0.000596961705, 0.00104863907, 0.00178730104, 0.000929758651, 0.00243847095, 0.00100917532, 0.000599681225, 0.000875940023, 0.00180013583, 0.000885798538, 0.00203793356, 0.000974099559, 0.000624903187, 0.000859575986, 0.00179523451, 0.000894437952, 0.00193791895, 0.000973633782, 0.000552162062, 0.00083652942, 0.0016303407, 0.000842689711, 0.00218383735, 0.00112936436, 0.00061325432, 0.000994630042, 0.00179848459, 0.000902426429, 0.00244140252, 0.00101608143, 0.000582046749, 0.000899525592, 0.00182779157, 0.000840859662, 0.00198270287, 0.000987529405, 0.000625074084, 0.000872067991, 0.00189185748, 0.000853362319, 0.00200545299, 0.000990180532, 0.00061108981, 0.000824194984, 0.00173062063, 0.000830115867, 0.00223749853, 0.00109308725, 0.000609149924, 0.000955929456, 0.00172781222, 0.000937660341, 0.00249691075, 0.000987620675, 0.000697024108, 0.00090071524, 0.00178853853, 0.000924359134, 0.00218809443, 0.000984913087, 0.000768171449, 0.000889498391, 0.00178880768, 0.000930840906, 0.00206218893, 0.000938506739, 0.000655382115, 0.000782199379, 0.00164396269, 0.00089389435, 0.00230854936, 0.00109731266, 0.000622554973, 0.000989192165, 0.00174048485, 0.00103603781, 0.00238501397, 0.00103304209, 0.000615981873, 0.00087224337, 0.00176829507, 0.000911136274, 0.00203528092, 0.000986201339, 0.000630246825, 0.000846884795, 0.00178537343, 0.000908161688, 0.00186627824, 0.000911817537, 0.000555784209, 0.00067807053, 0.00157581968, 0.000880277716, 0.0022436846, 0.00107978168, 0.000531525118, 0.00082370115, 0.00164964492, 0.000977812684, 0.00243018009, 0.00100148201, 0.000596551108, 0.000861534209, 0.00169197889, 0.000934936863, 0.00218039984, 0.00101095124, 0.00064142159, 0.000835664978, 0.00172493595, 0.00103637797, 0.00215940899, 0.000964314211, 0.000570141012, 0.000737827155, 0.00158735353, 0.00106313662, 0.00261567254, 0.00111969991, 0.000594220473, 0.000860269181, 0.00167315942, 0.00100673281, 0.00252476498, 0.000982554979, 0.000531249039, 0.000723762088, 0.00164971151, 0.000903895474, 0.0020429031, 0.000973311835, 0.000582325214, 0.000718858908, 0.00162352039, 0.000898723782, 0.00198679045, 0.000922984444, 0.000479890849, 0.000697061594, 0.00148992729, 0.000880464097, 0.00231973547, 0.00111422653, 0.000522385119, 0.000827754906, 0.00161753374, 0.000960191479, 0.00244451221, 0.00100244605, 0.00051403977, 0.000730442116, 0.00159301772, 0.000888806302, 0.00209039589, 0.000952039263, 0.000544849318, 0.000686016167, 0.00158027327, 0.000866209972, 0.00200771005, 0.000890344672, 0.000443841855, 0.000612733886, 0.00141852815, 0.000836808409, 0.0023697475, 0.00109811162, 0.000492298743, 0.000757913804, 0.00151721528, 0.000900376297, 0.00258385437, 0.00102718524, 0.000474349799, 0.000651351409, 0.0015157907, 0.000839751912, 0.00212060288, 0.000974820461, 0.000492543972, 0.000651922484, 0.00149891817, 0.000867554278, 0.00210512336, 0.000963992265, 0.000462135969, 0.000643833773, 0.00141404057, 0.000857982028, 0.00237653148, 0.0011248946, 0.000504596275, 0.000771422288, 0.0015314637, 0.000958617777, 0.00252949866, 0.00107554533, 0.00048590306, 0.000685046602, 0.00152118702, 0.000896290061, 0.00210633059, 0.00105037179, 0.000488229707, 0.000653353985, 0.00152242731, 0.000911977026, 0.00209054304, 0.00101659645, 0.000467062608, 0.000624994864, 0.00140545121, 0.000860207772, 0.00236664875, 0.00120408682, 0.000522462535, 0.000797708053, 0.00149380695, 0.00093893247, 0.00242423848, 0.00111710781, 0.000515501481, 0.000694215123, 0.0014890962, 0.000901542895, 0.00217272784, 0.00104453915, 0.000507897697, 0.00065529393, 0.00152817019, 0.000918411941, 0.00208626105, 0.000965980347, 0.000456771551, 0.000566303788, 0.00147826178, 0.000855439517, 0.00221835729, 0.00114948, 0.000489281083, 0.000740224845, 0.00156455406, 0.000956887146, 0.00244102511, 0.00108773145, 0.000481876166, 0.00066093955, 0.00160622434, 0.000838453474, 0.00205514091, 0.00091966195, 0.000493089843, 0.000600758998, 0.00157176389, 0.00089326594, 0.00205965876, 0.000878023158, 0.000468345912, 0.000604543777, 0.00145405042, 0.000853084377, 0.00239529484, 0.00108981202, 0.000534587365, 0.000743091456, 0.00155896053, 0.000950244139, 0.00268499204, 0.00102272618, 0.000497398316, 0.000678872049, 0.00154061103, 0.000912184711, 0.00208640378, 0.000978054013, 0.00052160566, 0.000667327433, 0.00149280671, 0.000942132494, 0.0019941621, 0.000951893278, 0.000465124584, 0.000635990582, 0.00138195616, 0.000917149649, 0.00235635019, 0.00106845028, 0.000536725565, 0.000779289636, 0.0015492168, 0.00101991184, 0.00258125132, 0.00100493664, 0.000495645509, 0.000708977459, 0.00151957548, 0.000953289215, 0.0023221171, 0.000971172121, 0.000525655458, 0.000695241732, 0.00156249444, 0.000946736953, 0.00219916576, 0.000945567619, 0.000470129919, 0.000677428441, 0.00145491865, 0.000905783556, 0.00256255688, 0.00112056406, 0.000490723993, 0.000820011832, 0.00158649066, 0.000996890711, 0.00267706695, 0.00107068371, 0.000475591543, 0.000698580814, 0.00161955249, 0.000894866767, 0.00224108878, 0.00097904657, 0.000484339835, 0.000671287766, 0.00158798089, 0.000955232535, 0.00211128569, 0.000930793118, 0.000416818977, 0.000584358175, 0.00146298471, 0.000942771847, 0.00245538028, 0.00108392676, 0.000455902889, 0.000702104531, 0.00159765675, 0.00102991832, 0.00271467562, 0.00103075022, 0.000484676508, 0.000691232155, 0.00165750098, 0.000966073829, 0.00229470758, 0.00101824151, 0.0005060517, 0.00069629075, 0.00163232198, 0.00096826331, 0.00225912803, 0.00101260236, 0.00048392819, 0.000658837438, 0.00145771552, 0.000934219104, 0.00257959473, 0.00116052513, 0.00051176158, 0.00081096444, 0.00157848909, 0.0010478521, 0.00278481818, 0.00106707029, 0.000467727368, 0.000692120462, 0.00161002611, 0.000954812276, 0.00230244221, 0.00101876585, 0.00050265115, 0.000664125022, 0.00162796502, 0.000983290025, 0.0022269038, 0.00097244716, 0.000459640956, 0.000635818113, 0.00146698498, 0.000926636392, 0.00254490273, 0.00113510829, 0.000500091759, 0.000773776788, 0.00160630234, 0.00102707616, 0.00276666926, 0.00106357574, 0.000502828218, 0.000705187151, 0.00167364394, 0.000930669426, 0.00235291035, 0.00103495468, 0.000513791863, 0.000659879646, 0.00158472592, 0.000987821026, 0.00227931608, 0.000971665489, 0.000470384577, 0.000634445576, 0.0014606202, 0.00096631737, 0.00258521852, 0.00114663073, 0.00050958182, 0.000783033844, 0.00158015674, 0.00104346708, 0.00285234815, 0.00107609003, 0.000513482664, 0.000717505813, 0.00158108317, 0.000983580132, 0.00236785109, 0.00102144689, 0.000501719129, 0.000674724928, 0.00159028673, 0.000996953459, 0.00224804087, 0.000965061423, 0.00046521594, 0.000649528927, 0.00150208455, 0.000944482803, 0.00259462441, 0.00117607974, 0.000532704347, 0.000817103195, 0.00162175903, 0.00105010276, 0.00284428592, 0.00105978292, 0.000507621793, 0.000710952794, 0.00160411524, 0.000981747871, 0.00243822043, 0.00103317166, 0.000522138958, 0.000689671375, 0.00162904593, 0.000990903354, 0.00230298564, 0.000977933872, 0.000484540185, 0.000666258275, 0.00148866104, 0.000941363571, 0.0026514905, 0.00120110891, 0.000533209764, 0.000820638263, 0.00166385202, 0.00105386903, 0.00289387768, 0.00111223606, 0.000519425143, 0.000743373355, 0.00167673395, 0.000958757126, 0.00245992653, 0.00104803394, 0.000521450769, 0.000690030342, 0.00165417301, 0.000965157989, 0.00227097212, 0.000994840404, 0.000470370636, 0.000662902661, 0.00151644705, 0.000936392171, 0.00259888778, 0.00120056514, 0.000529840181, 0.00081593456, 0.00162933522, 0.00102221419, 0.00278346729, 0.00110836804, 0.000515351654, 0.000746474485, 0.00164588902, 0.000946415821, 0.00244173687, 0.00104341621, 0.000522554154, 0.000701445097, 0.00157325901, 0.000948668225, 0.00234567071, 0.00100744853, 0.000482483971, 0.000665075087, 0.00149739755, 0.00091278553, 0.00272719539, 0.00122814765, 0.000534874329, 0.000818849076, 0.00160538335, 0.000981969177, 0.00300236954, 0.00115991023, 0.000517648237, 0.000731234963, 0.00163323677, 0.000958195422, 0.00246916804, 0.00111240393, 0.000528681441, 0.000699596771, 0.00153641333, 0.000950576388, 0.0023529774, 0.00105538813, 0.000475776527, 0.000669860048, 0.00142530957, 0.000919977494, 0.00264186133, 0.00124319852, 0.000526113319, 0.000838086125, 0.00153585395, 0.000989071559, 0.00277087465, 0.00111344119, 0.000494054519, 0.000701077515, 0.00151922985, 0.000923039042, 0.00233506504, 0.00106682698, 0.000510480255, 0.000663401617, 0.00153902697, 0.000928844966, 0.00227956218, 0.000981794321, 0.000464904937, 0.000593056611, 0.00144765491, 0.000880594132, 0.00257687992, 0.00113897119, 0.000508653, 0.00075086474, 0.00156644289, 0.00101012271, 0.00279697403, 0.00106798322, 0.000492773834, 0.000667848624, 0.00157035911, 0.000942396466, 0.00239127222, 0.00104416418, 0.000520277419, 0.000716512266, 0.00158352964, 0.000992401852, 0.00228050817, 0.00096042559, 0.000483307231, 0.000680646044, 0.00148634007, 0.000945081469, 0.0027661263, 0.00112425117, 0.000518380082, 0.000767042395, 0.00156307849, 0.0010295891, 0.00291751511, 0.00105829572, 0.000480497372, 0.000658558391, 0.00156168011, 0.000968400389, 0.00241355039, 0.00107619667, 0.000492126972, 0.000650828879, 0.00155398459, 0.000992855756, 0.00228128931, 0.00103930372, 0.000438901014, 0.000629961491, 0.00141608366, 0.000948208268, 0.0025535489, 0.00125333085, 0.000472200831, 0.000735745009, 0.00142553076, 0.00107026857, 0.00285812118, 0.00120071846, 0.000469583087, 0.000685053121, 0.00148353248, 0.000976395502, 0.00243822043, 0.00110983127, 0.000486079312, 0.00063486502, 0.00148921099, 0.000945343869, 0.00232550665, 0.00108392187, 0.000476940302, 0.000639223377, 0.00139817293, 0.000902297441, 0.00267268578, 0.00132807356, 0.000540898647, 0.000781399256, 0.00152618089, 0.00099755486, 0.00287956907, 0.00120888243, 0.000499395363, 0.000729051593, 0.00155465642, 0.000951005903, 0.00246993243, 0.00118734618, 0.000497849716, 0.00069242483, 0.00156841287, 0.000970040273, 0.00243925746, 0.00116713089, 0.000483963697, 0.000689195062, 0.00144118373, 0.000924329215, 0.00268593454, 0.00138226745, 0.000515501946, 0.000790450315, 0.00158557412, 0.00101478503, 0.0027999389, 0.00116713368, 0.000464052398, 0.000650584581, 0.00159355637, 0.000915360753, 0.0023572708, 0.00115728844, 0.000487259036, 0.000653990021, 0.00159732834, 0.000943844032, 0.00240810518, 0.00110950682, 0.00043887482, 0.00064613577, 0.00147185579, 0.000901026826, 0.00266246102, 0.00134513248, 0.000505470554, 0.000804677606, 0.00157431245, 0.00100900314, 0.00305203674, 0.00125334749, 0.000491282903, 0.000706575927, 0.00159929006, 0.000928208814, 0.00256094034, 0.00123962166, 0.000504271011, 0.000683342165, 0.00164665701, 0.000973770628, 0.00247974414, 0.00118456874, 0.000455471949, 0.000646149041, 0.0015582029, 0.000933259551, 0.00287032314, 0.00144148909, 0.000499025162, 0.000772592728, 0.00168778596, 0.00104169792, 0.00305129285, 0.00126598799, 0.000496007036, 0.000658082194, 0.00166126562, 0.000939084566, 0.00252214982, 0.00124525605, 0.000476388726, 0.00063428533, 0.00169403688, 0.000939980149, 0.00243509305, 0.00122424215, 0.000457857008, 0.000628447277, 0.0016078722, 0.000962267513, 0.00274976855, 0.00144342741, 0.000497108093, 0.000730327563, 0.00165328872, 0.00106162636, 0.00293012755, 0.00134958921, 0.000467945414, 0.000639000733, 0.00163280626, 0.000961083279, 0.00252493098, 0.00126232218, 0.000474561908, 0.000587432645, 0.00155223196, 0.000968868204, 0.00255214772, 0.0011628652, 0.000429233827, 0.000525894284, 0.00141357677, 0.000933601463, 0.0029965234, 0.00132331729, 0.000484171353, 0.000658659497, 0.00152902608, 0.00102755241, 0.00337328902, 0.00125784066, 0.000481419789, 0.000594385318, 0.00150570553, 0.000942610146, 0.00288086198, 0.00127042888, 0.000492795254, 0.000560399261, 0.00156462565, 0.000992468791, 0.00277365488, 0.00123434514, 0.000443414145, 0.000555143051, 0.00150676037, 0.00090467988, 0.0029672056, 0.00134195527, 0.000492104038, 0.000662462844, 0.00164911395, 0.00104035623, 0.00308139739, 0.00113753404, 0.000424354541, 0.000539589906, 0.00166130357, 0.000970173394, 0.00264180847, 0.00115427456, 0.000463409524, 0.00059370388, 0.00169152534, 0.00112879009, 0.00311334315, 0.00180659408, 0.00060480414, 0.000676674186, 0.00155660207, 0.00105431781, 0.00342149753, 0.00169956905, 0.000624344975, 0.000804132666, 0.00159179571, 0.00108136481, 0.00361620751, 0.0015488622, 0.000609744398, 0.000722316443, 0.00159261061, 0.00100257632, 0.00289197406, 0.00144274847, 0.00061894668, 0.000712311536, 0.0015862023, 0.00104348629, 0.00297324662, 0.00162916456, 0.00057042978, 0.00071832753, 0.00152698683, 0.00105864066, 0.00391826499, 0.00179225812, 0.000622309977, 0.000826687668, 0.00156259921, 0.00112735003, 0.00376476953, 0.00167159911, 0.000633161282, 0.000786074845, 0.00161962351, 0.0011479957, 0.00326725817, 0.00161457097, 0.000649117341, 0.000789113692, 0.00160620152, 0.001145905, 0.00313613797, 0.00162948587, 0.000609148992, 0.000741875905, 0.001540959, 0.00116709422, 0.0037528635, 0.00182170689, 0.000654934614, 0.000889450486, 0.00163365062, 0.00127171923, 0.0041602971, 0.00169617694, 0.000645541586, 0.000834623293, 0.00162168255, 0.00123110507, 0.00326792337, 0.00147522008, 0.000652062008, 0.000752812077, 0.00156379526, 0.0011973806, 0.00319067924, 0.00139440643, 0.000599696708, 0.000731393229, 0.00145144539, 0.0011896108, 0.00346948509, 0.00159012491, 0.000654871925, 0.000880855077, 0.00152285653, 0.00129259645, 0.00377954985, 0.0014223028, 0.000639051665, 0.000808009354, 0.00154491537, 0.00127357035, 0.0031912073, 0.00150339527, 0.000657615776, 0.00077901152, 0.00156001921, 0.0012557439, 0.00312899565, 0.00143280206, 0.000617005629, 0.000716203009, 0.00142718805, 0.00127933605, 0.0037889767, 0.00170923618, 0.000663105515, 0.000866362301, 0.0014899713, 0.00138046581, 0.00416505896, 0.00162940659, 0.000647967623, 0.000810568104, 0.0014643512, 0.00132631406, 0.00334773352, 0.00158265559, 0.000662977924, 0.000793940562, 0.00145705347, 0.00132062414, 0.00334233162, 0.00159270223, 0.000614692166, 0.000758140988, 0.00134166516, 0.00129833515, 0.00369289867, 0.00176014891, 0.000646593806, 0.000910001399, 0.00144650275, 0.00141214055, 0.00422945432, 0.0016829354, 0.000656874094, 0.000819424109, 0.00144602754, 0.00133481412, 0.00362889911, 0.00160095538, 0.000669605331, 0.0007876975, 0.00145358103, 0.00130611099, 0.00350775104, 0.00158930756, 0.000592639088, 0.000755040674, 0.00137143, 0.00124891859, 0.00390397944, 0.00168189255, 0.000622613414, 0.000849568576, 0.00144588109, 0.00135406165, 0.00345729664, 0.00150229631, 0.000630238384, 0.000854605751, 0.00150707189, 0.00132216699, 0.00317264954, 0.00145681005, 0.000675530522, 0.000814717903, 0.00151823484, 0.00129794562, 0.00322362594, 0.00140033313, 0.000637173012, 0.000801173504, 0.00141483021, 0.00125731726, 0.00353569794, 0.00157866173, 0.000695906579, 0.000986589468, 0.00151377986, 0.00135274453, 0.00360354106, 0.00147044647, 0.000696356408, 0.000900342886, 0.00151757721, 0.00130890997, 0.00313723739, 0.00141832279, 0.000697593903, 0.000849243661, 0.00152277551, 0.00128806347, 0.00304982183, 0.00135240122, 0.000653383206, 0.000831396668, 0.00138914236, 0.00124028674, 0.00344450632, 0.00150456687, 0.000686949759, 0.00101490598, 0.00149820757, 0.00133253459, 0.00356910261, 0.0013908525, 0.000690557936, 0.000926586508, 0.00150250655, 0.00132349064, 0.00303784665, 0.00138787669, 0.000695760711, 0.000850344426, 0.00151059404, 0.00130570435, 0.00277313148, 0.001292945, 0.000640588929, 0.000844217546, 0.00142009056, 0.00131503015, 0.00317954877, 0.00148416683, 0.000684467028, 0.00101075671, 0.00149538554, 0.00137749186, 0.00344213354, 0.00138389086, 0.000676905154, 0.000908661576, 0.00150108803, 0.00131099718, 0.00286193937, 0.00136445172, 0.00067979272, 0.000847981079, 0.00148310652, 0.00127754419, 0.00269396277, 0.00128161011, 0.000639063248, 0.000815845968, 0.00137948536, 0.00125329138, 0.00309146638, 0.00149579579, 0.000674947398, 0.000958775287, 0.00147656782, 0.00132156652, 0.00331336702, 0.00133237918, 0.000646454049, 0.000864329748, 0.00150499516, 0.00129442476, 0.00287623866, 0.00135159842, 0.000670848356, 0.000830096833, 0.00149988197, 0.0012732551, 0.00271591265, 0.00129386503, 0.00063057238, 0.000801663846, 0.00141547434, 0.00128626567, 0.0031220871, 0.00150138256, 0.000668849563, 0.000962906808, 0.00151391828, 0.0013407456, 0.00336377043, 0.00137041474, 0.000659965444, 0.000873694022, 0.00153274625, 0.00129213056, 0.0027903826, 0.00135316583, 0.000672856346, 0.000830602483, 0.00150384346, 0.00127434498, 0.00266383612, 0.0012780159, 0.000630024588, 0.00079782703, 0.00138086418, 0.00128794392, 0.00304809422, 0.00148240826, 0.000674360082, 0.0009374129, 0.0014464258, 0.00136385905, 0.00335038034, 0.00131627324, 0.000659139827, 0.000871661759, 0.00147268863, 0.00131806592, 0.0027249204, 0.00130901835, 0.000674139126, 0.000812429353, 0.00147837237, 0.0012742182, 0.00253889523, 0.00123694213, 0.000621409738, 0.000780181261, 0.00139157206, 0.00127519434, 0.00301845022, 0.00145504542, 0.000674973184, 0.000918047561, 0.00149151648, 0.00133683113, 0.00327041838, 0.00129586237, 0.000651514973, 0.000836382736, 0.00153258408, 0.00131469651, 0.00277710613, 0.0013323545, 0.000665524625, 0.000801807793, 0.00151002454, 0.0012749345, 0.00256928522, 0.00124690705, 0.000625780958, 0.000772401749, 0.00142748153, 0.00124953559, 0.00298609654, 0.00138684222, 0.000661433558, 0.000922098057, 0.00152533827, 0.00134293223, 0.00320653943, 0.00129335269, 0.000624299806, 0.000844116556, 0.0015586341, 0.00132852595, 0.00274663186, 0.00132708671, 0.000662573904, 0.000823524548, 0.00157626672, 0.00127076055, 0.00258172164, 0.00124028197, 0.000613280688, 0.000797999674, 0.00146424386, 0.00126064429, 0.00296784495, 0.00145954837, 0.000673083996, 0.000943926745, 0.00153446058, 0.00133520365, 0.0032531037, 0.0013422902, 0.000658202975, 0.000896016834, 0.00156232715, 0.00129027409, 0.00272247638, 0.00132552034, 0.000671351736, 0.000849404314, 0.00154655869, 0.00124585978, 0.00255025481, 0.00131752738, 0.000640295271, 0.000842391106, 0.0014319215, 0.00121808948, 0.00302586355, 0.00151323737, 0.000682362646, 0.00100349728, 0.00155146362, 0.00128795742, 0.00327303214, 0.00141112297, 0.00066542346, 0.000869786658, 0.00155471207, 0.00124589261, 0.00276411441, 0.00131267961, 0.000653609633, 0.00080360414, 0.00153696409, 0.00124164706, 0.0025062738, 0.00131133047, 0.000601294101, 0.000788410543, 0.00144222099, 0.00122697372, 0.00296469429, 0.00152607262, 0.000657182245, 0.000950513524, 0.00151416706, 0.00130808481, 0.00313994056, 0.00148791692, 0.000666615262, 0.000869233219, 0.00153157255, 0.00127288653, 0.0026926666, 0.00147788087, 0.000688666129, 0.000856644765, 0.00151080766, 0.00124491693, 0.00253207237, 0.00138778624, 0.000644279702, 0.000871773926, 0.00142214564, 0.00120259728, 0.00308371731, 0.00155888265, 0.000674553041, 0.00100101542, 0.00151547743, 0.0013342282, 0.00317150215, 0.0014421785, 0.000665173982, 0.000870737014, 0.00152894238, 0.00136698387, 0.00272501633, 0.0015502004, 0.000709527405, 0.000868838222, 0.00153640669, 0.00132646051, 0.00258016284, 0.00160344341, 0.000678142242, 0.000873183832, 0.00145012315, 0.00130842079, 0.0029779051, 0.00178547797, 0.000729851366, 0.00103837578, 0.0015565732, 0.00142467441, 0.00329409889, 0.00161582069, 0.000723962905, 0.000928791764, 0.00158606796, 0.00140180869, 0.00282818126, 0.00158805714, 0.000751668704, 0.000866415154, 0.00153820729, 0.00139815034, 0.00271017384, 0.00166479184, 0.000715794624, 0.000850646349, 0.00144128595, 0.00133219338, 0.00319589628, 0.00191365543, 0.000781778363, 0.00109570194, 0.00151490758, 0.00148022338, 0.0036029059, 0.0018941008, 0.000788055593, 0.00100013893, 0.00156321691, 0.00138399424, 0.00286491262, 0.00173336768, 0.000770406215, 0.000932899013, 0.00152564608, 0.00135134545, 0.00270418869, 0.00173419958, 0.000713555899, 0.000931379502, 0.00146839803, 0.00131083978, 0.00307321292, 0.00203755544, 0.000788463163, 0.00104574196, 0.00156490738, 0.00140757696, 0.00328929583, 0.00185746106, 0.000771715248, 0.000986524043, 0.00154129055, 0.00139491574, 0.00277263834, 0.00182207266, 0.00082237582, 0.000894317694, 0.00152315444, 0.00135223439, 0.00264219544, 0.00169969548, 0.000752881751, 0.000911704206, 0.00144981523, 0.0013086556, 0.00297416397, 0.00186239381, 0.000760272495, 0.00106443116, 0.00156765, 0.00142583752, 0.0031325703, 0.0017190621, 0.000760983618, 0.00105987024, 0.00159185391, 0.00139455171, 0.00273998897, 0.00161265978, 0.000770139508, 0.00101278676, 0.00156411936, 0.00132862525, 0.00260366825, 0.00150931661, 0.00072746299, 0.00100300205, 0.0015415313, 0.00133474218, 0.00290326145, 0.00187080947, 0.000819086388, 0.00115141645, 0.00160556997, 0.00142831774, 0.00310066226, 0.00176167593, 0.0008051318, 0.00105197693, 0.00164441043, 0.00141993375, 0.00274449447, 0.00173508015, 0.000879600819, 0.00112758519, 0.00165659375, 0.00138441299, 0.00249976735, 0.00156691263, 0.000753814238, 0.000963149068, 0.00153611472, 0.00132755761, 0.00283894222, 0.00176965015, 0.000777166395, 0.00115939544, 0.00160260859, 0.00140019041, 0.00303703803, 0.00167393859, 0.0007382966, 0.00107400084, 0.00165361387, 0.00139503321, 0.00263760914, 0.00166730431, 0.000775647059, 0.000985455001, 0.00163566612, 0.00142462272, 0.00248405407, 0.00163046818, 0.000691472262, 0.000964147388, 0.00153550424, 0.001360244, 0.00283466885, 0.00187747809, 0.000762390555, 0.0011910015, 0.00158293126, 0.00142798875, 0.00304744509, 0.00177101523, 0.000761444855, 0.0011033481, 0.00165813987, 0.00145649642, 0.00262280274, 0.00173298654, 0.000789396116, 0.00100387575, 0.00160026178, 0.00139089359, 0.00249305042, 0.00165914756, 0.000728620216, 0.000986563624, 0.00152530475, 0.00131657219, 0.00288100308, 0.00192992913, 0.000804188661, 0.00121666433, 0.00160430232, 0.00142378325, 0.00305855367, 0.00173323904, 0.000781335286, 0.0010864205, 0.00166332477, 0.00140337017, 0.00263081933, 0.0016633136, 0.000794424908, 0.00100794772, 0.0015932665, 0.00136787875, 0.00249874988, 0.00155145838, 0.000695576076, 0.000982181984, 0.00153675047, 0.00130098523, 0.002804616, 0.00173746608, 0.000691555033, 0.00116689131, 0.00160241756, 0.00141435605, 0.00307776523, 0.00171886478, 0.000740068906, 0.00113257277, 0.00165479525, 0.00143999222, 0.00261740224, 0.00163546193, 0.000735423237, 0.0010822945, 0.00161009678, 0.00141588948, 0.00251861732, 0.00161948171, 0.000721064047, 0.00109092135, 0.00151517463, 0.00136364205, 0.00287693879, 0.00190713466, 0.000776237517, 0.00129170041, 0.0016127479, 0.00141328818, 0.00308440905, 0.00176788215, 0.00072663778, 0.00113225344, 0.00164616329, 0.00140989642, 0.00268201577, 0.00171198184, 0.000808409066, 0.00118911627, 0.00156713044, 0.00142089895, 0.0026238109, 0.00159190258, 0.00075959682, 0.00113932288, 0.00153626839, 0.00136685115, 0.00293586869, 0.00182577863, 0.000747605402, 0.00122095342, 0.00162165868, 0.00145208824, 0.00308059901, 0.00168106728, 0.000693566806, 0.00102739525, 0.00162524008, 0.00136831775, 0.00248507666, 0.00159096543, 0.000729848922, 0.000994781614, 0.00158799754, 0.0013794197, 0.00248371623, 0.00154262385, 0.000752251653, 0.00105881004, 0.00158583082, 0.00136941357, 0.00303230644, 0.00179286825, 0.000776543049, 0.00118662312, 0.00168138836, 0.00144907692, 0.00314077362, 0.00167886727, 0.000778146088, 0.00116138288, 0.0017417206, 0.00146213721, 0.00289649144, 0.00166747195, 0.000778013316, 0.00104212877, 0.00174925791, 0.00138234906, 0.00258585531, 0.00161896285, 0.00074518763, 0.00103470928, 0.00165846688, 0.00130771997, 0.00301092281, 0.00176833896, 0.000773055595, 0.00121512916, 0.00172172021, 0.00145886443, 0.00336058158, 0.00190214545, 0.000757485337, 0.00119108381, 0.00181303674, 0.00149620452, 0.00285969768, 0.00179530121, 0.000757299073, 0.00109090272, 0.0017940515, 0.00137256354, 0.00265723909, 0.00159076834, 0.000636210665, 0.00104691519, 0.00168230338, 0.00136253098, 0.00298418221, 0.00193229213, 0.00067317253, 0.00118437246, 0.00173270295, 0.00146157749, 0.00329128653, 0.00181679009, 0.000722031167, 0.00107283925, 0.00185164856, 0.00148325635, 0.00287840539, 0.00177962449, 0.000762201264, 0.00103826949, 0.00182821101, 0.00141487515, 0.00268436479, 0.00163557404, 0.000692009926, 0.001090965, 0.00167750427, 0.00138106477, 0.0031702288, 0.00196317723, 0.000739436597, 0.00126666762, 0.00181494898, 0.00145614427, 0.00339746475, 0.00186158647, 0.000758894952, 0.00124321994, 0.00185229583, 0.00150845863, 0.00296695298, 0.00176054752, 0.000776378787, 0.00115931046, 0.0017448772, 0.00143534562, 0.002760367, 0.0016512099, 0.000723210513, 0.00121317583, 0.00164590764, 0.00145861297, 0.00316409837, 0.00202610157, 0.000827787153, 0.00139325473, 0.00176683872, 0.00150422018, 0.00334554515, 0.00198992272, 0.00083248748, 0.00138747774, 0.00183814124, 0.0017082229, 0.00321664196, 0.00208937936, 0.000987422187, 0.00142844359, 0.00171450351, 0.00173456897, 0.00288582733, 0.00184744631, 0.000797629007, 0.00130542764, 0.00166070426, 0.00155637169, 0.00328215607, 0.00209592772, 0.000901975553, 0.00144239469, 0.00178218947, 0.00158185093, 0.00344079221, 0.00183240557, 0.000841744302, 0.00131242024, 0.00180395273, 0.00168315961, 0.00301633868, 0.0017772998, 0.000847789459, 0.00121602078, 0.00182747678, 0.00154989853, 0.00280029303, 0.00162694708, 0.000769586302, 0.00126769824, 0.00168386486, 0.00149941584, 0.00319339824, 0.00183562329, 0.000870194985, 0.00158606272, 0.00188900647, 0.00153252599, 0.00339948176, 0.00174368895, 0.000851779827, 0.00138885248, 0.00190446631, 0.0015886178, 0.00293671992, 0.00184010738, 0.000876575708, 0.00140102394, 0.00189172686, 0.00158728717, 0.00276513188, 0.0017513585, 0.000802469673, 0.00122843776, 0.00172571465, 0.00152957859, 0.00303860498, 0.00191880274, 0.000816955231, 0.00141985598, 0.00186979666, 0.00153252156, 0.00319449138, 0.00178262906, 0.000801706512, 0.00145035319, 0.00189870491, 0.00159475859, 0.00285961479, 0.00172172021, 0.000847739517, 0.00134323211, 0.00187319203, 0.00154014165, 0.00268474943, 0.0016198979, 0.000753008761, 0.00133922114, 0.00170044159, 0.0014510029, 0.0029852821, 0.00177139801, 0.000776038156, 0.00159408082, 0.00180424668, 0.00147296791, 0.00330900983, 0.00167302252, 0.000825217809, 0.00143156631, 0.0019005076, 0.00156138139, 0.00296251639, 0.00165018986, 0.000816349406, 0.00130770751, 0.00185307884, 0.0015293865, 0.00278304005, 0.00158344372, 0.000759996474, 0.00117301568, 0.00181176083, 0.00156142586, 0.00325036491, 0.00180682307, 0.0007824364, 0.00147471717, 0.00183548778, 0.0016529992, 0.00331157562, 0.00172972144, 0.000833578117, 0.00124802627, 0.00188844011, 0.0017166317, 0.00295551447, 0.00166775368, 0.00086165691, 0.00135058688, 0.00197226997, 0.00164178375, 0.00270272302, 0.00171822775, 0.000769269245, 0.00125372724, 0.00173803186, 0.00144090783, 0.00316505344, 0.0018271429, 0.00081359531, 0.0015006006, 0.00182614988, 0.00165810075, 0.00357143697, 0.00173406256, 0.000751529704, 0.0014484009, 0.00194748456, 0.00174754125, 0.00307786488, 0.00176178338, 0.000782329065, 0.00141817029, 0.00187641149, 0.00164232554, 0.00292610866, 0.00162806211, 0.00075682794, 0.00143352931, 0.00179299887, 0.00149644946, 0.00333973742, 0.0018357248, 0.000817187654, 0.0016582536, 0.0019459977, 0.00151546602, 0.00354913506, 0.0017132815, 0.000727718114, 0.0016107976, 0.00209620595, 0.00161608052, 0.00304933055, 0.00171200966, 0.000831474259, 0.00153573405, 0.00206217519, 0.00160307239, 0.00281663728, 0.00165530085, 0.000784108299, 0.00141660986, 0.00192261091, 0.00150848459, 0.00324612553, 0.0018731209, 0.000823075476, 0.00158478622, 0.00196200609, 0.00167321216, 0.00345655414, 0.00178700429, 0.000837804517, 0.00144380133, 0.00203063618, 0.00173395127, 0.0030586354, 0.00172637927, 0.000863948488, 0.00146128528, 0.00209757197, 0.00152109296, 0.00298710028, 0.00165401923, 0.000756781839, 0.00134957896, 0.00182567781, 0.00144219887, 0.00350159104, 0.00188561284, 0.000888863753, 0.00144750043, 0.00200804835, 0.00172327319, 0.00344163273, 0.00182947132, 0.000831529323, 0.00140953669, 0.0022437817, 0.00172178529, 0.00301369838, 0.00170965132, 0.000937787234, 0.00140658405, 0.0023101964, 0.00158693339, 0.00314225187, 0.00168241141, 0.000846012495, 0.00135831372, 0.00216676085, 0.0014899486, 0.00345753017, 0.00188849936, 0.000887563918, 0.00155879639, 0.00220951531, 0.00149191066, 0.00358858611, 0.00172765262, 0.000795606407, 0.00128049229, 0.00248027965, 0.00153603591, 0.00320754875, 0.0016503809, 0.00077729125, 0.00131913845, 0.00241213734, 0.00139904208, 0.0031037, 0.00161905226, 0.000732984452, 0.0012224114, 0.00220684055, 0.00132600951, 0.00344370352, 0.00174972683, 0.000761660398, 0.00139580481, 0.00235153409, 0.00140803889, 0.00357942493, 0.00168058474, 0.000735686102, 0.00118903315, 0.00245212391, 0.00153440004, 0.00317147328, 0.0016649646, 0.000797286339, 0.00119978993, 0.0023634783, 0.0013467489, 0.00306619843, 0.00163295609, 0.000721608463, 0.00118216232, 0.00227399287, 0.00128791749, 0.00349565456, 0.00182505231, 0.00077978737, 0.00135127921, 0.0023760444, 0.00124611682, 0.00347809843, 0.00170170411, 0.000709289103, 0.00127938483, 0.00250726612, 0.00142516021, 0.00311701233, 0.00169835845, 0.000743303273, 0.00137851352, 0.00245749857, 0.00127830019, 0.00297097303, 0.00161778799, 0.000748453371, 0.00135722617, 0.00236887531, 0.0013337523, 0.003464462, 0.00180102885, 0.000673205883, 0.00158365339, 0.00242035976, 0.00119634368, 0.00370458746, 0.00153695536, 0.000523237453, 0.00126890501, 0.00238573132, 0.00135936192, 0.0032786543, 0.00133487571, 0.000490954961, 0.00122177531, 0.00225155149, 0.00115874666, 0.00302767381, 0.00129572244, 0.000441454642, 0.00121768762, 0.00199537515, 0.00120475516, 0.00335099967, 0.00144338736, 0.00048739952, 0.00151683181, 0.00201933691, 0.00118051248, 0.00336482888, 0.00135171611, 0.000507479999, 0.00133829867, 0.00201412733, 0.00120247761, 0.00293157273, 0.0013831273, 0.000527714787, 0.00130926911, 0.00223659608, 0.0013200898, 0.00326382183, 0.00152543839, 0.000591911492, 0.00119958492, 0.0019400313, 0.0013490275, 0.0033957602, 0.00162685639, 0.000610987016, 0.00152255269, 0.00200186763, 0.00143365352, 0.00363869127, 0.00167353149, 0.00079982559, 0.00163535913, 0.00217015739, 0.00156715664, 0.0031502815, 0.00158374559, 0.000834992446, 0.0015676365, 0.00218163547, 0.00139620225, 0.00302731432, 0.00152292964, 0.0008051974, 0.0014603727, 0.00190953224, 0.00135983329, 0.0033213608, 0.00165400514, 0.000828800257, 0.00158611021, 0.00209154026, 0.0013376245, 0.00330946757, 0.00157162827, 0.000830427511, 0.00152126502, 0.00215792726, 0.00152784074, 0.00285502546, 0.00157404563, 0.000830692705, 0.00149926369, 0.00215043663, 0.00139053934, 0.00282534654, 0.00149498682, 0.000765224162, 0.00150529342, 0.00189680618, 0.00137106492, 0.0032259475, 0.00175159529, 0.000852146826, 0.00175007433, 0.00213389774, 0.00137149985, 0.00357784005, 0.00156324531, 0.000881935877, 0.00158692512, 0.00222247723, 0.00162643206, 0.00303184544, 0.00157249055, 0.000898416445, 0.00159213762, 0.00223035226, 0.0013990826, 0.00286208093, 0.00149594655, 0.000784470874, 0.00164516608, 0.00178342429, 0.00134258752, 0.00360054453, 0.00162285566, 0.000869792013, 0.00202727527, 0.00197050814, 0.00135818624, 0.00364096696, 0.00152356434, 0.00083254691, 0.00164104835, 0.0020511339, 0.00155071623, 0.00318185007, 0.00147608493, 0.00087671692, 0.00156472938, 0.00214091502, 0.0013868059, 0.00322017702, 0.00143025746, 0.000900168729, 0.00143405027, 0.00180550595, 0.00139546255, 0.00349930907, 0.00160568825, 0.00086360611, 0.00166427216, 0.00208427338, 0.00140885299, 0.00370736211, 0.00154710887, 0.000874562247, 0.00147351623, 0.00213631266, 0.00147524255, 0.00317065348, 0.00146450603, 0.000904690707, 0.00138671545, 0.0021245922, 0.00129976182, 0.00310646603, 0.00145124621, 0.0008607661, 0.00131433643, 0.00192026806, 0.00135243917, 0.00357201044, 0.00164186419, 0.000910092494, 0.0015310169, 0.00215731421, 0.0014483527, 0.0038005237, 0.00154361827, 0.000879768806, 0.00137318973, 0.00212296401, 0.00160365249, 0.00331900269, 0.0014891061, 0.000946021057, 0.00141856854, 0.00216496061, 0.00143858197, 0.00324100722, 0.00143821898, 0.00088489207, 0.0013164744, 0.00199546828, 0.00146268297, 0.00364228035, 0.00161298062, 0.000912892399, 0.00156329304, 0.00217557466, 0.00149195478, 0.00376771507, 0.00148877362, 0.000879180559, 0.00134519581, 0.00220665568, 0.00165721355, 0.00326134707, 0.00145405449, 0.000882423425, 0.00121283275, 0.00246291352, 0.00161919161, 0.0032112035, 0.0014640278, 0.000830160046, 0.00122154073, 0.00231518992, 0.00156238803, 0.00351785612, 0.00167586969, 0.000894410128, 0.00142851379, 0.00232739048, 0.0014842106, 0.00368330022, 0.00147155859, 0.000773016072, 0.00136228837, 0.00241770782, 0.00186607952, 0.00325005315, 0.00148981391, 0.000923843996, 0.0015015254, 0.00244362396, 0.00166084431, 0.00328767346, 0.00142222887, 0.000876644684, 0.00136374217, 0.00219711591, 0.00156063365, 0.00347588933, 0.00161214173, 0.000882589957, 0.00161548576, 0.00238513667, 0.00159540842, 0.00357853691, 0.00163304561, 0.000824363087, 0.00149214931, 0.00240950799, 0.001696605, 0.00309988251, 0.00155751756, 0.000817905937, 0.00152202731, 0.00238680979, 0.00156997039, 0.00308931037, 0.00150056346, 0.000735316018, 0.00140324049, 0.00218720944, 0.00156791275, 0.00335199689, 0.00150872755, 0.000764157681, 0.00163305027, 0.00237559434, 0.0016286883, 0.00354958675, 0.00153142738, 0.00069705426, 0.00155566644, 0.00223146123, 0.00163353083, 0.00277877599, 0.00156911206, 0.000716290378, 0.00154620677, 0.00241485285, 0.00142298627, 0.00302200858, 0.00150673476, 0.000697233947, 0.00142517791, 0.00205563661, 0.00160400686, 0.00327267288, 0.00188861263, 0.000781354145, 0.00165308663, 0.00234027137, 0.00165991078, 0.00316969072, 0.00154439698, 0.000732013839, 0.00161528983, 0.00238565635, 0.00185453647, 0.00299883191, 0.00155620044, 0.000838240143, 0.0016580706, 0.00246810168, 0.00172680907, 0.0031295938, 0.00151151267, 0.000890163938, 0.00159542367, 0.00228285743, 0.00174301188, 0.00335787865, 0.00171883719, 0.000957286626, 0.00173590274, 0.00241118995, 0.00172328809, 0.00352677354, 0.00148532412, 0.000767466496, 0.00156255334, 0.00245838612, 0.00175411522, 0.00300434884, 0.00142308243, 0.000731423206, 0.0015405392, 0.00234970916, 0.00174401049, 0.00300761824, 0.00140647683, 0.000871312222, 0.00147170178, 0.00204066234, 0.00174752448, 0.00330599793, 0.00161026011, 0.0009890683, 0.00172623375, 0.00232646288, 0.00177282363, 0.00340328366, 0.00163180369, 0.000990067725, 0.00174446625, 0.00231877039, 0.00177759782, 0.00309803686, 0.00167694141, 0.000950412068, 0.00173490657, 0.00237912638, 0.00180929445, 0.00244351011, 0.00139268313, 0.00101955491, 0.00174651854, 0.00233258214, 0.00188691798, 0.00333279907, 0.00161286152, 0.000990143628, 0.00203813706, 0.00295612589, 0.00184806529, 0.00355399796, 0.00152871385, 0.000973566959, 0.00173619366, 0.0027275898, 0.00183704612, 0.0029598691, 0.00146496005, 0.000969655404, 0.001731809, 0.00252029486, 0.0016963369, 0.003032387, 0.00147439784, 0.00102684135, 0.00160390686, 0.00217157858, 0.00183507381, 0.00310135214, 0.00162464986, 0.00114919723, 0.00179091434, 0.00249284762, 0.0017710845, 0.00336607359, 0.00162688736, 0.00109152275, 0.00168063934, 0.00251989206, 0.00190946343, 0.00292559806, 0.00136563997, 0.00109184044, 0.00155643525, 0.00244937534, 0.00189726579, 0.00278694299, 0.00130983768, 0.00104416755, 0.0013846464, 0.00214632414, 0.00174033502, 0.00318996049, 0.00154854369, 0.00102948619, 0.00170901162, 0.00243050349, 0.00172002555, 0.00339436461, 0.00135439448, 0.00100724224, 0.00158639101, 0.00257187826, 0.00191976177, 0.00247610454, 0.00101651612, 0.0008844572, 0.00115677423, 0.00237480225, 0.00163396238, 0.00277693453, 0.00111134315, 0.000970674912, 0.00137568463, 0.00232164329, 0.00177413889, 0.00360805541, 0.00168831635, 0.00100870768, 0.00154183211, 0.00236629066, 0.00175405166, 0.00376979145, 0.00150857365, 0.00101531355, 0.00137313874, 0.00243416429, 0.0018827772, 0.00303852675, 0.00137383549, 0.00114495633, 0.0015574568, 0.00262306724, 0.00181585224, 0.00311871991, 0.00145687105, 0.001036698, 0.00155731745, 0.00255093887, 0.00194610597, 0.00332528981, 0.00162122026, 0.00102002465, 0.00148274854, 0.00232513947, 0.00192296866, 0.00343684433, 0.00149530091, 0.00102329731, 0.00123606343, 0.00234337314, 0.00200994313, 0.00277186814, 0.00138151529, 0.00114920817, 0.00116867677, 0.00227224524, 0.00177333853, 0.00272617396, 0.00134446344, 0.000972941052, 0.00122110522, 0.00213149865, 0.00170391193, 0.00305434596, 0.0016934009, 0.00119800388, 0.00150651287, 0.00243552402, 0.00183477672, 0.0032939373, 0.00151264458, 0.00112997775, 0.00136977807, 0.00264415145, 0.00210397365, 0.00258188276, 0.00140344759, 0.00120831607, 0.00128190801, 0.00241272734, 0.00196825713, 0.00286449888, 0.00151251629, 0.0013517323, 0.00128382631, 0.00250306656, 0.00200736057, 0.00330256019, 0.00185467151, 0.00135169365, 0.00154854741, 0.00259490847, 0.00195892341, 0.00337499869, 0.00175524934, 0.00137268042, 0.00121910858, 0.00270950119, 0.00211758283, 0.00291595934, 0.00152516819, 0.00129432359, 0.00136306707, 0.00276817242, 0.00189505389, 0.00314331125, 0.00170096697, 0.00146508066, 0.00134439149, 0.00300360331, 0.00185894175, 0.00318310363, 0.0019516364, 0.00145551178, 0.00165681937, 0.00301304203, 0.0019335692, 0.00330700097, 0.00183192431, 0.00141677563, 0.00138367864, 0.00292190048, 0.00210646074, 0.00276238122, 0.00168582366, 0.00163961225, 0.00145564624, 0.00269236742, 0.00194493099, 0.00269562495, 0.00163660548, 0.00164997461, 0.0012670561, 0.00275575579, 0.00175935635, 0.00263777608, 0.00197247649, 0.00150609913, 0.00139550562, 0.00276762201, 0.00173989183, 0.00310987909, 0.0018568848, 0.00164218701, 0.00130939123, 0.0029717132, 0.00204601022, 0.00283839856, 0.00173515105, 0.00174150185, 0.00155962864, 0.00287245843, 0.0017064641, 0.00285550766, 0.00155328109, 0.00165280479, 0.00138120761, 0.00303973909, 0.00179296324, 0.00329215149, 0.00197351119, 0.00154094282, 0.00166997989, 0.00296451245, 0.00182767853, 0.00323558785, 0.00205909624, 0.00150174985, 0.00143696088, 0.0030985137, 0.00196574256, 0.00285166618, 0.00185773789, 0.00188891927, 0.00177766103, 0.00356141897, 0.00227869698, 0.00191232632, 0.00173668796, 0.0017501018, 0.00155231915, 0.00300527015, 0.00174778909, 0.00378973223, 0.00185798551, 0.00161937065, 0.00192649697, 0.00315951905, 0.00211791135, 0.00361935445, 0.00183084083, 0.0018846296, 0.0017102455, 0.00295986631, 0.0023384646, 0.00314553943, 0.00216766819, 0.00193961314, 0.00176605198, 0.00298984093, 0.00211950834, 0.0028739681, 0.00205642707, 0.00204424839, 0.00173122378, 0.00294887857, 0.00230242009, 0.00339199416, 0.00226976885, 0.00182949321, 0.00185151666, 0.00301159034, 0.00224996894, 0.00365231466, 0.00248805014, 0.00174627581, 0.00165071955, 0.00289549446, 0.00257040095, 0.00309755374, 0.00221286737, 0.00166886242, 0.00173076231, 0.00282861036, 0.00241496414, 0.003303356, 0.00233862665, 0.0018412848, 0.00166719966, 0.00277582253, 0.0023630308, 0.00339454832, 0.00277633918, 0.0018673758, 0.00172174815, 0.00285771582, 0.00240635173, 0.00350461924, 0.00251318538, 0.00186719978, 0.00161481777, 0.00279989932, 0.00269620935, 0.00309778657, 0.0024233344, 0.00190032949, 0.00170398189, 0.00263050036, 0.00237548724, 0.00313961529, 0.00261155912, 0.00219629565, 0.00171660061, 0.00260771811, 0.00242609577, 0.00346221239, 0.00313971518, 0.00179274799, 0.00166907767, 0.00270499778, 0.0023267637, 0.00381136057, 0.00305418624, 0.00172773423, 0.00143030379, 0.00289625186, 0.00248974282, 0.00339493086, 0.00263361214, 0.00204179203, 0.00143266702, 0.00279936916, 0.00225306675, 0.00321397348, 0.00243709097, 0.00221781246, 0.00151797908, 0.00296558556, 0.00236369856, 0.00398051552, 0.00324116624, 0.00196785526, 0.00158895494, 0.00330878631, 0.00248181401, 0.00318542426, 0.00255341292, 0.00176148815, 0.00129694899, 0.00334115326, 0.00253910292, 0.00300217723, 0.00283686025, 0.00187545083, 0.00148524984, 0.00335457851, 0.00219555502, 0.00313342921, 0.00299849967, 0.00182423426, 0.0013428753, 0.00370296882, 0.00246951426, 0.00334482617, 0.00354153407, 0.00195578788, 0.00173454895, 0.00337276654, 0.00289449957, 0.00371569861, 0.00313562714, 0.00177943124, 0.0014710431, 0.00360890245, 0.00284476881, 0.00315993396, 0.00317437388, 0.00168334972, 0.00155240344, 0.00343195512, 0.00281006098, 0.0035855216, 0.00382543541, 0.00169863424, 0.00161060272, 0.00322384643, 0.00250145537, 0.00398356188, 0.00439471472, 0.00163993402, 0.00175118004, 0.00341699948, 0.00265110959, 0.00531937554, 0.00458284793, 0.00179880636, 0.00172467146, 0.00341431191, 0.00294889091, 0.00354369194, 0.00358789391, 0.00198678952, 0.00157671876, 0.00322059169, 0.00258152303, 0.0034803336, 0.00393835921, 0.00209369091, 0.00179880462, 0.00297665643, 0.00277953432, 0.00342442025, 0.00458075572, 0.00201391755, 0.00203713169, 0.00330802379, 0.00306116045, 0.00377530721, 0.00472697103, 0.00213926448, 0.00196858868, 0.00332160085, 0.00357251638, 0.00316326693, 0.00479812361, 0.00218773121, 0.0021940812, 0.00312734488, 0.00357684749, 0.00348836021, 0.00517940335, 0.00199661194, 0.00199388317, 0.00299276877, 0.00349813071, 0.00290243607, 0.00579465926, 0.00182972837, 0.00219631661, 0.00308991526, 0.00325800991, 0.00309550902, 0.00510914112, 0.00211112574, 0.00200833613, 0.00268045766, 0.0037372217, 0.00301814871, 0.00513088517, 0.00206307927, 0.00206990866, 0.00275411154, 0.00369322114, 0.00335722603, 0.00527449464, 0.00206905021, 0.00184894144, 0.00263313856, 0.00380704296, 0.00320670265, 0.00606375746, 0.00199079327, 0.00202560588, 0.00296673737, 0.00277958182, 0.00335332286, 0.00485205697, 0.0018695636, 0.00196421286, 0.00269813859, 0.00316118239, 0.00273083034, 0.00454669399, 0.0018401118, 0.00186078041, 0.00317729148, 0.00276458636, 0.00313256145, 0.00411830237, 0.00173660368, 0.00193723687, 0.00263808505, 0.00285204034, 0.0032175486, 0.0047516264, 0.001754425, 0.00191321841, 0.00306437211, 0.00300402055, 0.00350732589, 0.00386301475, 0.00160623272, 0.00176830869, 0.00260200328, 0.00317896251, 0.00265939347, 0.00407450832, 0.00141465222, 0.00187415432, 0.00237424113, 0.00239581196, 0.00331187807, 0.00402615545, 0.0014552396, 0.00191891217, 0.00245287968, 0.00266096462, 0.0031053999, 0.00570543623, 0.00130315672, 0.00188492739, 0.00259950245, 0.00277010282, 0.00315938843, 0.00458363816, 0.00133704371, 0.00161822606, 0.00279282755, 0.00278330757, 0.00255329907, 0.0047830604, 0.00127159222, 0.00165524101, 0.00273862947, 0.00275814813, 0.00283023436, 0.00493191835, 0.00145603821, 0.00191258732, 0.00258750678, 0.00295275752, 0.00310232537, 0.00681322021, 0.00138384732, 0.00207242183, 0.00302979606, 0.00345016737, 0.00302224094, 0.00501632597, 0.00135468808, 0.00294578029, 0.00372064603, 0.00350395264, 0.00316906837, 0.00488371355, 0.00146966742, 0.00245670974, 0.00381765864, 0.00413789228, 0.00302782957, 0.00650787214, 0.00192405621, 0.00342947827, 0.00470729358, 0.00454801274, 0.00388102769, 0.00683662109, 0.00184257794, 0.00344708143, 0.00506930938, 0.00488970149, 0.00351665611, 0.00769727537, 0.00157811714, 0.00302858371, 0.0042885174, 0.00424847798, 0.00316067412, 0.00634295074, 0.00167308957, 0.00327354227, 0.00459458772, 0.00361748924, 0.00300719822, 0.00749807246, 0.00128672505, 0.00304607372, 0.00319254352, 0.00285175699, 0.00257305778, 0.005691058, 0.00135889859, 0.00298755616, 0.00352408481, 0.00465756329, 0.00405442296, 0.00787959155, 0.00155172951, 0.00261730282, 0.00334559591, 0.00434670504, 0.0034535646, 0.00765320379, 0.00180857477, 0.00257942174, 0.00327706872, 0.00418930175, 0.0037972813, 0.00957676955, 0.00212377845, 0.00334058958, 0.00376483053, 0.00426688418, 0.00319329789, 0.0070763845, 0.00197904324, 0.00377858384, 0.00413935445, 0.0046507637, 0.0033660701, 0.00831059739, 0.00160101987, 0.00278418767, 0.00333500747, 0.00520972908, 0.00400946662, 0.0115210442, 0.00235198624, 0.00275398185, 0.00312015694, 0.00523057068, 0.00341007323, 0.00618349994, 0.00254179304, 0.00259010098, 0.0040910705, 0.00672292849, 0.00341621088, 0.00714132749, 0.00390675478, 0.00338363554, 0.00636535836, 0.0084125055, 0.0100048054, 0.0110593131, 0.00266652345, 0.00295129884, 0.00410776539, 0.00707201054, 0.00429276237, 0.00984531362, 0.00231766072, 0.00198405818, 0.00451174518, 0.00506495778, 0.0048681153, 0.00729431678, 0.00246173865, 0.00184736692, 0.00412978884, 0.00593209825, 0.00497311587, 0.00881468691, 0.00358320051, 0.00210728683, 0.00267887535, 0.00437257299, 0.00599421794, 0.00302744657]
5UTR=[0.02229195, 0.02663864, 0.03621474, 0.02487467, 0.03156867, 0.02873694, 0.01904009, 0.01918536, 0.03202298, 0.02079891, 0.02432457, 0.02413723, 0.01991304, 0.01822268, 0.03136556, 0.0210541, 0.02661111, 0.02282934, 0.02166394, 0.02068078, 0.03280551, 0.02024171, 0.02540655, 0.02533758, 0.02180841, 0.02299245, 0.04202502, 0.02556074, 0.02529818, 0.03055918, 0.02224473, 0.02497426, 0.03661681, 0.02231679, 0.02144159, 0.03177401, 0.02380864, 0.02438609, 0.03247526, 0.02257359, 0.0214401, 0.03331552, 0.02245891, 0.02456228, 0.0264617, 0.02366274, 0.01401314, 0.02979508, 0.0211655, 0.02169024, 0.02288661, 0.02218827, 0.01118917, 0.02597466, 0.01830407, 0.01979213, 0.02653968, 0.02248733, 0.01430636, 0.02681484, 0.02019479, 0.02095766, 0.02500501, 0.02066204, 0.00936522, 0.02653243, 0.02040147, 0.02183263, 0.02783949, 0.02171284, 0.01678235, 0.02839417, 0.01910373, 0.02068938, 0.02375681, 0.01733194, 0.01763807, 0.02388349, 0.01694492, 0.02081287, 0.02272358, 0.0149101, 0.01911705, 0.02083233, 0.01451517, 0.01810836, 0.01875582, 0.01409908, 0.02053549, 0.01797181, 0.01287185, 0.01623346, 0.01989174, 0.013809, 0.01163753, 0.01669062, 0.01317141, 0.01307875, 0.01718173, 0.01403996, 0.01648591, 0.01542587, 0.01219894, 0.01193806, 0.0152826, 0.01447079, 0.01666612, 0.01431667, 0.01066312, 0.01061703, 0.01540618, 0.0131069, 0.01799671, 0.01280922, 0.00842698, 0.00895689, 0.01532566, 0.01100715, 0.01780766, 0.01268261, 0.00813122, 0.00887653, 0.01824541, 0.01374451, 0.02049147, 0.01329051, 0.0083286, 0.00838284, 0.01908363, 0.01382179, 0.02146602, 0.0123158, 0.0080273, 0.00720238, 0.01437992, 0.01358589, 0.02493562, 0.0118984, 0.00758825, 0.00706218, 0.01721378, 0.01593298, 0.02462503, 0.01425215, 0.00908001, 0.00812661, 0.0173256, 0.01426731, 0.02356926, 0.01414089, 0.00933342, 0.00777466, 0.01647099, 0.01295971, 0.0237777, 0.01257009, 0.00958225, 0.00784919, 0.01605164, 0.01316025, 0.02890727, 0.01297554, 0.00950654, 0.00806759, 0.01640633, 0.01525452, 0.03444572, 0.01422343, 0.01000839, 0.00918069, 0.01768448, 0.01835428, 0.03191812, 0.01450749, 0.00961505, 0.00926585, 0.01648438, 0.01758123, 0.02974292, 0.01334705, 0.00997024, 0.00982686, 0.01685122, 0.02106309, 0.03075846, 0.01494143, 0.01000877, 0.01036347, 0.01835151, 0.02088245, 0.03271773, 0.01646079, 0.00944234, 0.01018053, 0.01679752, 0.02006686, 0.02913823, 0.01429322, 0.008424, 0.00910712, 0.01534121, 0.01874359, 0.02777335, 0.01448331, 0.00777694, 0.00937098, 0.01330428, 0.02013491, 0.03127704, 0.01315311, 0.00781168, 0.00970158, 0.01209067, 0.01812385, 0.02749507, 0.01389616, 0.00853172, 0.00980796, 0.0115397, 0.01851724, 0.02583933, 0.01419783, 0.00811672, 0.00972533, 0.01072145, 0.01593979, 0.02269481, 0.01436452, 0.0080682, 0.01028979, 0.01115707, 0.0157192, 0.02259827, 0.01489711, 0.00815323, 0.00920673, 0.01218751, 0.01544718, 0.02561026, 0.01553239, 0.00811371, 0.00919095, 0.01113939, 0.01475594, 0.02377065, 0.01394834, 0.00784631, 0.0095547, 0.01033523, 0.01441588, 0.02223596, 0.01186464, 0.00805039, 0.00970695, 0.01058127, 0.0140259, 0.02360485, 0.01179939, 0.00844087, 0.01005184, 0.0108987, 0.01396111, 0.02359731, 0.01209555, 0.0077792, 0.00914141, 0.01020175, 0.01360315, 0.02223647, 0.0113004, 0.00721369, 0.00831285, 0.01007135, 0.01247048, 0.02145315, 0.01124006, 0.00647204, 0.00868543, 0.00974896, 0.01251481, 0.02296395, 0.01121512, 0.00646634, 0.00831566, 0.01006437, 0.01264172, 0.02185045, 0.01081127, 0.00602398, 0.00749895, 0.00891834, 0.01197889, 0.02114491, 0.00986001, 0.00568044, 0.00736444, 0.00913713, 0.01075686, 0.01986224, 0.00843585, 0.00536609, 0.00696774, 0.00959251, 0.01030708, 0.02237797, 0.00876961, 0.00535318, 0.00722094, 0.01108141, 0.01065974, 0.02379804, 0.00916727, 0.00521798, 0.00631377, 0.00996676, 0.01037719, 0.02286801, 0.00955168, 0.00530027, 0.00636135, 0.00995565, 0.00969495, 0.01957398, 0.00807381, 0.00476339, 0.00643064, 0.00912612, 0.00979955, 0.02005006, 0.00814445, 0.00481918, 0.00695492, 0.00998356, 0.01062334, 0.02198726, 0.00895202, 0.00496367, 0.00720158, 0.00953195, 0.01122604, 0.02160742, 0.00847769, 0.0045157, 0.00630763, 0.00882513, 0.00973712, 0.02148748, 0.00788825, 0.00403796, 0.00622493, 0.00741718, 0.00961565, 0.02157357, 0.00817399, 0.00408549, 0.00633674, 0.00848296, 0.01001371, 0.02037563, 0.00872397, 0.00416881, 0.00586104, 0.00857533, 0.01023419, 0.01794755, 0.0081518, 0.00428965, 0.0059384, 0.00860732, 0.00950959, 0.01693918, 0.00774427, 0.004114, 0.0057075, 0.00735293, 0.00935849, 0.01789816, 0.00877342, 0.00421932, 0.00642986, 0.00897254, 0.01044938, 0.01919589, 0.00956708, 0.00405598, 0.00607409, 0.00919978, 0.0097824, 0.01889276, 0.00911654, 0.00373227, 0.00591117, 0.00877607, 0.0091955, 0.01648005, 0.00955193, 0.00384359, 0.00630991, 0.00822779, 0.00916455, 0.01691614, 0.00961447, 0.00386449, 0.00667267, 0.00799971, 0.00981623, 0.01750564, 0.00962556, 0.00385543, 0.00631654, 0.00793915, 0.00942126, 0.01878337, 0.00893108, 0.00361838, 0.00572134, 0.00784024, 0.00874385, 0.01662826, 0.00885587, 0.0035367, 0.00577696, 0.00694523, 0.00859299, 0.01726018, 0.00930369, 0.00372073, 0.00644128, 0.00791335, 0.00948414, 0.01911417, 0.01005205, 0.00365907, 0.00601632, 0.00763418, 0.00957067, 0.01799442, 0.00966173, 0.00376681, 0.00614473, 0.00769436, 0.00940332, 0.01662516, 0.00859229, 0.00349456, 0.00621044, 0.00680956, 0.0089335, 0.01779601, 0.00874429, 0.0034644, 0.00639351, 0.00752989, 0.00893479, 0.01842608, 0.0095506, 0.00338832, 0.00568851, 0.0071022, 0.00841285, 0.01820313, 0.00983222, 0.00335311, 0.00525938, 0.00738377, 0.00807736, 0.01695359, 0.00961238, 0.00338555, 0.00573493, 0.00747265, 0.00843768, 0.01778656, 0.00963566, 0.00369525, 0.00616406, 0.00806516, 0.00914554, 0.01896453, 0.01001256, 0.00357288, 0.00577054, 0.00756488, 0.00868769, 0.01800887, 0.00939312, 0.00342081, 0.00542971, 0.00735785, 0.00837031, 0.0163983, 0.00841556, 0.00338255, 0.00573321, 0.00713843, 0.00803737, 0.01739831, 0.00825588, 0.00365105, 0.0060572, 0.00840046, 0.00845366, 0.01828487, 0.00884223, 0.00374282, 0.00554596, 0.00797111, 0.00878647, 0.0176858, 0.00865078, 0.00357645, 0.00521661, 0.00766286, 0.00840329, 0.01683898, 0.00805663, 0.00351817, 0.0057436, 0.00736786, 0.00817991, 0.01731916, 0.00799259, 0.00364916, 0.00613569, 0.00792744, 0.00867458, 0.01790888, 0.00882274, 0.00355514, 0.00550659, 0.00722235, 0.00852756, 0.01740196, 0.00842762, 0.0035339, 0.00521981, 0.00718445, 0.00812161, 0.01621901, 0.00802771, 0.00333684, 0.00531845, 0.00694677, 0.00824391, 0.0167652, 0.00805222, 0.003472, 0.00548866, 0.00738653, 0.00878122, 0.0170565, 0.00888143, 0.0033644, 0.00516205, 0.00692795, 0.00854914, 0.01572771, 0.00835704, 0.00331249, 0.00498147, 0.00688226, 0.00828999, 0.01478484, 0.00808346, 0.00328697, 0.00511539, 0.00640762, 0.00778249, 0.01534505, 0.00764513, 0.00332583, 0.0053404, 0.00704398, 0.00803936, 0.01591708, 0.00815471, 0.00329374, 0.00504378, 0.00684731, 0.00805818, 0.01531416, 0.00791222, 0.00348047, 0.00479138, 0.00684419, 0.00778152, 0.01478152, 0.00720362, 0.00323435, 0.00513004, 0.00597309, 0.00735431, 0.01504674, 0.0072911, 0.0034913, 0.00548861, 0.00759024, 0.00758595, 0.01536732, 0.00762493, 0.00324306, 0.0047176, 0.0066566, 0.00762724, 0.01472735, 0.0074408, 0.00326681, 0.00484502, 0.00724098, 0.00717579, 0.01402361, 0.00715532, 0.00296261, 0.00470001, 0.0061731, 0.00671737, 0.01481099, 0.00698175, 0.0029602, 0.00487744, 0.00635629, 0.00653625, 0.01540469, 0.00750358, 0.00295562, 0.00452844, 0.00631967, 0.0069205, 0.01501502, 0.00733225, 0.0029949, 0.00452876, 0.00618419, 0.00690792, 0.01438204, 0.00733243, 0.00296945, 0.00482441, 0.00564681, 0.00668034, 0.01478905, 0.00733369, 0.0031217, 0.00509508, 0.00621447, 0.00707894, 0.01517627, 0.00796607, 0.00316389, 0.00481587, 0.00596931, 0.00697246, 0.01445547, 0.00755758, 0.00317733, 0.00454602, 0.00616597, 0.0068741, 0.01392733, 0.00741293, 0.00311135, 0.00493852, 0.00585417, 0.00678755, 0.01408415, 0.00725129, 0.00330581, 0.00537054, 0.00638442, 0.0073044, 0.01497994, 0.00858909, 0.00355995, 0.00517121, 0.00628633, 0.00733087, 0.01497816, 0.00797012, 0.00351925, 0.00491467, 0.00639803, 0.00702136, 0.01463021, 0.00752784, 0.00332104, 0.0051151, 0.00613351, 0.00684643, 0.01541892, 0.0073499, 0.00338688, 0.0055585, 0.00662185, 0.00711266, 0.01578963, 0.00813113, 0.00332784, 0.00515957, 0.00648501, 0.00744533, 0.01605227, 0.00751011, 0.00335265, 0.00507003, 0.00606746, 0.00694515, 0.01455531, 0.00657396, 0.00303471, 0.00500579, 0.00543341, 0.0065744, 0.01576854, 0.00671206, 0.00313796, 0.00554474, 0.00612055, 0.00705686, 0.0165842, 0.00737412, 0.00320113, 0.0054266, 0.00617352, 0.00707323, 0.01706098, 0.00724472, 0.00340172, 0.00512269, 0.00620211, 0.0073749, 0.01642674, 0.00727582, 0.00338457, 0.00544822, 0.0060059, 0.00727333, 0.01695574, 0.00756147, 0.00358932, 0.0060093, 0.00651983, 0.00793404, 0.01776929, 0.00840836, 0.00361873, 0.00548062, 0.00608867, 0.0078725, 0.01631365, 0.00800283, 0.00348151, 0.00499373, 0.00590091, 0.00756203, 0.01530431, 0.0076747, 0.00320874, 0.00522578, 0.00557804, 0.00720853, 0.01580432, 0.00765228, 0.00332819, 0.00565158, 0.00631427, 0.00765691, 0.01673736, 0.00835215, 0.00339256, 0.00531919, 0.00621124, 0.0076089, 0.0156639, 0.0081706, 0.00344663, 0.00495902, 0.00604641, 0.00748578, 0.01482246, 0.00767287, 0.00318746, 0.00507537, 0.00547954, 0.00703487, 0.01521529, 0.00732295, 0.00318981, 0.00520886, 0.00593933, 0.00738978, 0.01580613, 0.00787744, 0.00326541, 0.00499791, 0.00584989, 0.00724464, 0.01500229, 0.00775793, 0.00338403, 0.00469389, 0.0060923, 0.00720294, 0.01472618, 0.00760316, 0.00320029, 0.00489156, 0.00560301, 0.00684918, 0.01462659, 0.0072714, 0.00320231, 0.0053405, 0.00598832, 0.00722384, 0.01557355, 0.00809832, 0.00328953, 0.00498067, 0.00574956, 0.00708921, 0.0145313, 0.00762978, 0.00331831, 0.00465576, 0.00575582, 0.00694913, 0.01425769, 0.00724655, 0.00311088, 0.00482678, 0.00528701, 0.00651903, 0.0143388, 0.00694561, 0.00317492, 0.0052668, 0.00597283, 0.00693349, 0.01544419, 0.00792535, 0.00333199, 0.00510021, 0.00605777, 0.00710423, 0.01480308, 0.0076638, 0.0033135, 0.00468805, 0.00596669, 0.00721493, 0.01416379, 0.0075101, 0.00318413, 0.00501258, 0.00545566, 0.00683973, 0.0143375, 0.00723595, 0.00318131, 0.00525611, 0.00597184, 0.00726399, 0.01500908, 0.00786693, 0.00327456, 0.0048957, 0.00576441, 0.00698657, 0.01437152, 0.00753154, 0.00329398, 0.00455948, 0.00558707, 0.00666362, 0.01349145, 0.00714553, 0.00310413, 0.00475392, 0.00544715, 0.00665624, 0.01451985, 0.00691147, 0.00317079, 0.00517605, 0.00595151, 0.00723768, 0.01543972, 0.007821, 0.00334684, 0.00502456, 0.00594725, 0.00738278, 0.0151186, 0.00760951, 0.00335139, 0.00481186, 0.00581027, 0.00723325, 0.01436949, 0.00743115, 0.00318098, 0.00507751, 0.00533048, 0.00680121, 0.0148073, 0.00714825, 0.00318888, 0.00537506, 0.00581683, 0.00720704, 0.01538509, 0.00790213, 0.00329694, 0.00502973, 0.00574529, 0.00725643, 0.01500103, 0.00771234, 0.00333855, 0.0047082, 0.00573551, 0.00723033, 0.01425538, 0.00739572, 0.00317386, 0.00488077, 0.00519291, 0.00678106, 0.014156, 0.00716414, 0.00317888, 0.005177, 0.0056476, 0.00722416, 0.01537363, 0.00800696, 0.00335436, 0.00497721, 0.00559791, 0.00734666, 0.0152618, 0.00780305, 0.00337579, 0.00472436, 0.00572139, 0.00707478, 0.01446015, 0.00739387, 0.00315041, 0.00498986, 0.00535725, 0.00688998, 0.0150137, 0.00740046, 0.00321019, 0.00536257, 0.00587253, 0.00743944, 0.01586252, 0.008079, 0.00328925, 0.00495537, 0.00559507, 0.00729972, 0.01505912, 0.00779117, 0.00332993, 0.00456666, 0.00543999, 0.0070188, 0.01404539, 0.00737523, 0.00307888, 0.00480024, 0.00502567, 0.00684167, 0.01472875, 0.0071166, 0.00310503, 0.00508095, 0.00554465, 0.00714465, 0.01548315, 0.00774227, 0.0032112, 0.00474014, 0.00548181, 0.00718402, 0.01544866, 0.007579, 0.00331529, 0.00445934, 0.00551105, 0.00712602, 0.01460511, 0.00741002, 0.00316507, 0.00477467, 0.00512073, 0.00705771, 0.01519916, 0.00735306, 0.00317251, 0.00521011, 0.00548732, 0.007392, 0.01560263, 0.007823, 0.00326275, 0.00489414, 0.00542238, 0.00740154, 0.01514719, 0.00765815, 0.00331499, 0.00452051, 0.00544454, 0.00717508, 0.01455316, 0.00743852, 0.00308035, 0.00480639, 0.00495245, 0.0065452, 0.01514315, 0.00723216, 0.00331136, 0.0049585, 0.0057146, 0.00700384, 0.01592646, 0.0077911, 0.00340696, 0.00470363, 0.00567053, 0.00707636, 0.01535001, 0.00776416, 0.00336501, 0.00455474, 0.00545592, 0.00695565, 0.01495646, 0.0075613, 0.00326046, 0.00488338, 0.00489776, 0.00674296, 0.01513846, 0.00714002, 0.00326064, 0.0049913, 0.00535017, 0.00709024, 0.01586907, 0.0077101, 0.00336347, 0.00485225, 0.00536743, 0.00717952, 0.01520439, 0.00780834, 0.00345857, 0.00460389, 0.00550917, 0.00717376, 0.01500661, 0.00791945, 0.00345201, 0.00500866, 0.00534414, 0.00703887, 0.01538399, 0.00735135, 0.00344429, 0.00522322, 0.00564655, 0.00717223, 0.01573747, 0.00832201, 0.00355075, 0.00487866, 0.00552784, 0.00719079, 0.01543345, 0.00800848, 0.00357404, 0.00474157, 0.00564257, 0.00730247, 0.01569193, 0.00785666, 0.00341545, 0.00503505, 0.00543445, 0.00702629, 0.01699345, 0.00767702, 0.00341542, 0.00544708, 0.00608505, 0.00749917, 0.01754008, 0.00860129, 0.00353177, 0.00502361, 0.00603512, 0.00777884, 0.01661909, 0.00840325, 0.00362211, 0.00492791, 0.00621097, 0.00781336, 0.01625776, 0.00853106, 0.00357857, 0.00529366, 0.00563413, 0.00754003, 0.0168239, 0.00838596, 0.00361601, 0.00560984, 0.00603077, 0.00788645, 0.01794604, 0.00930763, 0.00364576, 0.00523056, 0.0057859, 0.00820922, 0.01670988, 0.00899463, 0.00361477, 0.00504352, 0.00597192, 0.00761545, 0.01599496, 0.00847674, 0.00347283, 0.00537753, 0.00573866, 0.00749321, 0.01611137, 0.00825639, 0.00357528, 0.00560923, 0.00622393, 0.00784473, 0.01676809, 0.00936888, 0.00367996, 0.00526129, 0.00598572, 0.00797535, 0.01670778, 0.00897933, 0.00367197, 0.00506532, 0.0061605, 0.00783931, 0.01585947, 0.00884051, 0.00351129, 0.00537804, 0.00579523, 0.00731307, 0.0165105, 0.00908001, 0.00374606, 0.00569471, 0.00635506, 0.00803416, 0.01709053, 0.00944254, 0.0038443, 0.00539724, 0.00599062, 0.00794149, 0.0159976, 0.00878278, 0.00387003, 0.00484831, 0.00593744, 0.00781709, 0.01554675, 0.00833717, 0.0036873, 0.00503681, 0.00540729, 0.00774652, 0.01539611, 0.00815296, 0.00371437, 0.0055002, 0.00574486, 0.0082742, 0.01608768, 0.00906373, 0.00376385, 0.00534932, 0.00569199, 0.00853906, 0.01661207, 0.00868868, 0.00369792, 0.00516019, 0.00563055, 0.00835872, 0.01536809, 0.00804326, 0.0034158, 0.00562313, 0.00537727, 0.00806188, 0.01516275, 0.00828949, 0.00335105, 0.00596886, 0.00577464, 0.00868705, 0.01565116, 0.00876605, 0.00343685, 0.00570215, 0.00551595, 0.00934989, 0.01551584, 0.00824395, 0.00342856, 0.00526519, 0.0053396, 0.00843958, 0.01440235, 0.00726633, 0.00332141, 0.00557074, 0.00508715, 0.00835556, 0.01550141, 0.00736586, 0.00343787, 0.00609246, 0.00553644, 0.00858037, 0.01604912, 0.00822266, 0.00341149, 0.00552977, 0.00410786, 0.0080596, 0.01404132, 0.00675849, 0.00324643, 0.00483432, 0.00422311, 0.00738059, 0.01096087, 0.00586571, 0.00318771, 0.00514315, 0.00343274, 0.00786679, 0.01071136, 0.00612609, 0.00283251, 0.00505466, 0.00358036, 0.00797309, 0.01060516, 0.00623344, 0.00291135, 0.0046329, 0.0031086, 0.00735002, 0.00853655, 0.00505867, 0.00222674, 0.00441303, 0.00346095, 0.00599743, 0.0076814, 0.0045671, 0.00196556, 0.00462652, 0.00354998, 0.0056512, 0.0081372, 0.00505103, 0.00203043, 0.00471128, 0.00377324, 0.00645744, 0.00864208, 0.00562578, 0.0020475, 0.00421898, 0.00346699, 0.00631907, 0.00787544, 0.00536972, 0.00216001, 0.00386382, 0.00424613, 0.00617684, 0.00791848, 0.00512807, 0.00211569, 0.00401636, 0.00392416, 0.00564874, 0.00831422, 0.00554586, 0.00212662, 0.00425585, 0.00423951, 0.00587626, 0.007991, 0.00586125, 0.00210802, 0.00387958, 0.00426516, 0.00594088, 0.00775785, 0.00539238, 0.00220238, 0.00383461, 0.00417243, 0.00595784, 0.00799285, 0.00535421, 0.00227144, 0.00417981, 0.004241, 0.00597773, 0.00905626, 0.00582357, 0.00231318, 0.00427656, 0.00472213, 0.00602127, 0.00965826, 0.00613563, 0.00227601, 0.00400315, 0.00462408, 0.00608009, 0.00945509, 0.00566367, 0.00231542, 0.00378605, 0.00462104, 0.0057551, 0.0092754, 0.00536003, 0.00225752, 0.00399647, 0.00421307, 0.0055133, 0.00977711, 0.00550779, 0.00237996, 0.00425146, 0.00451964, 0.00613142, 0.00955815, 0.00620115, 0.00255631, 0.00416316, 0.00432099, 0.00604338, 0.00919442, 0.0056338, 0.00254948, 0.00400128, 0.00443622, 0.00605482, 0.00892554, 0.00524951, 0.00249818, 0.00401509, 0.00414798, 0.00576778, 0.00970059, 0.00519395, 0.00245515, 0.00431351, 0.00442049, 0.00607504, 0.01006041, 0.00559606, 0.00249146, 0.00390744, 0.0044213, 0.00612609, 0.00994049, 0.00523184, 0.00268128, 0.0038203, 0.00439341, 0.00625293, 0.00970344, 0.00511365, 0.00289915, 0.00403986, 0.00424436, 0.00617893, 0.0104851, 0.00540172, 0.00282037, 0.00434712, 0.0046834, 0.00658605, 0.01039944, 0.00560766, 0.00267302, 0.00398252, 0.00452801, 0.00683969, 0.01016588, 0.00533729, 0.00274532, 0.00381624, 0.00426832, 0.00660294, 0.00942196, 0.00513995, 0.00266752, 0.00412543, 0.00412723, 0.0064252, 0.0103329, 0.00524844, 0.00263115, 0.00441012, 0.00435576, 0.00655216, 0.01042199, 0.00592066, 0.00266299, 0.00421285, 0.00431736, 0.00662755, 0.01014695, 0.00535412, 0.00252935, 0.00381193, 0.00402299, 0.00618229, 0.00915643, 0.00504728, 0.00232718, 0.00399517, 0.00380983, 0.00599546, 0.00967019, 0.00498974, 0.00231212, 0.00424643, 0.00421047, 0.00640134, 0.00954585, 0.0053286, 0.00235288, 0.00400317, 0.00409198, 0.00640817, 0.00932463, 0.00506911, 0.00234114, 0.00374383, 0.00402034, 0.00610005, 0.00889098, 0.00473599, 0.00221714, 0.00395644, 0.00397007, 0.00593014, 0.00941566, 0.00518783, 0.00222915, 0.00430853, 0.00435913, 0.00617959, 0.00949337, 0.00555114, 0.0021834, 0.00386155, 0.00420851, 0.00598602, 0.00916509, 0.00508773, 0.00216717, 0.00359085, 0.00395773, 0.00569345, 0.0084275, 0.00467688, 0.00204962, 0.00379407, 0.00378852, 0.00553058, 0.00916153, 0.00478741, 0.00209705, 0.00424544, 0.00422168, 0.00577369, 0.00933311, 0.00527398, 0.00220688, 0.00401742, 0.00412426, 0.00595306, 0.00921944, 0.00507163, 0.0021876, 0.00384251, 0.00421115, 0.00574445, 0.00859187, 0.00478582, 0.00204866, 0.00395773, 0.00379942, 0.0054167, 0.0092168, 0.00501984, 0.0021655, 0.00431159, 0.00408287, 0.00563003, 0.00918855, 0.00554768, 0.00222691, 0.00404438, 0.00408567, 0.00588036, 0.00908971, 0.00511062, 0.00231264, 0.00391442, 0.00399835, 0.00576507, 0.00897022, 0.00498045, 0.00219253, 0.00408376, 0.00380128, 0.00539398, 0.0094251, 0.0051108, 0.00235659, 0.00452286, 0.00411853, 0.00560564, 0.00922805, 0.00540768, 0.00245019, 0.00423919, 0.00395757, 0.00588951, 0.00923733, 0.00518083, 0.00244977, 0.00398817, 0.00383129, 0.00559695, 0.00846445, 0.00493139, 0.00228535, 0.00419048, 0.00359873, 0.00529427, 0.00935893, 0.00502724, 0.00222528, 0.00450962, 0.00398517, 0.0053404, 0.00978404, 0.00574849, 0.00239317, 0.00430844, 0.00398785, 0.00564767, 0.00926562, 0.00557911, 0.00250431, 0.00409773, 0.00389345, 0.00560958, 0.00885184, 0.00541037, 0.00248088, 0.00446106, 0.00368291, 0.00551325, 0.00941116, 0.00524739, 0.00246361, 0.00479542, 0.00394868, 0.00569298, 0.00945042, 0.00565811, 0.00244865, 0.00430227, 0.0036631, 0.00562753, 0.00893961, 0.00536416, 0.00244009, 0.00401383, 0.00363957, 0.00554621, 0.00869976, 0.00524028, 0.0024324, 0.00453005, 0.00366597, 0.00537711, 0.00957072, 0.00552541, 0.00255113, 0.00490387, 0.00407894, 0.00578923, 0.00968209, 0.0064035, 0.00290143, 0.00498474, 0.00416561, 0.00608212, 0.00959697, 0.00586744, 0.00284699, 0.00457188, 0.00396119, 0.00583236, 0.00908914, 0.00554061, 0.00255117, 0.00464982, 0.00365413, 0.00557711, 0.00928897, 0.00548575, 0.00254929, 0.00512675, 0.00399325, 0.00608512, 0.00966485, 0.00613216, 0.00259138, 0.00476603, 0.00379203, 0.00613494, 0.0091107, 0.00569796, 0.00270035, 0.00446301, 0.00370926, 0.00590845, 0.00862742, 0.00533068, 0.00256588, 0.0048131, 0.00352307, 0.00589988, 0.00924219, 0.00542146, 0.00260998, 0.00518221, 0.00354944, 0.00534608, 0.00844839, 0.00526188, 0.00213055, 0.00438218, 0.00357083, 0.00548244, 0.00799546, 0.00518395, 0.00213097, 0.00404334, 0.00353443, 0.005314, 0.00773245, 0.00485148, 0.00199846, 0.00422404, 0.00334032, 0.00510521, 0.00832479, 0.00491515, 0.00203149, 0.00455872, 0.00359211, 0.00512713, 0.00822991, 0.00520953, 0.00210934, 0.00416975, 0.00354691, 0.005164, 0.00797775, 0.00477696, 0.00209165, 0.0039616, 0.00350657, 0.00515353, 0.00740414, 0.00430372, 0.00195861, 0.00425548, 0.00329945, 0.00495019, 0.00789555, 0.00442281, 0.00204011, 0.00454808, 0.00369508, 0.00512998, 0.00843688, 0.0048971, 0.00202134, 0.00413563, 0.00354752, 0.00487387, 0.00768349, 0.00422285, 0.00196518, 0.0038207, 0.00346946, 0.00472964, 0.00710077, 0.00392616, 0.0018679, 0.0041092, 0.00314597, 0.0045404, 0.00765939, 0.00426306, 0.00195414, 0.00451338, 0.00355254, 0.00492396, 0.00816172, 0.00498893, 0.00197163, 0.00431192, 0.00341311, 0.00497903, 0.00766636, 0.00453431, 0.0020262, 0.00403822, 0.00337182, 0.00498454, 0.00700161, 0.0042915, 0.00196588, 0.00429114, 0.00316022, 0.00473103, 0.00748871, 0.00442056, 0.00197615, 0.00467327, 0.00354188, 0.00513764, 0.00740568, 0.00493781, 0.0020423, 0.00437739, 0.00341975, 0.00518006, 0.00709717, 0.00464445, 0.00210292, 0.00404928, 0.00334312, 0.00507871, 0.00662334, 0.00438603, 0.00203427, 0.00433124, 0.00314992, 0.00487341, 0.00708415, 0.00461707, 0.00205502, 0.00468661, 0.00347837, 0.00502211, 0.0070808, 0.00512073, 0.00211931, 0.00421402, 0.00331996, 0.00510499, 0.0066987, 0.00487908, 0.00213971, 0.00396714, 0.00327295, 0.00503395, 0.00648843, 0.00468294, 0.00208052, 0.00427482, 0.00315384, 0.00481385, 0.00695627, 0.00485703, 0.00221413, 0.00472792, 0.00349405, 0.0051197, 0.00705073, 0.00540679, 0.00232389, 0.00453214, 0.00338298, 0.00520359, 0.00690864, 0.00498383, 0.00232144, 0.00425632, 0.00335884, 0.00507146, 0.00651823, 0.00475728, 0.00224434, 0.00435171, 0.00310131, 0.00480879, 0.00695927, 0.00492533, 0.00231885, 0.00470044, 0.00348395, 0.00514217, 0.00716813, 0.00548684, 0.00239514, 0.00448337, 0.00334603, 0.00513569, 0.00697683, 0.00515711, 0.00243868, 0.00420233, 0.00337645, 0.00505338, 0.00675964, 0.00489014, 0.00232812, 0.00451905, 0.0031998, 0.00483666, 0.00737598, 0.00501534, 0.00242093, 0.00477993, 0.00348259, 0.00512754, 0.00731139, 0.00553342, 0.00249425, 0.00446969, 0.0034149, 0.00512919, 0.00682041, 0.00515802, 0.00250205, 0.0041148, 0.00343586, 0.00497929, 0.00646476, 0.00484299, 0.00237279, 0.00446737, 0.00325924, 0.00470663, 0.0069707, 0.00492002, 0.00245095, 0.00477205, 0.00363161, 0.00496935, 0.00711953, 0.0055739, 0.00247254, 0.00447435, 0.00351032, 0.00492849853, 0.00681255572, 0.0051935, 0.0025288, 0.00420215, 0.00344724, 0.00492896, 0.00655423, 0.00488705, 0.00248692, 0.00442955, 0.0032843, 0.0048727, 0.00698065, 0.00504253, 0.00248658, 0.00475569, 0.00365404, 0.005152, 0.00716107, 0.00540926, 0.00247241, 0.00444531, 0.00354871, 0.00515063, 0.00697847, 0.00508895, 0.00257621, 0.0042812, 0.00352267, 0.00521026459, 0.00659504859, 0.00480188, 0.00247374, 0.00460023, 0.0033344, 0.00501656, 0.00705603, 0.00486713, 0.00246649, 0.00475701, 0.00359667, 0.00505246874, 0.00712649478, 0.00534353, 0.00252118, 0.0043721, 0.00344704, 0.00497458, 0.00671897, 0.00499973, 0.00254316, 0.00414535, 0.0034783, 0.00510726, 0.00647881, 0.00469965, 0.00240374, 0.00445627, 0.00329161, 0.00487808, 0.00705043, 0.00485067, 0.00245303, 0.00469589, 0.00362838, 0.00507915, 0.0071646, 0.0053758, 0.00251262, 0.00442979, 0.00357637, 0.00506309, 0.00696224, 0.00511861, 0.00257951, 0.00415705, 0.00343431, 0.00503352, 0.00653447, 0.0046789, 0.00243397, 0.00434238, 0.00325358, 0.00482087, 0.00701655, 0.00482993, 0.00243687, 0.00462688, 0.00361743, 0.00492811, 0.00700349, 0.00524331, 0.00242948, 0.00428839, 0.00348355, 0.00493367, 0.00676012, 0.00496527, 0.00251132, 0.00422604, 0.00352766, 0.0049078, 0.00647299, 0.00463096, 0.00240015, 0.00452878, 0.00335857, 0.00466236, 0.00704307, 0.00489295, 0.00247494, 0.00495254, 0.00375952, 0.00500514, 0.00708372, 0.00541624, 0.00251365, 0.00454376, 0.00360848, 0.00501096, 0.00676556, 0.00494884, 0.0025188, 0.00423323, 0.00347317, 0.00486029, 0.00624766, 0.00460754, 0.00238133, 0.00446863, 0.00324311, 0.00453134, 0.00683902, 0.00480138, 0.00243442, 0.00477196, 0.00360769, 0.00472917, 0.00693156, 0.00522215, 0.00243009, 0.00440646, 0.00347216, 0.00480918, 0.00673682, 0.00489165, 0.0024552, 0.0041835, 0.00339025, 0.00470097, 0.00639729, 0.00466128, 0.00234649, 0.00438394, 0.0031686, 0.00453974, 0.00676591, 0.00474554, 0.0023868, 0.0045975, 0.00346871, 0.00475633, 0.00688272, 0.00521705, 0.00243398, 0.00421864, 0.00332128, 0.00471777, 0.00661343, 0.0048154, 0.0024646, 0.00402301, 0.00330251, 0.00470038, 0.00641585, 0.00452508, 0.00239673, 0.00433478, 0.00310149, 0.004436, 0.00681156, 0.00464536, 0.00244826, 0.00469232, 0.00341759, 0.0046447, 0.00669544, 0.00497987, 0.00246615, 0.0043618, 0.00330576, 0.00457988, 0.00646256, 0.00480944, 0.00246592, 0.00398123, 0.00326499, 0.00468268, 0.00598786, 0.00449772, 0.00231793, 0.00419201, 0.00305358, 0.00439734, 0.00654775, 0.00456066, 0.00232629, 0.00449281419, 0.00331158191, 0.00447727, 0.00664351, 0.00501435, 0.00236257, 0.00413129106, 0.0031922569, 0.0044521, 0.00634018, 0.00468039, 0.00236994, 0.00394002674, 0.00317223044, 0.00454329, 0.00606462, 0.00419097, 0.00225693, 0.00434366055, 0.00299897743, 0.00435595, 0.00659531, 0.00437791, 0.00228587, 0.00461270195, 0.00332731986, 0.00458864, 0.00644878, 0.004748, 0.00228788, 0.00423828512, 0.00319499569, 0.00458766, 0.00617002, 0.00458265, 0.00228526, 0.00394153874, 0.00316596706, 0.00455042, 0.00590606, 0.00412548, 0.00218724, 0.00429645, 0.00296167, 0.00432946, 0.00637737, 0.00422796, 0.00219146, 0.00457169, 0.00325002, 0.00449825, 0.00646595, 0.00468485, 0.00223752, 0.00424804, 0.00319094, 0.00447288, 0.00618742, 0.00436451, 0.00220422, 0.00392534, 0.0031348, 0.00447981, 0.00581382, 0.0040584, 0.00209044, 0.0041989, 0.00297953, 0.00428928, 0.00642369, 0.00419924, 0.00212202, 0.00438345, 0.00327208, 0.0044912, 0.00649819, 0.00466123, 0.00216065, 0.00400134, 0.00320238, 0.00442086, 0.00628293, 0.00437689, 0.00220787, 0.00381736, 0.00319535, 0.00452855, 0.00582058, 0.0041235, 0.0020987, 0.00408629, 0.00302214, 0.00429415, 0.00641025, 0.00433452, 0.00217062, 0.00439485, 0.00337253, 0.00449646, 0.00653879, 0.00473201, 0.00219278, 0.00405653, 0.0031749, 0.00448151, 0.0061709, 0.00451775, 0.00220048, 0.00382081, 0.00312833, 0.00448476, 0.00584522, 0.00420556, 0.0020925, 0.00413535, 0.00300861, 0.00437533, 0.00659347, 0.00443402, 0.00216841, 0.00433112, 0.0032924, 0.00459602, 0.00646857, 0.00485485, 0.00223194, 0.00399579, 0.00324159, 0.00457009, 0.00623071, 0.00462948, 0.00223168, 0.00373309, 0.00317787, 0.00457652, 0.00600972, 0.00433128, 0.00213382, 0.00389028, 0.00299296, 0.00437588, 0.00654994, 0.00444163, 0.00219124, 0.00417987, 0.00328081, 0.00450684, 0.00653068, 0.00475316, 0.00221174, 0.00382172, 0.00317332, 0.00432282, 0.0062445, 0.00453031, 0.00222729, 0.00370332, 0.00316928, 0.00437973, 0.00587288, 0.00425451, 0.00214096, 0.0039665, 0.00300985, 0.0041702, 0.00662651, 0.00429375, 0.00218569, 0.00428429, 0.00331078, 0.00435679, 0.00637455, 0.00460588, 0.00224638, 0.0040374, 0.00322557, 0.00433537, 0.0062262, 0.00441968, 0.00229869, 0.00379212, 0.0031998, 0.00445698, 0.00601674, 0.00415244, 0.00219157, 0.00397746, 0.00305414, 0.00437052, 0.00659455, 0.00431148, 0.00227978, 0.00426034, 0.00338734, 0.00440472132, 0.00685704919, 0.00458824, 0.00235995, 0.00394583959, 0.00327732065, 0.00441887, 0.00652534, 0.00446513, 0.00239229, 0.00371729, 0.00329858, 0.00443633, 0.00627316, 0.00425563, 0.00220996, 0.00394534, 0.00306083, 0.00437637, 0.00665816, 0.00421767, 0.00222805, 0.00417446, 0.00331858, 0.00447697, 0.00663203, 0.00456357, 0.00222797, 0.00392102, 0.003184, 0.00434317, 0.00636926, 0.0043492, 0.0022316, 0.00354204, 0.00316251, 0.00429303, 0.00603088, 0.00409456, 0.00215641, 0.00379109, 0.00296593, 0.00411538, 0.00664452, 0.00430152, 0.00216649, 0.00410764, 0.00330077, 0.00420729, 0.00669435, 0.00465575, 0.00218181, 0.003836, 0.00327234, 0.00420683, 0.00636599, 0.00445142, 0.00221163, 0.00354478, 0.00316209, 0.00423355, 0.00603485, 0.00416308, 0.0021067, 0.0037531, 0.00299099, 0.00408835, 0.00668102, 0.0042159, 0.00207288, 0.00399592, 0.00323517, 0.00422584, 0.00687639, 0.0046775, 0.00217823, 0.00383964111, 0.00324189314, 0.00429487, 0.00657723, 0.00452587, 0.00226201, 0.00358983, 0.00329612, 0.00428217, 0.00616818, 0.00415463, 0.00216671, 0.00377301, 0.00307557, 0.00408134, 0.00653343, 0.0042635, 0.00218661, 0.00397642, 0.00342844, 0.00421386, 0.00666646, 0.00461931, 0.00217985, 0.00360612, 0.00329231, 0.00415181, 0.00646077, 0.0043431, 0.00218291, 0.00329727, 0.00321924, 0.00416644, 0.00614919, 0.0040488, 0.00208481, 0.00351775, 0.00308585, 0.00397394, 0.00670369, 0.00419915, 0.00209865, 0.00384894, 0.00348396, 0.00415762, 0.00695699, 0.00460487, 0.00213481, 0.00357316, 0.00335673, 0.00414823, 0.00677208, 0.00436935, 0.00216759, 0.0033422, 0.00336327, 0.00419908, 0.00641252, 0.00409479, 0.00211053, 0.00367676, 0.00315996, 0.00422348, 0.00720931, 0.00433213, 0.00218241, 0.00403574, 0.0035125, 0.00438644, 0.00754452, 0.00491805, 0.00225814, 0.00384988, 0.00338415, 0.00439187, 0.00739919, 0.00476607, 0.00224514, 0.00363777, 0.003385, 0.00440127, 0.00703417, 0.00440012, 0.00212885, 0.00391942, 0.00326193, 0.00404085, 0.00726304, 0.00432954, 0.00219798, 0.00424528, 0.00357361, 0.00420734, 0.00706859, 0.0046717, 0.00218968, 0.00398692, 0.00350353, 0.00422545, 0.00697197, 0.00436637, 0.00219659, 0.003711, 0.00345484, 0.0043308, 0.0065262, 0.00411543, 0.00214639, 0.00378408, 0.00306655, 0.00395911, 0.00689652, 0.0042665, 0.00228332, 0.00418544, 0.00353317, 0.00412107, 0.00736242, 0.00482029, 0.00226506, 0.00376165, 0.00328724, 0.00404141, 0.00706162, 0.00458197, 0.00230234, 0.00347222, 0.00324373, 0.00405622, 0.00669626, 0.00440933, 0.0021788, 0.00370059, 0.00306999, 0.00396987, 0.00746264, 0.00464614, 0.00225097, 0.00415987, 0.00338256, 0.00414283, 0.0077588, 0.00508754, 0.00227352, 0.00388413, 0.00320045, 0.00404686, 0.00756399, 0.00494717, 0.00232984, 0.0036525, 0.00328523, 0.00412229, 0.00722194, 0.00458071, 0.0022301, 0.00393479, 0.00314045, 0.00402348, 0.00800399, 0.0048513, 0.00232605, 0.00430424, 0.0034699, 0.00424495, 0.00797559, 0.00527045, 0.00231731, 0.00396606, 0.00336222, 0.00431574, 0.00796407, 0.0049904, 0.00236656, 0.00366457, 0.00333496, 0.00429032, 0.00746629, 0.00469503, 0.00225205, 0.00379217, 0.00307674, 0.0041449, 0.00769483, 0.00472277, 0.00231422, 0.00430724, 0.00358943, 0.00443565, 0.00801188, 0.00527103, 0.00238151, 0.0041198, 0.00351781, 0.00433642, 0.00812991, 0.00517336, 0.00243337, 0.0037784, 0.00341942, 0.00421827, 0.00742915, 0.00478469, 0.00231289, 0.00402981, 0.00327094, 0.00406506, 0.00788661, 0.00486025, 0.00239156, 0.00430103, 0.0036494, 0.00428104, 0.0080565, 0.00541807, 0.00247361, 0.00405228, 0.003509, 0.00416472, 0.00747793, 0.00520167, 0.002448, 0.00366358, 0.00341885, 0.00415643, 0.00709043, 0.00484472, 0.00231636, 0.00382578, 0.00324591, 0.00416008, 0.00772836, 0.00496731, 0.00236739, 0.00422598, 0.00354958, 0.00429538, 0.00775914, 0.00545028, 0.00237541, 0.00387949, 0.003385, 0.00425542, 0.00758178, 0.00521531, 0.00240192, 0.00358636, 0.00336375, 0.00424791, 0.00712282, 0.00478844, 0.00228738, 0.00373401, 0.00316785, 0.00414526, 0.00782695, 0.00495727, 0.00230579, 0.00395127, 0.00360328, 0.00431574, 0.0081005, 0.005534, 0.00229455, 0.00374925, 0.00353064, 0.00433409, 0.00765178, 0.00523212, 0.00236426, 0.00356952, 0.00351071, 0.00441868, 0.00740976, 0.00491519, 0.00231823, 0.0039665, 0.00333227, 0.00427699, 0.0078842, 0.00504815, 0.00235235, 0.00419737, 0.00375098, 0.00444469, 0.00850545, 0.00576248, 0.00245332, 0.00400835, 0.00371894, 0.00437531, 0.00808449, 0.00542188, 0.0024577, 0.00372901, 0.00357567, 0.00437683, 0.00770715, 0.0050327, 0.0023351, 0.003838, 0.00334956, 0.00421867, 0.0082818, 0.00516064, 0.00240077, 0.00423348, 0.0037146, 0.00444131, 0.0086148, 0.00579015, 0.00247053, 0.00394421, 0.0036276, 0.00434984, 0.00836026, 0.00551695, 0.00246257, 0.0036661, 0.00360051, 0.00447858, 0.0079295, 0.00507295, 0.00236384, 0.00383569, 0.00338659, 0.00443534, 0.00835726, 0.00537174, 0.00246711, 0.00414384, 0.00368684, 0.00455455, 0.0087695, 0.00604306, 0.00245882, 0.0039402, 0.00353542, 0.00443492, 0.00855224, 0.00580993, 0.00245663, 0.00366095, 0.0035683, 0.00451663, 0.00832281, 0.00552553, 0.00237891, 0.00385774, 0.00332493, 0.00433713, 0.00885354, 0.00554409, 0.00247092, 0.00417567, 0.00366834, 0.00450803, 0.00909657, 0.0060828, 0.00248921, 0.00392698, 0.00345518, 0.00446047, 0.00887378, 0.00578504, 0.00246764, 0.0035636, 0.00343109, 0.00458888, 0.00851321, 0.00532935, 0.00237359, 0.00378246, 0.00324418, 0.00438465, 0.00896807, 0.00538513, 0.0024478, 0.00411262, 0.00360709, 0.00451909, 0.00933691, 0.00602023, 0.00248228, 0.0038523, 0.00349964, 0.00441679, 0.00892684, 0.00581108, 0.00249525, 0.00364942, 0.00353446, 0.00453706, 0.00852543, 0.00536294, 0.00238704, 0.00383103, 0.00332281, 0.00451184, 0.00885429, 0.0053713, 0.00242901, 0.0041823, 0.00362017, 0.0045651, 0.00909532, 0.00592599, 0.00246414, 0.00388744, 0.00348066, 0.00452147, 0.00907181, 0.00575609, 0.00247732, 0.00357001, 0.00349035, 0.00453666, 0.00866135, 0.00542984, 0.00239625, 0.00390439, 0.00327888, 0.00451072, 0.00943675, 0.00563919, 0.00253464, 0.00435651, 0.00371131, 0.00465414, 0.01022007, 0.00642112, 0.00259442, 0.0041621, 0.00363082, 0.0047964, 0.00984255, 0.00625642, 0.00256346, 0.0036287, 0.00368793, 0.0047701, 0.00886835, 0.00551527, 0.00239662, 0.0039493, 0.00337192, 0.00457597, 0.01004043, 0.00565937, 0.00246551, 0.00436274, 0.00382632, 0.00473859, 0.0101693, 0.00635044, 0.00245448, 0.00408494, 0.00395801, 0.0049739, 0.01043711, 0.0064226, 0.00245354, 0.00375522, 0.00377021, 0.0048974, 0.01013495, 0.00580661, 0.00235183, 0.00390429, 0.00346104, 0.00477622, 0.01028168, 0.00592118, 0.00243717, 0.00428416, 0.00378495, 0.00493426, 0.01073221, 0.00649928, 0.00245898, 0.00407286, 0.00361382, 0.00487519, 0.01052114, 0.00627067, 0.00248254, 0.00376031, 0.00362634, 0.00486077, 0.00996272, 0.0059308, 0.00241908, 0.00399543, 0.00343441, 0.00478274, 0.01072865, 0.0059401, 0.00250574, 0.00440694, 0.00389774, 0.00497892, 0.01065931, 0.00663473, 0.00254409, 0.00414149, 0.00374784, 0.00483474, 0.0102461, 0.00632409, 0.00254933, 0.00378137, 0.00372991, 0.00495146, 0.00975353, 0.00594953, 0.0024682, 0.00401834, 0.00352855, 0.00486586, 0.01031853, 0.00615278, 0.00250835, 0.004379, 0.00394523, 0.00502608, 0.01066483, 0.00699352, 0.00257707, 0.00421295, 0.00381235, 0.00471807, 0.009221, 0.00672602, 0.00264928, 0.00396619, 0.0038834, 0.00497372, 0.00983624, 0.00627452, 0.00247669, 0.00408158, 0.00357371, 0.00474011, 0.00972316, 0.00625426, 0.00253461, 0.00438564, 0.00394916, 0.00496663, 0.01007161, 0.00690533, 0.00261314, 0.00422286, 0.00377544, 0.00487473, 0.00992732, 0.0068151, 0.00261617, 0.00397226, 0.00378992, 0.00507193, 0.00984584, 0.00644315, 0.00252651, 0.00417848, 0.00349772, 0.00486075, 0.01057895, 0.00633149, 0.00251478, 0.00455872, 0.0038462, 0.00495063, 0.01054046, 0.00714447, 0.00265258, 0.00433658, 0.00372172, 0.00482003, 0.00983643, 0.00673655, 0.00260947, 0.0039934, 0.00379184, 0.00495457, 0.0095905, 0.0062585, 0.0025425, 0.00426532, 0.00354448, 0.00484855, 0.01024094, 0.00632964, 0.00254664, 0.00464767, 0.00393642, 0.00507774, 0.01063883, 0.00706088, 0.0026282, 0.00438927, 0.00383814, 0.00501546, 0.01055574, 0.00685913, 0.00265402, 0.00415345, 0.00385545, 0.00516381, 0.01042915, 0.00652068, 0.00260353, 0.00447415, 0.00363755, 0.00508263, 0.01123164, 0.00654199, 0.00269008, 0.00503667, 0.00421648, 0.00543194, 0.01164597, 0.0073963, 0.00273558, 0.00482907, 0.0040644, 0.00552439, 0.01133381, 0.00728741, 0.00273757, 0.00441555, 0.00407526, 0.00556034, 0.01098781, 0.00689041, 0.00269044, 0.00470983, 0.00376287, 0.00532298, 0.0116476, 0.00685749, 0.00273012, 0.00505566, 0.00422117, 0.0053937, 0.01166028, 0.00739674, 0.00278424, 0.00476433, 0.00397767, 0.00528388, 0.01101598, 0.00704411, 0.00277202, 0.00436326, 0.00409956, 0.00553274, 0.01103274, 0.00685859, 0.00273862, 0.00464793, 0.00385226, 0.00539673, 0.01156508, 0.00703545, 0.00279996, 0.00502549, 0.00414822, 0.00553901, 0.01156567, 0.0074555, 0.00276936, 0.00468361, 0.0039255, 0.00541735, 0.01118497, 0.00718548, 0.00278569, 0.00433816, 0.00398516, 0.00543929, 0.01110959, 0.00680502, 0.00272874, 0.00459129, 0.00379519, 0.00530379, 0.01173703, 0.0068563, 0.00276357, 0.00500697, 0.00417681, 0.00537869, 0.01130487, 0.00724928, 0.00266053, 0.00454209, 0.00392269, 0.00516109, 0.01082968, 0.00708143, 0.0026312, 0.00418677, 0.00387064, 0.00522632, 0.01057596, 0.00654502, 0.00260703, 0.00457255, 0.00360537, 0.00506522, 0.01138005, 0.00641768, 0.00258944, 0.00485951, 0.00403073, 0.00516023, 0.01158209, 0.00700785, 0.00263082, 0.00471715, 0.00393523, 0.00513282, 0.01148324, 0.00693929, 0.00269664, 0.00435825, 0.0038784, 0.00521759, 0.01095267, 0.00653299, 0.00263455, 0.00466598, 0.00364646, 0.00506772, 0.0115307, 0.00653762, 0.00270951, 0.00498074, 0.00402915, 0.00520498, 0.0117793, 0.00718408, 0.00274992, 0.00468119, 0.0038999, 0.00517648, 0.01157003, 0.00705153, 0.00276045, 0.00437656, 0.00388432, 0.00525153, 0.01119563, 0.00661466, 0.00266679, 0.00459958, 0.00362315, 0.0050424, 0.0119318, 0.0067161, 0.00276016, 0.00502389, 0.00397792, 0.0050333, 0.01186872, 0.0072341, 0.00280621, 0.00481207, 0.0038939, 0.00516712, 0.01149431, 0.00696993, 0.00282097, 0.00440409, 0.00387522, 0.00523628, 0.01131182, 0.0066305, 0.00272849, 0.00474997, 0.00363094, 0.00506368, 0.01195051, 0.00662624, 0.00275126, 0.0051136, 0.00404672, 0.00521882, 0.01225259, 0.00730457, 0.00280949, 0.00489461, 0.00390272, 0.00513461, 0.01196879, 0.00711745, 0.00285065, 0.00440429, 0.00395889, 0.00531336, 0.01223011, 0.00688885, 0.00266699, 0.00438835, 0.00334238, 0.00456015, 0.01066134, 0.0063132, 0.00251182, 0.0049413, 0.00363316, 0.00492418, 0.01135865, 0.00658194, 0.00266284, 0.00482023, 0.00344755, 0.0052879, 0.01096839, 0.00681109, 0.00265565, 0.00426622, 0.00335074, 0.00567871, 0.01195355, 0.0069768, 0.00257098, 0.0047428, 0.00323241, 0.00538366, 0.01292254, 0.00690929, 0.00274042, 0.00535347, 0.00363008, 0.00554078, 0.01328868, 0.00772243, 0.00292528, 0.00511798, 0.00345686, 0.0054552, 0.01237976, 0.00752902, 0.00289264, 0.00477904, 0.00340287, 0.0057267, 0.01284951, 0.00728769, 0.00280429, 0.00522679, 0.00308693, 0.00562717, 0.01351479, 0.00699175, 0.00280533, 0.00565588, 0.00336321, 0.00547547, 0.01311248, 0.00732485, 0.00283308, 0.00527286, 0.0031137, 0.00531039, 0.013189, 0.00735402, 0.00298623, 0.00493195, 0.00325184, 0.00550763, 0.01371904, 0.00709733, 0.00289157, 0.00522277, 0.0029363, 0.00530378, 0.01386028, 0.00719635, 0.00287612, 0.00539241, 0.00311598, 0.00533781, 0.01310647, 0.00773257, 0.00285265, 0.0050663, 0.00291193, 0.00528311, 0.012868, 0.00773822, 0.00289484, 0.00466592, 0.00293073, 0.0053701, 0.01261125, 0.00718066, 0.00278574, 0.00503937, 0.00275549, 0.00527306, 0.0139946, 0.00740032, 0.00288616, 0.0054431, 0.00298526, 0.00534993, 0.0142284, 0.00787037, 0.00293394, 0.00519548, 0.00282335, 0.00534979, 0.01413514, 0.00772306, 0.00290907, 0.00467137, 0.00289042, 0.0055037, 0.01346449, 0.00727198, 0.00278477, 0.00495908, 0.0027118, 0.00531643, 0.01398691, 0.00733104, 0.00281209, 0.00542321, 0.00298098, 0.00552625, 0.01442914, 0.00785019, 0.0028337, 0.0051394, 0.00286628, 0.00552337, 0.0140583, 0.00784109, 0.00289284, 0.004641, 0.002916, 0.00570951, 0.01407843, 0.00746717, 0.00288392, 0.00508555, 0.00280382, 0.0055807, 0.01487719, 0.0073838, 0.00295443, 0.00552071, 0.00308028, 0.00571922, 0.01500427, 0.00802834, 0.00303225, 0.00523351, 0.00294137, 0.00577073, 0.0146309, 0.00802792, 0.00298345, 0.00467342, 0.00300171, 0.00569957, 0.01390567, 0.00737513, 0.00286659, 0.00507148, 0.00280765, 0.00549132, 0.01475391, 0.00744432, 0.00280322, 0.00544749, 0.00311302, 0.00575271, 0.01512523, 0.00805, 0.00288683, 0.00511232, 0.00291628, 0.00558973, 0.01471289, 0.00785451, 0.00296648, 0.00483962, 0.00298516, 0.00568958, 0.01391112, 0.00728458, 0.00292546, 0.00526068, 0.00282034, 0.0054596, 0.01403422, 0.00713989, 0.00287725, 0.00543715, 0.00305279, 0.00553289, 0.01376364, 0.00771137, 0.00286131, 0.00506909, 0.0029242, 0.00551747, 0.01332025, 0.00776805, 0.0029352, 0.00472703, 0.00302069, 0.00578575, 0.01315641, 0.00723591, 0.00283522, 0.00503689, 0.00283522, 0.00568737, 0.01386101, 0.00722424, 0.00292712, 0.00552888, 0.00315711, 0.00582538, 0.01411113, 0.00786327, 0.00299758, 0.00522124, 0.00296841, 0.00578527, 0.01335375, 0.00757113, 0.00298201, 0.00471392, 0.0029859, 0.00583117, 0.01298016, 0.00706399, 0.00282271, 0.00500489, 0.00280703, 0.00563745, 0.01363601, 0.00714287, 0.00286478, 0.00539415, 0.00306675, 0.00562039, 0.01356387, 0.0077943, 0.00290364, 0.00513283, 0.00289796, 0.00548693, 0.01330626, 0.00776537, 0.00289327, 0.00474962, 0.00293477, 0.00560887, 0.01293741, 0.00721115, 0.00278028, 0.00505368, 0.00276326, 0.00534618, 0.01330087, 0.00708638, 0.00282639, 0.00540673, 0.00300939, 0.00548694, 0.01325757, 0.00761778, 0.00283464, 0.00502357, 0.00283319, 0.00541089, 0.0126186, 0.00733977, 0.00286189, 0.00463696, 0.00288358, 0.00557857, 0.01231048, 0.00693814, 0.00279396, 0.00493499, 0.00275078, 0.00539747, 0.01307023, 0.00708321, 0.00289534, 0.00533808, 0.00304729, 0.00548288, 0.01356761, 0.00783678, 0.00296854, 0.00504095, 0.002898, 0.00531309, 0.01305222, 0.00758591, 0.00289623, 0.00448312, 0.00292003, 0.00527985, 0.01247851, 0.00694742, 0.00278778, 0.00473864, 0.00274896, 0.00503215, 0.01275878, 0.00690058, 0.00279936, 0.00507869, 0.00300235, 0.00516042, 0.01300968, 0.00751185, 0.00283446, 0.0048206, 0.00287017, 0.00510085, 0.01275003, 0.00739868, 0.00282184, 0.00442328, 0.00289867, 0.00518226, 0.01273576, 0.00699886, 0.00276224, 0.00478207, 0.00271125, 0.00508626, 0.01302691, 0.00688302, 0.00281759, 0.0051277, 0.0029542, 0.00521118, 0.01341719, 0.0075146, 0.00287724, 0.00481594, 0.00281886, 0.00511951, 0.01312422, 0.00738863, 0.00289458, 0.00440199, 0.00286191, 0.005272, 0.01265289, 0.006968, 0.00278374, 0.00472632, 0.00269867, 0.00506732, 0.01307681, 0.00684707, 0.00284557, 0.00507436, 0.00297851, 0.00508586, 0.01330522, 0.00740005, 0.00286882, 0.00472107, 0.00284683, 0.0049713, 0.01283022, 0.00702669, 0.00278376, 0.00429643, 0.00286437, 0.00497677, 0.01190476, 0.00650116, 0.00266694, 0.00455451, 0.00268262, 0.00471662, 0.01207274, 0.00623582, 0.00269523, 0.00485942, 0.00293962, 0.0048092, 0.01215994, 0.00681812, 0.00271541, 0.00460806, 0.00281825, 0.00480259, 0.01189282, 0.00666868, 0.00270331, 0.00415706, 0.00285706, 0.0048776, 0.01128753, 0.00613662, 0.0025884, 0.0044276, 0.00265745, 0.00454044, 0.01137711, 0.00629581, 0.00267217, 0.0048914, 0.00291384, 0.00454269, 0.01131329, 0.00673105, 0.00264891, 0.00444639, 0.00277041, 0.00438765, 0.01106524, 0.00653493, 0.00264836, 0.00404621, 0.00280896, 0.00452473, 0.01059163, 0.00619423, 0.00247976, 0.00428503, 0.00264093, 0.00445337, 0.01091512, 0.0061682, 0.00256099, 0.00461168, 0.00292962, 0.00452955, 0.01071853, 0.00674988, 0.00259347, 0.0043556, 0.00273864, 0.0043473, 0.00966877, 0.00623741, 0.00247943, 0.00404696, 0.00279475, 0.00442877, 0.0094776, 0.00612667, 0.00244977, 0.0043573, 0.00259003, 0.00424414, 0.01024374, 0.00581938, 0.00239627, 0.0046322, 0.00286687, 0.00426155, 0.00974436, 0.00643677, 0.0023607, 0.00428198, 0.00265895, 0.00417615, 0.00970368, 0.00606373, 0.00236779, 0.00391447, 0.00265453, 0.00441885, 0.00957396, 0.00574249, 0.00231911, 0.0041617, 0.00249996, 0.00435293, 0.00996658, 0.00593924, 0.00236904, 0.00448902, 0.00276107, 0.00431116, 0.00936222, 0.00626474, 0.0023235, 0.00417737, 0.00260712, 0.00428356, 0.00899466, 0.00590567, 0.00235318, 0.00379357, 0.00263976, 0.00439222, 0.0088834, 0.00555766, 0.00235827, 0.00414739, 0.00250586, 0.0043996, 0.00963262, 0.00574006, 0.00242571, 0.00447263, 0.00276265, 0.00436099, 0.00935868, 0.00596181, 0.00244187, 0.00427945, 0.00262828, 0.00459067, 0.01073349, 0.00644931, 0.00249921, 0.00409933, 0.00275895, 0.00457945, 0.01032375, 0.00614432, 0.00246576, 0.00438745, 0.00261292, 0.00440461, 0.0108418, 0.00612437, 0.00252521, 0.00471235, 0.00286312, 0.0045325, 0.01094398, 0.0066624, 0.00251664, 0.00445343, 0.00271702, 0.00447849, 0.0106814, 0.00644255, 0.00250235, 0.00406517, 0.0027413, 0.00455546, 0.01007332, 0.0059847, 0.00241179, 0.00428234, 0.00257448, 0.0043783, 0.01024454, 0.00602012, 0.00246455, 0.00463271, 0.00284495, 0.00453018, 0.01033365, 0.00649845, 0.00246978, 0.00430293, 0.00270343, 0.00444011, 0.00968495, 0.00629971, 0.00240274, 0.00389657, 0.00272557, 0.00456546, 0.00947729, 0.00587573, 0.00236868, 0.0042474, 0.00261931, 0.00449489, 0.00990902, 0.00599929, 0.00245736, 0.00476004, 0.00287687, 0.00460819, 0.01109975, 0.00654723, 0.00259581, 0.00437465, 0.00267115, 0.00438906, 0.01010722, 0.00603155, 0.00245901, 0.00412383, 0.00271843, 0.00447324, 0.01017671, 0.00580916, 0.00236142, 0.00426329, 0.00259615, 0.00444848, 0.01048616, 0.00621486, 0.00248785, 0.00411845, 0.00282496, 0.00463087, 0.01072939, 0.00661345, 0.00248318, 0.00382721, 0.00267047, 0.00453946, 0.01017009, 0.00638346, 0.00244493, 0.00369285, 0.00272156, 0.00457951, 0.00983471, 0.00595313, 0.0023618, 0.00383464, 0.00257225, 0.0046416, 0.01058727, 0.00593594, 0.00244793, 0.00433338, 0.0028607, 0.00477769, 0.01095493, 0.00648629, 0.00244742, 0.00405735, 0.00271822, 0.0047865, 0.01072688, 0.00610511, 0.00238529, 0.00358373, 0.00274989, 0.00480834, 0.01047417, 0.00552648, 0.00235445, 0.00397974, 0.00256531, 0.00448499, 0.01105848, 0.00574712, 0.002457, 0.00456921, 0.00291056, 0.00489265, 0.01127478, 0.00663292, 0.00250799, 0.00433786, 0.00270076, 0.00502696, 0.01153088, 0.00640639, 0.00243521, 0.00393751, 0.00273645, 0.00494752, 0.01067958, 0.00600778, 0.00238345, 0.00433084, 0.00256233, 0.00488655, 0.0113758, 0.00616339, 0.00244376, 0.00451104, 0.00285994, 0.00491241, 0.01106853, 0.00654007, 0.00244818, 0.00416231, 0.00274241, 0.00491359, 0.01113569, 0.00657374, 0.00250696, 0.00379341, 0.0027746, 0.00497312, 0.01103125, 0.00624342, 0.00248776, 0.00401612, 0.00261103, 0.00474366, 0.0113706, 0.00620849, 0.00251087, 0.00422454, 0.0028815, 0.00482341, 0.0112566, 0.00683456, 0.00250983, 0.00398446, 0.00273879, 0.00478857, 0.01102284, 0.00674812, 0.00257415, 0.00385854, 0.00279371, 0.00490935, 0.01038494, 0.00636546, 0.00251094, 0.00415899, 0.00272397, 0.00477784, 0.01110749, 0.00626251, 0.00257679, 0.00461384, 0.00298693, 0.00495535, 0.0113544, 0.00700387, 0.00250882, 0.00416644, 0.00274525, 0.00464805, 0.01042446, 0.00637095, 0.00240053, 0.00397248, 0.0028082, 0.00477375, 0.01036869, 0.00608309, 0.00239783, 0.00429046, 0.00266339, 0.00471491, 0.01111657, 0.00614717, 0.00240877, 0.00458559, 0.00290118, 0.00481316, 0.01094114, 0.00657992, 0.00239555, 0.00437845, 0.00278291, 0.00476444, 0.0108247, 0.00639742, 0.00240407, 0.00401091, 0.00281246, 0.00479733, 0.01041413, 0.00607864, 0.00229907, 0.00425949, 0.00262458, 0.00469632, 0.01072066, 0.00618347, 0.00230705, 0.00454125, 0.00288858, 0.00474391, 0.0108876, 0.00673731, 0.00235764, 0.00427882, 0.00275276, 0.00460595, 0.01060646, 0.00653122, 0.00232439, 0.00396549, 0.00278023, 0.00465475, 0.0103893, 0.00613129, 0.00228787, 0.00426483, 0.00262783, 0.00450405, 0.01077886, 0.00613307, 0.00235858, 0.00462043, 0.00287195, 0.0046687, 0.01099484, 0.00661852, 0.00237067, 0.00433925, 0.0027001, 0.00448511, 0.01061341, 0.00654011, 0.00236093, 0.0039825, 0.00274817, 0.0046523, 0.01030343, 0.00609836, 0.00231386, 0.00425239, 0.00259978, 0.00454628, 0.01073927, 0.00618335, 0.00234787, 0.0046135, 0.00287621, 0.00466854, 0.01108157, 0.00677395, 0.00236468, 0.00440718, 0.0027368, 0.00461616, 0.0106627, 0.00648959, 0.00229538, 0.00392434, 0.00279015, 0.00473229, 0.01040155, 0.00604828, 0.00224024, 0.00427911, 0.00261505, 0.0044849, 0.01072267, 0.00623453, 0.00230359, 0.00462574, 0.00285956, 0.00466871, 0.01100015, 0.00680863, 0.00232822, 0.00430612, 0.00274991, 0.00472528, 0.01103789, 0.00672153, 0.00238558, 0.00396216, 0.00281878, 0.00481568, 0.01058374, 0.00631922, 0.00234719, 0.00430322, 0.00266085, 0.00470798, 0.01098469, 0.00642266, 0.0023964, 0.00467262, 0.002915, 0.00490625, 0.01147333, 0.0068599, 0.00237196, 0.0043348, 0.00277066, 0.00483157, 0.01095066, 0.00676162, 0.00235449, 0.00392805, 0.00281191, 0.00477087, 0.01048887, 0.00625318, 0.00229327, 0.00423141, 0.00263223, 0.00466646, 0.01113667, 0.00638857, 0.0023196, 0.0045795, 0.00291931, 0.00482923, 0.01137622, 0.00689794, 0.0023788, 0.00432951, 0.00276991, 0.00462357, 0.01100864, 0.00668903, 0.00228768, 0.00400204, 0.00281682, 0.00486476, 0.01057535, 0.00615872, 0.00227571, 0.00426739, 0.00260425, 0.00476366, 0.01119801, 0.00625924, 0.002293, 0.00451094, 0.00284548, 0.00481984, 0.01133626, 0.00670536, 0.00227904, 0.00420868, 0.00269629, 0.00457221, 0.01068153, 0.00646507, 0.00224492, 0.00386954, 0.00277675, 0.00463921, 0.01032426, 0.00601133, 0.00216591, 0.00411452, 0.00260945, 0.0044538, 0.01056327, 0.00585724, 0.00220065, 0.00444706, 0.0028616, 0.0045962, 0.01059488, 0.00651903, 0.00221571, 0.0041768, 0.00266093, 0.00447302, 0.01009552, 0.00622738, 0.00218274, 0.00371054, 0.00265158, 0.00451096, 0.00972411, 0.00590516, 0.00215762, 0.00411937, 0.00255824, 0.00444787, 0.01021284, 0.00593296, 0.0021991, 0.00447876, 0.00284621, 0.004568, 0.01065185, 0.00642941, 0.00223932, 0.00423564, 0.00271921, 0.00452567, 0.01021365, 0.00625622, 0.0022272, 0.00385342, 0.00276282, 0.00471888, 0.00992836, 0.00585286, 0.00215437, 0.00411229, 0.00260969, 0.00453175, 0.01047087, 0.00602266, 0.00222844, 0.00448567, 0.00286341, 0.00466251, 0.01076103, 0.0066222, 0.00227208, 0.00431195, 0.00276697, 0.00467842, 0.01062003, 0.00662843, 0.00228385, 0.00395416, 0.00284745, 0.00490333, 0.01062774, 0.00629033, 0.00226436, 0.00426751, 0.00270686, 0.00477323, 0.01137616, 0.00649216, 0.00234066, 0.00467949, 0.00292944, 0.00486668, 0.01170793, 0.00702341, 0.0023624, 0.00442452, 0.00281728, 0.00487568, 0.0112748, 0.00684812, 0.00233549, 0.003947, 0.00284736, 0.00490206, 0.0107652, 0.00641073, 0.00230919, 0.00435302, 0.0026884, 0.00487505, 0.01178824, 0.00667931, 0.00243314, 0.00491429, 0.00299356, 0.00503331, 0.01224437, 0.00747535, 0.00249895, 0.00463204, 0.00288603, 0.0049813, 0.01202116, 0.00720664, 0.00247736, 0.00417675, 0.00291112, 0.00509477, 0.01166576, 0.00672503, 0.00241379, 0.0045721, 0.00273584, 0.00492231, 0.01230272, 0.00679165, 0.00243087, 0.00490101, 0.00298418, 0.00508458, 0.01266343, 0.00729685, 0.00249568, 0.00470132, 0.00290098, 0.00500024, 0.01234807, 0.0072795, 0.00251559, 0.00434805, 0.00296491, 0.00509197, 0.01208771, 0.0068162, 0.0024887, 0.00461996, 0.0027777, 0.00488549, 0.01274813, 0.00699519, 0.00255112, 0.00503164, 0.00310625, 0.00513666, 0.01308804, 0.00767535, 0.00260238, 0.00481498, 0.00300085, 0.00505633, 0.01270427, 0.00757409, 0.00259145, 0.00428207, 0.00302694, 0.00528625, 0.01221702, 0.00697998, 0.00245022, 0.00450765, 0.00281804, 0.00499581, 0.01214744, 0.00684189, 0.00253534, 0.00498278, 0.0031306, 0.00521831, 0.01277584, 0.00759024, 0.00259783, 0.00476122, 0.00301917, 0.00513466, 0.01239033, 0.00749565, 0.00262534, 0.00428661, 0.00305345, 0.00522027, 0.01161107, 0.0068468, 0.00249027, 0.00459094, 0.00285812, 0.0049452, 0.01197055, 0.00687263, 0.00254297, 0.00500516, 0.00311714, 0.00509296, 0.01246463, 0.0074743, 0.00258592, 0.00474912, 0.00300988, 0.00509702, 0.01235026, 0.00739868, 0.00256738, 0.0043194, 0.00302705, 0.00530174, 0.01200086, 0.00696804, 0.00250831, 0.00471183, 0.00286738, 0.00519365, 0.01287366, 0.00710826, 0.00260448, 0.00510988, 0.00311795, 0.00532188, 0.01278991, 0.00767505, 0.002654, 0.00485637, 0.00302561, 0.00532401, 0.01264159, 0.00742112, 0.00257679, 0.00440436, 0.00306212, 0.00535885, 0.01220678, 0.00704704, 0.00249438, 0.00463664, 0.00282354, 0.0050244, 0.01294613, 0.00723766, 0.00255238, 0.00511933, 0.00312488, 0.00535746, 0.0133618, 0.00790399, 0.00257586, 0.00478379, 0.00298696, 0.00521591, 0.0130492, 0.00764353, 0.00255451, 0.00433866, 0.00299356, 0.00527536, 0.01218056, 0.00717056, 0.00248425, 0.00466663, 0.00281906, 0.00500912, 0.01305846, 0.00736038, 0.00252359, 0.00508211, 0.00311053, 0.00500417, 0.01279272, 0.00768713, 0.00243974, 0.00448555, 0.00292251, 0.00501407, 0.01253363, 0.00758804, 0.00244974, 0.0040662, 0.00294429, 0.00505202, 0.01216831, 0.00708358, 0.00237916, 0.00434842, 0.00280519, 0.00510099, 0.01312005, 0.00737317, 0.00247082, 0.00459313, 0.00301525, 0.00510637, 0.01334994, 0.00822037, 0.00251553, 0.0044319, 0.00289145, 0.00523024, 0.01303921, 0.00814257, 0.00253369, 0.00400824, 0.0029056, 0.0051889, 0.01255607, 0.00759569, 0.00248028, 0.00428332, 0.00274283, 0.0049927, 0.0129582, 0.00756544, 0.00254188, 0.00468688, 0.00299287, 0.00518387, 0.01315733, 0.00808001, 0.00259394, 0.00457093, 0.0029978, 0.00539261, 0.01288357, 0.00818515, 0.00266396, 0.00424854, 0.00304954, 0.00551113, 0.0122809, 0.00747867, 0.00249285, 0.00445991, 0.00284948, 0.00542253, 0.01315394, 0.0077237, 0.00259858, 0.00482733, 0.003086, 0.00555112, 0.01316683, 0.00833509, 0.00265104, 0.00455043, 0.00298458, 0.00548119, 0.01272371, 0.00816375, 0.00265887, 0.00407624, 0.00299807, 0.00548265, 0.01206777, 0.00760321, 0.00253967, 0.00441736, 0.00284351, 0.00536774, 0.01311621, 0.00772389, 0.00260432, 0.00484582, 0.00314322, 0.00562927, 0.01324715, 0.00847272, 0.00260735, 0.00453034, 0.00301772, 0.0055895, 0.01279626, 0.00845451, 0.00259924, 0.00409439, 0.00305209, 0.0055917, 0.01232624, 0.00771909, 0.00243702, 0.00426805, 0.00282016, 0.00527194, 0.01278821, 0.00763871, 0.0024606, 0.00460037, 0.00306494, 0.00560659, 0.01320272, 0.00813463, 0.00253424, 0.00435596, 0.00296816, 0.00549056, 0.01242608, 0.00796943, 0.00246856, 0.00385532, 0.00296565, 0.00559466, 0.01183284, 0.00740457, 0.00232056, 0.00418755, 0.00274648, 0.00533882, 0.01236836, 0.00755094, 0.00236118, 0.0046318, 0.00302384, 0.00554226, 0.01260611, 0.00825864, 0.00248702, 0.00437201, 0.00287874, 0.00530033, 0.01187806, 0.00789092, 0.0024105, 0.00385615, 0.00288609, 0.00559013, 0.01168371, 0.00736416, 0.00237899, 0.00422649, 0.00273165, 0.00532847, 0.01239538, 0.00740155, 0.00241043, 0.00466202, 0.00299138, 0.00547934, 0.01273406, 0.00801854, 0.00243466, 0.00443259, 0.00285431, 0.00546486, 0.01199055, 0.00794071, 0.00245843, 0.00414241, 0.00292126, 0.00565303, 0.01181872, 0.00742792, 0.00239918, 0.00433582, 0.00274706, 0.00534899, 0.01246275, 0.00757667, 0.00241758, 0.00469404, 0.00301722, 0.00553091, 0.01263267, 0.00800159, 0.00238715, 0.0043626, 0.00287379, 0.0054581, 0.01211018, 0.00790479, 0.00246218, 0.00408329, 0.00292557, 0.00555989, 0.01190667, 0.00740067, 0.00236003, 0.00433006, 0.00274811, 0.00530752, 0.01240016, 0.00756277, 0.00237823, 0.00472612, 0.00297348, 0.00557794, 0.01284165, 0.00828924, 0.00250128, 0.00461475, 0.00289326, 0.00549592, 0.0123431, 0.00800494, 0.00247229, 0.00420211, 0.0029216, 0.00566526, 0.01175941, 0.00745591, 0.00238772, 0.00441938, 0.00275366, 0.0053388, 0.01213567, 0.00762761, 0.002412, 0.00482731, 0.00302238, 0.00551977, 0.01241299, 0.00832629, 0.00248784, 0.00462936, 0.00290602, 0.00546489, 0.01200607, 0.00821665, 0.00250651, 0.00423741, 0.00293099, 0.00558963, 0.01162001, 0.00773722, 0.00242078, 0.00458866, 0.00277213, 0.00534341, 0.01218636, 0.00782687, 0.00249005, 0.00505565, 0.00302129, 0.00550336, 0.01216874, 0.00813091, 0.00248366, 0.00481494, 0.00288634, 0.0053501, 0.01160612, 0.00780856, 0.00239184, 0.00425621, 0.00289224, 0.00529161, 0.01131179, 0.00729414, 0.00239983, 0.0047781, 0.00274185, 0.00505324, 0.01213244, 0.00746875, 0.00259662, 0.00562497, 0.00313372, 0.00541845, 0.0125252, 0.00850772, 0.00268668, 0.0054865, 0.00299656, 0.00552888, 0.01248672, 0.00850794, 0.0025495, 0.00489986, 0.00304523, 0.00533748, 0.01176847, 0.00749722, 0.00246386, 0.00500403, 0.00281122, 0.00510486, 0.01263036, 0.0077623, 0.00264272, 0.00531775, 0.00302156, 0.00517859, 0.01259236, 0.00866472, 0.00251499, 0.00499547, 0.00302252, 0.00538563, 0.01184554, 0.0082615, 0.00255331, 0.00472975, 0.0030917, 0.00538618, 0.01138357, 0.00769699, 0.00245415, 0.00493807, 0.00288522, 0.00509905, 0.01205423, 0.00767889, 0.00247279, 0.00532546, 0.00314072, 0.00535358, 0.01206222, 0.00826366, 0.00243547, 0.00491155, 0.00296135, 0.00516368, 0.01168249, 0.00829772, 0.00245591, 0.00445062, 0.00302995, 0.00535832, 0.01125343, 0.00777792, 0.00242049, 0.0049365, 0.00291694, 0.00514095, 0.01178114, 0.00802537, 0.00243335, 0.00530222, 0.00320199, 0.00521462, 0.01179554, 0.00853974, 0.0023127, 0.00488707, 0.00295882, 0.00511188, 0.01099708, 0.0081688, 0.00231516, 0.00445573, 0.00297502, 0.00515169, 0.01059261, 0.0075121, 0.00219289, 0.00470492, 0.00277923, 0.00499617, 0.01110674, 0.00773306, 0.00227631, 0.00509433, 0.00303668, 0.00519345, 0.01127065, 0.00837896, 0.00231789, 0.00492544, 0.00294143, 0.00515961, 0.01101928, 0.00819068, 0.00230505, 0.00450958, 0.00298703, 0.00524783, 0.01060254, 0.00756, 0.00225752, 0.00479233, 0.00283362, 0.00510961, 0.01127131, 0.00780535, 0.00232393, 0.005269, 0.0031246, 0.00529659, 0.01179786, 0.00854741, 0.00236326, 0.00500019, 0.00299062, 0.00529936, 0.01134772, 0.00833784, 0.00235328, 0.00448076, 0.00303508, 0.00543036, 0.01103853, 0.00776964, 0.00230743, 0.00483229, 0.00286995, 0.00519828, 0.01167569, 0.00800624, 0.00237416, 0.0053051, 0.00314991, 0.00535808, 0.01194281, 0.00868172, 0.00241379, 0.00505094, 0.00302807, 0.0053653, 0.01179054, 0.00855382, 0.00242845, 0.00472652, 0.0030751, 0.0054745, 0.0113603, 0.00796099, 0.00235723, 0.00510961, 0.00290398, 0.00530092, 0.0117805, 0.0081447, 0.00242535, 0.00547586, 0.00313674, 0.00521962, 0.01209483, 0.00873876, 0.00253601, 0.00516591, 0.00298406, 0.00521332, 0.01157652, 0.00855751, 0.00249178, 0.00467773, 0.00297537, 0.00522479, 0.01089658, 0.00795069, 0.00240323, 0.00498868, 0.00280523, 0.00506835, 0.01163596, 0.00830117, 0.00245502, 0.00541347, 0.00312346, 0.00531821, 0.01227283, 0.00912924, 0.0025395, 0.00534468, 0.00300935, 0.00522781, 0.01181675, 0.00881749, 0.00249344, 0.00473675, 0.00302041, 0.00533931, 0.01160713, 0.00838206, 0.00252723, 0.00503227, 0.0029874, 0.00533318, 0.01246422, 0.00864093, 0.00254487, 0.00551446, 0.0032212, 0.00556721, 0.01295994, 0.00923201, 0.00254476, 0.00528468, 0.00310968, 0.00550041, 0.0122416, 0.00895985, 0.002613, 0.00488847, 0.00311625, 0.00563218, 0.01195914, 0.00830697, 0.00246406, 0.00524112, 0.00294473, 0.00542776, 0.01252679, 0.00837952, 0.00255888, 0.00577494, 0.003311, 0.00565132, 0.0128583, 0.00887731, 0.0025823, 0.00542004, 0.0031462, 0.00566235, 0.01279188, 0.00881848, 0.00258784, 0.00492159, 0.00314057, 0.00564672, 0.01218314, 0.00805551, 0.00250353, 0.0052062, 0.00299369, 0.00549779, 0.01324362, 0.00855779, 0.00265255, 0.00578459, 0.00341985, 0.00584165, 0.01362778, 0.00934782, 0.00272156, 0.00557945, 0.00335788, 0.00584762, 0.01318696, 0.00917538, 0.00272586, 0.0049829, 0.00328191, 0.00586213, 0.01254023, 0.00839928, 0.00261602, 0.00521984, 0.00303683, 0.00568224, 0.01318661, 0.00864697, 0.00270361, 0.00567647, 0.0032998, 0.00581605, 0.01340819, 0.009406, 0.00276646, 0.00546251, 0.0031385, 0.00582266, 0.01295516, 0.00915267, 0.00275164, 0.00492567, 0.00320359, 0.00570921, 0.01256175, 0.00843816, 0.00261282, 0.00527293, 0.00302216, 0.00544926, 0.01328093, 0.0086724, 0.00266069, 0.0057475, 0.00333858, 0.00569332, 0.01316798, 0.00921071, 0.00266189, 0.00533421, 0.00321238, 0.00544788, 0.01286278, 0.00893719, 0.00266831, 0.00484719, 0.00319187, 0.00566344, 0.01204695, 0.00843084, 0.0026872, 0.00529783, 0.00297317, 0.00549578, 0.01321524, 0.00872348, 0.00270909, 0.00588054, 0.00337894, 0.00582481, 0.01383509, 0.00953405, 0.00275982, 0.00557886, 0.00325334, 0.00582379, 0.0135331, 0.00936862, 0.00279239, 0.0051582, 0.00325504, 0.00591779, 0.01327081, 0.00859876, 0.00272817, 0.00553148, 0.0030812, 0.00573716, 0.01379958, 0.00882336, 0.00278871, 0.00589772, 0.00340478, 0.00596306, 0.01430627, 0.00960807, 0.00287633, 0.00572758, 0.00327281, 0.00596955, 0.01389219, 0.00956594, 0.0028979, 0.00521525, 0.00333974, 0.00598872, 0.01336121, 0.00868549, 0.00278745, 0.00554104, 0.00314092, 0.00576858, 0.01402992, 0.00887915, 0.00287016, 0.00612317, 0.00352125, 0.00607922, 0.014593, 0.00960063, 0.00295989, 0.00593351, 0.00338549, 0.00606102, 0.01397549, 0.00941585, 0.00296905, 0.00522034, 0.0033711, 0.00616287, 0.01333044, 0.00854253, 0.0027551, 0.0055952, 0.00313585, 0.00579661, 0.01387959, 0.0087418, 0.00279547, 0.00604305, 0.0035114, 0.00599808, 0.01408586, 0.00938294, 0.00280036, 0.00574682, 0.00335349, 0.00597225, 0.01339313, 0.00928079, 0.00279791, 0.00525137, 0.00335164, 0.0061045, 0.01325209, 0.00853979, 0.00274563, 0.00572427, 0.00323932, 0.00593407, 0.01409118, 0.00874986, 0.00286216, 0.00621048, 0.00359716, 0.00627228, 0.01475306, 0.00940232, 0.00290443, 0.00594145, 0.00348263, 0.00629324, 0.01406393, 0.00932897, 0.00286126, 0.00540203, 0.00343486, 0.00628991, 0.0135527, 0.00858084, 0.00278899, 0.00574644, 0.00325073, 0.006003, 0.01406851, 0.00876188, 0.00288138, 0.00625113, 0.0035959, 0.00623673, 0.01439395, 0.00956319, 0.00290399, 0.00600096, 0.00351463, 0.00615407, 0.01409265, 0.00933446, 0.0028848, 0.00526499, 0.00342032, 0.00608855, 0.01347374, 0.00850037, 0.0028007, 0.00554905, 0.00314697, 0.00585561, 0.01376333, 0.00863319, 0.00284835, 0.00603533, 0.00342982, 0.00601058, 0.0141664, 0.00952097, 0.00282336, 0.00578085, 0.00339147, 0.00610586, 0.01390056, 0.00944362, 0.00289071, 0.00523558, 0.00345105, 0.00631432, 0.01355072, 0.00872346, 0.00280852, 0.00555465, 0.00332396, 0.00632676, 0.01486158, 0.00903845, 0.00296109, 0.00612124, 0.00367511, 0.00632108, 0.01410258, 0.00958159, 0.00297385, 0.00560776, 0.00341437, 0.00605642, 0.01367497, 0.00944733, 0.00298719, 0.00522534, 0.00347725, 0.0061879, 0.01347356, 0.00868705, 0.00284141, 0.00563366, 0.00325797, 0.00590408, 0.01402995, 0.00876251, 0.00288212, 0.00610583, 0.00363393, 0.0060999, 0.01441787, 0.00950559, 0.00300316, 0.00589179, 0.00358914, 0.00620817, 0.01380322, 0.00923711, 0.00300533, 0.00528808, 0.0035285, 0.0061622, 0.01297339, 0.00851976, 0.00287337, 0.00558854, 0.00325306, 0.00585289, 0.01377014, 0.00869986, 0.00300467, 0.00607056, 0.00362611, 0.00611366, 0.01407652, 0.0092954, 0.00305757, 0.00583455, 0.00347221, 0.00612545, 0.01346561, 0.00913506, 0.0029872, 0.00519343, 0.00347518, 0.00606907, 0.01239339, 0.00821129, 0.00284384, 0.00565773, 0.00329786, 0.00584947, 0.01362038, 0.00847838, 0.00295049, 0.00609006, 0.00359901, 0.00604622, 0.0139157, 0.00912181, 0.00307075, 0.00585902, 0.00346195, 0.00607047, 0.01378408, 0.00913742, 0.00307471, 0.00520536, 0.00342807, 0.00606308, 0.01330614, 0.00844685, 0.00295383, 0.00574564, 0.00325278, 0.005817, 0.01425657, 0.00868643, 0.00303365, 0.006337, 0.00359148, 0.00597913, 0.01423084, 0.00951228, 0.0030304, 0.0059153, 0.00349886, 0.00597398, 0.01372916, 0.00916654, 0.00298767, 0.00531048, 0.00345882, 0.00599031, 0.01326247, 0.00844917, 0.00295541, 0.00562721, 0.00322752, 0.00586423, 0.0141027, 0.00869928, 0.00305259, 0.00617462, 0.00355835, 0.00613616, 0.0147743, 0.00939081, 0.00307819, 0.00589338, 0.00342896, 0.00596279, 0.01408058, 0.00923663, 0.00305716, 0.0052877, 0.0033977, 0.00591144, 0.01380614, 0.00854619, 0.00294189, 0.00566191, 0.00325784, 0.00587907, 0.01432334, 0.00875838, 0.00296003, 0.00618962, 0.00358786, 0.00612087, 0.01453981, 0.00936192, 0.00284625, 0.00591749, 0.00332381, 0.00603356, 0.01415931, 0.00926063, 0.00282618, 0.00521542, 0.00321471, 0.00584964, 0.01323272, 0.00827679, 0.00270067, 0.0054045, 0.00302999, 0.00546748, 0.01341982, 0.00850307, 0.002756, 0.00591621, 0.00344405, 0.00592985, 0.01418077, 0.00928718, 0.00293234, 0.00578466, 0.00333822, 0.0059994, 0.01351167, 0.00902828, 0.00290945, 0.00527412, 0.0033455, 0.00600902, 0.01301606, 0.00827247, 0.00275184, 0.0056256, 0.00315147, 0.00571044, 0.0136468, 0.00857533, 0.00284596, 0.00612684, 0.00350109, 0.00601747, 0.01408383, 0.00922601, 0.00288774, 0.00587119, 0.00338968, 0.00592291, 0.01362478, 0.00912564, 0.0028965, 0.00539128, 0.00336504, 0.00603763, 0.01316505, 0.00847224, 0.00278896, 0.00579271, 0.00318622, 0.00582872, 0.01382108, 0.00866548, 0.00281992, 0.0063053, 0.0035087, 0.00594164, 0.01408435, 0.00920707, 0.00286922, 0.00602922, 0.0034573, 0.00587354, 0.01360908, 0.00898272, 0.002895, 0.00538531, 0.00338603, 0.00597898, 0.01313225, 0.00825917, 0.00282989, 0.00580722, 0.00320997, 0.00577578, 0.01369517, 0.00838362, 0.00288333, 0.00631757, 0.0035151, 0.00591354, 0.01376873, 0.009043, 0.00284467, 0.0059424, 0.00336792, 0.00583507, 0.01334196, 0.00888908, 0.00285419, 0.00542869, 0.003403, 0.00594591, 0.01272427, 0.00826566, 0.00281187, 0.00585697, 0.00319596, 0.00578456, 0.01324045, 0.0084239, 0.00277964, 0.00631005, 0.00347336, 0.00595181, 0.01341195, 0.00904188, 0.00279528, 0.00600449, 0.00334994, 0.00589387, 0.01291021, 0.00883114, 0.00281079, 0.00547643, 0.00329056, 0.0059037, 0.0124631, 0.00821114, 0.0027167, 0.00590306, 0.00315824, 0.00571966, 0.01323105, 0.00854585, 0.00285842, 0.00633528, 0.0035157, 0.00595756, 0.01362021, 0.0090149, 0.00287925, 0.00607725, 0.00343157, 0.00601526, 0.01312729, 0.0086972, 0.00295645, 0.00544341, 0.00340021, 0.00596756, 0.0121375, 0.00776168, 0.00285143, 0.00555046, 0.00322712, 0.00573063, 0.01237798, 0.00762363, 0.0028922, 0.00596061, 0.00347978, 0.00577444, 0.01246166, 0.00811871, 0.00290896, 0.00583837, 0.00342607, 0.00584392, 0.01237128, 0.00831701, 0.00294558, 0.00535071, 0.00350382, 0.00594221, 0.01231943, 0.00778646, 0.00290008, 0.00582045, 0.00326215, 0.00578412, 0.01313766, 0.00815825, 0.00290127, 0.00624227, 0.00354181, 0.00601426, 0.01350186, 0.00846568, 0.00294404, 0.00589274, 0.00342495, 0.00594818, 0.01294228, 0.00834022, 0.00295443, 0.0052487, 0.00339848, 0.005943, 0.01228175, 0.00751122, 0.00285039, 0.00565689, 0.00316765, 0.00564361, 0.01294145, 0.00779872, 0.00291643, 0.00607015, 0.00346118, 0.00573556, 0.01315479, 0.00830345, 0.00300776, 0.00570764, 0.00336538, 0.00574012, 0.01282309, 0.00818244, 0.00301427, 0.00551811, 0.0034733, 0.00599692, 0.01275172, 0.00791916, 0.00295607, 0.00590559, 0.0032238, 0.00567907, 0.01304569, 0.00820089, 0.00304307, 0.00638289, 0.00357382, 0.00588404, 0.0135197, 0.00898116, 0.00310911, 0.00620601, 0.0034677, 0.0057888, 0.0132297, 0.00885327, 0.00312805, 0.00555553, 0.00348293, 0.00583492, 0.01295433, 0.00809591, 0.00298856, 0.00589599, 0.00328396, 0.00557013, 0.01328767, 0.00820592, 0.00304026, 0.00638888, 0.00361301, 0.00573871, 0.01349666, 0.00879437, 0.00305356, 0.00611706, 0.00348073, 0.00571368, 0.01298982, 0.0085119, 0.00304242, 0.00546447, 0.00347114, 0.00579822, 0.01258499, 0.00786034, 0.00297161, 0.00593433, 0.00325272, 0.00558389, 0.01316736, 0.00811523, 0.0030399, 0.00646548, 0.00359216, 0.00574354, 0.0134399, 0.00876524, 0.00302142, 0.00603843, 0.0034599, 0.00563714, 0.0128598, 0.00849992, 0.00305254, 0.00548916, 0.00348406, 0.00575922, 0.01262069, 0.00785657, 0.00293157, 0.00586127, 0.00328527, 0.00558179, 0.01319002, 0.00812021, 0.00308489, 0.00643955, 0.00361984, 0.00584755, 0.01355247, 0.00884094, 0.00319695, 0.00617611, 0.0035262, 0.00579647, 0.01313224, 0.00860994, 0.00313298, 0.00553401, 0.00352603, 0.00591542, 0.01270504, 0.00792248, 0.00290582, 0.00587944, 0.00328847, 0.00562504, 0.0126809, 0.00807765, 0.00288956, 0.00629772, 0.00359556, 0.0057246, 0.0128356, 0.00871221, 0.0029624, 0.006214, 0.00356406, 0.00581383, 0.0129768, 0.00850854, 0.00292529, 0.0056887, 0.00353042, 0.00588056, 0.01249853, 0.00766449, 0.00283074, 0.00597561, 0.00331177, 0.00565992, 0.01333471, 0.0079442, 0.00291079, 0.0066718, 0.00366794, 0.00583336, 0.01400509, 0.00861713, 0.00304015, 0.00662514, 0.00358602, 0.00587616, 0.01354443, 0.00847375, 0.00301173, 0.00598648, 0.00352386, 0.00593007, 0.01310808, 0.00788355, 0.00292243, 0.00634239, 0.00332488, 0.00571688, 0.01332687, 0.00804992, 0.00300059, 0.00699754, 0.00366941, 0.00586125, 0.01376215, 0.00858068, 0.00303285, 0.00650966, 0.0035365, 0.00577777, 0.01348495, 0.00853974, 0.00302624, 0.00595099, 0.00348929, 0.00586153, 0.01324902, 0.00785154, 0.00285546, 0.00623538, 0.0032626, 0.00557065, 0.01336837, 0.00795865, 0.00296244, 0.00687363, 0.00363037, 0.0058236, 0.01363147, 0.00864854, 0.00296993, 0.00654775, 0.00353346, 0.00590703, 0.01357138, 0.0085828, 0.00301548, 0.00596682, 0.00350581, 0.00609909, 0.01312201, 0.00792124, 0.00296634, 0.00636988, 0.0033219, 0.00599612, 0.01390212, 0.00807282, 0.00305283, 0.00691491, 0.00364855, 0.00618164, 0.01448102, 0.00880591, 0.00312986, 0.00673439, 0.00361928, 0.00617421, 0.01406931, 0.00858954, 0.00308797, 0.00602819, 0.00355197, 0.00615817, 0.0136784, 0.00801224, 0.00295976, 0.00637369, 0.0033189, 0.00593665, 0.01403154, 0.00815735, 0.00300191, 0.00699839, 0.00365912, 0.00614004, 0.01420246, 0.00867825, 0.00300333, 0.00663236, 0.00354415, 0.00609209, 0.01391119, 0.00854764, 0.00300261, 0.00594408, 0.00352121, 0.00613094, 0.0135792, 0.00794016, 0.00290774, 0.00641963, 0.00331059, 0.00602646, 0.01439602, 0.00818597, 0.00299868, 0.00703863, 0.0036763, 0.00622375, 0.01452299, 0.00876151, 0.00302807, 0.00675526, 0.00358431, 0.00621928, 0.01393678, 0.00855789, 0.00301247, 0.006108, 0.00358006, 0.00630968, 0.01359695, 0.00784263, 0.00291317, 0.00648158, 0.00336962, 0.00609698, 0.01405408, 0.00801702, 0.00299896, 0.00695774, 0.00369199, 0.00636279, 0.01462343, 0.00876239, 0.00310718, 0.00674646, 0.0035812, 0.00625096, 0.01432322, 0.00862773, 0.00304624, 0.00599302, 0.00359786, 0.00616771, 0.01350679, 0.00790638, 0.00291506, 0.00623012, 0.00339305, 0.00594131, 0.01427611, 0.0080243, 0.00298177, 0.00680242, 0.00373193, 0.0062103, 0.01438252, 0.00861047, 0.00301002, 0.00650723, 0.00361346, 0.0060473, 0.01387493, 0.0084471, 0.0030504, 0.00586281, 0.00361983, 0.00611443, 0.01348563, 0.00789088, 0.00291842, 0.00626147, 0.00342801, 0.00594169, 0.01416812, 0.00817474, 0.0030723, 0.00705876, 0.00380059, 0.00621423, 0.0142025, 0.00877972, 0.00312546, 0.00668577, 0.00364688, 0.00617156, 0.01376122, 0.00850077, 0.0030039, 0.00599123, 0.00364202, 0.00626272, 0.01342594, 0.00795781, 0.00297985, 0.00657841, 0.00345712, 0.00636746, 0.01475553, 0.00817479, 0.00313255, 0.00727736, 0.00381437, 0.00650421, 0.01529128, 0.00885498, 0.0032449, 0.00690677, 0.0036221, 0.00643478, 0.014359, 0.00890133, 0.00326872, 0.00609983, 0.00358827, 0.0064834, 0.01375875, 0.00825664, 0.00314753, 0.0066099, 0.00343276, 0.00588347, 0.01324796, 0.00843536, 0.00310311, 0.00707552, 0.00384574, 0.00677931, 0.01551729, 0.00913047, 0.00329883, 0.00716673, 0.00409683, 0.00661635, 0.01456356, 0.008847, 0.00323524, 0.00639447, 0.0041089, 0.00682631, 0.01460609, 0.00817682, 0.00312768, 0.00693005, 0.00391087, 0.00648678, 0.01528409, 0.00846338, 0.0033027, 0.00760051, 0.00436758, 0.00678123, 0.01591421, 0.00918355, 0.0033358, 0.00747327, 0.00448707, 0.00693858, 0.01567348, 0.00921403, 0.0033249, 0.00680392, 0.00431602, 0.00674496, 0.01472592, 0.00842155, 0.00318412, 0.00711287, 0.00399407, 0.00650654, 0.01537159, 0.00847292, 0.00328584, 0.0076377, 0.00431302, 0.00667304, 0.01508087, 0.00885926, 0.00331379, 0.00724275, 0.00417688, 0.00657147, 0.01392377, 0.00855526, 0.00326531, 0.00642235, 0.00408911, 0.00647092, 0.01362435, 0.00797261, 0.00316906, 0.00689034, 0.00380372, 0.00620203, 0.01428355, 0.00810933, 0.00323066, 0.0074193, 0.00419293, 0.00643421, 0.0145296, 0.00873827, 0.00323027, 0.00710986, 0.00406597, 0.00627549, 0.01416153, 0.00854617, 0.00325406, 0.00634778, 0.00404473, 0.00640771, 0.01356557, 0.00782936, 0.00312846, 0.00680776, 0.00377299, 0.00617087, 0.01454152, 0.0080614, 0.00324744, 0.0074857, 0.00421033, 0.00658311, 0.01522567, 0.0088031, 0.00329168, 0.00714212, 0.00410878, 0.00650409, 0.01469664, 0.00864598, 0.00327197, 0.00635087, 0.00407857, 0.00641075, 0.01390293, 0.00796207, 0.0031441, 0.00676165, 0.00375976, 0.00623473, 0.01479591, 0.00825099, 0.00324657, 0.0075324, 0.00420696, 0.00654089, 0.01552321, 0.00888595, 0.00327899, 0.00716577, 0.00406093, 0.00651638, 0.01493493, 0.00875995, 0.003334, 0.00633813, 0.00398844, 0.00650252, 0.01433712, 0.00809339, 0.00319608, 0.00677393, 0.00376301, 0.00622862, 0.01504567, 0.00825143, 0.00325987, 0.00742955, 0.00423955, 0.00655639, 0.01584111, 0.00909609, 0.00336973, 0.00712847, 0.00414359, 0.00642869, 0.01506977, 0.0087652, 0.00328391, 0.00634292, 0.00407655, 0.0063729, 0.01441016, 0.00793338, 0.00310111, 0.00674668, 0.003775, 0.00620121, 0.01501859, 0.00812814, 0.00320431, 0.00733676, 0.00422504, 0.00648477, 0.0155815, 0.00892118, 0.00325678, 0.00713914, 0.00408736, 0.0064518, 0.01524898, 0.00877875, 0.00326501, 0.00630996, 0.00404153, 0.00640593, 0.01454673, 0.00809089, 0.00317417, 0.00677807, 0.0038147, 0.00621139, 0.01511316, 0.00826331, 0.00322063, 0.00737451, 0.00423928, 0.00644889, 0.015451, 0.00887636, 0.00322994, 0.00703566, 0.00408766, 0.00637453, 0.01454992, 0.00866148, 0.00314169, 0.006283, 0.00397015, 0.00628812, 0.01394951, 0.00798416, 0.00306099, 0.00683892, 0.00372904, 0.00616539, 0.0149821, 0.00832835, 0.0032898, 0.00760509, 0.00419225, 0.00631113, 0.015504, 0.00900586, 0.00334495, 0.00729244, 0.00400577, 0.00608199, 0.01451589, 0.00871967, 0.00332819, 0.0065541, 0.00398621, 0.00614331, 0.01385183, 0.00801871, 0.00317939, 0.00698848, 0.0037526, 0.00606829, 0.01456896, 0.00812526, 0.00325588, 0.00760245, 0.00409441, 0.00620292, 0.01422193, 0.00872957, 0.00328701, 0.00721694, 0.00398258, 0.00612536, 0.01386506, 0.00858338, 0.00329507, 0.00648094, 0.00397503, 0.00621529, 0.01361086, 0.00791372, 0.003156, 0.00682976, 0.00376703, 0.00604553, 0.01444773, 0.00816879, 0.00332479, 0.00751017, 0.00420621, 0.0063358, 0.01501265, 0.00878169, 0.00336827, 0.00721866, 0.00407923, 0.00623406, 0.01452049, 0.00855177, 0.00333211, 0.00649212, 0.0040018, 0.00627569, 0.01395698, 0.0078882, 0.00320451, 0.00692804, 0.00377208, 0.00610028, 0.0148105, 0.00819262, 0.00343792, 0.00761749, 0.00417768, 0.00634447, 0.01517096, 0.00887324, 0.00347695, 0.00728598, 0.00410553, 0.00628343, 0.01454045, 0.00860788, 0.00343949, 0.00652484, 0.0040646, 0.00629896, 0.01388244, 0.00788842, 0.00324549, 0.00695696, 0.00381757, 0.00609451, 0.01478157, 0.00809377, 0.00335508, 0.00755267, 0.00423905, 0.00626029, 0.01507948, 0.00869261, 0.00340754, 0.00718671, 0.00404587, 0.00609092, 0.01451243, 0.00854162, 0.00339358, 0.00644862, 0.00402744, 0.00603898, 0.01391174, 0.00787871, 0.00325727, 0.0068919, 0.00376338, 0.00591674, 0.01468568, 0.00812931, 0.00345179, 0.00766873, 0.00419912, 0.00611947, 0.01516383, 0.00872244, 0.00346556, 0.00736525, 0.00412734, 0.00607157, 0.01447317, 0.00846291, 0.00339712, 0.0065531, 0.00406715, 0.0061218, 0.01386225, 0.00775584, 0.00328686, 0.00696569, 0.00381754, 0.00589798, 0.01441509, 0.00796537, 0.00338645, 0.00751863, 0.00414186, 0.00609188, 0.01460479, 0.0086648, 0.00340108, 0.00723696, 0.00399919, 0.00596835, 0.01415133, 0.00849213, 0.00335131, 0.00649427, 0.0039683, 0.00597287, 0.01342344, 0.00773867, 0.00323219, 0.0069256, 0.00372916, 0.00580969, 0.01436309, 0.00798758, 0.00330255, 0.0075435, 0.00411615, 0.00601249, 0.01447318, 0.00861891, 0.00329294, 0.00710739, 0.00393892, 0.00589586, 0.01411939, 0.00841352, 0.00331584, 0.00639554, 0.00385563, 0.0058735, 0.01331993, 0.00770197, 0.00316913, 0.00669684, 0.00359014, 0.00567107, 0.01396918, 0.00791964, 0.00322193, 0.00733591, 0.00396631, 0.00578289, 0.01420467, 0.00858687, 0.00329954, 0.00700435, 0.00388316, 0.00580184, 0.01372042, 0.00840376, 0.00326018, 0.00634969, 0.00383573, 0.00589818, 0.0131248, 0.00767021, 0.0031403, 0.00677907, 0.00361497, 0.00571133, 0.01392357, 0.00785367, 0.00319597, 0.00736991, 0.0039693, 0.0058985, 0.0143048, 0.00852743, 0.00324527, 0.0069808, 0.00383413, 0.00579441, 0.01386937, 0.00833003, 0.00325155, 0.00630308, 0.00377119, 0.00583343, 0.01314599, 0.00764069, 0.00314129, 0.00663388, 0.0035519, 0.00568215, 0.01363507, 0.00784701, 0.00324499, 0.00723742, 0.00393609, 0.00585392, 0.0139961, 0.00850541, 0.00326853, 0.00697831, 0.00380628, 0.00585429, 0.01360857, 0.00831642, 0.00329237, 0.00625992, 0.00376463, 0.00578945, 0.01317136, 0.00770737, 0.0031567, 0.00667397, 0.00353665, 0.00561471, 0.01369084, 0.00791437, 0.00326946, 0.0072822, 0.00392506, 0.00581571, 0.01416334, 0.00858089, 0.003307, 0.00702335, 0.00389319, 0.00579648, 0.01370199, 0.00836875, 0.00329379, 0.00630643, 0.00381474, 0.00585118, 0.01328012, 0.00770166, 0.00317876, 0.006733, 0.0035772, 0.00571422, 0.01377542, 0.00787506, 0.00329184, 0.00736756, 0.0039464, 0.0058966, 0.01413877, 0.00847093, 0.00334707, 0.00709657, 0.0038439, 0.00581573, 0.01366215, 0.00832959, 0.00332947, 0.00635971, 0.00376724, 0.00576881, 0.01306917, 0.00764538, 0.00319049, 0.0068099, 0.00358629, 0.0057279, 0.01370535, 0.00786412, 0.00332087, 0.00742906, 0.00395511, 0.00590053, 0.014069, 0.00848407, 0.00338563, 0.00701343, 0.00383578, 0.00567956, 0.01338839, 0.00821128, 0.00333806, 0.00633387, 0.00378128, 0.00583377, 0.01309531, 0.00758497, 0.00324591, 0.00671755, 0.00354481, 0.00566065, 0.01355489, 0.00780268, 0.00335588, 0.0072833, 0.00386895, 0.00584102, 0.01381157, 0.00842524, 0.0033909, 0.00709598, 0.00376136, 0.00575776, 0.01343657, 0.00828714, 0.00344562, 0.00643962, 0.0037994, 0.0058839, 0.01306006, 0.00767655, 0.00334012, 0.00677278, 0.00353654, 0.00565857, 0.01370431, 0.00779638, 0.0033601, 0.0073963, 0.0038965, 0.00581937, 0.01379463, 0.00835856, 0.00340869, 0.00703243, 0.00378492, 0.0058001, 0.01360957, 0.00819269, 0.00339122, 0.00632967, 0.00378096, 0.00582403, 0.01301044, 0.00759199, 0.00329886, 0.00672521, 0.00356478, 0.0056634, 0.01340602, 0.0077562, 0.0033494, 0.0072855, 0.00392956, 0.00582489, 0.01363973, 0.00836051, 0.00339246, 0.00697955, 0.00386467, 0.00584689, 0.01341583, 0.00823353, 0.00339098, 0.00635496, 0.00381164, 0.00587152, 0.01267271, 0.00756274, 0.00325324, 0.00665309, 0.00357635, 0.00568655, 0.01339445, 0.00775686, 0.00336859, 0.00724957, 0.00395563, 0.00589903, 0.01356837, 0.00835068, 0.00336764, 0.00696451, 0.00387688, 0.00574768, 0.01322667, 0.00821621, 0.00339552, 0.00630783, 0.00386384, 0.00566064, 0.01196912, 0.00747108, 0.0032221, 0.00648263, 0.00365402, 0.00550562, 0.01270224, 0.0076173, 0.00323869, 0.00711041, 0.00403236, 0.00572262, 0.01285216, 0.00807373, 0.00326417, 0.0068634, 0.00393296, 0.00580816, 0.01295296, 0.00796553, 0.00323857, 0.00617627, 0.00389403, 0.00576387, 0.01266085, 0.00733345, 0.00312081, 0.00657841, 0.00365138, 0.00559948, 0.01327647, 0.00768552, 0.00323919, 0.00718905, 0.0040695, 0.00581188, 0.01359493, 0.00830262, 0.00328234, 0.00691992, 0.0040272, 0.00580308, 0.01344284, 0.00810168, 0.00322122, 0.00622429, 0.00396974, 0.00582678, 0.01302771, 0.00750798, 0.00311409, 0.00659081, 0.00371621, 0.00566513, 0.01302113, 0.00755761, 0.00318904, 0.0070803, 0.00403903, 0.00568697, 0.0131966, 0.00818264, 0.00316693, 0.0067762, 0.00391652, 0.00566541, 0.01297404, 0.00801263, 0.00316415, 0.00608747, 0.00392529, 0.00570671, 0.01276979, 0.00758197, 0.00312455, 0.00654905, 0.00376262, 0.00560225, 0.01347113, 0.00778758, 0.00318859, 0.00693819, 0.00394418, 0.00558992, 0.0132074, 0.00823474, 0.00310001, 0.00660956, 0.00379975, 0.00552664, 0.01263456, 0.00794207, 0.00304661, 0.0057234, 0.0036031, 0.00535376, 0.0119649, 0.00740327, 0.00294983, 0.00615589, 0.00338863, 0.00519767, 0.0124778, 0.00758751, 0.0030724, 0.00680182, 0.00378422, 0.00540369, 0.0125468, 0.00823774, 0.00309558, 0.00642514, 0.00373014, 0.00543415, 0.01223975, 0.00801829, 0.00305253, 0.00578727, 0.00366923, 0.00541679, 0.01175833, 0.00740399, 0.00295977, 0.00606919, 0.00340971, 0.00526768, 0.01216946, 0.0074888, 0.0030127, 0.00648765, 0.00373676, 0.00541057, 0.0126992, 0.00807801, 0.00307305, 0.00619939, 0.00368101, 0.00531621, 0.0122342, 0.00793428, 0.00303923, 0.00562044, 0.00364418, 0.00524155, 0.01166416, 0.00732236, 0.00290577, 0.00589265, 0.00341477, 0.00509294, 0.01204905, 0.00740372, 0.00297703, 0.00639994, 0.00375258, 0.00522841, 0.01225009, 0.00806682, 0.0030473, 0.0061894, 0.00367023, 0.00524615, 0.01194309, 0.00786454, 0.0029945, 0.0055312, 0.00361932, 0.00526713, 0.01133388, 0.0072709, 0.00290202, 0.0058082, 0.0033945, 0.00509694, 0.01195156, 0.00741097, 0.00301696, 0.00636524, 0.00374657, 0.00521549, 0.0121603, 0.00803796, 0.00307744, 0.00610519, 0.00366491, 0.00517253, 0.01160134, 0.00788608, 0.00305357, 0.00549365, 0.00359044, 0.00516361, 0.01116257, 0.00727988, 0.00291533, 0.00579546, 0.00339358, 0.00501279, 0.01155774, 0.00732074, 0.00296977, 0.0063179, 0.00371173, 0.00513949, 0.01181263, 0.00786476, 0.00300156, 0.00599549, 0.00362347, 0.00511465, 0.01164749, 0.0077841, 0.00299414, 0.00541835, 0.00356402, 0.00515405, 0.01109075, 0.00716481, 0.00287666, 0.0057143, 0.00333078, 0.00501496, 0.01171169, 0.00730822, 0.00296754, 0.00618596, 0.00365927, 0.00511727, 0.011766, 0.00777164, 0.0029501, 0.00587695, 0.00353565, 0.00511728, 0.01154344, 0.00762526, 0.00293476, 0.00527429, 0.00343152, 0.00504257, 0.0107422, 0.00672319, 0.00267829, 0.00536871, 0.00312962, 0.00478838, 0.01109622, 0.00679725, 0.00277236, 0.00587825, 0.00343997, 0.00486423, 0.01115273, 0.00739631, 0.00279845, 0.00557335, 0.00332956, 0.00488167, 0.01119509, 0.00730562, 0.00278559, 0.00494777, 0.00332045, 0.00488134, 0.01030603, 0.00673917, 0.0026812, 0.00524002, 0.0031714, 0.00482991, 0.01063065, 0.00692169, 0.00278431, 0.00576645, 0.00348297, 0.00492708, 0.01079899, 0.00747669, 0.00281751, 0.0055093, 0.00340638, 0.00494792, 0.01064888, 0.00742496, 0.00280683, 0.00499071, 0.00333359, 0.00490939, 0.01027121, 0.00691648, 0.0027146, 0.0052782, 0.00315342, 0.00481249, 0.01092235, 0.00714358, 0.00281019, 0.00573128, 0.00345636, 0.00489387, 0.01096137, 0.00767701, 0.00284217, 0.00544067, 0.00338368, 0.00488755, 0.01093816, 0.00759007, 0.00285529, 0.00504365, 0.00337659, 0.00494755, 0.01034066, 0.00701127, 0.00271629, 0.00531329, 0.00315921, 0.00479599, 0.01082738, 0.00702304, 0.00282715, 0.0057078, 0.0034579, 0.00494754, 0.01100083, 0.00762743, 0.00290893, 0.00546974, 0.00338329, 0.00492179, 0.01071677, 0.00750779, 0.0028473, 0.00492496, 0.00333855, 0.00484955, 0.01021265, 0.00697271, 0.0027346, 0.00514838, 0.00315861, 0.00476968, 0.01070159, 0.00706488, 0.00280536, 0.00566068, 0.00350882, 0.00492565, 0.01126245, 0.0077605, 0.00290631, 0.00543967, 0.00341664, 0.00489101, 0.01062031, 0.00746738, 0.00279375, 0.0048398, 0.00333724, 0.00493557, 0.01046663, 0.00697191, 0.0027901, 0.00518616, 0.00317249, 0.0047726, 0.01096901, 0.00698182, 0.00285511, 0.00566308, 0.0035001, 0.00493842, 0.01119565, 0.00763734, 0.00292533, 0.00538782, 0.0034367, 0.00495385, 0.01084786, 0.00747945, 0.00286925, 0.00489647, 0.0033945, 0.0049445, 0.01043484, 0.00698314, 0.0027774, 0.00522306, 0.00319019, 0.00484723, 0.01083978, 0.00697876, 0.00285456, 0.00565823, 0.00344956, 0.00497277, 0.01109751, 0.00753212, 0.00288599, 0.00541408, 0.00334143, 0.00489819, 0.01067805, 0.00738537, 0.00282522, 0.00488632, 0.00329364, 0.00489172, 0.01017246, 0.00681032, 0.00269481, 0.00507889, 0.00308625, 0.00473911, 0.01066007, 0.00692356, 0.00275751, 0.00557279, 0.0033815, 0.00493441, 0.01111105, 0.00753021, 0.00282924, 0.00542164, 0.00331409, 0.00499455, 0.01104942, 0.0075548, 0.00280345, 0.00486557, 0.0032983, 0.0048862, 0.01018193, 0.00697795, 0.00271733, 0.00514462, 0.00310081, 0.0048265, 0.0109642, 0.00723419, 0.00283265, 0.00571698, 0.00344421, 0.00505589, 0.01158589, 0.00784906, 0.00288793, 0.00540522, 0.00334032, 0.00499626, 0.01109995, 0.00762169, 0.00284064, 0.00476567, 0.00336728, 0.00498689, 0.01064388, 0.00706821, 0.00271295, 0.00494876, 0.00309175, 0.00482439, 0.01096553, 0.00719599, 0.00268706, 0.00517818, 0.00329596, 0.00485477, 0.0108903, 0.00771282, 0.00260362, 0.00479164, 0.00327648, 0.00461898, 0.01044158, 0.00727529, 0.00250864, 0.00432542, 0.0032437, 0.00464875, 0.00992009, 0.00667669, 0.00240576, 0.00448913, 0.00308529, 0.00455959, 0.01043361, 0.0067169, 0.00245064, 0.00511751, 0.00347097, 0.0046922, 0.0108195, 0.00725449, 0.00250517, 0.00496566, 0.00347837, 0.00470536, 0.01093485, 0.00706051, 0.0024115, 0.00447711, 0.00340425, 0.00471217, 0.01058291, 0.00651609, 0.00236359, 0.0047508, 0.00321729, 0.00466205, 0.011069, 0.0066972, 0.00246545, 0.00522989, 0.00362894, 0.00476305, 0.01119692, 0.00731268, 0.00256967, 0.00506604, 0.00360458, 0.00480319, 0.01108495, 0.00726781, 0.00265585, 0.00458916, 0.00360054, 0.00488225, 0.01061369, 0.00677876, 0.00266148, 0.00487576, 0.00337162, 0.00485057, 0.01130884, 0.00689696, 0.00261888, 0.00531232, 0.00368021, 0.00493747, 0.01132499, 0.00747353, 0.00266063, 0.00510008, 0.00357681, 0.00492295, 0.01104355, 0.00734855, 0.002662, 0.00459185, 0.00351119, 0.0049012, 0.01070916, 0.00687445, 0.00261642, 0.00494393, 0.00326418, 0.00470349, 0.01121892, 0.0070262, 0.00266636, 0.0052599, 0.00363169, 0.00482058, 0.01166784, 0.00762723, 0.00275074, 0.00517961, 0.00356325, 0.00475166, 0.01107205, 0.00736812, 0.00267091, 0.00471683, 0.00351677, 0.00481053, 0.01062359, 0.00679491, 0.00260589, 0.0050292653, 0.00329622556, 0.00470906, 0.01095022, 0.00676087, 0.00266529, 0.00544911204, 0.0036597352, 0.00491567, 0.0116354, 0.00748771, 0.00272147, 0.00530085852, 0.00353217521, 0.00488195, 0.01144829, 0.00734078, 0.00268877, 0.00477596093, 0.00351155968, 0.00488936, 0.01085532, 0.00675523, 0.00259002, 0.0049642399, 0.00329846935, 0.00473846, 0.01141686, 0.00694262, 0.00266203, 0.00554749, 0.0036194, 0.00490778, 0.01163221, 0.00747319, 0.00268689, 0.00529780239, 0.00351537322, 0.00485416, 0.01130533, 0.00730882, 0.00265105, 0.00474359654, 0.00348221115, 0.00490315, 0.01088689, 0.00670331, 0.00254069, 0.00490556378, 0.00323484978, 0.00472174, 0.01126316, 0.00682633, 0.00264961, 0.0055020256, 0.00362197775, 0.00492767, 0.01169675, 0.00734958, 0.00261862, 0.00514980312, 0.00351985241, 0.00485597, 0.01134396, 0.00719241, 0.00260425, 0.004635063, 0.00348086446, 0.0048512, 0.01081403, 0.00658001, 0.0024533, 0.00474458747, 0.00323872175, 0.00468781, 0.01139932, 0.00678919, 0.00256536, 0.00526712881, 0.00353446696, 0.00482475, 0.01171902, 0.00739252, 0.0026273, 0.00502328994, 0.00345499883, 0.00476048, 0.01125306, 0.00720534, 0.00258008, 0.0046136477, 0.00342474389, 0.00484442, 0.01087285, 0.00662994, 0.00249945, 0.00475414423, 0.00322137261, 0.00474085, 0.01121761, 0.00687571, 0.00252412, 0.00523496931, 0.00357226864, 0.00489937, 0.01162375, 0.00750305, 0.0026089, 0.0051781, 0.00348608, 0.00488947, 0.01114524, 0.00731613, 0.00256105, 0.00457627047, 0.00348094571, 0.00497762, 0.01124713, 0.00686743, 0.0025149, 0.0048660757, 0.00324672577, 0.00486605, 0.01180828, 0.00699433, 0.00260816, 0.0054228, 0.00365345, 0.00494937, 0.0117417, 0.00745644, 0.00261782, 0.00495355064, 0.00356137985, 0.00477268, 0.01105048, 0.00706682, 0.00248621, 0.00440355623, 0.00351689174, 0.0047044, 0.01062982, 0.00651244, 0.0023994, 0.00457956037, 0.00327635533, 0.00458558, 0.01130564, 0.00687023, 0.00245005, 0.00503026089, 0.00369678857, 0.00481367, 0.01154266, 0.00744905, 0.00254597, 0.00487292232, 0.0036375674, 0.00482264, 0.0111849, 0.00722633, 0.0024958, 0.00438182522, 0.00355503871, 0.00483325, 0.01051118, 0.00663925, 0.0024176, 0.00467345305, 0.00337812584, 0.00478094, 0.01102256, 0.00678823, 0.00249067, 0.00520695373, 0.00380141218, 0.0048912, 0.01119628, 0.00741132, 0.0025594, 0.00494649541, 0.00382540305, 0.00488365, 0.01111625, 0.00731087, 0.00254612, 0.00455589918, 0.00370594836, 0.0048796, 0.0105894, 0.00672376, 0.0024316, 0.0047698, 0.00345627, 0.00480521, 0.01104446, 0.00685571, 0.00250808, 0.00527614, 0.00386737, 0.00493744, 0.01120157, 0.00743438, 0.00252581, 0.00507616019, 0.00375817996, 0.00490025, 0.01079633, 0.0072388, 0.00248822, 0.00445823325, 0.00368630071, 0.00486719, 0.01024447, 0.0066573, 0.00242038, 0.00461369613, 0.00336853298, 0.00475266, 0.01063972, 0.00682779, 0.00247165, 0.00489739561, 0.00366775575, 0.00486989, 0.0107952, 0.0072241, 0.00246995, 0.00430538971, 0.00349996914, 0.00459799, 0.01029461, 0.00699566, 0.0024624, 0.00399111444, 0.00352283078, 0.00456006, 0.0097794, 0.00651804, 0.00238847, 0.00432880595, 0.00328482129, 0.0044245, 0.01035718, 0.00667358, 0.00247173, 0.00470032, 0.003675, 0.00456844, 0.01054897, 0.00715973, 0.00248291, 0.00445548864, 0.00352701475, 0.00450509, 0.00992262, 0.00707549, 0.00248139, 0.00402920647, 0.00348880771, 0.00455063, 0.00981193, 0.00652618, 0.00241716, 0.00415359, 0.00325517, 0.00446225, 0.01042836, 0.00665299, 0.00253069, 0.00460123, 0.00359557, 0.00461008, 0.01079007, 0.00714836, 0.00256291, 0.00444016, 0.00356074, 0.00449812, 0.01012079, 0.0070775, 0.00253401, 0.00397416251, 0.00355224893, 0.00446841, 0.00984018, 0.00647235, 0.00247911, 0.00403286098, 0.0032903247, 0.00439696, 0.01032318, 0.00658615, 0.00253156, 0.00452732, 0.00358538, 0.00452485, 0.01046044, 0.00704461, 0.00250272, 0.00416991767, 0.00347053097, 0.00452152, 0.01030886, 0.00675283, 0.00248846, 0.00379424263, 0.0035254329, 0.00457085, 0.00996217, 0.00628007, 0.00241026, 0.00393832754, 0.00325219636, 0.0044721, 0.01043729, 0.00637189, 0.00246873, 0.00424555829, 0.00356585486, 0.00462917, 0.01063063, 0.00690985, 0.00250976, 0.00411183, 0.00355072, 0.00458466, 0.01062008, 0.00689045, 0.00251114, 0.00380962645, 0.00352480984, 0.00462045, 0.01023727, 0.00636141, 0.00243359, 0.00393058779, 0.00321287406, 0.00447683, 0.01062008, 0.00640222, 0.00244861, 0.0041843, 0.00352626, 0.00464367, 0.01090512, 0.00669468, 0.00247414, 0.00395537, 0.00343544, 0.00448553, 0.01048119, 0.00650739, 0.00243288, 0.00355634, 0.00341178, 0.00455288, 0.01005605, 0.00608274, 0.0023707, 0.00372507, 0.00322445, 0.00442488, 0.01041235, 0.00608991, 0.00242895, 0.00412388, 0.00358232, 0.00455711, 0.01070926, 0.00667674, 0.00250759, 0.00398428086, 0.00350729446, 0.00450177, 0.01038132, 0.00645251, 0.00246078, 0.00356234, 0.00345203, 0.00455592, 0.00998431, 0.00601372, 0.00242009, 0.00368735, 0.00324536, 0.00445983, 0.01055508, 0.00612347, 0.00249469, 0.00403613, 0.0035753, 0.00454798, 0.01059176, 0.00662976, 0.00253073, 0.00389244081, 0.0035075997, 0.00449712, 0.01032144, 0.00649788, 0.00247665, 0.00348951, 0.00355924, 0.00452673, 0.01001086, 0.00604689, 0.00239694, 0.00364383, 0.00328913, 0.00443053, 0.01041563, 0.00604972, 0.00241758, 0.0040088, 0.00362009, 0.00456279, 0.01062698, 0.00652795, 0.00249921, 0.00380802, 0.00351435, 0.00452146, 0.01052743, 0.00655662, 0.00246527, 0.00349928, 0.00347719, 0.00449815, 0.01018497, 0.00604674, 0.00240617, 0.00361465, 0.00326719, 0.00441256, 0.0105611, 0.00606784, 0.00244566, 0.00393377, 0.00358719, 0.00453598, 0.01060814, 0.0065045, 0.00247672, 0.0038063, 0.00355946, 0.00453983, 0.01058963, 0.00647899, 0.0024538, 0.00349092, 0.00350377, 0.00456555, 0.0100352, 0.00600105, 0.00238677, 0.00361078, 0.00329162, 0.00447956, 0.01056927, 0.00591399, 0.00243303, 0.00388745, 0.00356283, 0.00454663, 0.01060037, 0.00642116, 0.00246368, 0.00373281, 0.00349437, 0.00447136, 0.0103144, 0.0062184, 0.00244946, 0.00341449, 0.00346598, 0.00445708, 0.00987261, 0.00570898, 0.00238009, 0.00352341, 0.00321609, 0.00435356, 0.01039401, 0.00581961, 0.00243059, 0.00388128, 0.00348822, 0.00445729, 0.0103666, 0.00619009, 0.00245965, 0.00372701, 0.00345286, 0.00444644, 0.01010351, 0.00609904, 0.00242278, 0.00338424, 0.00338788, 0.00446447, 0.00969531, 0.00565431, 0.00237127, 0.00351307, 0.00315835, 0.00438916, 0.01066148, 0.00578679, 0.00244015, 0.00373096, 0.0034787, 0.00445861, 0.01024873, 0.00620359, 0.00251388, 0.003655, 0.00354392, 0.0045383, 0.01030515, 0.00627256, 0.00249561, 0.00345832, 0.00358993, 0.00455989, 0.01024514, 0.00583345, 0.00241889, 0.00352111, 0.00329458, 0.00447098, 0.01077556, 0.00580496, 0.0024194, 0.00379157, 0.0036404, 0.00454442, 0.01090049, 0.00623599, 0.00248994, 0.00375782, 0.00362211, 0.00456218, 0.01050639, 0.00630679, 0.00253587, 0.00343595, 0.00353948, 0.00457531, 0.01031835, 0.00605741, 0.00253777, 0.00362034, 0.00338401, 0.00453943, 0.01082849, 0.00609967, 0.00259148, 0.00397806, 0.00370952, 0.00465377, 0.0110712, 0.00655372, 0.00263692, 0.00383187, 0.0036842, 0.00462021, 0.01065755, 0.00645255, 0.00261537, 0.0035177, 0.00363132, 0.00464438, 0.01042877, 0.00603689, 0.0025581, 0.00365522, 0.00334865, 0.0045351, 0.01094115, 0.00609861, 0.00260953, 0.00400918, 0.00369343, 0.00468927, 0.01113562, 0.0065906, 0.00265344, 0.00377143, 0.00368762, 0.00463957, 0.01091032, 0.00652616, 0.00264066, 0.00350744, 0.00365392, 0.00467209, 0.01055454, 0.00605439, 0.00255652, 0.0036789, 0.00336572, 0.00456368, 0.01092508, 0.00604004, 0.00259868, 0.00396542, 0.00367629, 0.00469033, 0.01113746, 0.00654966, 0.00267362, 0.00379495, 0.00367676, 0.00468422, 0.01089157, 0.00656432, 0.00264579, 0.00350663, 0.00357672, 0.00467206, 0.01035458, 0.00603358, 0.00253142, 0.00361223, 0.00330436, 0.00458261, 0.01103008, 0.00609607, 0.00266709, 0.00398695, 0.00368294, 0.00471602, 0.01119354, 0.00663753, 0.00271227, 0.00385024, 0.00364489, 0.00467756, 0.01095444, 0.0065468, 0.00267808, 0.00351151, 0.00359373, 0.0046671, 0.01059071, 0.00611894, 0.0026254, 0.00364999, 0.00329164, 0.00449807, 0.01107156, 0.0061648, 0.00270061, 0.00404745, 0.0036378, 0.00463953, 0.01111903, 0.0065638, 0.00274922, 0.00392516, 0.00363718, 0.00460727, 0.01097858, 0.0065986, 0.00278815, 0.00357525, 0.00367564, 0.00465568, 0.01058603, 0.0061066, 0.00262861, 0.00370334, 0.00342515, 0.00455877, 0.011102, 0.00609458, 0.00269676, 0.00403184, 0.0037738, 0.00472746, 0.01132877, 0.00657144, 0.00277167, 0.00384652, 0.00362795, 0.00464245, 0.01121886, 0.00658994, 0.00276485, 0.00355193, 0.00363318, 0.0046521, 0.01068575, 0.00611453, 0.00268074, 0.00372914, 0.00337629, 0.00450528, 0.01102407, 0.0061668, 0.00273109, 0.0040365, 0.00372541, 0.00469136, 0.01120867, 0.00669195, 0.00284834, 0.00398324, 0.00368299, 0.00462577, 0.01075419, 0.00656479, 0.00271503, 0.00352385, 0.00354994, 0.00463948, 0.010418, 0.00610077, 0.00264279, 0.00360226, 0.00330435, 0.00450542, 0.01082034, 0.00601216, 0.00265546, 0.00397963, 0.00362373, 0.00469976, 0.01137465, 0.00668108, 0.00281895, 0.00377154, 0.00358448, 0.00461298, 0.01071856, 0.00668859, 0.00276492, 0.00351062, 0.00360295, 0.00460901, 0.01028851, 0.00608017, 0.00263363, 0.00367993, 0.00335222, 0.004514, 0.01092671, 0.00625855, 0.00268733, 0.00402304, 0.00371234, 0.00472022, 0.011096, 0.00661727, 0.00271643, 0.00380339, 0.00363499, 0.00461384, 0.01069753, 0.0064495, 0.00265542, 0.00349152, 0.00358636, 0.0046112, 0.01038959, 0.00604051, 0.00260615, 0.00368335, 0.00334925, 0.00453939, 0.01084885, 0.00603679, 0.00268055, 0.00399783, 0.00363425, 0.00465657, 0.01093091, 0.00649058, 0.00268825, 0.00376079, 0.00360073, 0.00462676, 0.01076743, 0.00653886, 0.00271865, 0.00350547, 0.00360349, 0.00464652, 0.01035796, 0.00595335, 0.00253414, 0.00357683, 0.00322461, 0.00445555, 0.01067251, 0.00593922, 0.00263675, 0.00394203, 0.00364218, 0.00470411, 0.0108901, 0.00657227, 0.00273223, 0.00382771, 0.00362105, 0.00459446, 0.01058018, 0.00639242, 0.00261405, 0.00339335, 0.00351969, 0.00465589, 0.01070061, 0.0061537, 0.00264662, 0.00367441, 0.0033739, 0.00465007, 0.01159952, 0.00630657, 0.00276313, 0.00416032, 0.0037561, 0.00484452, 0.0116901, 0.00673504, 0.00278265, 0.00394866, 0.00361975, 0.00471072, 0.01114355, 0.00647988, 0.00268888, 0.00353983, 0.00361976, 0.00468399, 0.01071881, 0.00613098, 0.00269512, 0.00378167, 0.0033914, 0.00466918, 0.0116306, 0.00613483, 0.00268108, 0.00419187, 0.00373386, 0.00485235, 0.01169248, 0.00677295, 0.00282979, 0.00400533, 0.00371469, 0.00484881, 0.01150031, 0.00675283, 0.002782, 0.00367911, 0.00364076, 0.00485325, 0.01107329, 0.00628813, 0.00272204, 0.0038678, 0.00341397, 0.00473638, 0.01150796, 0.00632266, 0.0027756, 0.00425316, 0.00373302, 0.00488259, 0.01162121, 0.00682917, 0.00278774, 0.00409819, 0.00366344, 0.00480115, 0.01143171, 0.00689945, 0.00280383, 0.0037658, 0.00364475, 0.00483973, 0.01101431, 0.00634657, 0.00269191, 0.00387653, 0.00341711, 0.00476284, 0.01159774, 0.00636275, 0.00275748, 0.00421905, 0.00377691, 0.00492119, 0.0117661, 0.00684267, 0.00277951, 0.00400675, 0.0036714, 0.00479505, 0.01127541, 0.00674643, 0.00274216, 0.00363102, 0.00370093, 0.00484812, 0.01109934, 0.00626881, 0.00265024, 0.0037532, 0.0034344, 0.00478802, 0.01187439, 0.00638886, 0.00270566, 0.00418508, 0.00373886, 0.00491909, 0.01214064, 0.00680831, 0.00275126, 0.00401705, 0.00367643, 0.00487493, 0.01154432, 0.00670824, 0.00268798, 0.00363437, 0.00366553, 0.00487482, 0.01105673, 0.00623173, 0.00258284, 0.00381558, 0.00341177, 0.00476849, 0.0119128, 0.00626409, 0.00263367, 0.00423417, 0.00374839, 0.00496921, 0.012133, 0.0067301, 0.00272373, 0.00403766, 0.00365133, 0.00487859, 0.01162085, 0.00660605, 0.00261672, 0.00366453, 0.00356726, 0.00487041, 0.01154496, 0.00617873, 0.00259143, 0.00389736, 0.0033786, 0.00473689, 0.01176178, 0.00621209, 0.00261634, 0.00417764, 0.00377322, 0.00489811, 0.01186514, 0.00671408, 0.00265877, 0.00393871, 0.00362653, 0.00482322, 0.01131975, 0.00653814, 0.00256502, 0.00357675, 0.00357266, 0.00479897, 0.01066603, 0.00599407, 0.00251586, 0.00368294, 0.00334801, 0.00472155, 0.01136862, 0.00611424, 0.00259058, 0.00406345, 0.00366032, 0.00484041, 0.01140761, 0.00658313, 0.00261149, 0.00391091, 0.00357742, 0.00480418, 0.01123457, 0.00658576, 0.00262087, 0.00357567, 0.00358816, 0.00484464, 0.01072191, 0.00610589, 0.00251678, 0.00367252, 0.00333134, 0.00469552, 0.011424, 0.00623438, 0.00257808, 0.0040555, 0.00366062, 0.004878, 0.01161101, 0.00660085, 0.00261921, 0.00387698, 0.00359075, 0.00477608, 0.01123036, 0.00654082, 0.0026181, 0.00353061, 0.00355925, 0.00478783, 0.01075446, 0.00602877, 0.00255255, 0.00371431, 0.0033265, 0.00473191, 0.01139782, 0.00609998, 0.00256872, 0.00407891, 0.00371375, 0.00487836, 0.01163397, 0.00658382, 0.00261485, 0.00390174, 0.00368495, 0.00483275, 0.0112445, 0.0065083, 0.00257564, 0.00360605, 0.00363266, 0.00484696, 0.01077515, 0.00599784, 0.00250842, 0.00369577, 0.00336449, 0.00477318, 0.01128253, 0.00600632, 0.0025511, 0.00395851, 0.00365954, 0.0049049, 0.01139986, 0.00640064, 0.00254726, 0.00378458, 0.00360308, 0.00480944, 0.01106386, 0.00630686, 0.00255218, 0.0034966, 0.00362599, 0.00483394, 0.01063698, 0.00585792, 0.00247901, 0.00354041, 0.0033781, 0.00475259, 0.01150672, 0.00597481, 0.00254845, 0.00404768, 0.00374702, 0.00489416, 0.01155994, 0.00639514, 0.00257429, 0.00380941, 0.00359783, 0.00483354, 0.01105596, 0.00625929, 0.00251107, 0.00348453, 0.0035598, 0.00480915, 0.01073997, 0.0058589, 0.00245089, 0.00362145, 0.00331345, 0.00472166, 0.01133973, 0.00593074, 0.0024967, 0.00400675, 0.00368406, 0.0048739, 0.01143858, 0.00639485, 0.00254092, 0.00383671, 0.0036546, 0.00485295, 0.01107263, 0.00629389, 0.00250878, 0.00352033, 0.00363433, 0.00486905, 0.01077038, 0.00590962, 0.00243679, 0.00362686, 0.00335373, 0.00475552, 0.01128051, 0.00590655, 0.00247523, 0.0038942, 0.00370156, 0.00489869, 0.0113446, 0.00627963, 0.00251298, 0.00373258, 0.00362121, 0.00480714, 0.01118972, 0.00624883, 0.00245855, 0.00344792, 0.00353139, 0.00487201, 0.01093514, 0.00582945, 0.00241387, 0.00363637, 0.00335185, 0.00485141, 0.01166346, 0.00587223, 0.00247877, 0.00404517, 0.00375069, 0.00498226, 0.01210628, 0.00651794, 0.0025702, 0.00395353, 0.00367708, 0.00498596, 0.01174511, 0.00636566, 0.00251302, 0.00358392, 0.00357648, 0.00494305, 0.01133662, 0.00589125, 0.00246594, 0.00366097, 0.00332659, 0.0047774, 0.01180433, 0.00597013, 0.00252493, 0.00415023, 0.00367713, 0.0049769, 0.01187189, 0.006381, 0.00256337, 0.00391574, 0.00357726, 0.00485289, 0.01156222, 0.00630624, 0.00252495, 0.0035842, 0.00357726, 0.004872, 0.01117668, 0.00591089, 0.00245639, 0.00375815, 0.00328266, 0.00473162, 0.01149273, 0.00588835, 0.00249497, 0.00409555, 0.00358865, 0.00486563, 0.01159227, 0.0063011, 0.00253364, 0.00392209, 0.00351974, 0.00478805, 0.01148961, 0.00629724, 0.00252032, 0.00359433, 0.00347925, 0.00478129, 0.01105114, 0.00590324, 0.0024733, 0.00374137, 0.00326058, 0.00472384, 0.01164793, 0.00596302, 0.00252381, 0.00410068, 0.00363335, 0.00481639, 0.01168951, 0.00644832, 0.00259403, 0.00402639, 0.0035815, 0.00479618, 0.01133905, 0.00639066, 0.00254524, 0.00367183, 0.0035282, 0.00477952, 0.01073411, 0.00589113, 0.00247643, 0.00378333, 0.00329216, 0.00465831, 0.01134969, 0.00585147, 0.00253973, 0.00412227, 0.0036027, 0.00483803, 0.01164732, 0.00645656, 0.00258181, 0.00399452, 0.0035967, 0.00477152, 0.01133214, 0.00636126, 0.00256459, 0.00368088, 0.00358791, 0.00479318, 0.01084413, 0.00593687, 0.00248916, 0.0038303, 0.00333166, 0.00469893, 0.01150787, 0.00596079, 0.0025741, 0.00422062, 0.00364515, 0.00488481, 0.01161167, 0.0063489, 0.00262741, 0.00407687, 0.00358363, 0.00480063, 0.01136837, 0.00630875, 0.00262864, 0.00372178, 0.00357459, 0.00479115, 0.01088004, 0.00582396, 0.0025551, 0.00383379, 0.0033413, 0.00470168, 0.01147901, 0.00585195, 0.00267175, 0.00425096, 0.00379868, 0.00488659, 0.01175036, 0.00636727, 0.0026927, 0.00413591, 0.00376683, 0.00487892, 0.01108701, 0.00632948, 0.00254381, 0.00355841, 0.00372619, 0.00491253, 0.01081778, 0.00596147, 0.00250411, 0.00376045, 0.00350214, 0.00479214, 0.01098962, 0.00595909, 0.00261161, 0.00415994, 0.00393206, 0.00494864, 0.01101026, 0.0065139, 0.00273659, 0.00409302, 0.00398652, 0.00494331, 0.0109868, 0.00654872, 0.00274339, 0.00381928, 0.00408062, 0.00505976, 0.01103667, 0.00615719, 0.0027152, 0.00398532, 0.00384413, 0.00503367, 0.01185654, 0.00629874, 0.00277009, 0.00441366, 0.00424607, 0.00527828, 0.01230191, 0.00672486, 0.00291382, 0.00436733, 0.0042631, 0.00530662, 0.01206982, 0.00663665, 0.00281729, 0.00395803, 0.00414397, 0.00523246, 0.01162786, 0.00608213, 0.00270917, 0.0040796, 0.00370816, 0.00496463, 0.01217366, 0.00616354, 0.00275501, 0.00458337, 0.00413057, 0.00523477, 0.01206351, 0.00665419, 0.00280161, 0.0044471, 0.0040329, 0.00526947, 0.01195559, 0.00666265, 0.00283258, 0.00411063, 0.00403169, 0.00531805, 0.01185949, 0.00619149, 0.00274466, 0.00425497, 0.00370862, 0.00519487, 0.01263709, 0.00620164, 0.00279036, 0.00467226, 0.00404761, 0.00532087, 0.0127022, 0.0066875, 0.00284095, 0.00441923, 0.00395068, 0.0052223, 0.01220651, 0.00665198, 0.00281669, 0.00396576, 0.00386068, 0.00523724, 0.01187771, 0.00610147, 0.0026828, 0.0041056, 0.00364785, 0.00509657, 0.01250386, 0.00621032, 0.00275308, 0.00452196, 0.00401967, 0.00526005, 0.01258385, 0.00666041, 0.00280547, 0.00432174, 0.00389228, 0.00516964, 0.01223654, 0.00659045, 0.00277026, 0.0039549, 0.0038778, 0.00521544, 0.01198888, 0.00613201, 0.00270344, 0.00411568, 0.00358243, 0.00501733, 0.01258574, 0.00625242, 0.00279909, 0.00460682, 0.00398372, 0.00521669, 0.01271498, 0.00666745, 0.00284072, 0.00440731, 0.00390023, 0.00516844, 0.01199301, 0.00646222, 0.00272332, 0.00394593, 0.00377497, 0.00515504, 0.011211, 0.00597953, 0.00261624, 0.00403119, 0.00351741, 0.00498516, 0.01211296, 0.005989, 0.00272891, 0.0045131, 0.00393119, 0.00522514, 0.01235297, 0.00644153, 0.00277422, 0.00432833, 0.00387219, 0.00513723, 0.01228948, 0.0064723, 0.00280981, 0.00400573, 0.00383993, 0.00512682, 0.01176846, 0.0059849, 0.00273073, 0.00415137, 0.00361754, 0.00499226, 0.01271707, 0.00603136, 0.00285084, 0.00454358, 0.00398727, 0.00520065, 0.01272133, 0.00653965, 0.00289477, 0.00438917, 0.0039444, 0.0051305, 0.01224426, 0.00646517, 0.00283118, 0.00400975, 0.00391108, 0.00514812, 0.01185424, 0.00605933, 0.00275759, 0.00416984, 0.00363471, 0.00504867, 0.01256884, 0.00605842, 0.00282305, 0.00457648, 0.0039583, 0.00520515, 0.01255629, 0.00651158, 0.00284687, 0.00438221, 0.00386956, 0.00507609, 0.01221859, 0.00649072, 0.00285882, 0.00400439, 0.00388948, 0.00513565, 0.01183179, 0.00606222, 0.00277401, 0.00423565, 0.00367556, 0.0050814, 0.01274596, 0.00615016, 0.0028469, 0.00468521, 0.00405931, 0.00522815, 0.01266064, 0.00650426, 0.00285563, 0.00444071, 0.00394081, 0.00517752, 0.0122793, 0.00650715, 0.00283194, 0.00402813, 0.00389391, 0.00517729, 0.01191433, 0.00608819, 0.0027841, 0.00425808, 0.00365818, 0.00506615, 0.01263689, 0.00615381, 0.00285524, 0.00469619, 0.00410543, 0.00525072, 0.01269834, 0.00657919, 0.00287019, 0.00452555, 0.00405184, 0.0051967, 0.01234796, 0.00653581, 0.00283232, 0.00411468, 0.00402114, 0.00525427, 0.01186857, 0.00602192, 0.00272936, 0.00425441, 0.0036804, 0.00509571, 0.01252892, 0.00603969, 0.00281527, 0.00470879, 0.00402958, 0.00529028, 0.01274376, 0.00659335, 0.00286056, 0.0045313, 0.00395457, 0.00523727, 0.01226158, 0.00653899, 0.00282359, 0.00409284, 0.0039054, 0.00528069, 0.01197919, 0.00611424, 0.00277948, 0.00432135, 0.00368782, 0.00520359, 0.01275469, 0.00613218, 0.0028243, 0.0047384, 0.00403729, 0.0053329, 0.0126921, 0.00649219, 0.00289889, 0.00457486, 0.00399622, 0.00521533, 0.0120666, 0.00646677, 0.00285598, 0.00410659, 0.00395069, 0.00515176, 0.01176315, 0.00603912, 0.00275754, 0.0042632, 0.00365352, 0.00499052, 0.0124087, 0.0060844, 0.00282883, 0.00470518, 0.00400293, 0.00514837, 0.01233885, 0.00645416, 0.00287063, 0.00441514, 0.00392492, 0.00509371, 0.01173629, 0.00630175, 0.00284793, 0.00407641, 0.00387161, 0.00506738, 0.0113302, 0.00592948, 0.00278679, 0.00432546, 0.00364366, 0.00505818, 0.01190734, 0.00597433, 0.00288142, 0.00481611, 0.004003, 0.00519474, 0.01192107, 0.00637635, 0.00294277, 0.00465219, 0.00394843, 0.00510644, 0.01188667, 0.00637578, 0.00292256, 0.00421486, 0.00389166, 0.00508312, 0.01134373, 0.00584843, 0.00279593, 0.00435379, 0.0035751, 0.00494501, 0.01193084, 0.00583902, 0.00288673, 0.00481874, 0.0039118, 0.00498005, 0.01180933, 0.00616116, 0.00286992, 0.00462176, 0.00383321, 0.0048994, 0.01140038, 0.0061519, 0.0028315, 0.00418337, 0.00378297, 0.00494387, 0.01111796, 0.00577467, 0.00281142, 0.00438487, 0.00354153, 0.00478968, 0.01168974, 0.00590313, 0.00287486, 0.00484373, 0.00387756, 0.00494954, 0.01188566, 0.00637792, 0.00289399, 0.00463248, 0.00385849, 0.00491319, 0.01172432, 0.00631605, 0.00292199, 0.00425841, 0.00384304, 0.00499696, 0.01124012, 0.00586394, 0.00280833, 0.00444905, 0.0035815, 0.00486246, 0.01187984, 0.00593391, 0.00289104, 0.00491868, 0.00398149, 0.00502289, 0.01182783, 0.00634468, 0.00293305, 0.00468432, 0.00394357, 0.0049762, 0.01163901, 0.00633567, 0.00293807, 0.00426386, 0.00389283, 0.00498485, 0.01088212, 0.00581251, 0.0027809, 0.00436874, 0.0035478, 0.00482407, 0.01148208, 0.00588513, 0.00287851, 0.0049059, 0.0040207, 0.00505521, 0.01161199, 0.00634639, 0.00288956, 0.00466894, 0.00390843, 0.0049626, 0.01132703, 0.00633954, 0.00288782, 0.00424799, 0.00391791, 0.00503352, 0.01097552, 0.0059311, 0.00284593, 0.0044206, 0.00364822, 0.00485896, 0.01141588, 0.00586169, 0.00283519, 0.00484542, 0.00405735, 0.00497639, 0.01127783, 0.00631239, 0.00287391, 0.00467579, 0.00399082, 0.00491584, 0.01117186, 0.00629539, 0.00287572, 0.00419253, 0.00397328, 0.00497624, 0.01076394, 0.00582957, 0.00277243, 0.00440346, 0.00369104, 0.00491055, 0.01137264, 0.0059062, 0.00283199, 0.00488984, 0.00405254, 0.00508424, 0.01148843, 0.00629329, 0.00288183, 0.00469011, 0.00404819, 0.00507477, 0.01132451, 0.00633843, 0.00288115, 0.0042143, 0.00398712, 0.00511422, 0.01113034, 0.00593368, 0.00278936, 0.00446624, 0.00370846, 0.00499643, 0.01179773, 0.00603526, 0.00291598, 0.00496966, 0.00414991, 0.00516729, 0.01192799, 0.00649205, 0.00296986, 0.00480384, 0.00411537, 0.00510816, 0.01162384, 0.00642049, 0.00291342, 0.00432986, 0.0040106, 0.00508205, 0.01113963, 0.00589975, 0.0028106, 0.00450044, 0.00370511, 0.00497736, 0.01187078, 0.00591179, 0.00288607, 0.00498055, 0.00408553, 0.00510786, 0.0120055, 0.00640872, 0.00297334, 0.00483602, 0.00403695, 0.005052, 0.01174156, 0.00633981, 0.00295984, 0.00435714, 0.00405272, 0.00512027, 0.01129961, 0.00591351, 0.00287524, 0.00461935, 0.00381643, 0.0050221, 0.01208994, 0.00598625, 0.00293521, 0.00511155, 0.00423568, 0.00522932, 0.0122447, 0.00637132, 0.00297247, 0.00492015, 0.00419914, 0.00522794, 0.01189987, 0.00632722, 0.00296055, 0.00442023, 0.0040847, 0.00523386, 0.01158641, 0.00586891, 0.00288545, 0.00465787, 0.00377867, 0.00504528, 0.01228364, 0.00595192, 0.00293643, 0.00515414, 0.00423403, 0.00521762, 0.01253516, 0.0063963, 0.00296164, 0.00497484, 0.00420497, 0.00516312, 0.0121859, 0.00635916, 0.00294186, 0.00463512, 0.00421868, 0.00524962, 0.01177528, 0.00591872, 0.00277154, 0.0047082, 0.00381488, 0.00501324, 0.01196437, 0.00595058, 0.00285748, 0.00526827, 0.00405962, 0.00513555, 0.0125806, 0.00637253, 0.00287988, 0.00502614, 0.00426711, 0.00502937, 0.0121446, 0.00629267, 0.00284036, 0.004508, 0.00419496, 0.00494829, 0.01155662, 0.00586136, 0.00275758, 0.00459094, 0.00384291, 0.00489261, 0.01211614, 0.00596998, 0.00289899, 0.00514511, 0.00448021, 0.00504227, 0.01221508, 0.006461, 0.00285942, 0.00495116, 0.00431024, 0.00497226, 0.01176494, 0.00617223, 0.0027943, 0.00433142, 0.00407129, 0.00482626, 0.0109127, 0.00561151, 0.0024778, 0.0043572, 0.00358317, 0.00499613, 0.01216012, 0.00587759, 0.00278412, 0.00503417, 0.00413032, 0.00518517, 0.01242138, 0.00638687, 0.00288609, 0.00495412, 0.00414426, 0.00507832, 0.01187576, 0.00615305, 0.00275618, 0.0044265, 0.00404557, 0.00524947, 0.0114835, 0.00578699, 0.00265107, 0.00462363, 0.00373476, 0.00510291, 0.01219856, 0.00580747, 0.00276281, 0.00517205, 0.00437328, 0.00527137, 0.01226208, 0.00630482, 0.00286885, 0.00480946, 0.00420266, 0.00512569, 0.01193624, 0.00616822, 0.0027659, 0.00428047, 0.00400381, 0.00514848, 0.01150921, 0.00572875, 0.00268008, 0.00452621, 0.00378652, 0.00506638, 0.01226467, 0.00585453, 0.0027259, 0.00497489, 0.00413396, 0.00525588, 0.01237501, 0.00627319, 0.00277799, 0.00477309, 0.00409373, 0.0052177, 0.01197773, 0.00624198, 0.0027519, 0.00435868, 0.00408904, 0.00525829, 0.0114352, 0.00582055, 0.00267322, 0.00449744, 0.00379612, 0.00507168, 0.01225488, 0.00583998, 0.00272695, 0.00494763, 0.00413101, 0.00521132, 0.01235695, 0.00622504, 0.00277897, 0.00477146, 0.00408423, 0.00511601, 0.01205968, 0.00619815, 0.00274712, 0.00425914, 0.00402044, 0.00515334, 0.01152686, 0.00576072, 0.00263668, 0.00451056, 0.00373456, 0.00509559, 0.01236102, 0.00586264, 0.0027257, 0.00496625, 0.00407202, 0.0052383, 0.01225431, 0.00617859, 0.00277793, 0.0048327, 0.00403531, 0.00522309, 0.0121729, 0.00619596, 0.00273513, 0.00427054, 0.00394999, 0.00518847, 0.01169205, 0.00580175, 0.00265275, 0.00453809, 0.00369766, 0.00504427, 0.01229689, 0.00584927, 0.00270762, 0.00488363, 0.00406088, 0.00516237, 0.01233971, 0.00627213, 0.00271378, 0.00468566, 0.00405588, 0.00514024, 0.01194935, 0.00621599, 0.00270457, 0.00431445, 0.0040255, 0.00521046, 0.01151468, 0.00572885, 0.00261151, 0.00445376, 0.00370321, 0.00506005, 0.01206486, 0.00569986, 0.00269231, 0.0049227, 0.00409507, 0.00525958, 0.01249118, 0.00630406, 0.00275396, 0.00477436, 0.00402948, 0.00526593, 0.01222233, 0.0062636, 0.00270497, 0.00431716, 0.00403418, 0.00525635, 0.01157658, 0.00584408, 0.00263224, 0.00452865, 0.00375248, 0.00515822, 0.01245142, 0.00591901, 0.00269456, 0.00501714, 0.00416231, 0.00532069, 0.01243559, 0.0062741, 0.00270318, 0.00490795, 0.00413114, 0.00528173, 0.01201507, 0.00626169, 0.00271616, 0.0044387, 0.00400823, 0.0052177, 0.01157712, 0.00581666, 0.00261533, 0.00451843, 0.00364731, 0.00495695, 0.01206732, 0.00578358, 0.00266205, 0.00497704, 0.00392801, 0.00503689, 0.01222768, 0.00625622, 0.00272766, 0.00473614, 0.00395678, 0.00507147, 0.01212745, 0.00610362, 0.00266187, 0.00432448, 0.00391049, 0.0050955, 0.01141524, 0.00574775, 0.00259605, 0.00458371, 0.00360341, 0.00496617, 0.0125916, 0.00581807, 0.0027355, 0.00506854, 0.00412562, 0.00518877, 0.01296626, 0.00634132, 0.00279324, 0.00491509, 0.00400519, 0.00498338, 0.01225244, 0.0061908, 0.00263666, 0.00417172, 0.00368324, 0.00482421, 0.01088689, 0.00549472, 0.00231594, 0.00403469, 0.00348319, 0.004889, 0.01072864, 0.00546649, 0.00242265, 0.0044753, 0.00397396, 0.00514462, 0.01096549, 0.00592722, 0.00251731, 0.00435165, 0.00399231, 0.00518877, 0.01055902, 0.00581484, 0.00246365, 0.0039577, 0.00396481, 0.00537249, 0.01030424, 0.00549256, 0.00244086, 0.00407409, 0.0036004, 0.00506513, 0.01079117, 0.00560855, 0.00243333, 0.00441199, 0.00398455, 0.00518115, 0.01087479, 0.00597954, 0.00246583, 0.00427719, 0.00393533, 0.00513696, 0.0102578, 0.00586791, 0.00242706, 0.00382178, 0.00384175, 0.00519355, 0.00996858, 0.00550434, 0.00238331, 0.00395717, 0.00357194, 0.00511066, 0.01066716, 0.00551493, 0.00236683, 0.0042185, 0.00385136, 0.0052355, 0.01063784, 0.00583249, 0.0023939, 0.00401508, 0.00379027, 0.00515648, 0.01032635, 0.0058062, 0.002391, 0.00362896, 0.00367568, 0.00513282, 0.01012442, 0.00522491, 0.00230521, 0.00363665, 0.00339181, 0.00497501, 0.01065671, 0.00523994, 0.00234908, 0.00394634, 0.00374477, 0.00510834, 0.01071127, 0.00562837, 0.00237613, 0.00381327, 0.0036432, 0.00500646, 0.01031782, 0.00553259, 0.00233358, 0.00345614, 0.00360277, 0.00502599, 0.00978705, 0.00513439, 0.0022642, 0.00351957, 0.00331512, 0.00490512, 0.010319, 0.00515669, 0.002334, 0.00386212, 0.00367, 0.00509141, 0.01054388, 0.00558393, 0.00232826, 0.00372089, 0.00357021, 0.00499983, 0.01012622, 0.00544806, 0.00232004, 0.00333986, 0.00350612, 0.00498585, 0.00986328, 0.00514236, 0.00231552, 0.00352129, 0.00336481, 0.00487753, 0.01075329, 0.0052414, 0.00238004, 0.00384407, 0.00363918, 0.00498623, 0.01045973, 0.0054429, 0.00236422, 0.00368244, 0.00356804, 0.00491761, 0.01012214, 0.00538182, 0.00233393, 0.00330514, 0.00352008, 0.00487642, 0.00970537, 0.00500122, 0.00226132, 0.00348091, 0.00325746, 0.00478652, 0.01017875, 0.00502124, 0.00229393, 0.0038046, 0.00362017, 0.0049387, 0.01034398, 0.00540418, 0.00232803, 0.00363823, 0.00354831, 0.00497609, 0.0100015, 0.00533797, 0.00229308, 0.00332261, 0.00347492, 0.00501197, 0.00961027, 0.00496399, 0.00224143, 0.00347135, 0.0032885, 0.0049194, 0.01027246, 0.0050322, 0.00229867, 0.00380467, 0.00364949, 0.00509675, 0.01044254, 0.00549566, 0.00232532, 0.00369264, 0.00365871, 0.00507491, 0.01034018, 0.00542094, 0.00230184, 0.00334109, 0.00360311, 0.00508383, 0.00993981, 0.00505011, 0.002274, 0.00345694, 0.00326693, 0.00490578, 0.01038236, 0.00507705, 0.00229587, 0.00381052, 0.00356183, 0.00506618, 0.01051455, 0.00545379, 0.00234183, 0.00364186, 0.00345085, 0.00496584, 0.01018026, 0.0053924, 0.0023153, 0.00327952, 0.00342903, 0.00497686, 0.0098081, 0.00510188, 0.00228863, 0.00340815, 0.00322327, 0.00487663, 0.01052039, 0.00514384, 0.00233873, 0.00377665, 0.00360352, 0.00502504, 0.01071149, 0.00553116, 0.00238232, 0.00364888, 0.00360679, 0.00497836, 0.01036763, 0.00543827, 0.00237121, 0.00334465, 0.00363711, 0.00505219, 0.00996692, 0.00509976, 0.00231333, 0.00348853, 0.00337753, 0.00488734, 0.01044373, 0.00507957, 0.00235808, 0.00383128, 0.00370487, 0.00508603, 0.01062883, 0.00549585, 0.00239168, 0.00369071, 0.00369639, 0.00505834, 0.01025066, 0.00542304, 0.00234045, 0.003327, 0.00361851, 0.00506721, 0.00992713, 0.00513449, 0.00229364, 0.00344099, 0.00341429, 0.00493455, 0.0105145, 0.00517675, 0.00234604, 0.00386641, 0.0038159, 0.00517044, 0.01068977, 0.00553529, 0.00236652, 0.00374519, 0.00371675, 0.00509487, 0.01031077, 0.00538694, 0.00231252, 0.00336627, 0.00366462, 0.00507833, 0.00993777, 0.00507888, 0.0022906, 0.00344665, 0.00342047, 0.0049226, 0.01050583, 0.00512992, 0.00233939, 0.00380936, 0.00371154, 0.0050906, 0.0105477, 0.00545778, 0.00238986, 0.00369153, 0.00369554, 0.00495191, 0.01003835, 0.00538685, 0.00230865, 0.0033235, 0.00365408, 0.00501638, 0.00976554, 0.00507098, 0.00225979, 0.0034546, 0.00339767, 0.00483504, 0.01036073, 0.00507601, 0.0023124, 0.00386387, 0.00367358, 0.0050061, 0.01034062, 0.00534128, 0.00234283, 0.00362461, 0.00371106, 0.00496907, 0.01012812, 0.00530965, 0.0023304, 0.00331611, 0.00360332, 0.0049945, 0.00977785, 0.00502082, 0.00228458, 0.00345989, 0.00339814, 0.00485774, 0.01033855, 0.00506105, 0.00232817, 0.00382154, 0.00375404, 0.00505965, 0.01050679, 0.00538842, 0.00235998, 0.00361647, 0.00363642, 0.00488989, 0.01013985, 0.00521974, 0.00228465, 0.00323626, 0.00350475, 0.00489111, 0.00969836, 0.00492834, 0.00223378, 0.00335032, 0.00329248, 0.00471373, 0.01022186, 0.00501168, 0.00229546, 0.00372292, 0.00360849, 0.00481068, 0.01048529, 0.00543163, 0.0023413, 0.00359555, 0.00367477, 0.00490926, 0.01030154, 0.00543222, 0.00230908, 0.0033188, 0.00366133, 0.00505149, 0.00989278, 0.00514156, 0.00228901, 0.00347727, 0.00346206, 0.00491944, 0.01052921, 0.00530323, 0.00236377, 0.00389698, 0.00382062, 0.00508482, 0.01078505, 0.00560533, 0.00242616, 0.00377184, 0.0038478, 0.00519093, 0.0104246, 0.00556817, 0.00239508, 0.00334137, 0.0037153, 0.00519485, 0.01009334, 0.0051934, 0.00231642, 0.00345384, 0.00338047, 0.00504409, 0.01063001, 0.00523138, 0.00234638, 0.00386689, 0.00375511, 0.00522432, 0.01099667, 0.00566713, 0.00235106, 0.0036621, 0.00374022, 0.00522075, 0.01070291, 0.00556479, 0.0022907, 0.003389, 0.00362751, 0.00521747, 0.01012456, 0.00520395, 0.00225775, 0.00344041, 0.00329595, 0.00506034, 0.01065687, 0.00524629, 0.00229466, 0.00373243, 0.00357544, 0.0052189, 0.01085972, 0.00570647, 0.00234385, 0.00360873, 0.00349168, 0.00517898, 0.0106329, 0.00562268, 0.00230309, 0.00326786, 0.00348058, 0.00523791, 0.01017198, 0.00524141, 0.00225927, 0.00339476, 0.00327253, 0.00513389, 0.01083262, 0.00532818, 0.00229229, 0.00371271, 0.00355909, 0.00532419, 0.01098468, 0.00564629, 0.00231263, 0.00356674, 0.00346189, 0.00523726, 0.01044041, 0.00553337, 0.00225956, 0.00317212, 0.00343107, 0.0052077, 0.01003645, 0.00520062, 0.00224559, 0.00332247, 0.00322669, 0.00509112, 0.0107413, 0.00527653, 0.00228548, 0.00367288, 0.00353997, 0.00530627, 0.01085173, 0.00570491, 0.00232437, 0.0035415, 0.00352323, 0.00527422, 0.01056508, 0.00561686, 0.0022873, 0.00323253, 0.00347796, 0.00528802, 0.01016138, 0.00522025, 0.00223678, 0.00333762, 0.00327382, 0.00518918, 0.0106998, 0.00523748, 0.00228029, 0.00362758, 0.00355147, 0.00536272, 0.01086798, 0.00564026, 0.00232602, 0.00351191, 0.003486, 0.00528156, 0.01058045, 0.0055599, 0.0022918, 0.00318731, 0.003436, 0.00529163, 0.01019321, 0.00521348, 0.00224445, 0.00328026, 0.00323119, 0.00519938, 0.01073134, 0.0053107, 0.00229302, 0.00366966, 0.00356411, 0.00532333, 0.01100659, 0.0056504, 0.00231774, 0.00355178, 0.00348819, 0.00524793, 0.01042548, 0.00544672, 0.00226084, 0.00317952, 0.00342983, 0.00525473, 0.01000639, 0.00515431, 0.00223169, 0.00328321, 0.00321437, 0.00507807, 0.01067031, 0.00519026, 0.00227987, 0.00365143, 0.0035036, 0.00526581, 0.01083384, 0.00561896, 0.00230033, 0.00347719, 0.00346911, 0.00526584, 0.01053825, 0.00555845, 0.00223579, 0.0031617, 0.00342859, 0.00527897, 0.01014919, 0.00522025, 0.00220645, 0.00332478, 0.0032208, 0.00516617, 0.01075103, 0.0052347, 0.00224944, 0.00366674, 0.0035192, 0.00533013, 0.01082861, 0.00561731, 0.00229016, 0.00349657, 0.00346141, 0.00527392, 0.01055456, 0.00556886, 0.00227074, 0.00314858, 0.00342545, 0.00528909, 0.01022252, 0.00521101, 0.00224647, 0.00331846, 0.00322043, 0.0051453, 0.01082046, 0.00527003, 0.00228606, 0.00366025, 0.003553, 0.00532591, 0.01093629, 0.00572196, 0.00231678, 0.00353637, 0.00350685, 0.00527421, 0.01066676, 0.00562923, 0.00227079, 0.00321033, 0.00348168, 0.0052709, 0.00974382, 0.00512904, 0.00221667, 0.0032713, 0.00324215, 0.00508118, 0.01087032, 0.00526213, 0.00227577, 0.00363861, 0.00344011, 0.00521776, 0.01095033, 0.00569426, 0.00232512, 0.00354604, 0.00349208, 0.00527715, 0.01070757, 0.0056025, 0.00227989, 0.00320156, 0.0034767, 0.00526834, 0.01024564, 0.00522518, 0.00222676, 0.00330011, 0.00324393, 0.00514489, 0.01067737, 0.00524101, 0.00229326, 0.00370029, 0.00355975, 0.00532363, 0.01094042, 0.00566073, 0.00231807, 0.00353936, 0.0034913, 0.00531016, 0.01062152, 0.00560788, 0.00229553, 0.00319259, 0.00343732, 0.00531381, 0.01030133, 0.00524742, 0.00225401, 0.00332964, 0.00324779, 0.00516604, 0.01101958, 0.00529384, 0.00229732, 0.00367209, 0.00357659, 0.00532756, 0.01100939, 0.00570523, 0.00229441, 0.00351172, 0.00350777, 0.00531362, 0.01074278, 0.00559017, 0.00227586, 0.00321801, 0.00347027, 0.00531408, 0.01025374, 0.00521572, 0.0022384, 0.00333686, 0.00324802, 0.00516732, 0.01084993, 0.00525338, 0.00230312, 0.00365863, 0.00357002, 0.00535849, 0.01120109, 0.00571696, 0.00235097, 0.00356078, 0.00349916, 0.00525421, 0.01085658, 0.00557086, 0.00230467, 0.00320424, 0.00346872, 0.00524948, 0.01039385, 0.00519741, 0.00223658, 0.00331893, 0.00326365, 0.00516728, 0.01108031, 0.00529687, 0.00229973, 0.00372369, 0.00355428, 0.00537607, 0.01119728, 0.00565947, 0.00232845, 0.00356903, 0.00350033, 0.00532668, 0.01066736, 0.00554262, 0.00227589, 0.00319378, 0.0034406, 0.00536951, 0.01036429, 0.0051971, 0.00226452, 0.00334181, 0.00322354, 0.00521037, 0.01101426, 0.00523201, 0.0023185, 0.00379428, 0.00362154, 0.00541543, 0.01119763, 0.00565248, 0.00237113, 0.0036452, 0.00356782, 0.00537148, 0.0108758, 0.005553, 0.0023412, 0.00331542, 0.00352347, 0.00533014, 0.01052307, 0.00519145, 0.00228491, 0.0034211, 0.003275, 0.00516571, 0.01089357, 0.00518648, 0.00232268, 0.003745, 0.00355238, 0.00540228, 0.01113569, 0.0056303, 0.00236073, 0.00359379, 0.00350709, 0.00526618, 0.01086061, 0.00560359, 0.0023889, 0.00336671, 0.00358227, 0.00541127, 0.01059618, 0.0052138, 0.00232062, 0.00343688, 0.00335269, 0.00525329, 0.01121957, 0.00526824, 0.00235337, 0.00378787, 0.00371076, 0.0054215, 0.01130898, 0.00569356, 0.00240719, 0.00368104, 0.00361446, 0.00537601, 0.010757, 0.00545434, 0.00234926, 0.00330638, 0.00354382, 0.00542571, 0.0104064, 0.00515502, 0.00232162, 0.00342913, 0.00335656, 0.00528555, 0.01104325, 0.00516251, 0.00235653, 0.00376122, 0.00368883, 0.00538876, 0.011131, 0.00561944, 0.00241196, 0.00360972, 0.00359063, 0.00516163, 0.01082617, 0.00548189, 0.00236161, 0.00327073, 0.00353972, 0.00533286, 0.01046242, 0.00518991, 0.00232964, 0.00338612, 0.00327969, 0.00517647, 0.01083876, 0.00517796, 0.00232506, 0.00370124, 0.0035443, 0.00527342, 0.01099664, 0.00558254, 0.00237609, 0.00356156, 0.00347878, 0.00518273, 0.01067265, 0.00551305, 0.00235621, 0.00323284, 0.00338638, 0.00516158, 0.01016129, 0.00511492, 0.00231257, 0.00333739, 0.00315915, 0.00505318, 0.01064857, 0.00509037, 0.00233008, 0.00367844, 0.00351474, 0.00522625, 0.01069979, 0.00555176, 0.00235572, 0.00355675, 0.00345456, 0.0052037, 0.0104354, 0.0054289, 0.00231475, 0.00325102, 0.00342805, 0.00518402, 0.01000932, 0.00523092, 0.00228096, 0.00329366, 0.00316346, 0.00506665, 0.01045915, 0.00527847, 0.00236608, 0.00365529, 0.00346272, 0.00527513, 0.01085233, 0.00562091, 0.00240422, 0.00358342, 0.00348842, 0.00528404, 0.01073918, 0.00551135, 0.00239065, 0.00331152, 0.00350243, 0.00522311, 0.01020091, 0.00518652, 0.00234244, 0.00339387, 0.00326154, 0.00511017, 0.01086892, 0.00530898, 0.00238089, 0.00376145, 0.00353648, 0.00526639, 0.01086153, 0.00568862, 0.00241033, 0.00361285, 0.00344942, 0.00518541, 0.01056531, 0.00556549, 0.00238832, 0.00326444, 0.00337753, 0.00519505, 0.01025534, 0.00520745, 0.00233889, 0.00336977, 0.0031467, 0.00504303, 0.01102198, 0.00525541, 0.00237834, 0.0036664, 0.00346592, 0.00508667, 0.0108431, 0.00554643, 0.00236668, 0.00352071, 0.00338239, 0.00502054, 0.01047504, 0.00545362, 0.00234409, 0.00325503, 0.00337577, 0.00498121, 0.01009452, 0.00505513, 0.00230335, 0.00335132, 0.0031264, 0.004779, 0.01068731, 0.0051012, 0.0023996, 0.00366992, 0.0034127, 0.00489759, 0.01101895, 0.00559728, 0.0024499, 0.00356679, 0.00333075, 0.0048236, 0.01058901, 0.00544532, 0.00240148, 0.00320551, 0.00330483, 0.00480339, 0.01019199, 0.00515325, 0.00235425, 0.003363, 0.00313498, 0.00470648, 0.0107607, 0.00521396, 0.00241321, 0.00376111, 0.00346422, 0.00489434, 0.01098312, 0.00560996, 0.00246352, 0.00360607, 0.00340113, 0.00484886, 0.01055632, 0.00543072, 0.00241172, 0.0032857, 0.0033557, 0.00486021, 0.01029495, 0.00516954, 0.00237851, 0.00339393, 0.00313695, 0.0047252, 0.0109277, 0.00520284, 0.00242281, 0.00371867, 0.00341311, 0.00486481, 0.01102363, 0.0055866, 0.00245266, 0.00356511, 0.00337767, 0.00482911, 0.01071118, 0.00549323, 0.00241263, 0.00329072, 0.00337513, 0.00485842, 0.01037137, 0.00515471, 0.00236314, 0.00340242, 0.00315056, 0.00473216, 0.01086476, 0.0051119, 0.00239877, 0.00370811, 0.0034186, 0.0049019, 0.01103707, 0.0055897, 0.00244281, 0.00356604, 0.00336483, 0.00485507, 0.01071763, 0.00545803, 0.00241803, 0.00325723, 0.0033354, 0.00486618, 0.01039895, 0.00513442, 0.00236643, 0.00335133, 0.00314346, 0.00472036, 0.01093967, 0.00514754, 0.00241949, 0.00369444, 0.00344832, 0.00490241, 0.01110174, 0.00558111, 0.00245783, 0.00358642, 0.0033951, 0.00485724, 0.0106945, 0.00540227, 0.00241728, 0.00324373, 0.00336016, 0.00488061, 0.01041846, 0.00513103, 0.00237307, 0.00334142, 0.00312576, 0.00473558, 0.01103069, 0.00516668, 0.00242916, 0.00368504, 0.00340858, 0.00491051, 0.01120475, 0.00557855, 0.00246297, 0.00354963, 0.00337147, 0.00483462, 0.01072909, 0.00540216, 0.00240429, 0.00325741, 0.00338607, 0.00487508, 0.01044075, 0.00515749, 0.0023485, 0.00336354, 0.00317173, 0.0047421, 0.01089081, 0.0050944, 0.00238796, 0.00370696, 0.0034628, 0.00492439, 0.01099776, 0.00554534, 0.00245767, 0.0035961, 0.00340562, 0.00486676, 0.01078923, 0.00545772, 0.00243178, 0.00327317, 0.00338125, 0.00489912, 0.01051093, 0.00519007, 0.00239396, 0.00336986, 0.0031693, 0.00481465, 0.01109708, 0.00519634, 0.00243782, 0.00369982, 0.00350306, 0.00495071, 0.01116051, 0.00563175, 0.00245337, 0.003591, 0.00344638, 0.00489629, 0.01086824, 0.00549387, 0.00239664, 0.00327864, 0.00343077, 0.00496473, 0.01040708, 0.0051416, 0.00238567, 0.00337045, 0.00320501, 0.00484547, 0.01105665, 0.00524562, 0.0024551, 0.00369309, 0.00346177, 0.00497178, 0.01126737, 0.00567343, 0.00250113, 0.00361135, 0.003417, 0.00493579, 0.01095125, 0.00556672, 0.00246594, 0.00328139, 0.00341435, 0.00494681, 0.01050396, 0.00516554, 0.00239166, 0.00336286, 0.00318047, 0.00483704, 0.01105025, 0.0051378, 0.00243641, 0.00371555, 0.00347527, 0.00495002, 0.01102839, 0.00553126, 0.00246907, 0.00358427, 0.00340539, 0.00487957, 0.01068287, 0.00547517, 0.00244807, 0.00325556, 0.0033652, 0.00490412, 0.01035967, 0.00517955, 0.00239988, 0.00338216, 0.00316801, 0.0048013, 0.01110231, 0.00524617, 0.00244918, 0.00366525, 0.00348926, 0.00494641, 0.01115462, 0.00566999, 0.00247616, 0.00349811, 0.00343924, 0.00490089, 0.01088141, 0.00553238, 0.00244494, 0.00325241, 0.0033971, 0.00492367, 0.01031812, 0.0051571, 0.00239342, 0.00335779, 0.00320048, 0.00483479, 0.01097978, 0.00521223, 0.00246893, 0.00366954, 0.00349271, 0.00501699, 0.01125845, 0.00563599, 0.00251619, 0.00357694, 0.00344876, 0.00502772, 0.01089728, 0.00549076, 0.00243988, 0.00321983, 0.00340571, 0.00498158, 0.01040487, 0.00515646, 0.00238979, 0.00331122, 0.00315355, 0.00478954, 0.01102137, 0.00519626, 0.00243408, 0.00365472, 0.00350949, 0.00504638, 0.01123658, 0.00562217, 0.00249008, 0.00356755, 0.0034427, 0.00501507, 0.01081767, 0.00553166, 0.00244549, 0.00321506, 0.00337022, 0.00499993, 0.01054658, 0.00526019, 0.00241994, 0.00332774, 0.00314673, 0.00488134, 0.01118458, 0.00528558, 0.00247184, 0.00366323, 0.00346883, 0.00507008, 0.01133625, 0.00566441, 0.00251605, 0.00351519, 0.00343002, 0.00501641, 0.01088575, 0.00556658, 0.00249608, 0.0032638, 0.00345835, 0.00503821, 0.01053835, 0.0052687, 0.00242858, 0.00334051, 0.00321371, 0.00491809, 0.01105371, 0.00526322, 0.00247572, 0.00365657, 0.00350164, 0.00505103, 0.01127387, 0.00564731, 0.00253649, 0.00351786, 0.00343824, 0.0049509, 0.01076718, 0.00549302, 0.00247735, 0.00322625, 0.00342206, 0.00499289, 0.01058009, 0.00522308, 0.00244652, 0.00330279, 0.00321338, 0.00485951, 0.01100894, 0.00519573, 0.00243616, 0.00355318, 0.00344541, 0.00493959, 0.01119451, 0.0056014, 0.0024971, 0.00344303, 0.00340142, 0.0048557, 0.01068801, 0.00538577, 0.00244508, 0.00313765, 0.00339113, 0.0048997, 0.01051195, 0.00511058, 0.00240654, 0.00325838, 0.00314243, 0.00476259, 0.01117091, 0.00519621, 0.00252968, 0.00358851, 0.00344451, 0.00492501, 0.01135338, 0.00556573, 0.00250256, 0.00338291, 0.00339142, 0.0049259, 0.01081032, 0.00539991, 0.00241045, 0.00308613, 0.00339038, 0.00501416, 0.01057084, 0.00515658, 0.00237631, 0.00323997, 0.00322586, 0.00491386, 0.01109696, 0.00514334, 0.00245908, 0.0035702, 0.00353736, 0.00513336, 0.0112712, 0.0055496, 0.00250381, 0.00341559, 0.00344358, 0.00505005, 0.01095142, 0.00550546, 0.00244145, 0.00313964, 0.00342031, 0.00503305, 0.01059069, 0.00516495, 0.00238857, 0.003232, 0.00321723, 0.00487316, 0.01118721, 0.00520485, 0.00243998, 0.00356222, 0.00353529, 0.00499836, 0.01137118, 0.00557239, 0.00245978, 0.00337555, 0.00341351, 0.00491416, 0.01076049, 0.00536457, 0.00238239, 0.00306058, 0.00335821, 0.00491669, 0.01039496, 0.0050412, 0.0023242, 0.00311493, 0.00315368, 0.00475236, 0.01094873, 0.00511265, 0.00239994, 0.00344499, 0.00340756, 0.00494055, 0.01129954, 0.00553768, 0.00245012, 0.00331796, 0.00331548, 0.00489797, 0.01083719, 0.00537969, 0.00241127, 0.0030136, 0.00335359, 0.00489982, 0.01042863, 0.00506722, 0.00236826, 0.00314984, 0.0031657, 0.00477647, 0.01111473, 0.00512336, 0.00243157, 0.0034799, 0.00343854, 0.00490525, 0.01111761, 0.00537042, 0.00245657, 0.00332076, 0.00338158, 0.00485333, 0.01070238, 0.00526764, 0.00243794, 0.00309653, 0.0033507, 0.00485799, 0.01041486, 0.00502566, 0.00240092, 0.00320233, 0.00314398, 0.00479612, 0.01124629, 0.0050745, 0.00247019, 0.00353341, 0.00346146, 0.00494002, 0.01129638, 0.00548438, 0.00247969, 0.00340362, 0.00336029, 0.00481365, 0.0109129, 0.00526308, 0.00240279, 0.0030706, 0.00331506, 0.00484404, 0.01052869, 0.00493444, 0.00237963, 0.00318363, 0.00312934, 0.00467638, 0.01098385, 0.00501427, 0.00243376, 0.0034719, 0.00339653, 0.0048089, 0.01106796, 0.00547205, 0.00249751, 0.00332459, 0.00329489, 0.00474969, 0.01065963, 0.00530827, 0.00245073, 0.00300164, 0.00329929, 0.0047622, 0.01020978, 0.00495678, 0.00240043, 0.0030989, 0.00310182, 0.00464946, 0.01077713, 0.00495888, 0.00245428, 0.0034074, 0.00340041, 0.00481659, 0.01083029, 0.0052212, 0.00247423, 0.00325739, 0.00331116, 0.0047414, 0.01031878, 0.00508656, 0.00240837, 0.0029589, 0.00324844, 0.00475133, 0.01012036, 0.00486041, 0.00238896, 0.00305951, 0.00307986, 0.00463142, 0.01061404, 0.00486045, 0.00241937, 0.00335196, 0.00336815, 0.0048008, 0.01081504, 0.00523342, 0.00243564, 0.0031924, 0.00325137, 0.00467375, 0.01028093, 0.00507862, 0.00235286, 0.00292659, 0.00321891, 0.00461276, 0.00986247, 0.00474636, 0.00231704, 0.00301545, 0.00301502, 0.00450799, 0.01023026, 0.00470006, 0.00232246, 0.00326464, 0.00324734, 0.00463946, 0.01046483, 0.00509021, 0.00236013, 0.00314367, 0.00318432, 0.00456794, 0.01010603, 0.00493629, 0.00229697, 0.00285722, 0.00312875, 0.00456805, 0.0096982, 0.00461134, 0.00223633, 0.00291113, 0.00295011, 0.00446135, 0.01008758, 0.00464143, 0.00225089, 0.00318037, 0.00318801, 0.00457378, 0.01026109, 0.00504983, 0.0022956, 0.00309248, 0.00314375, 0.00452016, 0.00990975, 0.00481235, 0.0022531, 0.00284358, 0.0031289, 0.00451033, 0.00958396, 0.00456819, 0.00222909, 0.00291311, 0.00294668, 0.00438253, 0.01003733, 0.00461962, 0.00225735, 0.00318716, 0.0032005, 0.0045228, 0.0103103, 0.00505106, 0.00231908, 0.00304924, 0.00312861, 0.00443293, 0.00989027, 0.00487414, 0.00227544, 0.00279054, 0.00314123, 0.0044735, 0.00955052, 0.00462416, 0.00223782, 0.00288427, 0.00297609, 0.00438081, 0.00998572, 0.00462453, 0.00227121, 0.00318498, 0.00323279, 0.00453071, 0.01014916, 0.00497747, 0.00230953, 0.00305816, 0.00314688, 0.00445907, 0.00976052, 0.00487462, 0.00227297, 0.0028436, 0.00313341, 0.00451369, 0.00954638, 0.00463519, 0.00223704, 0.00287771, 0.00294602, 0.00441121, 0.00998524, 0.00460676, 0.00225346, 0.00314103, 0.00321627, 0.00451383, 0.0100425, 0.00501391, 0.00229276, 0.0030604, 0.00316222, 0.00445794, 0.00970912, 0.00482268, 0.00223387, 0.00280993, 0.0031419, 0.00447103, 0.00927659, 0.00453812, 0.00221895, 0.00288962, 0.0029521, 0.00437137, 0.00990847, 0.00464835, 0.00225138, 0.00317703, 0.00321022, 0.00448952, 0.01004889, 0.00498713, 0.00227746, 0.00305149, 0.00316899, 0.00447188, 0.00972386, 0.00482179, 0.0022381, 0.00278358, 0.00314836, 0.00446414, 0.00935105, 0.00458005, 0.00220339, 0.00286596, 0.0030142, 0.00440197, 0.00986686, 0.00462695, 0.00222098, 0.0031604, 0.00326507, 0.00453923, 0.00983703, 0.00489692, 0.00225938, 0.00302672, 0.0032163, 0.00447785, 0.00962681, 0.0047742, 0.00225014, 0.00279759, 0.00324705, 0.00452577, 0.00933029, 0.00450997, 0.00219203, 0.00287584, 0.0030389, 0.00438688, 0.00981725, 0.00456846, 0.002254, 0.00313317, 0.00330569, 0.00448819, 0.0098689, 0.00492994, 0.00227259, 0.00303794, 0.00325461, 0.00445283, 0.00954761, 0.00475372, 0.00224461, 0.00280183, 0.0032762, 0.00444671, 0.00911966, 0.00444721, 0.00219436, 0.00285587, 0.00305464, 0.00429716, 0.00960038, 0.00447145, 0.00224118, 0.0031517, 0.00333403, 0.00446807, 0.00983267, 0.0048706, 0.00229293, 0.00303436, 0.00326772, 0.00445689, 0.0096977, 0.00475215, 0.00226009, 0.00276022, 0.00322478, 0.00445692, 0.00928637, 0.00448628, 0.00222426, 0.00285046, 0.0030869, 0.00439495, 0.0098537, 0.00455708, 0.00225706, 0.00318163, 0.00340899, 0.0045308, 0.00987406, 0.00484182, 0.00230397, 0.00307419, 0.0033585, 0.00449829, 0.00962883, 0.00466172, 0.00226126, 0.00281877, 0.00335038, 0.00449068, 0.00929478, 0.00448622, 0.002244, 0.00288369, 0.00307974, 0.00434493, 0.00979039, 0.00446062, 0.00225902, 0.00316095, 0.00336982, 0.00447972, 0.00985649, 0.0048309, 0.00229761, 0.00303832, 0.00328433, 0.00443313, 0.00948433, 0.004672, 0.00224696, 0.00279731, 0.00327621, 0.00439842, 0.00907642, 0.00439795, 0.00221528, 0.00289343, 0.00306938, 0.00430405, 0.00952704, 0.00440645, 0.00224795, 0.00316432, 0.00331463, 0.00442688, 0.0096756, 0.00477919, 0.00226713, 0.00303226, 0.00325409, 0.00438944, 0.00943871, 0.00462576, 0.00224803, 0.00277737, 0.00322409, 0.00440648, 0.00912354, 0.00438661, 0.00222166, 0.00285214, 0.0030598, 0.00430588, 0.0095788, 0.00442594, 0.00225267, 0.00315553, 0.00334585, 0.00445682, 0.00973937, 0.00479437, 0.00228371, 0.0030547, 0.00328649, 0.00440351, 0.00947119, 0.00460899, 0.00224292, 0.00279994, 0.00325046, 0.00444403, 0.00907211, 0.00436323, 0.00222467, 0.00287821, 0.0030555, 0.00432442, 0.00961856, 0.00446072, 0.00227313, 0.00319085, 0.0033405, 0.00447937, 0.00981565, 0.00482021, 0.0023055, 0.00306802, 0.00330364, 0.00441275, 0.00947891, 0.00465979, 0.00226377, 0.00283038, 0.003279, 0.00442574, 0.00923058, 0.00441297, 0.00222648, 0.00288567, 0.00310336, 0.00431162, 0.00962569, 0.00438905, 0.00225161, 0.00319306, 0.00336413, 0.00447279, 0.00979136, 0.00474557, 0.00228698, 0.00305325, 0.00330162, 0.00443078, 0.00951274, 0.00462941, 0.00227143, 0.00281015, 0.0032259, 0.00440689, 0.00927639, 0.00437375, 0.0022379, 0.00286229, 0.00306992, 0.00434334, 0.00983916, 0.00441544, 0.00227558, 0.00316625, 0.00338019, 0.004483, 0.00996299, 0.0048345, 0.00231239, 0.00307123, 0.00335129, 0.00445458, 0.00970195, 0.00465366, 0.00227884, 0.00283051, 0.00336769, 0.0044544, 0.0093587, 0.00436032, 0.00224438, 0.00289195, 0.00314906, 0.00433144, 0.00991408, 0.00445251, 0.00228326, 0.00319454, 0.00340412, 0.00447067, 0.01001599, 0.00477457, 0.00231465, 0.00306532, 0.00332234, 0.0043871, 0.00968798, 0.00458862, 0.00227308, 0.00279279, 0.00332713, 0.00443412, 0.00933561, 0.0043601, 0.00223477, 0.00288344, 0.00312026, 0.00429394, 0.00988243, 0.00441474, 0.00226948, 0.00320863, 0.00340455, 0.00446277, 0.00985958, 0.00471825, 0.00228358, 0.00307914, 0.00334214, 0.00440015, 0.00957587, 0.00461107, 0.00226313, 0.00279669, 0.00327569, 0.00439911, 0.00923816, 0.00438963, 0.00222626, 0.00288381, 0.00304428, 0.00428662, 0.00978259, 0.0044354, 0.00225792, 0.00314257, 0.003333, 0.0044119, 0.00980665, 0.00475122, 0.00227131, 0.00301972, 0.003259, 0.00440986, 0.00941412, 0.00460706, 0.00221407, 0.00279011, 0.00330607, 0.00452828, 0.00907773, 0.00429332, 0.00213749, 0.00284156, 0.00305973, 0.00439436, 0.00976269, 0.00439687, 0.00224833, 0.00316007, 0.00335627, 0.00454996, 0.00997232, 0.00483133, 0.00226905, 0.0030674, 0.0032948, 0.00448631, 0.00969644, 0.00471218, 0.00223685, 0.00277701, 0.00326271, 0.0044699, 0.00927822, 0.00443254, 0.00217728, 0.00285208, 0.00307637, 0.00437686, 0.00968321, 0.00449121, 0.00222352, 0.00314765, 0.00331593, 0.00449106, 0.00972593, 0.00482796, 0.0022431, 0.00299921, 0.0032361, 0.00443977, 0.00935673, 0.00463954, 0.0021975, 0.00272805, 0.00321567, 0.0044453, 0.00912437, 0.0044162, 0.00218678, 0.00281774, 0.00300885, 0.00430947, 0.00969771, 0.00446622, 0.00220883, 0.00308539, 0.00327406, 0.00445832, 0.00973092, 0.00484452, 0.00222256, 0.00294673, 0.00323104, 0.00444729, 0.0094342, 0.00473272, 0.00219372, 0.00273153, 0.00323148, 0.00445758, 0.00906987, 0.00439476, 0.00216735, 0.00280978, 0.00303772, 0.00431263, 0.00938977, 0.00439535, 0.00220929, 0.00308066, 0.00330823, 0.00446045, 0.00955594, 0.00477518, 0.00223427, 0.0029703, 0.00326192, 0.00443363, 0.00937746, 0.0046808, 0.00221747, 0.00273276, 0.00326137, 0.00443344, 0.00905154, 0.00441831, 0.00219339, 0.00280588, 0.00307142, 0.00434755, 0.00957587, 0.00442487, 0.00221129, 0.00311437, 0.00335107, 0.00446961, 0.0096705, 0.00480691, 0.00223026, 0.00299819, 0.00329195, 0.00441015, 0.00917427, 0.00458419, 0.00217443, 0.00272149, 0.00322335, 0.00444286, 0.0088516, 0.00437723, 0.00217659, 0.00281502, 0.0030291, 0.0043462, 0.00952871, 0.00446876, 0.00220024, 0.0031184, 0.0032874, 0.00452408, 0.00970887, 0.00485119, 0.00222799, 0.00298632, 0.00328246, 0.00446218, 0.00929989, 0.00472763, 0.00220195, 0.00275837, 0.00329826, 0.00451393, 0.00902554, 0.00445598, 0.00217587, 0.00284735, 0.0030638, 0.00440879, 0.00939415, 0.00444131, 0.00220187, 0.0031225, 0.00328482, 0.00450689, 0.00943898, 0.00483534, 0.00222794, 0.00300097, 0.00324915, 0.00444404, 0.00922737, 0.00469443, 0.00221381, 0.00275428, 0.00324768, 0.00446393, 0.00888642, 0.00444479, 0.0021716, 0.00281586, 0.00300507, 0.00437452, 0.00939514, 0.00450558, 0.00221621, 0.00311417, 0.00331829, 0.00453744, 0.00953466, 0.00492583, 0.00223897, 0.00301683, 0.00323523, 0.00446452, 0.00903779, 0.00471713, 0.0021914, 0.00274135, 0.0032027, 0.00447191, 0.00861904, 0.00442296, 0.00216685, 0.00279787, 0.00301042, 0.00438117, 0.00922243, 0.00449871, 0.00220609, 0.00309304, 0.00326909, 0.00449742, 0.00940474, 0.0048553, 0.00221801, 0.00289806, 0.0030582, 0.00436276, 0.00917579, 0.00471189, 0.0021548, 0.00265916, 0.00320216, 0.00444246, 0.00895482, 0.00442617, 0.00213645, 0.00277719, 0.00306218, 0.00436458, 0.00950366, 0.00449975, 0.00218071, 0.00311249, 0.00336458, 0.00448653, 0.00953862, 0.0048158, 0.00221574, 0.00299456, 0.00333063, 0.00447404, 0.00922908, 0.00469465, 0.00218157, 0.00273008, 0.00331718, 0.0044806, 0.00893048, 0.00443459, 0.00216424, 0.0028055, 0.00311455, 0.00439956, 0.00951923, 0.00449277, 0.00219797, 0.00309046, 0.0033985, 0.00453208, 0.00961694, 0.00488867, 0.0022218, 0.00298769, 0.00333991, 0.00449087, 0.00932296, 0.00470835, 0.00216809, 0.00275226, 0.00331504, 0.00448256, 0.00878635, 0.00440766, 0.00212899, 0.00279838, 0.00308597, 0.00433284, 0.00925197, 0.00445116, 0.00216574, 0.00307191, 0.00332175, 0.00447245, 0.00948646, 0.00491321, 0.00221036, 0.00296834, 0.00325377, 0.00445552, 0.00929792, 0.0047704, 0.00218053, 0.00266983, 0.00322517, 0.00449831, 0.00889129, 0.00443973, 0.00215248, 0.00277245, 0.00303202, 0.00432782, 0.00938372, 0.00449324, 0.00216087, 0.00308483, 0.0033243, 0.00446527, 0.00944279, 0.0048285, 0.00218423, 0.00292583, 0.00328672, 0.00440891, 0.00903389, 0.00465681, 0.00212841, 0.00265644, 0.00324265, 0.00439733, 0.00870545, 0.0044345, 0.00211869, 0.00274297, 0.00305245, 0.00428395, 0.00924329, 0.00452431, 0.00214633, 0.00299123, 0.00327309, 0.00440835, 0.0092781, 0.00482225, 0.00217093, 0.00288208, 0.0032499, 0.00439342, 0.00903087, 0.0046735, 0.0021408, 0.00268094, 0.0032513, 0.00442207, 0.00863059, 0.004408, 0.00211349, 0.00274898, 0.00303193, 0.00431095, 0.00901129, 0.00446695, 0.0021291, 0.00299287, 0.00328354, 0.00444219, 0.00925804, 0.00490249, 0.00217755, 0.00292074, 0.00325108, 0.0044036, 0.00897747, 0.00472973, 0.0021503, 0.00269172, 0.00321834, 0.00439729, 0.00861353, 0.00445745, 0.0021346, 0.00274813, 0.00305, 0.0043179, 0.00913167, 0.00453087, 0.0021603, 0.00304356, 0.00333139, 0.00446077, 0.00930003, 0.00492961, 0.00217495, 0.00293621, 0.00328149, 0.00437702, 0.00886281, 0.00473113, 0.00212629, 0.00268635, 0.00324328, 0.00441102, 0.00854268, 0.00445871, 0.00212354, 0.00274277, 0.00304527, 0.00425759, 0.00917763, 0.00457509, 0.00215376, 0.00303029, 0.00329104, 0.00438626, 0.00929276, 0.00489244, 0.00217128, 0.00289448, 0.00323828, 0.00435046, 0.00894456, 0.00472737, 0.00213058, 0.00266633, 0.00322204, 0.00439293, 0.00858467, 0.0044713, 0.00212037, 0.00274302, 0.00302536, 0.00427178, 0.00902644, 0.00450732, 0.00212738, 0.00298588, 0.00323979, 0.00437398, 0.00913666, 0.0048556, 0.00215334, 0.00283953, 0.00315442, 0.00432201, 0.00893444, 0.00477715, 0.00212668, 0.00262089, 0.00317074, 0.00434394, 0.00860846, 0.00452043, 0.00211003, 0.00270223, 0.00300859, 0.00425757, 0.00907545, 0.0045504, 0.00212154, 0.00300722, 0.00332073, 0.00438791, 0.00930758, 0.00495358, 0.00215532, 0.00287799, 0.0032217, 0.00434565, 0.00893303, 0.0046846, 0.00210186, 0.00261164, 0.00319768, 0.00435341, 0.0084316, 0.00440019, 0.00207441, 0.00267162, 0.00301615, 0.0041645, 0.00903519, 0.00450914, 0.00211294, 0.00297262, 0.00330336, 0.00433192, 0.00921705, 0.00490266, 0.00215465, 0.00285378, 0.00325766, 0.00429774, 0.0089607, 0.0046936, 0.00211219, 0.0025956, 0.0032343, 0.00432909, 0.0085242, 0.00442658, 0.00211373, 0.00271213, 0.0030728, 0.00426386, 0.00897198, 0.00450777, 0.00211196, 0.00300897, 0.0033007, 0.00437241, 0.00912328, 0.00485415, 0.00213731, 0.00286713, 0.00322815, 0.00433974, 0.00888591, 0.00470411, 0.00212344, 0.00261367, 0.00319328, 0.00435208, 0.00862885, 0.00446317, 0.00210166, 0.0026965, 0.00302518, 0.00430844, 0.00922342, 0.0045176, 0.00212168, 0.00297322, 0.00328371, 0.00443191, 0.00927678, 0.0049094, 0.00212325, 0.00284494, 0.00322522, 0.00438195, 0.00909214, 0.00475095, 0.00208356, 0.00261963, 0.00318755, 0.0043805, 0.00850375, 0.00440496, 0.00205211, 0.00266937, 0.0029861, 0.00425764, 0.00901178, 0.00448709, 0.00209307, 0.00294755, 0.00325917, 0.00444459, 0.00937827, 0.00491961, 0.00214147, 0.00285005, 0.00316769, 0.00439931, 0.00908115, 0.00472359, 0.00211929, 0.00259581, 0.00321217, 0.00442377, 0.00867961, 0.00445471, 0.00208558, 0.00266955, 0.00305528, 0.0043429, 0.00926776, 0.00464492, 0.00212173, 0.00299069, 0.00333817, 0.00450197, 0.0093765, 0.00493228, 0.00213163, 0.00287571, 0.00328075, 0.00444814, 0.00897138, 0.00477306, 0.00211282, 0.00260744, 0.00321323, 0.0044289, 0.00869836, 0.00450701, 0.00210082, 0.00269591, 0.00303282, 0.00432658, 0.0093179, 0.00465859, 0.00211591, 0.00296128, 0.00330332, 0.00446348, 0.0094478, 0.00501561, 0.00215631, 0.00285542, 0.00326315, 0.00450948, 0.00920745, 0.00485274, 0.00212766, 0.00264063, 0.00325612, 0.00452338, 0.00870165, 0.00455766, 0.00209401, 0.00271213, 0.00304253, 0.0042609, 0.00919316, 0.00472644, 0.00210915, 0.00296096, 0.00335083, 0.00443404, 0.00952298, 0.00511666, 0.00217158, 0.00288098, 0.00330498, 0.0043217, 0.009331, 0.00486885, 0.00212757, 0.00262565, 0.00324961, 0.00436653, 0.00863525, 0.00454963, 0.00207984, 0.00266535, 0.00307902, 0.004298, 0.00905905, 0.00469488, 0.00209394, 0.00296519, 0.00338772, 0.00445366, 0.00919416, 0.00507893, 0.00213945, 0.00288431, 0.003399, 0.00442879, 0.00896755, 0.00476744, 0.00209806, 0.00262507, 0.00324213, 0.00453099, 0.00862378, 0.0045059, 0.00207638, 0.00274797, 0.00315225, 0.00443853, 0.00946243, 0.00479385, 0.00215802, 0.00307724, 0.00354069, 0.00463886, 0.00965081, 0.005186, 0.0021932, 0.00297348, 0.00343495, 0.00466255, 0.00947652, 0.0049891, 0.00221201, 0.00273919, 0.00344161, 0.00470535, 0.0091265, 0.00472935, 0.00215698, 0.00282139, 0.00320314, 0.00456362, 0.00958202, 0.00482997, 0.00216957, 0.00306512, 0.00346385, 0.00472098, 0.0098256, 0.00516629, 0.00221309, 0.00293456, 0.00336737, 0.0045798, 0.00950519, 0.00499783, 0.00217761, 0.00269374, 0.00336865, 0.00467183, 0.00913357, 0.00468729, 0.00215758, 0.00278482, 0.00319626, 0.00454648, 0.00966238, 0.00482735, 0.00217186, 0.00307014, 0.00352876, 0.00469921, 0.00981356, 0.00522622, 0.00219341, 0.00297011, 0.00349331, 0.00462916, 0.00950547, 0.00498792, 0.00215966, 0.00268529, 0.00336963, 0.00462494, 0.00894565, 0.0046307, 0.00212335, 0.00272011, 0.00311161, 0.00447714, 0.00953572, 0.00476272, 0.00216109, 0.00302103, 0.00340637, 0.00461771, 0.00975526, 0.00518977, 0.00219215, 0.00291983, 0.0033984, 0.00461559, 0.00958522, 0.00497647, 0.00217361, 0.00267368, 0.00339697, 0.00461714, 0.00922022, 0.00469226, 0.00213533, 0.00274808, 0.00318684, 0.00449196, 0.00964036, 0.00476127, 0.00213997, 0.00302789, 0.00341282, 0.00459714, 0.00967575, 0.00512081, 0.00217581, 0.00292053, 0.00338968, 0.00457935, 0.00934036, 0.0049359, 0.00215155, 0.00265737, 0.00331594, 0.00456208, 0.00905704, 0.0046896, 0.00212742, 0.00274916, 0.00314323, 0.00445321, 0.00961745, 0.00473971, 0.00214431, 0.0030135, 0.00345889, 0.00456185, 0.00972519, 0.0051234, 0.00215014, 0.00291563, 0.00344529, 0.0045402, 0.00937373, 0.00494311, 0.00215305, 0.00271047, 0.00345348, 0.00452676, 0.00888335, 0.00454776, 0.00210259, 0.00276386, 0.0031952, 0.00440085, 0.00929568, 0.00460635, 0.00211918, 0.00302884, 0.00340226, 0.00452111, 0.00959456, 0.00511491, 0.00215847, 0.0029217, 0.0033306, 0.00448924, 0.00935447, 0.0049309, 0.00212613, 0.0026559, 0.00324043, 0.00449268, 0.00884998, 0.00457156, 0.00209358, 0.0027415, 0.00305393, 0.00440611, 0.00937252, 0.00468801, 0.00210591, 0.00303235, 0.00328774, 0.00456852, 0.00941862, 0.00504766, 0.00212293, 0.00289894, 0.00319483, 0.00449957, 0.00894002, 0.00481467, 0.00209113, 0.00261956, 0.00313869, 0.00447677, 0.00856684, 0.00455236, 0.00208371, 0.00274316, 0.00297773, 0.00438491, 0.0091586, 0.00467916, 0.00208623, 0.00298094, 0.0032003, 0.00450901, 0.00928053, 0.00503929, 0.00211666, 0.00287052, 0.00316005, 0.00448165, 0.00902262, 0.00486015, 0.00207164, 0.00264198, 0.00316656, 0.00446297, 0.00852105, 0.00451515, 0.00203362, 0.0027218, 0.00298495, 0.00431595, 0.0089713, 0.00459866, 0.00206296, 0.00296189, 0.00323953, 0.00445609, 0.00933595, 0.00500916, 0.002102, 0.00285159, 0.00323679, 0.00436232, 0.00896178, 0.00482042, 0.00207356, 0.00263288, 0.00319451, 0.00440779, 0.00854276, 0.00455933, 0.00205073, 0.00270685, 0.00303813, 0.00433883, 0.0091416, 0.00465755, 0.00205681, 0.00301926, 0.00331919, 0.00449007, 0.00932339, 0.0050742, 0.00209895, 0.00291369, 0.00327378, 0.0044452, 0.00890741, 0.00477335, 0.00206028, 0.00263789, 0.00323309, 0.00446497, 0.00862775, 0.00457186, 0.00206904, 0.00269216, 0.00305685, 0.0043496, 0.00919177, 0.00472463, 0.00208812, 0.0030005, 0.00330856, 0.0045212, 0.00933657, 0.00509659, 0.00210822, 0.00284636, 0.00330089, 0.00446442, 0.00900162, 0.00481988, 0.00205586, 0.00258036, 0.00334909, 0.00442507, 0.00884598, 0.00462044, 0.00207228, 0.00271887, 0.00314914, 0.00433789, 0.0092661, 0.00466278, 0.00207523, 0.00301227, 0.0034195, 0.00449322, 0.0095278, 0.00509604, 0.00214371, 0.00285529, 0.00348281, 0.00447897, 0.00950448, 0.00491342, 0.00211144, 0.00265664, 0.0033699, 0.00447622, 0.00901278, 0.00455761, 0.00207297, 0.00270342, 0.00312681, 0.00432282, 0.00946255, 0.00457547, 0.0020842, 0.00300241, 0.00345959, 0.0045255, 0.00967422, 0.00504132, 0.00212658, 0.00294994, 0.00344603, 0.00450529, 0.00934235, 0.00482828, 0.00208514, 0.00265539, 0.00335889, 0.00446132, 0.0088383, 0.00446351, 0.00205154, 0.00267766, 0.00311608, 0.00432456, 0.00927584, 0.00460706, 0.00208761, 0.00294497, 0.00339076, 0.00444897, 0.00956487, 0.00497773, 0.00210767, 0.00282367, 0.00336548, 0.00440533, 0.00932403, 0.00477863, 0.00207054, 0.00259297, 0.00335095, 0.00440975, 0.00892525, 0.00449377, 0.00205855, 0.00269084, 0.00317405, 0.00429886, 0.00942075, 0.00456082, 0.00206101, 0.00295812, 0.00340458, 0.00443068, 0.00948734, 0.00491368, 0.00209104, 0.00282827, 0.00336898, 0.00440358, 0.00922289, 0.0047312, 0.00206177, 0.00262217, 0.00335802, 0.00441726, 0.00887957, 0.00447992, 0.00205788, 0.0026832, 0.00316497, 0.00433546, 0.00939407, 0.00457662, 0.00207873, 0.00293415, 0.00344033, 0.00444166, 0.00955379, 0.00498533, 0.00211005, 0.00282667, 0.00340584, 0.00443898, 0.00935276, 0.00474931, 0.00206806, 0.00264144, 0.00338235, 0.00441803, 0.0088454, 0.00442974, 0.00205179, 0.00271724, 0.00319027, 0.00433156, 0.00939067, 0.00457765, 0.00208872, 0.00298217, 0.00345305, 0.00448612, 0.00963487, 0.00502557, 0.00212847, 0.00288216, 0.00344023, 0.00446921, 0.00938342, 0.00479141, 0.00209638, 0.00265235, 0.00343841, 0.00444524, 0.00901911, 0.00449805, 0.00207229, 0.00270895, 0.00321095, 0.00436444, 0.00955941, 0.00462964, 0.00208948, 0.00301923, 0.00349779, 0.00451656, 0.00964349, 0.00497053, 0.00211557, 0.00288289, 0.00345869, 0.00444629, 0.00927069, 0.00472501, 0.00206816, 0.00262438, 0.00338742, 0.00444891, 0.00895542, 0.00452234, 0.00207946, 0.0027289, 0.0031545, 0.00434315, 0.00954846, 0.00462208, 0.00209477, 0.00301356, 0.00342645, 0.0044792, 0.00969759, 0.00504451, 0.00212928, 0.00287376, 0.00338397, 0.00444138, 0.009375, 0.00479681, 0.00208228, 0.00267355, 0.00338903, 0.00445143, 0.0089263, 0.00447288, 0.00206809, 0.00273169, 0.00317804, 0.00436098, 0.00960349, 0.00457501, 0.00208605, 0.00299554, 0.00347962, 0.00451902, 0.00981864, 0.00503223, 0.00215034, 0.00289967, 0.00346233, 0.00448933, 0.00954081, 0.00483791, 0.0021114, 0.00268297, 0.00343685, 0.00452399, 0.00917468, 0.00456035, 0.00210166, 0.00274325, 0.00322565, 0.00443416, 0.00991292, 0.00469824, 0.00212941, 0.0030422, 0.00353264, 0.00457284, 0.01000699, 0.00503646, 0.00218812, 0.00292559, 0.0034678, 0.00449683, 0.00958936, 0.00475914, 0.00219043, 0.0026651, 0.00346025, 0.0045374, 0.00927664, 0.00461557, 0.00212116, 0.0027466, 0.00322337, 0.00437463, 0.00981559, 0.00478907, 0.00212496, 0.00303319, 0.00356335, 0.00462411, 0.01012108, 0.00523553, 0.00219155, 0.00289102, 0.00351335, 0.00456503, 0.00970259, 0.00494358, 0.00214578, 0.00266849, 0.00358756, 0.00459028, 0.00940686, 0.00463423, 0.00213835, 0.00278393, 0.00339107, 0.00446818, 0.00987867, 0.00469696, 0.00219038, 0.00305227, 0.00371582, 0.00468256, 0.01000185, 0.0051526, 0.00223548, 0.0029682, 0.00370995, 0.00462376, 0.00972992, 0.00493456, 0.00221083, 0.00272887, 0.00366861, 0.00460927, 0.00928361, 0.00463253, 0.00217312, 0.00282651, 0.00344084, 0.00447064, 0.00963199, 0.00468834, 0.0021693, 0.00311054, 0.0036992, 0.00454515, 0.00971679, 0.00506466907, 0.00221325061, 0.00301843, 0.00374172, 0.00464352, 0.00957534, 0.00490506, 0.00219007, 0.00274606, 0.00367651, 0.00461174, 0.00902973, 0.00459375, 0.00214703, 0.0028086, 0.00341972, 0.00444004, 0.0098168, 0.00478826, 0.00218023, 0.00310522, 0.00367508, 0.00458631, 0.01003117, 0.00520198, 0.00222353, 0.00300951, 0.00364082, 0.00458959, 0.00966098, 0.00493315, 0.00218502, 0.00272058, 0.00358186, 0.00460667, 0.00926586, 0.00465197, 0.00216915, 0.00280642, 0.00334053, 0.0045493, 0.00997407, 0.00475402, 0.00218666, 0.00310533, 0.00364726, 0.004926, 0.01023461, 0.00507505, 0.00224424, 0.00296755, 0.00361963, 0.00456771, 0.009696, 0.00493731, 0.0021995, 0.00272592, 0.0035919, 0.00457583, 0.00926359, 0.00466718, 0.00216695, 0.00280998, 0.00330964, 0.0044874, 0.00993389, 0.00478396, 0.00217286, 0.00307147, 0.00362836, 0.00459728, 0.01007168, 0.00518156, 0.00223154, 0.00297813, 0.00362018, 0.00460265, 0.00979558, 0.00496562, 0.00218604, 0.00274269, 0.0035811, 0.00458396, 0.00914353, 0.00459593, 0.00213008, 0.00278928, 0.00337191, 0.00448178, 0.00977595, 0.00474041, 0.00215847, 0.00307967, 0.00368973, 0.00461688, 0.01008432, 0.00521624, 0.00221578, 0.00296292, 0.00361762, 0.00456036, 0.00978633, 0.00494024, 0.00216925, 0.00269034, 0.00358739, 0.0045751, 0.00929064, 0.00462478, 0.00213285, 0.00276853, 0.00336137, 0.00451459, 0.00998174, 0.00478179, 0.00216224, 0.00307078, 0.00367508, 0.00462224, 0.01006126, 0.00512221, 0.00219291, 0.00294467, 0.00361397, 0.00453729, 0.00963113, 0.00486419, 0.00214723, 0.00268954, 0.00353255, 0.00455206, 0.0092937, 0.00467515, 0.00213629, 0.00276995, 0.00334661, 0.00445553, 0.00992045, 0.00478159, 0.00213697, 0.00304644, 0.00367489, 0.00462398, 0.01018618, 0.00525314, 0.00220068, 0.00294028, 0.00362636, 0.00460924, 0.00981442, 0.00496983, 0.00215503, 0.00270414, 0.00359113, 0.00460617, 0.0093209, 0.00467412, 0.00212133, 0.00275515, 0.00332449, 0.00446176, 0.00977388, 0.00478129, 0.0021474, 0.0030199, 0.0035721, 0.0045872, 0.01014945, 0.00525657, 0.00223467, 0.00294302, 0.00359226, 0.00458222, 0.00996007, 0.00499169, 0.00220939, 0.00272937, 0.00358242, 0.00459823, 0.00946045, 0.00471965, 0.00217213, 0.00277312, 0.00335154, 0.00446783, 0.01002619, 0.00486769, 0.00219238, 0.00309221, 0.00367741, 0.00462218, 0.01030744, 0.00531443, 0.00226402, 0.00298601, 0.00363635, 0.00461908, 0.00980016, 0.0050097, 0.00219435, 0.00271143, 0.00357119, 0.00460408, 0.00941163, 0.00472057, 0.00217591, 0.00278132, 0.00334499, 0.00449035, 0.0099967, 0.00487095, 0.00217903, 0.00305052, 0.00366199, 0.00462081, 0.01023286, 0.00522934, 0.00224796, 0.00291396, 0.00359806, 0.00456917, 0.00976264, 0.00492816, 0.00220112, 0.00270171, 0.0035757, 0.00461902, 0.00938369, 0.00474791, 0.00218691, 0.00277046, 0.00334739, 0.00446576, 0.00977388, 0.00479426, 0.00217375, 0.00301563, 0.00361652, 0.00461571, 0.00997049, 0.00518118, 0.00228122, 0.00291651, 0.00360158, 0.00463917, 0.00982249, 0.00500341, 0.0022116, 0.00272753, 0.00355146, 0.00465015, 0.00957326, 0.00474661, 0.00219432, 0.00278997, 0.0033096, 0.00445797, 0.01017849, 0.00485422, 0.00219967, 0.00306847, 0.00363954, 0.00458444, 0.01041631, 0.0052925, 0.00227719, 0.00298021, 0.0036164, 0.00460419, 0.01007687, 0.00495554, 0.00223417, 0.00275428, 0.00359765, 0.00461887, 0.00962869, 0.00474486, 0.00219716, 0.00280645, 0.0033618, 0.00451436, 0.01020524, 0.00482904, 0.00222249, 0.00307298, 0.00366828, 0.00459126, 0.01051666, 0.00528302, 0.00228476, 0.00297719, 0.00366821, 0.00459725, 0.01003957, 0.00503645, 0.00224738, 0.00273799, 0.00365528, 0.00458538, 0.009588, 0.00479896, 0.00221969, 0.00280787, 0.00340821, 0.00449668, 0.01024412, 0.00488827, 0.00223284, 0.00312271, 0.00371253, 0.00461352, 0.01030327, 0.00526989, 0.00229329, 0.00298451, 0.00367563, 0.00461769, 0.00997375, 0.0050362, 0.00224508, 0.00272056, 0.00360432, 0.00455884, 0.00949922, 0.00478316, 0.00221324, 0.00280447, 0.00337745, 0.00445757, 0.01022837, 0.00488693, 0.00222844, 0.00306501, 0.00367955, 0.00458266, 0.01045592, 0.00529016, 0.00229981, 0.00297477, 0.00369044, 0.00458788, 0.01013385, 0.00505524, 0.00225222, 0.00275654, 0.00367491, 0.00456759, 0.00950193, 0.00472809, 0.00221139, 0.0027899, 0.00340051, 0.00446937, 0.01009185, 0.00490327, 0.00221039, 0.00307282, 0.00371348, 0.00459436, 0.01053749, 0.00533166, 0.00228521, 0.00298155, 0.00372846, 0.00458981, 0.01011243, 0.00504947, 0.0022355, 0.00270989, 0.00366695, 0.00456567, 0.00955676, 0.00471258, 0.00219605, 0.00279655, 0.00339255, 0.00448068, 0.00995058, 0.00476883, 0.00218689, 0.00300264, 0.00365194, 0.00460407, 0.01020097, 0.00525435, 0.00229455, 0.00299199, 0.00365829, 0.0046018, 0.00970328, 0.0049477, 0.00222957, 0.00270138, 0.0036036, 0.00459809, 0.00961239, 0.00480011, 0.00221141, 0.00278323, 0.00331351, 0.00444906, 0.01018322, 0.00493282, 0.00223024, 0.0031139, 0.00368414, 0.0046271, 0.01048123, 0.00529979, 0.0022547, 0.00291877, 0.00356384, 0.00452656, 0.00976233, 0.00495562, 0.00219297, 0.00274808, 0.00354124, 0.0045587, 0.00959471, 0.00479562, 0.00218569, 0.00282708, 0.00338159, 0.00444358, 0.01014605, 0.00490498, 0.00221195, 0.00309811, 0.00368633, 0.00457771, 0.01052349, 0.0053653, 0.00227895, 0.0030059, 0.00369104, 0.00457749, 0.01014548, 0.00506385, 0.00224299, 0.00276307, 0.00367664, 0.00460119, 0.00965399, 0.00478738, 0.00219926, 0.00282909, 0.00339989, 0.0044844, 0.01023159, 0.00495008, 0.00221502, 0.0031238, 0.00370765, 0.00461656, 0.01046381, 0.00533987, 0.00226681, 0.00302605, 0.00364365, 0.00459013, 0.00994207, 0.00501792, 0.00221078, 0.00272886, 0.00355954, 0.0045902, 0.00948669, 0.00476216, 0.0021822, 0.00279677, 0.00333796, 0.00444724, 0.0100232, 0.00492011, 0.00222271, 0.00310858, 0.00364249, 0.00460868, 0.01023359, 0.00536946, 0.00227755, 0.00295958, 0.00363075, 0.00456992, 0.00996621, 0.00504605, 0.00222225, 0.00272986, 0.00361506, 0.00454584, 0.00944504, 0.00479322, 0.00219948, 0.0028229, 0.00335907, 0.00447446, 0.00991491, 0.00488283, 0.00219661, 0.00309111, 0.00366435, 0.00462952, 0.01023467, 0.00531303, 0.00225851, 0.00296839, 0.00361, 0.00462877, 0.00991023, 0.00510534, 0.00222811, 0.00271454, 0.00347335, 0.00457442, 0.00950185, 0.00477878, 0.00217178, 0.00273074, 0.00325054, 0.00438123, 0.01006775, 0.00484803, 0.00218312, 0.00301902, 0.00356591, 0.00460503, 0.01039782, 0.00530811, 0.00224452, 0.00297295, 0.00359751, 0.00466376, 0.01005764, 0.00504492, 0.00219668, 0.00273494, 0.00351749, 0.0045987, 0.00949954, 0.00473265, 0.00216822, 0.00278762, 0.00321875, 0.00443668, 0.0102052, 0.00490796, 0.00220694, 0.00308573, 0.00345497, 0.00455653, 0.0104611, 0.00532577, 0.0022471, 0.00297412, 0.00343905, 0.00446264, 0.00996746, 0.00503366, 0.00222278, 0.00273692, 0.00341792, 0.00448843, 0.00961935, 0.00476674, 0.00219345, 0.00282492, 0.00320417, 0.00442768, 0.01016346, 0.00492537, 0.00222284, 0.00309217, 0.00345389, 0.00452738, 0.01025392, 0.00528606, 0.00225905, 0.00294996, 0.00338116, 0.00448424, 0.01006529, 0.00508014, 0.00220759, 0.00271406, 0.00334675, 0.00444798, 0.00956154, 0.00475892, 0.00217405, 0.00275831, 0.00310146, 0.0043497, 0.01013659, 0.00489151, 0.00220842, 0.00301698, 0.0033886, 0.004557, 0.01043976, 0.00534635, 0.00224926, 0.00289435, 0.00336723, 0.00451207, 0.01000837, 0.00503532, 0.00220696, 0.00271778, 0.00331741, 0.0045002, 0.00945872, 0.00473301, 0.00217301, 0.00275057, 0.00309239, 0.00434255, 0.01006189, 0.00488611, 0.0022202, 0.0030181, 0.00334517, 0.00445921952, 0.0103994049, 0.00534312, 0.00226281, 0.00296165, 0.00332663, 0.00443941, 0.00999441, 0.00502835, 0.00220326, 0.00268165, 0.00326736, 0.00439212, 0.00939646, 0.00466432, 0.00213168, 0.00270972, 0.0030311, 0.00429341, 0.01006261, 0.00482604, 0.0021847, 0.00304883, 0.00331795, 0.00444573211, 0.010071191, 0.00510802, 0.00218137, 0.002924, 0.00329608, 0.00435869, 0.00976192, 0.00488565, 0.00214451, 0.00265574, 0.00321758, 0.00440073, 0.00945666, 0.00476304, 0.00213663, 0.00272438, 0.00304865, 0.00427579, 0.01004019, 0.00488515, 0.00216529, 0.00301445, 0.00333392, 0.00447338, 0.0102875, 0.00531238, 0.0022298, 0.00292669, 0.00330737, 0.00447774, 0.00992714, 0.00509074, 0.00218351, 0.00271737, 0.00328799, 0.00451795, 0.00944407, 0.00471109, 0.00213633, 0.00277697, 0.00309163, 0.0043756, 0.00986997, 0.00479887, 0.00215259, 0.0030426, 0.0033561, 0.00448225, 0.0102288, 0.00528759, 0.00222234, 0.0029368, 0.00333074, 0.00447319, 0.00987713, 0.00501953, 0.00217363, 0.00268113, 0.00327449, 0.00444099, 0.00934889, 0.00469397, 0.00214964, 0.00274755, 0.00307857, 0.00432433, 0.00997851, 0.00481905, 0.00216993, 0.0030435, 0.00333384, 0.00446377, 0.01019235, 0.00522394, 0.00221772, 0.00292367, 0.00328972, 0.00440164, 0.00973712, 0.00495958, 0.00215305, 0.00265752, 0.00320108, 0.00441684, 0.00935276, 0.0046994, 0.00214146, 0.00271324, 0.00301364, 0.00425528, 0.00987994, 0.00485979, 0.00216118, 0.0029888, 0.00327592, 0.0044282, 0.01017384, 0.00527429, 0.00221056, 0.00284934, 0.00326676, 0.00438608, 0.00981141, 0.00498167, 0.00216249, 0.00264718, 0.00327322, 0.00444377, 0.00945273, 0.0047336, 0.00213801, 0.00273853, 0.0031001, 0.00432007, 0.0099568, 0.00482987, 0.00214479, 0.00299496, 0.00334947, 0.00447393, 0.01021663, 0.00525722, 0.0022041, 0.00287671, 0.00329592, 0.00445736, 0.00989493, 0.00503576, 0.00215894, 0.00266452, 0.00329383, 0.00445833, 0.00948673, 0.00474756, 0.00213975, 0.00270558, 0.00308809, 0.00434456, 0.01003059, 0.00485867, 0.00215602, 0.00298551, 0.00335744, 0.0044977, 0.01029388, 0.00527002, 0.00220057, 0.0028853, 0.00330814, 0.0044372, 0.00980389, 0.00491924, 0.00212748, 0.00264627, 0.00324318, 0.00442817, 0.00927424, 0.00464331, 0.00210788, 0.00270132, 0.0030612, 0.00433965, 0.01004921, 0.00480595324, 0.00215045107, 0.00300101, 0.00332005, 0.00450053, 0.01034545, 0.00525893, 0.00220811, 0.00289983, 0.003272, 0.00442996, 0.0099522, 0.00499322, 0.0021532, 0.00264704, 0.00323622, 0.00443098, 0.00941823, 0.00472422, 0.0021184, 0.00274455, 0.00308117, 0.00433523, 0.01007903, 0.00487898, 0.00217016, 0.00302236, 0.00330983, 0.00445207, 0.01020901, 0.00521794, 0.0021863, 0.00286486, 0.00325378, 0.00442389, 0.00985431, 0.00497228, 0.00215656, 0.00262714, 0.00320778, 0.00440891, 0.00939585, 0.00469832, 0.0021355, 0.00270491, 0.00303803, 0.00430051, 0.0100132, 0.00482765, 0.00217024, 0.00299478, 0.0033174, 0.00444048, 0.01018911, 0.00523436, 0.00221375, 0.00289841, 0.00328076, 0.00440629, 0.00975674, 0.00491167, 0.00215403, 0.00265585, 0.00321613, 0.0043848, 0.00920352, 0.00458908, 0.00211273, 0.00271451, 0.00306263, 0.00431965, 0.00987419, 0.00478288, 0.00214816, 0.00298489, 0.00334083, 0.00445954, 0.01011494, 0.00520732, 0.00218992, 0.00287132, 0.00326576, 0.00438458, 0.00979936, 0.00492852, 0.00215231, 0.00261501, 0.00321732, 0.00435709, 0.00939563, 0.0046166, 0.00210777, 0.00271902, 0.00302719, 0.00430595, 0.00999301, 0.00479974, 0.00214337, 0.00301142, 0.00329081, 0.00442437, 0.00996475, 0.00508068, 0.00216923, 0.00286622, 0.00322394, 0.0043696, 0.00965476, 0.00483855, 0.00214407, 0.00261867, 0.00322042, 0.00437377, 0.00930785, 0.00463098, 0.00213377, 0.00270204, 0.00306508, 0.00427393, 0.01000151, 0.00479627, 0.00215943, 0.00298019, 0.00334659, 0.00441488, 0.01018683, 0.00517648, 0.00218941, 0.0028576, 0.00333483, 0.00440238, 0.00979735, 0.0048989, 0.0021321, 0.00263682, 0.00328994, 0.00444485, 0.00938531, 0.00462215, 0.00213104, 0.00272259, 0.00310495, 0.00433544, 0.00992599, 0.00469852, 0.00214024, 0.00300783, 0.00336792, 0.00446991, 0.01023533, 0.00519386, 0.00220664, 0.00289456, 0.00331913, 0.00444446, 0.00991726, 0.00494904, 0.00215225, 0.00265408, 0.00330402, 0.00442823, 0.00943161, 0.00466993, 0.00212284, 0.00272505, 0.00313706, 0.0043519, 0.01001306, 0.00475821, 0.00213452, 0.00299112, 0.00340339, 0.00447758, 0.01019838, 0.00517788, 0.00217616, 0.00288123, 0.00334215, 0.00440551, 0.00967675, 0.00485404, 0.00209863, 0.0026036, 0.00329653, 0.00439089, 0.00929014, 0.00461445, 0.00209975, 0.00266863, 0.00313163, 0.00428846, 0.00990257, 0.00476424, 0.00211875, 0.00292357, 0.00338778, 0.00443942, 0.01023416, 0.00519528, 0.00217586, 0.0028208, 0.0033695, 0.00440877, 0.00986216, 0.00490008, 0.00211226, 0.00260192, 0.00334933, 0.00440614, 0.00935062, 0.00463733, 0.0020885, 0.00268785, 0.00317634, 0.00431648, 0.00984526, 0.00472918, 0.00209979, 0.0029456, 0.00345991, 0.00446906, 0.01009633, 0.00515121, 0.00216083, 0.00282873, 0.00343519, 0.00447309, 0.00980433, 0.00489943, 0.00212665, 0.00263842, 0.0033996, 0.00444772, 0.00930438, 0.00462011, 0.00210231, 0.00271643, 0.00322127, 0.00432214, 0.00999386, 0.00471725, 0.00211708, 0.00296141, 0.00353717, 0.0044807, 0.01012777, 0.00511089, 0.00216364, 0.00287769, 0.00343438, 0.00443094, 0.00970514, 0.00478141, 0.00209872, 0.0026396, 0.00339589, 0.00440963, 0.00924502, 0.00452156, 0.00206591, 0.002688, 0.00319293, 0.00428995, 0.00986515, 0.00468919, 0.00209185, 0.00297886, 0.00345336, 0.00440606, 0.01008672, 0.00510328, 0.00214346, 0.00287129, 0.00343988, 0.0044217, 0.00977588, 0.00483202, 0.00209872, 0.00262253, 0.00341128, 0.00442797, 0.00928454, 0.00456995, 0.00206601, 0.00270138, 0.00323228, 0.004319, 0.00976243, 0.00471309, 0.00208768, 0.00299243, 0.00349445, 0.00443034, 0.01002454, 0.00508775, 0.00212677, 0.00284951, 0.00339473, 0.00435028, 0.00964666, 0.00481094, 0.00208302, 0.00261518, 0.00334055, 0.00430231, 0.0092671, 0.0045015, 0.0020586, 0.00268799, 0.00311873, 0.00420014, 0.00969647, 0.00468426, 0.00208844, 0.00296486, 0.00336792, 0.00433008, 0.00984829, 0.00507531, 0.00213266, 0.00286067, 0.00333684, 0.00427615, 0.00957227, 0.0047015, 0.00205171, 0.00262376, 0.00329394, 0.00421265, 0.0089998, 0.00446402, 0.00201244, 0.00264943, 0.00314198, 0.00415187, 0.00975331, 0.00464075, 0.00204643, 0.00292531, 0.00335184, 0.0042461, 0.01002209, 0.00504525, 0.00208953, 0.00281722, 0.00327942, 0.00420383, 0.00966731, 0.00478013, 0.00205111, 0.0025811, 0.00323871, 0.00420027, 0.00914497, 0.00456126, 0.0020183, 0.00263174, 0.00310169, 0.00414178, 0.00979584, 0.00466939, 0.00204756, 0.00295696, 0.00333649, 0.0041892, 0.00988236, 0.0049035, 0.00205484, 0.00279585, 0.003323, 0.00419805, 0.00949663, 0.00465276, 0.00201779, 0.00256251, 0.00326068, 0.00413196, 0.00906228, 0.00439954, 0.00202656, 0.00262578, 0.00309682, 0.00399515, 0.00974175, 0.00453616, 0.00204795, 0.00290865, 0.00335074, 0.00411088, 0.00994046, 0.00488829, 0.0020788, 0.00280532, 0.00331153, 0.00409945, 0.00960655, 0.00454293, 0.00202408, 0.00260233, 0.00327173, 0.00406546, 0.00903514, 0.00427042, 0.00199228, 0.0026419, 0.00309452, 0.00403006, 0.00956426, 0.00440347, 0.00202293, 0.002913, 0.00332327, 0.00413239, 0.00972293, 0.00472933, 0.00208019, 0.00279135, 0.00327273, 0.00412092, 0.00954277, 0.00458367, 0.00205476, 0.00257815, 0.0032355, 0.00412208, 0.0090849, 0.00427786, 0.0019969, 0.00258299, 0.00310529, 0.003982, 0.00961637, 0.00442968, 0.00202062, 0.00289956, 0.00336923, 0.00410505, 0.00975035, 0.00475897, 0.00206458, 0.00279058, 0.00332596, 0.00407254, 0.00926843, 0.0044106, 0.00201155, 0.00252483, 0.00323294, 0.00411001, 0.00896465, 0.00419875, 0.00199328, 0.00259311, 0.00312773, 0.00408729, 0.00957058, 0.00437288, 0.00203127, 0.00290089, 0.00339153, 0.00416887, 0.00973334, 0.00467653, 0.00206693, 0.00275073, 0.00334396, 0.00417471, 0.00938483, 0.00440927, 0.002013, 0.0025381, 0.00329886, 0.00415238, 0.00895953, 0.00423218, 0.00199778, 0.0026067, 0.0031114, 0.00400335, 0.00933247, 0.00428626, 0.00198883, 0.00284175, 0.00331427, 0.00411982, 0.00949618, 0.00463599, 0.00204689, 0.00271502, 0.0032556, 0.00407409, 0.00925935, 0.00438578, 0.00200655, 0.00251069, 0.00323166, 0.00406473, 0.00887061, 0.00416758, 0.00198087, 0.00254144, 0.00306968, 0.00396501, 0.00939878, 0.00425171, 0.0019829, 0.00281941, 0.00332036, 0.00412072, 0.00961878, 0.00460422, 0.00203247, 0.00273743, 0.00328621, 0.0040768, 0.00929936, 0.00434351, 0.00198311, 0.00251575, 0.00326648, 0.00406219, 0.00880164, 0.00407497, 0.00196295, 0.00252973, 0.00307412, 0.00394626, 0.00939029, 0.0042036, 0.00200002, 0.00281806, 0.00333068, 0.00407814, 0.00958471, 0.00454389, 0.00205147, 0.00274132, 0.00329272, 0.00402583, 0.00929383, 0.00432832, 0.00200844, 0.00251558, 0.00326753, 0.00404609, 0.00883198, 0.00411458, 0.00198171, 0.00256168, 0.00308625, 0.0039601, 0.00932822, 0.0041839, 0.00197176, 0.00282923, 0.00329545, 0.0040768, 0.00936965, 0.00450026, 0.00201834, 0.00272451, 0.00325976, 0.0040441, 0.00916859, 0.00434135, 0.00199779, 0.0024984, 0.00323341, 0.00405214, 0.00875921, 0.00413889, 0.00198093, 0.00257404, 0.00307154, 0.00395416, 0.00925662, 0.00421537, 0.0019879, 0.00281305, 0.00330614, 0.00411317, 0.00945896, 0.00459589, 0.00203908, 0.00273125, 0.00325757, 0.00407735, 0.00908471, 0.00435064, 0.00197029, 0.00250071, 0.00321445, 0.0040533, 0.0085084, 0.00405675, 0.00192952, 0.00250681, 0.00302721, 0.00393359, 0.00889049, 0.00419396, 0.00196717, 0.00278453, 0.00324822, 0.00404177, 0.00920798, 0.00457652, 0.0020203, 0.00270623, 0.00319913, 0.00401303, 0.0089964, 0.00438039, 0.00198784, 0.00249069, 0.00319509, 0.00397501, 0.00862138, 0.00414276, 0.00197517, 0.00255808, 0.00302631, 0.00389558, 0.00914161, 0.00426034, 0.00199775, 0.00285677, 0.00324571, 0.00399248, 0.00919242, 0.00457722, 0.00202511, 0.00271586, 0.00315142, 0.00397437, 0.00890202, 0.00437443, 0.00199018, 0.00249498, 0.00312765, 0.00399747, 0.00862971, 0.0041679, 0.00198999, 0.00256991, 0.00299947, 0.00388958, 0.00910146, 0.00424148, 0.00199845, 0.00282568, 0.0032443, 0.003997, 0.0091888, 0.00455378, 0.00204498, 0.00272038, 0.0032338, 0.00401204, 0.00891408, 0.00434295, 0.00199776, 0.00251322, 0.00318461, 0.00397097, 0.00841754, 0.00409856, 0.00195579, 0.00254854, 0.00301528, 0.00385969, 0.00880924, 0.00413996, 0.00197218, 0.00280148, 0.00322168, 0.00402338, 0.00907289, 0.00453834, 0.00203221, 0.00270479, 0.00317537, 0.00398814, 0.00871291, 0.00430252, 0.0019811, 0.0024877, 0.00313035, 0.00401793, 0.00836395, 0.00407585, 0.00196272, 0.00252812, 0.00295901, 0.00389206, 0.00875324, 0.0041458, 0.001973, 0.00280829, 0.00319753, 0.00396007, 0.00899124, 0.00447768, 0.00200763, 0.00268429, 0.0031097, 0.00397017, 0.00862717, 0.0042653, 0.00193892, 0.00244079, 0.00306631, 0.00398139, 0.00832379, 0.00405093, 0.00195505, 0.00250343, 0.00290586, 0.00389993, 0.00873657, 0.00413805, 0.00197135, 0.00278272, 0.00310684, 0.00403572, 0.00897947, 0.00448832, 0.00201063, 0.00267817, 0.00310178, 0.00404978, 0.00872117, 0.00430179, 0.00197408, 0.0024964, 0.00310539, 0.00401945, 0.00835406, 0.00410045, 0.00194682, 0.00251579, 0.00292117, 0.00387477, 0.00869922, 0.00410623, 0.00195324, 0.00276737, 0.00310808, 0.00411481, 0.00887499, 0.00447891, 0.00199836, 0.00268337, 0.00307487, 0.0040722, 0.0087236, 0.0043161, 0.00200196, 0.00248573, 0.00306044, 0.00408024, 0.00840313, 0.00412407, 0.00197842, 0.00252152, 0.00291795, 0.00403371, 0.00887821, 0.00419491, 0.00200137, 0.00280157, 0.00315727, 0.00409294, 0.00894737, 0.00453853, 0.00202741, 0.00271446, 0.00308684, 0.00409349, 0.00861355, 0.00427346, 0.00196796, 0.00247385, 0.00303726, 0.00409126, 0.00818688, 0.00408455, 0.00197195, 0.00251196, 0.00287472, 0.00396484, 0.00869005, 0.00416618, 0.00200066, 0.00276833, 0.00310776, 0.0040719, 0.00901829, 0.00452776, 0.0020582, 0.00269865, 0.00309273, 0.00407182, 0.00878634, 0.00435312, 0.00201681, 0.0024965, 0.00308182, 0.00406862, 0.00841531, 0.00412226, 0.00200471, 0.0025787, 0.00293474, 0.00404503, 0.00903532, 0.00422361, 0.00199518, 0.00281917, 0.00311115, 0.00411795, 0.00911127, 0.0045443, 0.00200894, 0.00267947, 0.00302963, 0.00405214, 0.00873793, 0.00436616, 0.00197318, 0.00246674, 0.00304777, 0.00397531, 0.00840517, 0.0041427, 0.00196008, 0.00255048, 0.00290381, 0.00387419, 0.00890689, 0.00421695, 0.00198828, 0.0027902, 0.003102, 0.00400378, 0.00895741, 0.00447584, 0.00198406, 0.00268158, 0.00309264, 0.00388949, 0.00861883, 0.00429857, 0.00196757, 0.00251513, 0.00305921, 0.00380056, 0.00812781, 0.00398673, 0.00194287, 0.00252917, 0.00289619, 0.00378046, 0.00887398, 0.00424634, 0.00199384, 0.0027667, 0.00311721, 0.00400864, 0.00909748, 0.00454744, 0.00202507, 0.00267907, 0.00306413, 0.00400897, 0.00880894, 0.00435215, 0.00197846, 0.00243488, 0.00307559, 0.00401286, 0.00837023, 0.00408076, 0.00198227, 0.00251838, 0.00290258, 0.00393194, 0.00883632, 0.00417771, 0.00198283, 0.00278724, 0.00311299, 0.00402068, 0.00882457, 0.00444646, 0.00202673, 0.00265376, 0.00305421, 0.00398245, 0.00852379, 0.00427081, 0.00198529, 0.00243859, 0.00303573, 0.00400828, 0.00821184, 0.00411153, 0.00200534, 0.00255843, 0.00289316, 0.00389258, 0.00880845, 0.0041324, 0.00200899, 0.00279608, 0.0031004, 0.00403113, 0.00879148, 0.00445092, 0.00202466, 0.00266659, 0.00303495, 0.00397315, 0.0084237, 0.00424311, 0.00198405, 0.002481, 0.00301314, 0.00401074, 0.00803074, 0.00400088, 0.00196469, 0.00251719, 0.00288781, 0.00387986, 0.00839135, 0.00406138, 0.00199189, 0.00275403, 0.0031008, 0.0040765, 0.00865123, 0.00449989, 0.00206097, 0.0027114, 0.00305354, 0.003979, 0.00857606, 0.00424155, 0.0020096, 0.00250142, 0.00305155, 0.00401499, 0.00815788, 0.0040447, 0.00201428, 0.00256782, 0.00289872, 0.00395042, 0.00874226, 0.00415561, 0.00201917, 0.00280005, 0.00313057, 0.00408011, 0.00888771, 0.00451056, 0.0020529, 0.00271849, 0.00308596, 0.00413629, 0.00865604, 0.00429016, 0.00199928, 0.00247636, 0.00305607, 0.00400863, 0.00814, 0.00405815, 0.00199422, 0.00254657, 0.00292374, 0.00395425, 0.00901273, 0.00413119, 0.0020237, 0.00282986, 0.00311101, 0.00397715, 0.00912506, 0.00448767, 0.00205234, 0.0027014, 0.00303935, 0.00394909, 0.00879324, 0.00426387, 0.00200857, 0.00249889, 0.00305742, 0.00394747, 0.00845552, 0.00408131, 0.00199073, 0.00257892, 0.00287671, 0.00382483, 0.00890721, 0.0040854, 0.00200398, 0.00278791, 0.00305376, 0.00392603, 0.00897916, 0.00442539, 0.00203989, 0.00267632, 0.00305257, 0.00386785, 0.00887841, 0.00427181, 0.00201663, 0.00248385, 0.00306365, 0.00392563, 0.00855666, 0.00404846, 0.00201604, 0.00255159, 0.00290323, 0.00379351, 0.00905669, 0.00409756, 0.00201764, 0.00278415, 0.00310098, 0.0038756, 0.00919232, 0.00445834, 0.00204891, 0.00271256, 0.00305009, 0.00391876, 0.008862, 0.00423772, 0.00199271, 0.00249137, 0.00305187, 0.00395126, 0.00837879, 0.00399683, 0.00198532, 0.00251679, 0.00286972, 0.00383075, 0.0089919, 0.00415401, 0.0020213, 0.00279199, 0.00307705, 0.00391303, 0.00915824, 0.0045109, 0.00206251, 0.00269363, 0.0030349, 0.00391828, 0.00886456, 0.00420257, 0.00200882, 0.00245112, 0.00304955, 0.00388037, 0.00846802, 0.00403772, 0.00198506, 0.00255272, 0.00292613, 0.0038182, 0.00901789, 0.00409392, 0.00199378, 0.00280873, 0.0030959, 0.00398716, 0.00919081, 0.00451232, 0.00203648, 0.00268726, 0.00303035, 0.00402241, 0.00892183, 0.00436412, 0.00199787, 0.00246385, 0.00301616, 0.00403061, 0.00864059, 0.00417256, 0.00197778, 0.00254089, 0.0028724, 0.00394303, 0.00916254, 0.00429527, 0.00201472, 0.00279764, 0.00308755, 0.00411779, 0.00933636, 0.00459932, 0.00202481, 0.00268492, 0.00303129, 0.00405971, 0.00905, 0.00444756, 0.00198704, 0.00246807, 0.00303806, 0.00406224, 0.00844218, 0.00418518, 0.00197248, 0.00251365, 0.00287714, 0.00391524, 0.00897888, 0.00427265, 0.00201223, 0.00278381, 0.00310794, 0.00404954, 0.00925777, 0.0046203, 0.00203987, 0.00270371, 0.00306702, 0.00411783, 0.0093236, 0.00437947, 0.00201102, 0.00248148, 0.0031045, 0.004085, 0.00872565, 0.00413714, 0.00198843, 0.00251103, 0.00293241, 0.00391377, 0.00909697, 0.00423984, 0.00200454, 0.00278339, 0.00315564, 0.00399157, 0.00916195, 0.00446762, 0.00201595, 0.00264657, 0.00308102, 0.00398903, 0.00891929, 0.00432598, 0.00199494, 0.00242968, 0.00307335, 0.00401095, 0.00856673, 0.00416084, 0.00197779, 0.0025051, 0.00293563, 0.00391786, 0.00905218, 0.0041907, 0.00201033, 0.0027404, 0.00314113, 0.00401629, 0.00922826, 0.00451282, 0.00202972, 0.00266303, 0.00308485, 0.00400571, 0.00899386, 0.00435294, 0.00199636, 0.00246193, 0.0030832, 0.00399384, 0.00853495, 0.0041195, 0.00197319, 0.00251924, 0.00291126, 0.00388221, 0.00892382, 0.00418061, 0.00200445, 0.0027389, 0.00314397, 0.00402346, 0.00926219, 0.00456863, 0.00203573, 0.00264576, 0.00308912, 0.00398209, 0.00899146, 0.00435876, 0.00199797, 0.00246539, 0.00310671, 0.00400936, 0.00863545, 0.0041436, 0.00199245, 0.00249465, 0.00295555, 0.00391463, 0.0090255, 0.00420259, 0.00200407, 0.00276003, 0.00315483, 0.00401518, 0.00916583, 0.00449177, 0.00203346, 0.00265795, 0.00309126, 0.00400189, 0.00887516, 0.00429116, 0.0019689, 0.00243211, 0.00309377, 0.00403789, 0.00852085, 0.00417409, 0.00196809, 0.00249278, 0.00294503, 0.00393228, 0.00903399, 0.0042652, 0.00198055, 0.00271386, 0.00314329, 0.00405497, 0.00916679, 0.0045089, 0.00202973, 0.00263684, 0.00309398, 0.00408424, 0.00896733, 0.00429635, 0.00198994, 0.00244108, 0.0031192, 0.00405505, 0.00843396, 0.00413732, 0.00197122, 0.00247918, 0.00294356, 0.00389702, 0.00859643, 0.00405824, 0.00195014, 0.00266906, 0.0031452, 0.00401037, 0.00882794, 0.00441572, 0.00200233, 0.00259964, 0.00309139, 0.00398217, 0.00878788, 0.00429566, 0.00196885, 0.00244138, 0.00309163, 0.00398822, 0.00848985, 0.00408791, 0.00195828, 0.00247082, 0.00291852, 0.0037421, 0.00887794, 0.00407023, 0.0019839, 0.0027227, 0.00317858, 0.00391845, 0.00889567, 0.00442185, 0.00197182, 0.00261605, 0.00310212, 0.00393909, 0.00880312, 0.00421931, 0.00193545, 0.00242684, 0.00310045, 0.00400394, 0.00833578, 0.00403557, 0.00195918, 0.00244065, 0.00297749, 0.00394689, 0.00903395, 0.00415649, 0.0020462, 0.00283793, 0.00324895, 0.00410684, 0.00924012, 0.00453673, 0.00207432, 0.00275099, 0.00322534, 0.00408332, 0.00914363, 0.00438779, 0.00202943, 0.00247997, 0.00320765, 0.00409193, 0.00861683, 0.00420973, 0.00201538, 0.00262223, 0.00307411, 0.00395442, 0.00895392, 0.00425063, 0.00202577, 0.00288512, 0.0032601, 0.00407418, 0.00924433, 0.00455301, 0.00204514, 0.0027777, 0.00320127, 0.00407994, 0.00911191, 0.00442464, 0.00203249, 0.00258817, 0.00321861, 0.00410251, 0.00879302, 0.0042364, 0.00201442, 0.00263781, 0.00305639, 0.00396128, 0.00920919, 0.00423705, 0.00204068, 0.00286692, 0.00326448, 0.00403263, 0.00934918, 0.00457232, 0.00205515, 0.00274547, 0.00323406, 0.00402777, 0.00906444, 0.0043525, 0.00200657, 0.00251248, 0.00320751, 0.00401342, 0.00853021, 0.00410649, 0.00199477, 0.00260037, 0.00302663, 0.00397098, 0.00923201, 0.00417552, 0.00202926, 0.00284414, 0.00324317, 0.0040751, 0.00947706, 0.00452964, 0.00206294, 0.00277968, 0.00316997, 0.00399395, 0.00904473, 0.00436694, 0.00202118, 0.00253022, 0.00316162, 0.00397127, 0.00842313, 0.00408558, 0.00199669, 0.00257476, 0.00302379, 0.0038779, 0.00891797, 0.00418019, 0.00202543, 0.00283225, 0.00322193, 0.00398616, 0.00898917, 0.00443835, 0.00205607, 0.00271195, 0.00317037, 0.00396784, 0.00879282, 0.004264, 0.00201638, 0.00250525, 0.00317269, 0.00399895, 0.00842431, 0.0040808, 0.00201364, 0.00257194, 0.00300961, 0.00387618, 0.00895629, 0.00414141, 0.00204502, 0.00284375, 0.00321797, 0.00397933, 0.00916585, 0.00445414, 0.00206926, 0.00275414, 0.00320071, 0.00400988, 0.00882493, 0.00430774, 0.0020158, 0.00252612, 0.00319611, 0.00399584, 0.00830602, 0.00403821, 0.00198384, 0.00254783, 0.00303326, 0.00385704, 0.00865065, 0.00403441, 0.00199694, 0.00275222, 0.00320882, 0.00392267, 0.00894316, 0.00431841, 0.00202656, 0.00263874, 0.00313974, 0.00391415, 0.00867914, 0.00418601, 0.00197921, 0.00245463, 0.00314058, 0.00390361, 0.00828709, 0.00398358, 0.00196774, 0.00249011, 0.00300491, 0.00377334, 0.00876542, 0.00405676, 0.0020066, 0.0027957, 0.00323569, 0.00392729, 0.00893459, 0.00434697, 0.00202385, 0.00271291, 0.00317167, 0.00392041, 0.00873557, 0.00421742, 0.00202007, 0.00247829, 0.00316716, 0.00394182, 0.00825895, 0.00398061, 0.00194932, 0.00252001, 0.00298659, 0.00380781, 0.00866116, 0.0040063411, 0.00197404274, 0.00279287, 0.00317191, 0.00389159, 0.00882581, 0.00432600174, 0.00200513308, 0.00267601, 0.00312178, 0.00391521, 0.00858295, 0.00410085, 0.00194074, 0.00244558, 0.00310555, 0.00388887, 0.00817606, 0.00393901812, 0.00193715643, 0.00253104, 0.00296396, 0.00376669, 0.00852621, 0.00394952763, 0.00193663768, 0.00281648, 0.00317017, 0.00390006, 0.00870426, 0.00427825516, 0.00200028205, 0.00273674, 0.00315055, 0.00390378, 0.00862794, 0.00414487207, 0.00195407239, 0.00250138, 0.00312894, 0.00388104, 0.00822947, 0.00394676, 0.00195167, 0.00252857, 0.0029868, 0.00376166, 0.00872489, 0.00401601, 0.00196901, 0.00279967, 0.00318193, 0.00388108, 0.00886067, 0.0043402, 0.00199109, 0.00270242, 0.00315902, 0.00386904, 0.00864726, 0.00413188, 0.00194509, 0.00245992, 0.00314683, 0.00384635, 0.0082209, 0.00392992, 0.00193389, 0.00249442, 0.00296715, 0.00373616, 0.00860815, 0.00397468, 0.00196552, 0.00277681, 0.00319905, 0.00385161, 0.00876925, 0.00428774, 0.00200635, 0.00270856, 0.00315333, 0.00385406, 0.00859139, 0.00412760302, 0.00196597003, 0.00246858, 0.00312698, 0.00383057, 0.0082411, 0.00396390725, 0.00196607271, 0.00256476, 0.00300258, 0.00375124, 0.00864857, 0.00396725256, 0.0019645344, 0.00282439, 0.00318709, 0.00392317, 0.00878278, 0.00430999743, 0.0020124563, 0.00272973, 0.00313236, 0.00389948, 0.00857559, 0.0041684648, 0.00196759566, 0.00255981, 0.00315885, 0.0039045, 0.00826225, 0.003947875, 0.00196582125, 0.00261018, 0.00299398, 0.00380606, 0.00875795, 0.00398717308, 0.0019921551, 0.0028516, 0.00322618, 0.00392909, 0.00890416, 0.0043192, 0.00201465, 0.00277617, 0.00317624, 0.00389277, 0.00863763, 0.00416887, 0.00195897, 0.00255131, 0.00315829, 0.00386617, 0.00824952, 0.00390339, 0.00194751, 0.00260935, 0.00297561, 0.00376443, 0.00872589, 0.00400183, 0.00199559, 0.00286892, 0.00321088, 0.00389349, 0.00886592, 0.0043235, 0.00201444, 0.00275218, 0.00313274, 0.00384883, 0.00866155, 0.00411934, 0.00198375, 0.00252813, 0.00313813, 0.00382455, 0.00828088, 0.0039177, 0.00195827, 0.00258996, 0.00297976, 0.00370273, 0.00866985, 0.00398598, 0.00198851, 0.00287083, 0.00316485, 0.00378318, 0.00873565, 0.00426392, 0.0020127, 0.00273283, 0.00312864, 0.00377797, 0.00852756, 0.00409163, 0.0019737, 0.0025304, 0.00312931, 0.00378801, 0.00821254, 0.00391596, 0.00198989, 0.00260139, 0.00298626, 0.0037107, 0.00873928, 0.00398505, 0.00199794, 0.00287765, 0.003217, 0.00383899, 0.00900657, 0.00432496, 0.00204302, 0.00277894, 0.00317699, 0.00386385, 0.0086968, 0.00414507, 0.00198641, 0.00257093, 0.00316879, 0.0038365, 0.00825816, 0.00388666, 0.00197095, 0.00261375, 0.00300368, 0.00373075, 0.00867515, 0.00391092, 0.00199536, 0.00289441, 0.00320614, 0.00383644, 0.00889808, 0.00426772, 0.00202567, 0.00275256, 0.00315651, 0.0038462, 0.00870092, 0.00410859, 0.00198394, 0.00254985, 0.00314958, 0.00383436, 0.00830276, 0.00390123, 0.00197619, 0.00259265, 0.00297881, 0.00370418, 0.0086502, 0.00394228, 0.0019746, 0.00287627, 0.00320373, 0.00383666, 0.0088997, 0.00425824, 0.00200884, 0.00277194, 0.00315102, 0.00381937, 0.00857049, 0.00406331, 0.00195359, 0.00253141, 0.00314727, 0.0038276, 0.00830164, 0.00389344, 0.00196203, 0.00259708, 0.00298343, 0.00374906, 0.00876428, 0.00397734, 0.00199354, 0.00286171, 0.00319254, 0.00389179, 0.00899236, 0.00428328, 0.00201096, 0.00273687, 0.00316354, 0.0038574, 0.00871464, 0.00409207, 0.00196432, 0.00255037, 0.00316652, 0.00385232, 0.00831604, 0.00390889, 0.00195301, 0.00260335, 0.00300814, 0.00375087, 0.00875282, 0.00392945, 0.0019634, 0.0028332, 0.00322411, 0.00397699, 0.00896859, 0.00427896, 0.00200493, 0.0027449, 0.00316316, 0.00393081, 0.00869674, 0.00415264, 0.00197476, 0.0025116, 0.00316867, 0.00391156, 0.00830451, 0.00391098, 0.00196565, 0.00260695, 0.00298996, 0.00369239, 0.00867699, 0.00389312, 0.00198272, 0.00285927, 0.00320742, 0.00383098, 0.00890428, 0.00421006, 0.00199719, 0.00273131, 0.00315862, 0.00378841, 0.00853035, 0.00401032, 0.00195121, 0.00252246, 0.0031554, 0.00386989, 0.00823958, 0.00388723, 0.0019536, 0.00259564, 0.00300459, 0.00376844, 0.00872702, 0.00396256, 0.00198367, 0.00287623, 0.00320815, 0.00391331, 0.0089716, 0.00430826, 0.00200537, 0.00277725, 0.00317265, 0.00390205, 0.00894379, 0.00410746, 0.00195732, 0.00255244, 0.00317572, 0.00388213, 0.00829369, 0.00389204, 0.00194095, 0.00266779, 0.00304151, 0.00379102, 0.00869887, 0.0039472, 0.00195971, 0.00288145, 0.00323859, 0.00388429, 0.00879115, 0.00425849, 0.00197856, 0.0027462, 0.00316136, 0.00387108, 0.0086266, 0.00409433, 0.00195914, 0.00253653, 0.00318217, 0.00386644, 0.00839938, 0.0039138, 0.00196038, 0.00261691, 0.00301216, 0.00374222, 0.00878306, 0.00395053, 0.00196334, 0.0028619, 0.0032376, 0.0038604, 0.00888231, 0.00426062, 0.00199526, 0.00277605, 0.00317937, 0.00386676, 0.0087177, 0.00404945, 0.00193959, 0.00254781, 0.00316627, 0.00383088, 0.00811229, 0.00382619, 0.00193859, 0.00260116, 0.00302415, 0.00374841, 0.00868765, 0.0039418, 0.00194951, 0.00288372, 0.00324807, 0.00389996, 0.00901555, 0.00426786, 0.00199631, 0.00279363, 0.00319316, 0.00390361, 0.00875735, 0.00405216, 0.0019492, 0.00255702, 0.00319742, 0.00385858, 0.00837451, 0.00386948, 0.00195403, 0.0026274, 0.00302451, 0.00375862, 0.00883412, 0.0039127, 0.0019635, 0.00289063, 0.00325121, 0.00387684, 0.00892845, 0.00420815, 0.00198592, 0.0027699, 0.00320406, 0.00386672, 0.00872616, 0.00405286, 0.00195362, 0.00256774, 0.00321551, 0.00388104, 0.00835949, 0.00385562, 0.00194602, 0.00261267, 0.00304465, 0.00377184, 0.00881003, 0.00391964, 0.0019583, 0.00287648, 0.00326435, 0.00388852, 0.00898779, 0.00422114, 0.00198197, 0.00276601, 0.00319497, 0.00388507, 0.00873891, 0.0040481, 0.00194433, 0.0025557, 0.00320593, 0.00385682, 0.00827612, 0.00384351, 0.00193711, 0.00261397, 0.00301839, 0.00375223, 0.00868774, 0.00388599, 0.00195343, 0.00288016, 0.00323514, 0.00384869, 0.00887138, 0.00421536, 0.00198402, 0.00276045, 0.00319585, 0.00386066, 0.00865379, 0.00404805, 0.00194838, 0.00253772, 0.00320056, 0.00384239, 0.00826961, 0.00386502, 0.00194286, 0.00260841, 0.00303385, 0.00372276, 0.00869736, 0.00390528, 0.00195902, 0.00287309, 0.00326623, 0.00384858, 0.00887324, 0.0042024, 0.00198508, 0.00279337, 0.00322552, 0.00379335, 0.0085603, 0.00399512, 0.00193055, 0.0025455, 0.00320285, 0.00388334, 0.00826277, 0.00381849, 0.00192771, 0.00260204, 0.00304369, 0.00375365, 0.00872489, 0.00386739, 0.00194655, 0.00286956, 0.00323682, 0.00390182, 0.00896533, 0.00417078, 0.00196813, 0.00275053, 0.00319255, 0.00386282, 0.00869168, 0.00398862, 0.00192965, 0.00256005, 0.00321812, 0.00387102, 0.00831893, 0.00381719, 0.00192412, 0.00262152, 0.00303255, 0.00376896, 0.00872671, 0.00385133, 0.00194088, 0.00288119, 0.00324654, 0.00389317, 0.00895256, 0.0041797, 0.00197781, 0.00278711, 0.0032149, 0.00387064, 0.00870101, 0.00399842, 0.00194002, 0.00256477, 0.00320622, 0.00388266, 0.00837089, 0.0038372, 0.00194741, 0.002667, 0.00304619, 0.0038258, 0.00887064, 0.0038906, 0.00195842, 0.00293567, 0.00325131, 0.00388978, 0.0090555, 0.0042151, 0.00199655, 0.00283865, 0.00324045, 0.00391587, 0.00883044, 0.00402229, 0.00195786, 0.00267047, 0.0032667, 0.00393143, 0.00846371, 0.00382479, 0.00195225, 0.00272494, 0.00309203, 0.00384492, 0.00889099, 0.00388672, 0.00197049, 0.00301661, 0.00331637, 0.00396908, 0.00921703, 0.00421299, 0.00200665, 0.0029264, 0.00330325, 0.00396652, 0.00891825, 0.00401573, 0.00198063, 0.00265456, 0.00329561, 0.00395301, 0.00849813, 0.00384939, 0.00195753, 0.00270869, 0.0030991, 0.00386844, 0.0089702, 0.00387878, 0.00196796, 0.00297549, 0.00330157, 0.00399396, 0.00915291, 0.00416374, 0.00199891, 0.0028513, 0.00326148, 0.00396773, 0.0088805, 0.00402957, 0.00197828, 0.00264029, 0.00327925, 0.00399049, 0.00859884, 0.0038333, 0.0019633, 0.00270533, 0.0030983, 0.00386894, 0.00899662, 0.00386555, 0.00199232, 0.00296253, 0.00332314, 0.00399074, 0.00921667, 0.00415941, 0.0019846, 0.00284227, 0.00328802, 0.00396703, 0.00892442, 0.0039814, 0.00194243, 0.00259081, 0.00326017, 0.00390293, 0.00847122, 0.0037981, 0.00193305, 0.00267109, 0.00309178, 0.00382194, 0.00899944, 0.00388899189, 0.0019611828, 0.00294832, 0.00331917, 0.00398225, 0.00917871, 0.00420305, 0.00198696, 0.00277874, 0.00324759, 0.00397376, 0.00901425, 0.00401041145, 0.00195506867, 0.00257962, 0.00329658, 0.00398826, 0.00870282, 0.00382742216, 0.00196310086, 0.00271028, 0.00313782, 0.00391278, 0.00910288, 0.00386743783, 0.00197568559, 0.00297398, 0.00334724, 0.0039734, 0.00925283, 0.00415207166, 0.00201415713, 0.00284953, 0.00330643, 0.00400828, 0.00906619, 0.00402335683, 0.00197062059, 0.00263269, 0.00330413, 0.00399287, 0.00871211, 0.00382330315, 0.00196395861, 0.00271655, 0.0031394, 0.00390221, 0.00920364, 0.00387984281, 0.00199319073, 0.00298989, 0.00337217, 0.00401101, 0.00944254, 0.00418687379, 0.0020218445, 0.0028791, 0.00337646, 0.00401831, 0.00920755, 0.00401470251, 0.0019717426, 0.00264576, 0.003331, 0.0039722, 0.00870047, 0.0038209029, 0.00193490728, 0.00266927, 0.00311473, 0.00380584, 0.00908353, 0.00378736435, 0.00194208685, 0.0029092, 0.00332711, 0.00395629, 0.00930768, 0.00407698983, 0.00197719038, 0.00281799, 0.00330081, 0.00394766, 0.00908003, 0.00397535926, 0.0019400008, 0.00258125, 0.00328629, 0.00392085, 0.00870339, 0.00380212744, 0.00192853459, 0.00264585, 0.00311972, 0.00383207, 0.00916256, 0.00382642751, 0.00194736221, 0.00292235, 0.00334339, 0.00393959, 0.00932453, 0.00420959899, 0.00197389885, 0.0028131, 0.00331814, 0.00392606, 0.00909295, 0.00395502755, 0.00193101063, 0.00258707, 0.00330549, 0.0039301, 0.00870732, 0.00380403548, 0.00191829586, 0.00265332, 0.00313868, 0.00385388, 0.00920493, 0.00382996094, 0.00193399237, 0.00291229, 0.00337176, 0.00397357, 0.00940338, 0.00410762895, 0.00198436691, 0.00282197, 0.003311, 0.00393048, 0.00909979, 0.0039664465, 0.00193706248, 0.00260285, 0.00333438, 0.00394013, 0.00870944, 0.00384473312, 0.00193518749, 0.0026787, 0.00317417, 0.00387177, 0.00914285, 0.00386323105, 0.00195253687, 0.00293647, 0.00338825, 0.00391729, 0.00939678, 0.00417910749, 0.00198975136, 0.00283829, 0.00333087, 0.00398976, 0.00915917, 0.00401437096, 0.00196816702, 0.00262875, 0.00331596, 0.0039827, 0.00882056, 0.00386336353, 0.00194087997, 0.00268592, 0.00315845, 0.00386467, 0.00928024, 0.00386725948, 0.00196035602, 0.00294669, 0.00340917, 0.00401553, 0.00955456, 0.00422385475, 0.00201151799, 0.00285984, 0.003358, 0.00400075, 0.00918416, 0.00408306, 0.00195226, 0.00261693, 0.00335711, 0.00397366, 0.00874017, 0.00385335, 0.0019351, 0.00268166, 0.00317934, 0.0038697, 0.00915842, 0.00391343469, 0.00195844611, 0.00296841, 0.00341478, 0.00402964, 0.00949437, 0.00432500849, 0.00200160476, 0.00284926, 0.00337546, 0.00402802, 0.00918626, 0.00414456287, 0.00195155735, 0.00260808, 0.00332546, 0.00401879, 0.00876773, 0.00395881059, 0.00194045238, 0.00267055491, 0.00317704724, 0.00391211, 0.00917528, 0.00401380286, 0.00194890669, 0.00291969, 0.00337089, 0.00403136, 0.00936842, 0.00430820696, 0.00199004193, 0.00283817, 0.00336516, 0.00401506, 0.00914635, 0.00415544678, 0.00194266345, 0.00262884, 0.00339892, 0.00402213, 0.00871683, 0.00394684216, 0.00193549867, 0.00267945, 0.00320152, 0.00388032, 0.00915703, 0.00398381939, 0.0019489245, 0.00294551, 0.00339758, 0.0040082, 0.00932045, 0.00425595278, 0.00196758984, 0.00280982, 0.0032499, 0.00397926, 0.0090598, 0.00405604066, 0.00193645037, 0.00261432, 0.00336378, 0.00397368, 0.0085982, 0.00393478852, 0.00191723614, 0.00266001071, 0.00316586765, 0.00382041256, 0.008982406, 0.00398483733, 0.00193190237, 0.00292031, 0.00337603, 0.00398735562, 0.00919341575, 0.00429581758, 0.00196127966, 0.00279763, 0.00329084, 0.00399422, 0.00891838, 0.00409148587, 0.00192476786, 0.00257412, 0.00328421, 0.00396219, 0.00853692, 0.00388989178, 0.00190731708, 0.00267133, 0.00314672, 0.00381696, 0.00907997, 0.00397755951, 0.00193548482, 0.00294853, 0.00336298, 0.00395418, 0.00932789, 0.00429410394, 0.00197346439, 0.0028424, 0.003342, 0.00393563, 0.00905378, 0.00411622459, 0.00194670446, 0.00262528, 0.0033481, 0.00384625, 0.00868832, 0.00394803798, 0.00193753361, 0.00267143, 0.00315147, 0.00376697, 0.00915725, 0.00397800328, 0.00193647342, 0.00293363, 0.00337136, 0.00383099, 0.00934524, 0.00433989661, 0.00197347184, 0.00285883, 0.00334894, 0.00401886, 0.00910017, 0.00414922, 0.00193208, 0.00261106, 0.00333542, 0.00398368, 0.00868272, 0.00395352906, 0.00191541249, 0.00267558, 0.00312163, 0.00388934, 0.00913686, 0.00399792846, 0.00192639173, 0.00294522, 0.00338541, 0.00403036, 0.00943974, 0.00433848705, 0.00196827576, 0.00283813, 0.00332747, 0.00403528986, 0.0092981495, 0.00415993994, 0.00192537077, 0.00261023, 0.00332418, 0.00398789, 0.00886261, 0.00398129039, 0.0019246469, 0.00267579, 0.00317129, 0.00388334, 0.00933057, 0.00402888, 0.00194465, 0.00293518, 0.00339467, 0.00399685, 0.00939281, 0.00430719, 0.00197811, 0.00281754, 0.00332981, 0.00394506, 0.00905911, 0.00410459, 0.00192842, 0.00258686, 0.00333491, 0.00396706, 0.00871131, 0.0039577, 0.00191548, 0.00262316, 0.00314764, 0.00385691, 0.00920632, 0.00401031, 0.00193868, 0.00290935, 0.00337705, 0.00399665, 0.00921664, 0.00433221, 0.00198693, 0.00281172, 0.00334139, 0.00397517, 0.00899619, 0.00414322, 0.00194581, 0.00259513, 0.00334678, 0.00396951, 0.00849051, 0.0039271, 0.00191681, 0.00262903, 0.00315272, 0.00386651, 0.00884037, 0.00395724, 0.00193639, 0.00288025, 0.00336365, 0.00402244, 0.0091703, 0.00431153, 0.00198063, 0.00279986, 0.00334559, 0.00400021, 0.00885746, 0.00412291, 0.00193387, 0.00257135, 0.00331598, 0.00388079, 0.00840585, 0.00390475, 0.00192607, 0.00262546, 0.00312749, 0.00379738, 0.0088471, 0.00396078, 0.00192786, 0.00288282, 0.00333968, 0.00385573, 0.00884894, 0.00423186, 0.00193642, 0.00277053, 0.00327689, 0.00386989, 0.00860723, 0.00402843, 0.00190523, 0.00257207, 0.00330842, 0.00380405, 0.00827168, 0.00385747, 0.00190651, 0.00263301, 0.00313319, 0.00366682, 0.00867493, 0.00390631, 0.00191918, 0.00288323, 0.00336332, 0.00382684, 0.00892369, 0.00417547, 0.00195454, 0.00278601, 0.00331894, 0.00382395, 0.00864419, 0.00402219, 0.00190772, 0.00251941, 0.00329524, 0.00380947, 0.00828606, 0.00383945, 0.00189822, 0.00259007, 0.00313238, 0.00370538, 0.00882689, 0.00388202, 0.00191109, 0.00283748, 0.00334157, 0.00384491, 0.0090152, 0.00418997, 0.00194994, 0.0027433, 0.0032833, 0.00382512, 0.00869658, 0.0040141, 0.00190551, 0.00249919, 0.00327304, 0.00376556, 0.00832912, 0.00384308, 0.00191365, 0.00261713, 0.00312043, 0.00368751, 0.00884804, 0.00391917, 0.0019274, 0.00287599, 0.00331365, 0.00383564, 0.00897517, 0.00429086, 0.00196759, 0.0027759, 0.00329158, 0.00396571, 0.00876335, 0.00410712, 0.00193186, 0.00258191, 0.00327491, 0.00393613, 0.00832209, 0.00387478, 0.00191877, 0.00261433, 0.00308593, 0.00383851, 0.00876403, 0.00399557, 0.00193869, 0.00284322, 0.00327823, 0.00386562, 0.00890923, 0.00425884, 0.0019631, 0.00276804, 0.00329434, 0.00388722, 0.00878622, 0.00407677, 0.00193787, 0.00257533, 0.00330362, 0.00393755, 0.00848836, 0.0039328, 0.00194054, 0.00264057, 0.00311504, 0.00381754, 0.00905932, 0.00400402, 0.00194491, 0.00290953, 0.00334001, 0.00391919, 0.00910256, 0.00426164, 0.00196648, 0.00277538, 0.00328532, 0.00390098, 0.00880241, 0.00408622, 0.00191133, 0.00255613, 0.00329069, 0.00385322, 0.00841736, 0.00391028, 0.00188542, 0.00261923, 0.0031298, 0.00379094, 0.00886827, 0.00395764, 0.00191838, 0.00287674, 0.00334545, 0.00385281, 0.00898977, 0.00421159, 0.00192918, 0.00272962, 0.00330864, 0.00382323, 0.0084966, 0.0040602, 0.00190814, 0.00252143, 0.00330202, 0.00386329, 0.0081797, 0.00386776, 0.00189518, 0.00258863, 0.00313854, 0.00374642, 0.00887414, 0.00392327, 0.00190614, 0.00287582, 0.00334952, 0.00382597, 0.00901956, 0.00423677, 0.00194991, 0.00278107, 0.00328584, 0.00383165, 0.008739, 0.00404336, 0.00189179, 0.00254051, 0.00328161, 0.00379628, 0.00828447, 0.00388155, 0.00189578, 0.00261137, 0.00310475, 0.0036854, 0.00865751, 0.00392355, 0.00189414, 0.00287773, 0.00332103, 0.00375717, 0.00877335, 0.00410881, 0.00187786, 0.0027445, 0.00327351, 0.00375162, 0.00846593, 0.0039855, 0.00184314, 0.00253906, 0.00324871, 0.0037712, 0.00821914, 0.00387855, 0.00185906, 0.0025843, 0.00308695, 0.00359966, 0.00870089, 0.00391217, 0.00189012, 0.00284154, 0.00329995, 0.00372571, 0.00893783, 0.00419957, 0.00191413, 0.00272968, 0.00328359, 0.00373764, 0.00866608, 0.00405419432, 0.00186323514, 0.00252507, 0.00328925, 0.00370931, 0.00841342, 0.00397450803, 0.00189403701, 0.00259757, 0.00314332, 0.00368971, 0.00888382, 0.00396156, 0.00190204, 0.00286875, 0.00330265, 0.00373467, 0.00905172, 0.00429319, 0.0019282, 0.00276813, 0.00326998, 0.00374947, 0.00886361, 0.00410525, 0.00188018, 0.00255121, 0.00329022, 0.00368647, 0.00833462, 0.00397829, 0.00188989, 0.00259522, 0.00308891, 0.00358244, 0.00882919, 0.00399213, 0.00190511, 0.00287337, 0.00330652, 0.00373344, 0.00901397, 0.00428185, 0.00194096, 0.00274747, 0.00323506, 0.00368665, 0.00857556, 0.00406774, 0.00189912, 0.00251747, 0.00329313, 0.00371611, 0.00831931, 0.0039168, 0.00190542, 0.00260677, 0.00314634, 0.00364082, 0.00884722, 0.0039759, 0.00190162, 0.00286782, 0.00332894, 0.0037506, 0.00901947, 0.00423147, 0.0019433, 0.00273, 0.00330154, 0.00378963, 0.00879331, 0.00409033, 0.00191163, 0.00253614, 0.00333252, 0.00378445, 0.00846655, 0.00394717, 0.00189616, 0.00258989, 0.00314585, 0.00367083, 0.00902976, 0.00397329, 0.00192101, 0.00288317, 0.00338047, 0.00381463, 0.00923844, 0.0042844, 0.00196214, 0.00274265, 0.00333414, 0.00377395, 0.00886738, 0.00407792, 0.0019087, 0.00250613, 0.00331007, 0.00372974, 0.00848777, 0.00389878, 0.00188806, 0.002551, 0.00313365, 0.00370354, 0.00898191, 0.00396788, 0.00191479, 0.00288064, 0.00337611, 0.00384024, 0.00926365, 0.00434959, 0.00194157, 0.00276865, 0.00335814, 0.00387038, 0.00892863, 0.00417452, 0.00190241, 0.00250518, 0.0033238, 0.0037444, 0.00846301, 0.00387097, 0.00188929, 0.00257702, 0.00322061, 0.00374598, 0.00911072, 0.00397367, 0.00192079, 0.00285614, 0.00343148, 0.00383512, 0.00938098, 0.00420966, 0.0019398, 0.00272085, 0.00334635, 0.00379384, 0.00906237, 0.00401983, 0.00190219, 0.0024936, 0.00338085, 0.0037752, 0.00859073, 0.00383659, 0.00191737, 0.00257572, 0.00323488, 0.00371621, 0.00916969, 0.00392433, 0.00193026, 0.00284935, 0.00343565, 0.00379708, 0.00922139, 0.00426355, 0.00195243, 0.00274386, 0.00341317, 0.00383536, 0.00909215, 0.00411141, 0.00193158, 0.00256019, 0.00344125, 0.00386691, 0.00859626, 0.00390555, 0.00192562, 0.0026036, 0.00322824, 0.00378663, 0.00903697, 0.00397342, 0.00192485, 0.0028457, 0.00346491, 0.00393358, 0.00927789, 0.00425627, 0.00195667, 0.00275338, 0.00344135, 0.00394987, 0.00899994, 0.00408499, 0.00192064, 0.00257102, 0.00340006, 0.00392177, 0.00854986, 0.00387204, 0.00189656, 0.00260302, 0.00318504, 0.00374283, 0.00895579, 0.00388944, 0.00191834, 0.00291903, 0.00341372, 0.00387528, 0.00920118, 0.00419644, 0.00195363, 0.00282256, 0.00332392, 0.00384852, 0.00886503, 0.00403761, 0.00190624, 0.0025063, 0.00334845, 0.00383615, 0.00840471, 0.00384144, 0.00187288, 0.00255878, 0.00316681, 0.00367001, 0.00883484, 0.00382359, 0.0018493, 0.00276174, 0.00331525, 0.00372011, 0.00912305, 0.00408306, 0.00188732, 0.00263951, 0.00325673, 0.0037893, 0.00883974, 0.00398151, 0.00187101, 0.00241286, 0.00324653, 0.00374288, 0.00849093, 0.00386026, 0.00188276, 0.00245482, 0.00309707, 0.00365915, 0.00896109, 0.00386691, 0.00188755, 0.00270834, 0.00328972, 0.00376668, 0.00912437, 0.00419365, 0.00191605, 0.00259798, 0.0032282, 0.00373556, 0.00881913, 0.00404602, 0.00187721, 0.00240562, 0.00324059, 0.00373094, 0.00842005, 0.00393324, 0.001869, 0.0024678, 0.003082, 0.00364986, 0.00881078, 0.00388099, 0.0018701, 0.0027036, 0.00327222, 0.00379978, 0.00909034, 0.00418548, 0.00191178, 0.00261503, 0.00323611, 0.00380154, 0.00884277, 0.00391052, 0.00188134, 0.00239271, 0.00323006, 0.00376118, 0.00848654, 0.00392869, 0.00187654, 0.00243799, 0.00308916, 0.00366668, 0.00896219, 0.00394244, 0.00188196, 0.00272294, 0.00328412, 0.00376107, 0.00915929, 0.0042337, 0.00191778, 0.00265439, 0.0032532, 0.00376175, 0.00884831, 0.00408079, 0.00186939, 0.00240043, 0.00322946, 0.00368994, 0.00833284, 0.00384651, 0.00185452, 0.00242953, 0.00305491, 0.0035876, 0.00889786, 0.00389844, 0.00187974, 0.00268428, 0.00324271, 0.00369534, 0.00907078, 0.00415306, 0.00190871, 0.00258047, 0.00321144, 0.00373667, 0.00871678, 0.00407771, 0.00186837, 0.00239091, 0.00323373, 0.00375989, 0.00838063, 0.00386164, 0.00186788, 0.00245112, 0.00306036, 0.0036299, 0.00878657, 0.00386297, 0.00186987, 0.00268875, 0.0032355, 0.00375967, 0.0088814, 0.00412889, 0.00191226, 0.00259209, 0.00321526, 0.00381576, 0.00880362, 0.00401439, 0.0018931, 0.00239596, 0.00322754, 0.00375046, 0.00851031, 0.00389056, 0.0018967, 0.0024453, 0.00307348, 0.00367942, 0.00896078, 0.00386073, 0.00188424, 0.00266966, 0.00325856, 0.00377115, 0.00900086, 0.00413753, 0.00191132, 0.00257648, 0.00320753, 0.00377502, 0.008734, 0.00400082, 0.00185975, 0.00236054, 0.00321788, 0.0037458, 0.00832861, 0.00380401, 0.0018413, 0.00239338, 0.00303433, 0.00361629, 0.00872734, 0.00379582, 0.00185426, 0.00263138, 0.0032275, 0.00374535, 0.00901128, 0.00406949, 0.00188628, 0.00253099, 0.00317243, 0.00374763, 0.00868211, 0.00394147, 0.00185178, 0.00232939, 0.00318989, 0.00373285, 0.00833382, 0.00375726, 0.00183869, 0.00239973, 0.00303619, 0.00366405, 0.0088394, 0.00376592, 0.00184882, 0.0026521, 0.00322664, 0.0037547, 0.00890499, 0.0040311, 0.00187835, 0.00255105, 0.00320607, 0.0037885, 0.00880835, 0.00393027, 0.00183957, 0.00235997, 0.0032025, 0.00377691, 0.00841245, 0.00378304, 0.0018446, 0.00239466, 0.00301471, 0.00364961, 0.00885055, 0.00377449, 0.00182611, 0.00262588, 0.00316561, 0.00372402, 0.00895713, 0.00404795, 0.00186036, 0.00255068, 0.00312368, 0.00370861, 0.0086948, 0.0039114, 0.0018206, 0.00235311, 0.00314183, 0.00371231, 0.00822364, 0.00374222, 0.00180692, 0.00239132, 0.00298338, 0.00361391, 0.0087631, 0.0037165, 0.00181934, 0.00263432, 0.00319087, 0.00374257, 0.009057, 0.00402977, 0.00186318, 0.00254109, 0.0031514, 0.00373941, 0.00880019, 0.00389865, 0.00182562, 0.00235418, 0.00316051, 0.00370154, 0.00841942, 0.00374241, 0.0018276, 0.00238633, 0.00298427, 0.00359719, 0.00886032, 0.00373991, 0.00182291, 0.00263953, 0.00320485, 0.00373985, 0.00899896, 0.00404344, 0.00185302, 0.00254111, 0.00314945, 0.0037125, 0.00882438, 0.00385163, 0.00181919, 0.00233937, 0.00318652, 0.00371676, 0.00853415, 0.00375257, 0.00183792, 0.00242315, 0.00304485, 0.00364148, 0.0090391, 0.0037652, 0.0018444, 0.00268364, 0.0032069, 0.00374568, 0.00921442, 0.00403011, 0.00188192, 0.00260479, 0.00319905, 0.00375958, 0.00891464, 0.00388783, 0.00184358, 0.00240734, 0.00321377, 0.00374869, 0.00862135, 0.00374935, 0.00184004, 0.00245017, 0.0030478, 0.00363013, 0.00889669, 0.00372487, 0.00184984, 0.00270675, 0.00322964, 0.00375825, 0.00924267, 0.00405411, 0.00187903, 0.00260931, 0.00320394, 0.00377487, 0.00890959, 0.00389126, 0.00184619, 0.00239742, 0.00319491, 0.00375014, 0.00856364, 0.00375044, 0.00184412, 0.00245318, 0.00304304, 0.00362132, 0.00897742, 0.00374081, 0.00186101, 0.00271212, 0.00324633, 0.00376857, 0.0092379, 0.00405205, 0.00190541, 0.00263268, 0.00320273, 0.00377316, 0.00885324, 0.00387706, 0.0018702, 0.00241917, 0.00319785, 0.00377096, 0.0085328, 0.00375804, 0.00186837, 0.00247637, 0.00304965, 0.0036666, 0.00909806, 0.00377631, 0.00187834, 0.0027347, 0.00325805, 0.0038817, 0.00940119, 0.00409779, 0.00190803, 0.00264524, 0.00321117, 0.00383718, 0.00887496, 0.0038801, 0.00186394, 0.00243942, 0.00323515, 0.00384721, 0.00841737, 0.00369218, 0.00183999, 0.00246108, 0.00303429, 0.00363572, 0.00877934, 0.00364767, 0.0018406, 0.00269109, 0.00321729, 0.00374066, 0.00890289, 0.0039659, 0.00188563, 0.00261326, 0.0031717, 0.00377336, 0.0087342, 0.00382613, 0.00185312, 0.00240262, 0.00317319, 0.00374566, 0.00836835, 0.00363768, 0.0018425, 0.00243903, 0.003009, 0.0036346, 0.00884275, 0.00364082, 0.00186154, 0.00267994, 0.00321754, 0.00376756, 0.00902314, 0.00395565, 0.001902, 0.00260707, 0.00317483, 0.00377025, 0.00875514, 0.00379025, 0.00185373, 0.00241505, 0.00318143, 0.00369205, 0.00837836, 0.0036358, 0.0018496, 0.00244194, 0.00301481, 0.00361289, 0.00893863, 0.00366783, 0.00185308, 0.00268959, 0.00320254, 0.0036934, 0.00900679, 0.00395834, 0.00189352, 0.00259657, 0.00315458, 0.00369806, 0.00866651, 0.00378634, 0.00184907, 0.00238994, 0.00314967, 0.00368941, 0.00835548, 0.00365104, 0.00184237, 0.00244046, 0.0030044, 0.00358298, 0.00883968, 0.00364768, 0.00184551, 0.00269254, 0.00318122, 0.00370335, 0.00900616, 0.00392867, 0.00188094, 0.00259352, 0.00316865, 0.00372464, 0.00871052, 0.00380911, 0.00184832, 0.00239394, 0.00317655, 0.00371371, 0.00852764, 0.00368837, 0.0018614, 0.00244325, 0.00299934, 0.00361125, 0.00889588, 0.00367126, 0.00186117, 0.00267625, 0.00320611, 0.00375572, 0.00905357, 0.00393577, 0.00188373, 0.00261887, 0.00318056, 0.00375624, 0.00889463, 0.00379982, 0.00185149, 0.00241815, 0.0031769, 0.00369138, 0.00841484, 0.00366184, 0.00184797, 0.00246091, 0.00301858, 0.00360146, 0.00893742, 0.00366595, 0.00184843, 0.00269455, 0.00319922, 0.0036873, 0.00903041, 0.00398043, 0.00189555, 0.00261522, 0.00318971, 0.00371169, 0.00885023, 0.00381729, 0.00185979, 0.00243158, 0.00318058, 0.003681, 0.00844958, 0.00369512, 0.00185969, 0.00247094, 0.00301737, 0.00356613, 0.00895367, 0.00369082, 0.00186174, 0.00272959, 0.00314151, 0.00365402, 0.00908382, 0.00394238, 0.00185729, 0.00258697, 0.00316754, 0.00369882, 0.00881582, 0.00382576, 0.00185683, 0.00243973, 0.00318303, 0.0037393, 0.00859126, 0.00369907, 0.00187325, 0.00249941, 0.00303557, 0.0036004, 0.00894043, 0.00370064, 0.00187004, 0.00273772, 0.00319668, 0.00373742, 0.00927683, 0.00399032, 0.00193357, 0.00266422, 0.00318668, 0.00380536, 0.00912658, 0.0038196, 0.00187707, 0.00243742, 0.0031811, 0.00367955, 0.00868552, 0.00370138, 0.00189497, 0.00251637, 0.00304498, 0.00362429, 0.00929216, 0.00371541, 0.00190425, 0.00276157, 0.00322198, 0.00377791, 0.00958675, 0.00402261, 0.0019502, 0.00269351, 0.00319238, 0.00375668, 0.00911033, 0.00383705, 0.00191842, 0.00248126, 0.00317674, 0.00376464, 0.00895871, 0.00370381, 0.00190747, 0.00253554, 0.00303274, 0.0036784, 0.00944809, 0.00372349, 0.00192119, 0.00279847, 0.00323164, 0.0037892, 0.0095384, 0.0040037, 0.00195275, 0.00269662, 0.00319957, 0.00378639, 0.00914617, 0.0038264, 0.00191809, 0.00247862, 0.00319485, 0.00378781, 0.00888245, 0.00372639, 0.00191938, 0.00253006, 0.00304755, 0.00368383, 0.00928904, 0.00370054, 0.00192886, 0.00279459, 0.00323866, 0.00380858, 0.00944081, 0.00400378, 0.00196443, 0.00266357, 0.0032085, 0.00380541, 0.00919609, 0.00382877, 0.00192548, 0.00247232, 0.00319637, 0.00374793, 0.0087122, 0.0036908, 0.00191825, 0.00253995, 0.00303413, 0.00369864, 0.0091407, 0.00370058, 0.00193287, 0.00278771, 0.00324986, 0.00383621, 0.00930411, 0.00398518, 0.0019632, 0.0026801, 0.00321883, 0.00380985, 0.00903733, 0.00381649, 0.00192075, 0.00247949, 0.00319368, 0.00376185, 0.0086086, 0.00371182, 0.00191253, 0.00251886, 0.00302951, 0.00365733, 0.00908085, 0.00367002, 0.00189761, 0.00275712, 0.00321828, 0.0037674, 0.00902717, 0.00393333, 0.00192646, 0.00267675, 0.0031853, 0.00376067, 0.00880217, 0.00378653, 0.00190898, 0.00245572, 0.00317647, 0.00372384, 0.00854811, 0.00365554, 0.00190451, 0.00250727, 0.00303694, 0.0036257, 0.00897685, 0.00364884, 0.0019117, 0.00278023, 0.0032289, 0.00375142, 0.00925998, 0.00392551, 0.00195156, 0.00269243, 0.00318794, 0.00376044, 0.0089954, 0.0037974, 0.00191656, 0.00247641, 0.00320652, 0.00375641, 0.00879832, 0.00369786, 0.00192047, 0.00257701, 0.00306687, 0.00365625, 0.00929057, 0.00373233, 0.00194311, 0.00286078, 0.00325738, 0.0038102, 0.00968615, 0.0040315, 0.0019734, 0.00274291, 0.00325393, 0.00383976, 0.00942093, 0.00393755, 0.00194938, 0.00255745, 0.00327778, 0.00386711, 0.00910561, 0.00379433, 0.0019542, 0.00263121, 0.00310225, 0.00374606, 0.0096199, 0.00376372, 0.00194591, 0.00284084, 0.00327886, 0.00386874, 0.00984229, 0.00403946, 0.00198465, 0.00276589, 0.00322329, 0.00387099, 0.00944641, 0.00386025, 0.00193583, 0.00256721, 0.00322947, 0.00383511, 0.00890516, 0.00373106, 0.00193748, 0.00259772, 0.00305626, 0.0037373, 0.00932961, 0.00377603, 0.00194851, 0.00287828, 0.00325391, 0.00385081, 0.00960009, 0.00410462, 0.00199803, 0.0027751, 0.00320238, 0.00382686, 0.00923646, 0.00393981, 0.00196125, 0.00254893, 0.00323374, 0.00379504, 0.00888181, 0.00378304, 0.00192996, 0.00263211, 0.0030768, 0.00366711, 0.00937554, 0.00380545, 0.00193853, 0.00289514, 0.0032401, 0.00373059, 0.00933564, 0.00405044, 0.00195576, 0.00274607, 0.00318732, 0.00373444, 0.00898152, 0.00385643, 0.00191471, 0.00252481, 0.00318237, 0.0037015, 0.00863071, 0.00373189, 0.00190641, 0.00259191, 0.0030333, 0.00361582, 0.00904581, 0.0037417, 0.00191799, 0.00287161, 0.00321966, 0.00375118, 0.00928623, 0.00404491, 0.00196329, 0.00276433, 0.00318656, 0.00375788, 0.0090179, 0.00390338, 0.00192016, 0.00256284, 0.003208, 0.00370065, 0.00863968, 0.00376413, 0.00191137, 0.00264121, 0.00301798, 0.00356319, 0.00911575, 0.00377518, 0.00190484, 0.00289394, 0.00320655, 0.00372247, 0.00932081, 0.00407539, 0.00195686, 0.00278313, 0.00322858, 0.00374128, 0.00903681, 0.00390453, 0.00190643, 0.0025583, 0.00320077, 0.00370685, 0.00870449, 0.00377619, 0.00190864, 0.00263832, 0.00303162, 0.00360139, 0.00908857, 0.00376454, 0.00191912, 0.00289905, 0.00323443, 0.00374373, 0.00930095, 0.00407348, 0.0019558, 0.00278464, 0.00317966, 0.00374732, 0.00892922, 0.00390436, 0.001925, 0.00252539, 0.00316862, 0.00371414, 0.00857334, 0.00378273, 0.00191322, 0.00261405, 0.00299961, 0.00360675, 0.00905202, 0.00375431, 0.00191843, 0.00289969, 0.00317725, 0.00373865, 0.00931846, 0.00406031, 0.00195244, 0.00278838, 0.00312419, 0.00372313, 0.00902712, 0.00387348, 0.00190302, 0.00258927, 0.00317798, 0.00370414, 0.00866722, 0.00375607, 0.00190781, 0.00264551, 0.00300184, 0.00359189, 0.00909807, 0.00374607, 0.00190418, 0.0029189, 0.00318967, 0.00372272, 0.00932626, 0.0040385, 0.00194381, 0.00279491, 0.00312592, 0.00371837, 0.00908327, 0.00387245, 0.00190532, 0.00258156, 0.00313864, 0.00369119, 0.0087249, 0.00374176, 0.00191096, 0.00264538, 0.00299644, 0.00359625, 0.0091709, 0.00371182, 0.00191542, 0.00292159, 0.00318545, 0.00372659, 0.00942475, 0.00400623, 0.00196568, 0.00279878, 0.00314675, 0.00373573, 0.00909779, 0.00384685, 0.00192658, 0.00258457, 0.00315712, 0.00370802, 0.00878452, 0.003709, 0.00192366, 0.00263779, 0.00300047, 0.00359641, 0.00930231, 0.00371221, 0.00191775, 0.00292338, 0.00317774, 0.00371236, 0.00948783, 0.00400848, 0.00195614, 0.0028067, 0.0031283, 0.00372737, 0.00920203, 0.00384797, 0.00191527, 0.00257413, 0.00314192, 0.00370682, 0.00884494, 0.00370231, 0.00190142, 0.00263016, 0.00297864, 0.00358197, 0.00915387, 0.00369305, 0.00189741, 0.0028903, 0.0031612, 0.00372836, 0.00936311, 0.00397655, 0.00193746, 0.00276643, 0.00310213, 0.0037092, 0.009081, 0.00382146, 0.00190555, 0.00253328, 0.00311321, 0.00368814, 0.00882029, 0.00371877, 0.00191478, 0.00259785, 0.00296703, 0.00357279, 0.00920852, 0.0037031, 0.0019106, 0.0028722, 0.00314376, 0.00367158, 0.00932974, 0.00397923, 0.00194363, 0.00275446, 0.0030946, 0.00366519, 0.00907728, 0.00382278, 0.0019158, 0.00254648, 0.00310041, 0.00364181, 0.00874414, 0.00368744, 0.00190616, 0.00260696, 0.00294622, 0.00353308, 0.0092011, 0.00368599, 0.00190708, 0.00290095, 0.00311932, 0.00364714, 0.00938271, 0.00396965, 0.00194875, 0.00278223, 0.0030743, 0.00365156, 0.00905872, 0.00378629, 0.00189537, 0.0025438, 0.00310549, 0.00362023, 0.0086991, 0.00366981, 0.00190408, 0.0026276, 0.00293153, 0.00353594, 0.00920076, 0.00368286, 0.00190291, 0.00291474, 0.00311302, 0.00365485, 0.00938274, 0.00396075, 0.00194611, 0.00280057, 0.00307729, 0.00366727, 0.0090103, 0.0038134, 0.00191724, 0.0025579, 0.00310506, 0.00365134, 0.00871571, 0.00369926, 0.00192156, 0.00263711, 0.00294961, 0.00354496, 0.0091373, 0.00368599, 0.00191688, 0.00291685, 0.00312004, 0.00365736, 0.00930536, 0.00398687, 0.00194991, 0.00279843, 0.00307861, 0.00364946, 0.00896616, 0.00385899, 0.00189445, 0.00254521, 0.00311229, 0.00362032, 0.00851244, 0.00369296, 0.00188205, 0.00260572, 0.00293881, 0.00349705, 0.00889622, 0.00367777, 0.0018753, 0.00286756, 0.00312947, 0.00358901, 0.00921876, 0.00395824, 0.00190772, 0.00274079, 0.00307571, 0.00359598, 0.00884326, 0.00379095, 0.00186904, 0.00252132, 0.003067, 0.00356945, 0.00843989, 0.00366602, 0.00186245, 0.00256903, 0.00293618, 0.00345421, 0.0088619, 0.00365727, 0.00186674, 0.0028403, 0.0031168, 0.0035774, 0.00913329, 0.00393616, 0.00190014, 0.00272184, 0.0030615, 0.00357396, 0.00879785, 0.00374826, 0.00185068, 0.00251362, 0.00307852, 0.00357998, 0.0085742, 0.00364687, 0.00187535, 0.00256438, 0.00292491, 0.00347137, 0.00894248, 0.00362065, 0.0018603, 0.00282443, 0.0030911, 0.0035545, 0.00920018, 0.00394197, 0.00190897, 0.00271327, 0.00306242, 0.00359453, 0.00885861, 0.0037348, 0.00185459, 0.00249947, 0.0030875, 0.0035452, 0.0085282, 0.00363951, 0.00186063, 0.00257612, 0.00292973, 0.003445, 0.00889934, 0.00364005, 0.00187347, 0.00283123, 0.00309049, 0.00356385, 0.00909231, 0.00388555, 0.00189196, 0.00271675, 0.00306695, 0.00356462, 0.00886143, 0.00374919, 0.00185916, 0.00250879, 0.0030864, 0.0035603, 0.00851267, 0.00360486, 0.00185216, 0.00256652, 0.0029332, 0.00341477, 0.0087807, 0.00360048, 0.00184687, 0.00284389, 0.00312157, 0.00355629, 0.00911084, 0.00390981, 0.00189811, 0.00270501, 0.00305972, 0.00355188, 0.00883764, 0.00373644, 0.00186115, 0.00250305, 0.00307277, 0.00353004, 0.00848405, 0.00359949, 0.00186326, 0.00257239, 0.00292528, 0.00342434, 0.0089192, 0.00360406, 0.00186004, 0.0028431, 0.00310167, 0.00355499, 0.0091066, 0.00387068, 0.00190581, 0.00272594, 0.00305969, 0.00355486, 0.00883999, 0.00373755, 0.00186369, 0.00252701, 0.00307146, 0.00353457, 0.00849289, 0.00359058, 0.00186509, 0.002584, 0.00292554, 0.00343362, 0.00894604, 0.00361961, 0.00186768, 0.00285589, 0.00308906, 0.00354551, 0.00915726, 0.00389699, 0.00190068, 0.0027219, 0.00303963, 0.00355902, 0.00883543, 0.00376312, 0.00186407, 0.00250804, 0.0030571, 0.00353842, 0.00853936, 0.00362356, 0.00186324, 0.00258339, 0.00291337, 0.00343538, 0.00895733, 0.00363602, 0.00186651, 0.00285318, 0.00308989, 0.00353459, 0.00919173, 0.00390854, 0.00189974, 0.00272802, 0.0030437, 0.00355139, 0.00887228, 0.00375936, 0.00186239, 0.00252476, 0.00306512, 0.00353709, 0.00856245, 0.00361298, 0.00186571, 0.00258465, 0.00291721, 0.00342392, 0.00894865, 0.00363669, 0.00186753, 0.00285823, 0.00308829, 0.00353455, 0.00919804, 0.00391598, 0.00190799, 0.00273621, 0.00305375, 0.0035423, 0.0088682, 0.00376462, 0.00186648, 0.00252365, 0.00306084, 0.00352331, 0.00856375, 0.0036195, 0.00186857, 0.00259024, 0.00291464, 0.00341806, 0.00894951, 0.00363254, 0.00186886, 0.00286266, 0.0030918, 0.00353544, 0.00916428, 0.00391129, 0.00190508, 0.00274454, 0.00305337, 0.00354601, 0.00883528, 0.00375296, 0.00187064, 0.00252666, 0.00305248, 0.0035065, 0.00849647, 0.00363744, 0.00186653, 0.00257991, 0.0028993, 0.00341759, 0.00889984, 0.00364805, 0.00186793, 0.00285508, 0.00307544, 0.00354195, 0.00910572, 0.00392047, 0.00191166, 0.00273169, 0.0030377, 0.00354901, 0.00884526, 0.00377903, 0.00186686, 0.0025338, 0.00306727, 0.00352961, 0.00853987, 0.0036544, 0.00186422, 0.00260077, 0.00291509, 0.003435, 0.00895567, 0.00364392, 0.00186716, 0.00286859, 0.00310657, 0.00355239, 0.00919256, 0.00392748, 0.00191104, 0.00274151, 0.00306483, 0.00355838, 0.00890278, 0.00377925, 0.00187088, 0.00252743, 0.0030805, 0.00353719, 0.00859748, 0.00366329, 0.00187449, 0.00258731, 0.00292795, 0.00343446, 0.00899107, 0.0036773, 0.0018753, 0.00285726, 0.00309844, 0.00354978, 0.00915292, 0.00396148, 0.00190599, 0.00275021, 0.0030676, 0.00355949, 0.00885299, 0.00379866, 0.00186765, 0.0025506, 0.00307475, 0.00353474, 0.00857671, 0.00366789, 0.001873, 0.00260457, 0.00292908, 0.00342673, 0.00898872, 0.00367383, 0.00186924, 0.00288026, 0.00308895, 0.00354673, 0.00915217, 0.00396515, 0.00190798, 0.0027465, 0.00304939, 0.00355174, 0.00886822, 0.00380883, 0.00186872, 0.00254388, 0.00306608, 0.00353072, 0.00855484, 0.00368197, 0.00186913, 0.00260263, 0.00291359, 0.00341906, 0.00894406, 0.00367764, 0.0018746, 0.00288455, 0.00310378, 0.0035334, 0.00911108, 0.0039551, 0.00190766, 0.00278237, 0.00306353, 0.00355638, 0.00879211, 0.00380865, 0.00187313, 0.00256278, 0.00308343, 0.00353217, 0.00851202, 0.00368804, 0.00187118, 0.00261952, 0.00293481, 0.00343189, 0.0089453, 0.00369376, 0.00187336, 0.00289358, 0.00311434, 0.00354963, 0.00910752, 0.0039625, 0.00191828, 0.00277557, 0.00308041, 0.00357427, 0.00880329, 0.00381707, 0.00188152, 0.00258994, 0.00308379, 0.00354662, 0.0085265, 0.00370626, 0.0018803, 0.00264883, 0.00295015, 0.00345041, 0.00895396, 0.00370743, 0.00188582, 0.0029528, 0.00312626, 0.00355334, 0.00912593, 0.00396575, 0.00192204, 0.0028246, 0.00308368, 0.00356471, 0.00886944, 0.00379677, 0.0018787, 0.00259124, 0.00309099, 0.00353057, 0.00851803, 0.00368962, 0.00187756, 0.00263346, 0.00291787, 0.00343241, 0.00898423, 0.00368499, 0.0018778, 0.00291606, 0.00311817, 0.00355386, 0.00911451, 0.00393053, 0.00191881, 0.00278927, 0.00307206, 0.0035666, 0.00877182, 0.00378004, 0.00187769, 0.00258477, 0.00308146, 0.00352686, 0.00839814, 0.00366795, 0.00186709, 0.00263461, 0.00292911, 0.00342176, 0.00880854, 0.00366191, 0.00187062, 0.00289966, 0.003088, 0.00354264, 0.0090267, 0.0039166, 0.00190637, 0.00276582, 0.00303719, 0.00354404, 0.00870385, 0.00380895, 0.0018702, 0.0025566, 0.0030492, 0.0035227, 0.00837434, 0.00368078, 0.00187013, 0.00260752, 0.00288445, 0.00341305, 0.00869657, 0.00366998, 0.00186534, 0.00287115, 0.00306774, 0.00353252, 0.00887478, 0.003963, 0.00190771, 0.00274532, 0.00305671, 0.00354673, 0.00859376, 0.00382717, 0.00186623, 0.00254017, 0.00307061, 0.00351498, 0.00816404, 0.00368756, 0.00186842, 0.00258737, 0.00290483, 0.0034153, 0.00857912, 0.0036982, 0.00186532, 0.00285493, 0.00308146, 0.00352516, 0.00876942, 0.00397098, 0.00190526, 0.00273645, 0.00304367, 0.00353524, 0.00846623, 0.00381023, 0.0018597, 0.00253376, 0.00306431, 0.00351479, 0.00824273, 0.00371914, 0.00186066, 0.00258316, 0.00291452, 0.00340728, 0.00861004, 0.00369861, 0.00186043, 0.00284877, 0.00307464, 0.00352743, 0.00884539, 0.00396094, 0.00190217, 0.00272078, 0.00303101, 0.00353244, 0.00847468, 0.00381076, 0.00185523, 0.00254498, 0.00306055, 0.00351643, 0.00815152, 0.00370141, 0.00185973, 0.00259965, 0.00290388, 0.00340226, 0.00845697, 0.00369316, 0.00186483, 0.00287922, 0.00308992, 0.00352658, 0.00868331, 0.00397702, 0.00190172, 0.00275325, 0.00304313, 0.00351503, 0.00836217, 0.00383447, 0.00185509, 0.00254252, 0.00303515, 0.00347623, 0.00798586, 0.00370178, 0.00186382, 0.00260232, 0.00289457, 0.00336614, 0.00839381, 0.00366689, 0.00186756, 0.00286962, 0.00307805, 0.00348327, 0.00851293, 0.00396498, 0.00190419, 0.00275047, 0.00303892, 0.00350468, 0.00825338, 0.00382188, 0.00186395, 0.00253637, 0.00304896, 0.00346447, 0.00792513, 0.00370484, 0.00186255, 0.00259386, 0.00289691, 0.00335927, 0.00830412, 0.00370537, 0.00186859, 0.00285771, 0.00306234, 0.0034815, 0.00846904, 0.00396979, 0.00190634, 0.00272901, 0.00303639, 0.00349218, 0.00820459, 0.00382349, 0.00186206, 0.00252513, 0.0030724, 0.00346618, 0.0078986, 0.00371624, 0.00186807, 0.00259584, 0.0029076, 0.00335336, 0.00826163, 0.00370150479, 0.00186499709, 0.00285421, 0.00307064, 0.00345902, 0.00847639, 0.00395243615, 0.00191056042, 0.00273091, 0.00303066, 0.00347464, 0.0081833, 0.00382247148, 0.00186486391, 0.00252665346, 0.00305726868, 0.00344525, 0.0078916, 0.00368911261, 0.00186344981, 0.00258228043, 0.00289196987, 0.00334232, 0.00827855, 0.0036703723, 0.00186670048, 0.00284211384, 0.00305808987, 0.00344916, 0.00843787, 0.00395474536, 0.00190465024, 0.00270961574, 0.00302525377, 0.00346245, 0.00815852, 0.00380063755, 0.00186478416, 0.00251665339, 0.00304196542, 0.00344748, 0.00788372, 0.0036879892, 0.00187174999, 0.0025645704, 0.00289648748, 0.00334626, 0.00826114, 0.00368346507, 0.00186896848, 0.00284469873, 0.00306919171, 0.0034486, 0.00843893, 0.00396314915, 0.00190413347, 0.00272571226, 0.00302262884, 0.00346944, 0.00819271, 0.00387231773, 0.0018650362, 0.00251457235, 0.00304202619, 0.00345048, 0.00794373, 0.0036893934, 0.00187501172, 0.00256877556, 0.00287920493, 0.00335732, 0.0083303, 0.00370687805, 0.00187455129, 0.0028439709, 0.00305762887, 0.00352086, 0.00852917, 0.00397188542, 0.00192822446, 0.00274437061, 0.0030170416, 0.0035053, 0.0081537, 0.00384771614, 0.0018821652, 0.00252340641, 0.00300730951, 0.00350836, 0.00789626, 0.00369340926, 0.00188691623, 0.0025874658, 0.00285160821, 0.00342439, 0.00813694, 0.00364338071, 0.00187210285, 0.00281408429, 0.00302483118, 0.00347547, 0.00834948, 0.00390241854, 0.00191410643, 0.00271454, 0.00299237, 0.0034744, 0.00806379, 0.00381244346, 0.00187390193, 0.00251229, 0.00300954, 0.00344833, 0.00768253, 0.0036893019, 0.00186989643, 0.00258481, 0.00285301, 0.00332994, 0.00797514, 0.00364988274, 0.00188195112, 0.00285648, 0.00299594, 0.00345377, 0.00815443, 0.00394774275, 0.00192422001, 0.00273335, 0.00296346, 0.003441, 0.00797591, 0.00383415679, 0.001891347, 0.00252513, 0.00301452, 0.00345333, 0.00762642, 0.0036631, 0.00188432, 0.00259111, 0.00283887, 0.00332706, 0.00801027, 0.00362912, 0.00187712, 0.00286862, 0.00302284, 0.00341542, 0.00810805, 0.00390672, 0.00191476, 0.00274065, 0.00296481, 0.00344144, 0.00781937, 0.00379442, 0.00186465, 0.00252757, 0.00297512, 0.00340924, 0.00749473, 0.00366023, 0.00186186, 0.00258369, 0.00282964, 0.0033226, 0.00788124, 0.00364067, 0.00186588, 0.00284162, 0.00299927, 0.00341203, 0.00795233, 0.00386205, 0.0018973, 0.00271352, 0.00297029, 0.00342706, 0.00775524, 0.003730678, 0.00186118938, 0.00251922011, 0.00300647761, 0.00340873, 0.00753696, 0.00360141043, 0.00185835175, 0.0025923287, 0.00283426768, 0.0033014, 0.00779012, 0.00358551135, 0.00185790774, 0.00283685629, 0.00299607217, 0.00340883, 0.00803405, 0.00386267551, 0.00190883828, 0.00272361306, 0.00295582227, 0.00342087, 0.00786496, 0.00378522021, 0.00189482304, 0.00252826698, 0.00299405307, 0.00340839, 0.00766675, 0.0036355874, 0.00187271507, 0.00257251901, 0.00283752242, 0.0032968, 0.00799938, 0.00364136463, 0.00190612394, 0.00284813903, 0.00300750113, 0.00343061, 0.0082359, 0.00388679653, 0.00191653031, 0.00272611412, 0.0029579082, 0.00341405, 0.00780476, 0.003752, 0.00185957, 0.00249768049, 0.00298627815, 0.00337898, 0.00749162, 0.00362981, 0.00184416, 0.00254740845, 0.00282336446, 0.00327035, 0.00786331, 0.00361658, 0.00184415, 0.00279085757, 0.00298283319, 0.00335859, 0.00800957, 0.00384207, 0.00187691, 0.00267886254, 0.00295024691, 0.00337087, 0.00770158, 0.0037045, 0.00184024, 0.00249222, 0.00298829, 0.00333775, 0.00746705, 0.00360313, 0.00184485, 0.00254137, 0.00283782, 0.00324625, 0.00779511, 0.00357188, 0.00184092, 0.00281428, 0.00301011, 0.00335666, 0.00796056, 0.00382844, 0.00188875, 0.00269839, 0.0029552, 0.00335613, 0.00767778, 0.00371321, 0.00184789, 0.00249956, 0.00297079, 0.00332486, 0.00739813, 0.00359302, 0.0018381, 0.00254294, 0.00281473, 0.00321469, 0.00779962, 0.00357837, 0.00184897, 0.00282159, 0.0029812, 0.00336066, 0.00792419, 0.00382580655, 0.00189821864, 0.00270586, 0.00294554, 0.00337726, 0.00766741, 0.00370239373, 0.00185658364, 0.00251123, 0.00296556, 0.00334508, 0.00748215, 0.00360651, 0.00184676, 0.00257143, 0.00282864, 0.0032475, 0.00783491, 0.00358127221, 0.00184491114, 0.0028388, 0.00302392, 0.00333075, 0.00790423, 0.00380766904, 0.00188916991, 0.0027084, 0.00298367, 0.00337968, 0.00778608, 0.00370760541, 0.00185443228, 0.00253556, 0.00301423, 0.00338419, 0.00753534, 0.00357546, 0.00184473, 0.00260944, 0.00286788, 0.00328731, 0.00794235, 0.00357325, 0.00184853, 0.00287876, 0.00303418, 0.00341322, 0.00809688, 0.00383763, 0.00189733, 0.00276616, 0.00301322, 0.00344849, 0.00795225, 0.003764, 0.0018689, 0.00255959, 0.00303905, 0.00342518, 0.00760294, 0.00365566905, 0.0018668375, 0.00261437, 0.00288282, 0.00332095, 0.00800629, 0.00360766798, 0.00187293359, 0.00287229, 0.00303451, 0.00341683, 0.008138, 0.0038632, 0.00192701, 0.00276244, 0.00297931, 0.00342698, 0.00783071, 0.00374835, 0.00189385, 0.00256501, 0.00299728, 0.00340326, 0.0075163, 0.00361273, 0.00188829, 0.00264888303, 0.00285653933, 0.00330795, 0.00789299, 0.00360030006, 0.00190092297, 0.00288349, 0.00301768, 0.00341618, 0.00809973, 0.0038408, 0.00194816, 0.00276824, 0.00298047, 0.00343484, 0.00778429, 0.00371392, 0.00191265, 0.00255378, 0.0029946, 0.00339913, 0.00755214, 0.00357744, 0.00189649, 0.00262384, 0.00284891, 0.00330456, 0.00803307, 0.00357745, 0.00189666, 0.00290625, 0.00304343, 0.00341519, 0.00817785, 0.00382069, 0.00195831, 0.00279031, 0.00300685, 0.00343247, 0.00795158, 0.00368279, 0.00191629, 0.00256532, 0.00302334, 0.00340475, 0.00770775, 0.00359554, 0.00191789, 0.00262708, 0.00287915, 0.00329799, 0.00806524, 0.0035703, 0.00193611, 0.00289819436, 0.00306837517, 0.0034251, 0.00825147, 0.00383536, 0.00199194, 0.00279085, 0.00300786, 0.00342981, 0.00807117, 0.00371183, 0.00195606, 0.00259405, 0.00302735, 0.00340069, 0.00784782, 0.00360008, 0.00196792, 0.00266209, 0.00286974, 0.0032755, 0.00811811, 0.00355299, 0.00194917, 0.00293352, 0.00304164, 0.00339315, 0.00831118, 0.0038013, 0.00198697, 0.00279902, 0.00299722, 0.0034128, 0.00804447, 0.00370845, 0.00195367, 0.00258333, 0.00301213, 0.00341123, 0.00778143, 0.00359446, 0.0019374, 0.00263632, 0.00287344, 0.00329222, 0.00811106, 0.00356807, 0.0019232, 0.00295933, 0.00306026, 0.00341019, 0.00836055, 0.00381728, 0.00199258, 0.00282193, 0.00301901, 0.0034359, 0.0080471, 0.00369077, 0.00191, 0.00261736, 0.00303025, 0.00339757, 0.00781438, 0.00357897, 0.00197312, 0.00264816, 0.00288183, 0.00330606, 0.00820785, 0.00356458, 0.00193077, 0.00292012, 0.00305761, 0.00342194, 0.00831926, 0.00382204, 0.00202148, 0.00283647, 0.00305013, 0.00346821, 0.00808185, 0.00370287, 0.00196954, 0.00264198, 0.00308363, 0.00342243, 0.00781515, 0.00361265, 0.00196731, 0.00269389, 0.00292145, 0.00333493, 0.00816961, 0.00359212, 0.00196178, 0.00299713, 0.00308898, 0.00344744, 0.0084044, 0.00382728, 0.00198896, 0.00283418, 0.00301693, 0.00347657, 0.00819879, 0.00372088, 0.00197122, 0.0026498, 0.00304911, 0.00343945, 0.00794253, 0.00362078, 0.00197626, 0.00271596, 0.00290726, 0.00333084, 0.00833524, 0.0035556, 0.00194933, 0.00300804, 0.00309044, 0.0034573, 0.00862378, 0.00385117, 0.00203223, 0.002867, 0.00304323, 0.00348877, 0.00834827, 0.00373116, 0.00198548, 0.00268671, 0.00306718, 0.0034861, 0.00807989, 0.00365224015, 0.00201272848, 0.00274766, 0.00290386, 0.00330717, 0.00842915, 0.00358831, 0.00197644, 0.00301687, 0.00313018, 0.00343373, 0.00864561, 0.00383648, 0.00201202, 0.0028957, 0.0030881, 0.00347504, 0.00824434, 0.00371288, 0.00194585, 0.0026812, 0.00310795, 0.00344711, 0.00802493, 0.00360831, 0.0019631, 0.00272886, 0.00296703, 0.00333742, 0.00845454, 0.00355352, 0.00197554, 0.00301447, 0.00311187, 0.00345924, 0.00858587, 0.00385408, 0.00204699, 0.00291523, 0.00308092, 0.00352131, 0.00835329, 0.00373989, 0.00198414, 0.00265831, 0.00309242, 0.00345748, 0.00793741, 0.00363524, 0.00194708, 0.00269438, 0.00293707, 0.0033612, 0.00853859, 0.00362512, 0.00197524, 0.00302575, 0.00313549, 0.00346979, 0.00848365, 0.00386533, 0.00205457, 0.00291852, 0.00308257, 0.00352179, 0.00852761, 0.00376973, 0.00205265, 0.00270907, 0.00309022, 0.00348275, 0.0080998, 0.00365692, 0.0019442, 0.00268046, 0.00294016, 0.00332811, 0.00830999, 0.00353833, 0.00195356, 0.00295832, 0.00310881, 0.00343801, 0.00860575, 0.00380775, 0.00208649, 0.00295153, 0.0031247, 0.00347374, 0.00828137, 0.00367732, 0.0019989, 0.00266446, 0.00308609, 0.00341699, 0.0079552, 0.00356234, 0.00201669, 0.00279056, 0.00297984, 0.00333826, 0.00839626, 0.00356706, 0.00202861, 0.00304024, 0.00310942, 0.00346663, 0.00880869, 0.00379608, 0.00207964, 0.0029265, 0.00306502, 0.0034678, 0.00827389, 0.00367772, 0.0020585, 0.0027078, 0.00309403, 0.00347524, 0.00822831, 0.00367147, 0.00209492, 0.00281068, 0.00299098, 0.00340813, 0.0087451, 0.00359161, 0.00209973, 0.00311292, 0.00317532, 0.0035473, 0.00909645, 0.00385769, 0.0022241, 0.00304971, 0.00325899, 0.00370223, 0.00894521, 0.0037217, 0.0022613, 0.00283809, 0.00331095, 0.00364676, 0.00878068, 0.00366208, 0.00227521, 0.00294549, 0.00316968, 0.00359344, 0.00923098, 0.00357649, 0.00228441, 0.00321316, 0.0033533, 0.00374002, 0.00942108, 0.00383374, 0.00234636, 0.00309772, 0.0033285, 0.00376687, 0.00910689, 0.00369649, 0.00228694, 0.00289121, 0.00334232, 0.00369914, 0.00892784, 0.0036505, 0.002269, 0.00295468, 0.00317408, 0.00357073, 0.00925967, 0.00356684, 0.00227015, 0.00322007, 0.00341634, 0.00373686, 0.00961603, 0.00384521, 0.00237183, 0.00311552, 0.00336404, 0.00376988, 0.00911198, 0.0036916, 0.00227988, 0.00288509, 0.00336159, 0.00371896, 0.00893819, 0.00363595, 0.00228214, 0.00293922, 0.00319493, 0.00359267, 0.00934446, 0.0035594, 0.00229059, 0.0032976, 0.00343024, 0.00374172, 0.00961116, 0.0038267, 0.00237811, 0.00310522, 0.00336653, 0.00378892, 0.00915985, 0.00371475, 0.0022866, 0.00290429, 0.00335321, 0.00372281, 0.00894759, 0.00365552, 0.00226807, 0.00295684, 0.00318434, 0.00359495, 0.0091989, 0.00355623, 0.00228089, 0.0032259, 0.00339062, 0.00376114, 0.00945134, 0.00380318, 0.00234959, 0.00309156, 0.00335786, 0.00380661, 0.00913479, 0.00370699, 0.00229992, 0.00288423, 0.00336182, 0.0037525, 0.00888016, 0.00367493, 0.00229861, 0.00295732, 0.00320497, 0.00361593, 0.00923121, 0.0035791, 0.0022814, 0.0032416, 0.00342411, 0.00377644, 0.0095244, 0.00381574, 0.00234666, 0.00311036, 0.00339044, 0.00379899, 0.00913781, 0.00372137, 0.0022935, 0.00292897, 0.00338746, 0.00374917, 0.00882978, 0.00365166, 0.00230706, 0.00299519, 0.00321217, 0.00361724, 0.00921741, 0.00357882, 0.00229606, 0.00325065, 0.00343689, 0.00376836, 0.00952054, 0.00381032, 0.0023541, 0.00315023, 0.00338583, 0.00379269, 0.00914967, 0.00368606, 0.00228412, 0.002938, 0.00339821, 0.00373557, 0.00894286, 0.0036536, 0.0022952, 0.00299885, 0.0032262, 0.00362045, 0.00937089, 0.00359582, 0.00229361, 0.00329827, 0.00345728, 0.00376793, 0.00975853, 0.00383515, 0.00237135, 0.00316564, 0.00339154, 0.00381689, 0.00922434, 0.00374515, 0.00231201, 0.00293931, 0.00339976, 0.00374328, 0.00898647, 0.00368508, 0.00230249, 0.00300336, 0.00321416, 0.00361165, 0.00936847, 0.00360654, 0.00228949, 0.00329098, 0.00344591, 0.0037609, 0.00972625, 0.00387016707, 0.00237001618, 0.00317692012, 0.00340261101, 0.00378473, 0.0093377, 0.00375968, 0.00230359, 0.00297364, 0.00339487, 0.00372883, 0.00909563, 0.00371675, 0.00230396, 0.00300583, 0.00321828, 0.00361618, 0.00950585, 0.00367114, 0.00230828, 0.00329511, 0.00342742, 0.00377371, 0.00972899, 0.00392493, 0.00237874, 0.00318096, 0.00338518, 0.00380299, 0.00942003, 0.00377289, 0.0023103, 0.00296999, 0.00340193, 0.00373253, 0.00918871, 0.00372919, 0.00230343, 0.00301807, 0.00322374, 0.00360795, 0.00955266, 0.00364471, 0.00229532, 0.00330725, 0.0034493, 0.00374234, 0.00978064, 0.00392788, 0.00238172, 0.00322897, 0.00340539, 0.00377252, 0.00944541, 0.00377558, 0.00231932, 0.00299519, 0.00340576, 0.00375375, 0.00924779, 0.0037699, 0.00231597, 0.00306495, 0.00324279, 0.00362324, 0.00961523, 0.00367653, 0.00229149, 0.00337023, 0.00345464, 0.00377144, 0.00990994, 0.00392061, 0.00237683, 0.00322927, 0.0034124, 0.00382615, 0.00957243, 0.00378721091, 0.00233904505, 0.00309004, 0.0034361, 0.00375331, 0.00931719, 0.00373739214, 0.002341646, 0.00313304388, 0.00324687408, 0.00364425, 0.00973903, 0.00365914, 0.00233308, 0.00343010738, 0.00345245167, 0.00378189, 0.01009342, 0.0039118, 0.00241902, 0.00329986471, 0.0034208307, 0.00384404, 0.00957136, 0.00380042, 0.0023475, 0.00305646, 0.00344652, 0.00380109, 0.00935442, 0.00374853, 0.00233897, 0.0030933, 0.00326845, 0.00365286, 0.00960643, 0.00363075, 0.0023009, 0.00335544, 0.00346979, 0.00379773, 0.0099392, 0.00391306, 0.00238994, 0.00327298, 0.00344919, 0.00383735, 0.00961537, 0.00380462, 0.00232191, 0.00304392, 0.0034347, 0.00377826, 0.00928539, 0.0037496, 0.00233831, 0.00310352, 0.0032574, 0.0036391, 0.00967034, 0.00367413, 0.00231643, 0.00339018, 0.00347479, 0.00378298, 0.00994821, 0.00392977, 0.00239815, 0.00324783, 0.00341766, 0.00383129, 0.00952119, 0.00378263, 0.00232997, 0.00302905, 0.00341229, 0.00376731, 0.00921949, 0.00377681, 0.00234328, 0.00308733, 0.00324383, 0.00364265, 0.00954777, 0.00368406, 0.00234359, 0.00334486, 0.00343114, 0.00379088, 0.00976937, 0.00392018, 0.00240271, 0.003238, 0.00338305, 0.00381962, 0.00936028, 0.00379968, 0.0023513, 0.00305047, 0.00339074, 0.00376896, 0.00914385, 0.00375865, 0.00235323, 0.00311565, 0.00323367, 0.00362473, 0.00948191, 0.00370154, 0.00232207, 0.00340423, 0.0034346, 0.00376053, 0.00980149, 0.00396288, 0.00237575, 0.00330063, 0.00340001, 0.00378462, 0.00939088, 0.00381538, 0.00230899, 0.00310318, 0.00339615, 0.0037688, 0.00918242, 0.00375257, 0.00232252, 0.00312757, 0.00325096, 0.00358551, 0.0094746, 0.00368999, 0.00231384, 0.0034059, 0.00346913, 0.00376594, 0.00971401, 0.00395606, 0.002396, 0.00327456, 0.00339472, 0.00377829, 0.00928896, 0.00382943, 0.00231532, 0.00305848, 0.0034163, 0.00374523, 0.00898987, 0.00375462, 0.00231375, 0.00311563, 0.00324418, 0.00362698, 0.00941088, 0.0037065, 0.00228856, 0.00338119, 0.00346341, 0.00379671, 0.00962396, 0.00393996, 0.00237211, 0.00325923, 0.00342418, 0.00380837, 0.00937472, 0.00386479, 0.00230119, 0.00305345, 0.00343855, 0.00374399, 0.00904291, 0.003792, 0.00230546, 0.00313281, 0.00326946, 0.00361942, 0.0094389, 0.0037338, 0.00230365, 0.00341252, 0.00348323, 0.00373544, 0.00973438, 0.00397492, 0.00233417, 0.0032697, 0.00341164, 0.00379173, 0.00926361, 0.00383882, 0.00233635, 0.0030592, 0.00342809, 0.00375918, 0.00904934, 0.00381767, 0.00233343, 0.00313464, 0.00327329, 0.00363605, 0.00933851, 0.00373683, 0.00232813, 0.00343078, 0.00348312, 0.00380887, 0.00966883, 0.00404052, 0.00239955, 0.00329058, 0.00344645, 0.00381353, 0.00932282, 0.00386912, 0.00232032, 0.00306147, 0.00344203, 0.00377368, 0.00906853, 0.0038122, 0.00232026, 0.00312315, 0.00326899, 0.00366539, 0.00943005, 0.00375513, 0.00232254, 0.00342772, 0.00349876, 0.0038206, 0.00955326, 0.00401473, 0.00239016, 0.00331252, 0.00344499, 0.00386663, 0.00909857, 0.00395449, 0.00233582, 0.00321887, 0.00346165, 0.00387058, 0.00883594, 0.00382774, 0.00235357, 0.00333302, 0.00334054, 0.00382764, 0.00927744, 0.00382814, 0.00241087, 0.00366211, 0.00358646, 0.00389095, 0.00967977, 0.00398039, 0.00245711, 0.00333899, 0.00345098, 0.00384232, 0.00928631, 0.00369165, 0.00238252, 0.00314539, 0.00345506, 0.00380648, 0.00910154, 0.00364622, 0.00238279, 0.00311336, 0.00327177, 0.00367919, 0.00939746, 0.0035784, 0.00235889, 0.00341066, 0.00348304, 0.00382378, 0.00963636, 0.00386144, 0.00243838, 0.0032778, 0.00341403, 0.00384196, 0.0092804, 0.00373751, 0.00236367, 0.00308681, 0.00343939, 0.00378691, 0.00904024, 0.00369361, 0.00236025, 0.00310365, 0.00326412, 0.00363518, 0.00938003, 0.00358599, 0.00235219, 0.00337371, 0.00349312, 0.00381302, 0.00948034, 0.00388309, 0.00243413, 0.00326588, 0.00344926, 0.0038631, 0.00929077, 0.00372049, 0.00236749, 0.00306917, 0.00344729, 0.00381079, 0.00904979, 0.00368495, 0.00238692, 0.00311097, 0.00327988, 0.00367245, 0.00945114, 0.00359446, 0.00237455, 0.00336083, 0.00350997, 0.00383239, 0.00968246, 0.00388066, 0.00245104, 0.00323398, 0.00345517, 0.00384779, 0.00934066, 0.00372025, 0.00238296, 0.00304365, 0.00346143, 0.00380205, 0.0091024, 0.00371719, 0.00239066, 0.00312295, 0.00328294, 0.00366403, 0.00944424, 0.003643, 0.00236783, 0.00339485, 0.00349984, 0.00381816, 0.00977796, 0.00395624, 0.00244056, 0.00330402, 0.00346712, 0.00384209, 0.00934958, 0.00379714, 0.00238, 0.00313325, 0.00348197, 0.00378425, 0.00911332, 0.00374424, 0.00237517, 0.00317357, 0.00327007, 0.00364625, 0.0094527, 0.00365306, 0.00235876, 0.00346173, 0.00351227, 0.00379811, 0.00972306, 0.00394085, 0.00244997, 0.0033094, 0.00345844, 0.00383062, 0.00937472, 0.00377103, 0.00236088, 0.0030864, 0.00346252, 0.00377205, 0.00909543, 0.00375518, 0.00237666, 0.00314367, 0.0032675, 0.00364595, 0.00949527, 0.0036662, 0.00237129, 0.00342359, 0.00348676, 0.00381681, 0.00990101, 0.00391649, 0.00247573, 0.00329001, 0.00343285, 0.00382676, 0.00955198, 0.00379131, 0.00240371, 0.00309472, 0.00344082, 0.00376901, 0.0093549, 0.00374337, 0.00239858, 0.00315735, 0.00327008, 0.00365047, 0.00967217, 0.00368149, 0.00238155, 0.00340323, 0.00351377, 0.00380334, 0.00995613, 0.00393608, 0.00246111, 0.00330125, 0.00347584, 0.00382937, 0.00958086, 0.00378794, 0.00240771, 0.00311065, 0.00345322, 0.00379811, 0.00948479, 0.00381947, 0.00239288, 0.00318289, 0.00325438, 0.00365067, 0.0099181, 0.00376096, 0.00238165, 0.00346579, 0.003468, 0.00378702, 0.01025712, 0.00412467, 0.00245346, 0.00332926, 0.00338864, 0.00381573, 0.00974044, 0.00389756, 0.00236511, 0.00310969, 0.00339487, 0.00377628, 0.0093877, 0.00391302, 0.00237898, 0.0031593, 0.00323329, 0.00364491, 0.00978995, 0.00381865, 0.00239796, 0.00340407, 0.00346104, 0.00377897, 0.00994171, 0.00410498, 0.00245519, 0.00329636, 0.00340337, 0.00382812, 0.00951806, 0.00366353, 0.00235646, 0.00309813, 0.00345698, 0.00376, 0.00937913, 0.00362292, 0.00239055, 0.00319144, 0.00331435, 0.00366435, 0.00983699, 0.00358589645, 0.00241706241, 0.00352108, 0.00359815, 0.00380329, 0.01023579, 0.00393049745, 0.00252775825, 0.00344184, 0.00347819, 0.00383408, 0.0096409, 0.00384722603, 0.00239790347, 0.00314743, 0.00332285, 0.00380389, 0.00858887, 0.00397014, 0.00238446, 0.00310008, 0.00316482, 0.00365319, 0.00903291, 0.00389298, 0.00235304, 0.00344845, 0.00346205, 0.00377624, 0.00901826, 0.00408809, 0.00239915, 0.00327932, 0.00343449, 0.00381839, 0.00857779, 0.0039276, 0.00231761, 0.00302357, 0.00343696, 0.00376724, 0.00810837, 0.00396113, 0.00232455, 0.00308875, 0.00324186, 0.00365654, 0.00859085, 0.00394625, 0.00232655, 0.00338597, 0.00341574, 0.00378087, 0.00884914, 0.00426654, 0.00238187, 0.00327621, 0.00337275, 0.00384414, 0.00854256, 0.00422278, 0.00231086, 0.00303773, 0.00336603, 0.00382162, 0.00790923, 0.00420223, 0.002324, 0.00308474, 0.00323119, 0.00366944, 0.00821366, 0.00411487, 0.00233073, 0.00338692, 0.0034173, 0.00380262, 0.0084276, 0.00445134, 0.00238399, 0.00326641, 0.00338899, 0.00384947, 0.00818061, 0.00438469, 0.00231383, 0.00301158, 0.00339257, 0.00382431, 0.00780191, 0.00418132, 0.00232483, 0.0030776, 0.00321498, 0.00369241, 0.00814127, 0.00418931, 0.00231972, 0.00337724, 0.00341114, 0.00381435, 0.00843984, 0.00451646, 0.00238351, 0.00324541, 0.00338781, 0.00389387, 0.00823851, 0.00445586, 0.00234358, 0.00299451, 0.00335842, 0.00379073, 0.00778514, 0.00415809, 0.00236942, 0.00309809, 0.00323545, 0.00371407, 0.00830914, 0.00423148, 0.00236936, 0.00343171, 0.00342593, 0.00385882, 0.00853768, 0.00454195, 0.00239518, 0.00326888, 0.00344516, 0.00386264, 0.00810223, 0.00427118, 0.00229391, 0.00294975, 0.00337861, 0.00381608, 0.00768909, 0.00414435, 0.002259, 0.00299978, 0.00315491, 0.00366757, 0.00790662, 0.00406683, 0.00226797, 0.00327418, 0.00336646, 0.00385399, 0.00836615, 0.00452386, 0.00242511, 0.00322563, 0.00332827, 0.00385582, 0.00809574, 0.00441058, 0.00239998, 0.00300758, 0.00330408, 0.00382614, 0.00769949, 0.00425811, 0.00241117, 0.00307332, 0.0031915, 0.00370111, 0.0080448, 0.00423477, 0.00239319, 0.0033692, 0.00336134, 0.00382032, 0.00831031, 0.00451411, 0.00244195, 0.00320562, 0.00333161, 0.0038518, 0.00814968, 0.00436422, 0.00236571, 0.00293501, 0.00330073, 0.00380878, 0.00772783, 0.00423781, 0.00239807, 0.00306745, 0.00317094, 0.00373446, 0.00816098, 0.00423016, 0.00240467, 0.00334586, 0.00339373, 0.00379472, 0.00830927, 0.00446408, 0.00242188, 0.00316415, 0.00330805, 0.00392568, 0.00810974, 0.00435596, 0.00237422, 0.00304111, 0.00339057, 0.00383045, 0.00782111, 0.00416614, 0.00240812, 0.00309148, 0.00316669, 0.00368486, 0.00814871, 0.00416671, 0.00239025, 0.00337655, 0.00338973, 0.00383122, 0.00846151, 0.00453593, 0.0024695, 0.00332637, 0.00335525, 0.00388198, 0.00827444, 0.00445841, 0.00241311, 0.00306374, 0.00336369, 0.00383674, 0.00789906, 0.00432155, 0.0025088, 0.00313628, 0.00318011, 0.00369266, 0.00825793, 0.00429019, 0.00247103, 0.0034044, 0.00334357, 0.00385331, 0.00852816, 0.00458058, 0.00252683, 0.00333028, 0.00333741, 0.00387934, 0.00831436, 0.00442209, 0.00240919, 0.00299658, 0.00332006, 0.00380893, 0.00776863, 0.00420511, 0.00247006, 0.00312703, 0.00315507, 0.00363719, 0.00810986, 0.00421411, 0.00243166, 0.00342509, 0.00339378, 0.00379393, 0.00845643, 0.00453204, 0.00245998, 0.0032621, 0.0033529, 0.00386039, 0.00810198, 0.00436776, 0.00236991, 0.00297053, 0.00333581, 0.00383567, 0.00768849, 0.00418281, 0.00240201, 0.00304823, 0.00316108, 0.00370175, 0.0079976, 0.00417113, 0.00239596, 0.00329547, 0.0033519, 0.0038249, 0.00822615, 0.00448953, 0.00246088, 0.00320284, 0.00330669, 0.00387116, 0.0079989, 0.00431518, 0.00239481, 0.0029407, 0.0032998, 0.00382535, 0.00758599, 0.0041904, 0.00243385, 0.00303089, 0.00317325, 0.00368998, 0.00794183, 0.0041676, 0.00242761, 0.00333192, 0.00340768, 0.00382709, 0.00828134, 0.00454185, 0.00249914, 0.00325729, 0.00338007, 0.00389199, 0.00824213, 0.0044273, 0.00239459, 0.0029841, 0.0033659, 0.00383172, 0.00791374, 0.00423531, 0.00250231, 0.00318227, 0.00320566, 0.00375567, 0.00859376, 0.00421498, 0.00249004, 0.00349823, 0.00342126, 0.00390665, 0.0089019, 0.00458411, 0.00257912, 0.0034088, 0.0033967, 0.00394364, 0.00842095, 0.00450211, 0.00250671, 0.00307681, 0.00334424, 0.00390171, 0.0079602, 0.00431073, 0.00252479, 0.00319105, 0.00319195, 0.00374801, 0.00834631, 0.00425126, 0.00251682, 0.00357377, 0.00340569, 0.00390646, 0.00867233, 0.00462537, 0.00257655, 0.00345159, 0.00340202, 0.00394565, 0.00833994, 0.00447821, 0.00249486, 0.00312666, 0.00337095, 0.00387037, 0.00779042, 0.00430416, 0.00252827, 0.00320976, 0.00317125, 0.00374244, 0.00809815, 0.00422838, 0.00250394, 0.00350457, 0.00340597, 0.00388113, 0.00839638, 0.00461736, 0.00256477, 0.00339515, 0.00338218, 0.00396042, 0.00819918, 0.0043465, 0.00245302, 0.00314419, 0.00336627, 0.00391758, 0.00786922, 0.00414621, 0.00244724, 0.00321217, 0.00319754, 0.00375441, 0.00819812, 0.00411812, 0.00240585, 0.00347806, 0.00339226, 0.00391585, 0.00845899, 0.00439349, 0.0024212, 0.00332537, 0.00337181, 0.00393277, 0.00818776, 0.00422737, 0.00232082, 0.00311852, 0.0033717, 0.00393316, 0.00785139, 0.00409911, 0.00248256, 0.00321327, 0.00323795, 0.0037876, 0.00843934, 0.00410421, 0.00251144, 0.0034785, 0.00343113, 0.00392858, 0.00871141, 0.00444618, 0.00260088, 0.00328763, 0.00338964, 0.00398048, 0.00835646, 0.00432031, 0.00238139, 0.00306275, 0.00340895, 0.00396091, 0.00788941, 0.00438552, 0.00265561, 0.00315238, 0.00327303, 0.00386712, 0.00841821, 0.00438582, 0.00254706, 0.00340945, 0.00345939, 0.00402088, 0.00875598, 0.0046858, 0.00260874, 0.00331166, 0.00343748, 0.0040587, 0.00854039, 0.00470143, 0.0025405, 0.00314115, 0.00346652, 0.0040793, 0.00817606, 0.00456155, 0.00268638, 0.0032353, 0.00323715, 0.0039223, 0.00845836, 0.00459758, 0.00277245, 0.00356982, 0.00348873, 0.00402102, 0.00891309, 0.00490106, 0.00274763, 0.00333486, 0.00346942, 0.00412324, 0.00889038, 0.00498158, 0.00265616, 0.00316075, 0.00358871, 0.00408903, 0.00826009, 0.00472975, 0.00282403, 0.00334591, 0.00328092, 0.00394986, 0.0084432, 0.00460718, 0.00270798, 0.00359577, 0.00348692, 0.00406175, 0.00877449, 0.00494631, 0.00274127, 0.00345345, 0.00346618, 0.00412263, 0.00858136, 0.0047441, 0.0026602, 0.00317876, 0.0034745, 0.00404106, 0.00805374, 0.0045812, 0.00272516, 0.00329258, 0.00330397, 0.00390643, 0.00836653, 0.00447874, 0.00270315, 0.00359012, 0.00353773, 0.00404325, 0.00861946, 0.00480435, 0.00276582, 0.00346104, 0.0034828, 0.00407702, 0.00845533, 0.00471506, 0.00267616, 0.00318536, 0.00348138, 0.00406086, 0.00800395, 0.0045332, 0.0027301, 0.0032676, 0.00331117, 0.00389339, 0.00837792, 0.00445421, 0.00270872, 0.00356552, 0.00354436, 0.00404887, 0.0086506, 0.00480703, 0.00276814, 0.00344629, 0.00352219, 0.00410668, 0.00840361, 0.00471796, 0.00266788, 0.00318712, 0.0035019, 0.00407724, 0.00803024, 0.0045409, 0.00272857, 0.00329915, 0.00332191, 0.00394508, 0.00843041, 0.00450916, 0.00269991, 0.00360086, 0.00356217, 0.00409511, 0.00876864, 0.00485273, 0.00277334, 0.00349175, 0.00355008, 0.00413508, 0.0085378, 0.00476187, 0.00264927, 0.0032128, 0.00351748, 0.00411306, 0.00817456, 0.00462325, 0.00267826, 0.00333747, 0.00335369, 0.00395086, 0.00860493, 0.00457704, 0.00270693, 0.00365644, 0.00358509, 0.00412711, 0.00887797, 0.00487728, 0.00275493, 0.00351024, 0.0035357, 0.00416512, 0.00852509, 0.00475321, 0.00266962, 0.00322095, 0.00350697, 0.00410674, 0.00812308, 0.00453628, 0.0027715, 0.00333223, 0.00331876, 0.00393883, 0.00850418, 0.00446289, 0.00278691, 0.00364242, 0.00357414, 0.00408089, 0.00881767, 0.00483187, 0.00282709, 0.00349753, 0.00354861, 0.00412822, 0.00852487, 0.00473931, 0.00277664, 0.00321681, 0.00350432, 0.00411707, 0.00808513, 0.00458189, 0.00284248, 0.0033644, 0.00336084, 0.00397305, 0.00856718, 0.00455191, 0.0028249, 0.00367187, 0.00356729, 0.00412811, 0.0088299, 0.00495571, 0.00288251, 0.00353073, 0.00358935, 0.00416649, 0.00861812, 0.00483071, 0.00277988, 0.00326075, 0.0035494, 0.00412598, 0.00819459, 0.00464666, 0.00284805, 0.00335447, 0.00335227, 0.00394007, 0.00861022, 0.00454453, 0.00281679, 0.00371838, 0.00358887, 0.00409791, 0.00889505, 0.00491389, 0.00286491, 0.00357543, 0.00355972, 0.00414829, 0.00863764, 0.00479515, 0.00279074, 0.0033122, 0.00352583, 0.00410082, 0.00822876, 0.00461249, 0.0028433, 0.00341776, 0.00335278, 0.00394819, 0.00852766, 0.00455808, 0.0027759, 0.00372008, 0.00358732, 0.00409296, 0.00881085, 0.00490237, 0.00282561, 0.00354496, 0.00355312, 0.0041368, 0.00859255, 0.00478109, 0.0027601, 0.00327726, 0.0035425, 0.00410784, 0.00815357, 0.00459497, 0.00282896, 0.00339902, 0.00336183, 0.00395516, 0.00851165, 0.00455176, 0.00280022, 0.00370775, 0.00360723, 0.00410066, 0.00881568, 0.00493305, 0.00288319, 0.00357982, 0.00358712, 0.00414854, 0.00864951, 0.0048371, 0.0027974, 0.0033139, 0.00356889, 0.00413513, 0.0082135, 0.00467826, 0.00285632, 0.00343291, 0.00339266, 0.00396718, 0.0085506, 0.00459755, 0.00284765, 0.00375965, 0.00362786, 0.00413065, 0.00883558, 0.00496902, 0.00289436, 0.00359678, 0.00360214, 0.00416626, 0.00861687, 0.00487728, 0.00281006, 0.00333287, 0.00356148, 0.00413638, 0.00813636, 0.0046889, 0.00285381, 0.00343547, 0.00338559, 0.00396902, 0.00850463, 0.00463919, 0.00283599, 0.00376077, 0.00360628, 0.00411229, 0.00873105, 0.00497762, 0.00288983, 0.00360993, 0.00360004, 0.00415839, 0.0084854, 0.00484152, 0.00280705, 0.00331908, 0.00357587, 0.0041303, 0.00806068, 0.00464725, 0.00285453, 0.00342584, 0.00339531, 0.00397274, 0.00835137, 0.00457344, 0.00281151, 0.00372102, 0.00363907, 0.00411504, 0.00870617, 0.00492519, 0.00285583, 0.00358016, 0.00360597, 0.00415294, 0.0084501, 0.00480365, 0.00276867, 0.00328175, 0.0035673, 0.00411383, 0.00799857, 0.00460299, 0.00280678, 0.0033802, 0.00338365, 0.00395029, 0.00836654, 0.00455731, 0.00277206, 0.00370493, 0.00359864, 0.00409544, 0.00860828, 0.00485268, 0.00280844, 0.0035448, 0.00358427, 0.0041279, 0.00841769, 0.00477699, 0.00271728, 0.00325957, 0.00354968, 0.00409561, 0.00791566, 0.00457796, 0.00273707, 0.00335969, 0.00337176, 0.00392541, 0.00828202, 0.00451395, 0.00271231, 0.0036725, 0.00359163, 0.00407264, 0.00854486, 0.0048613, 0.00276619, 0.00350894, 0.00357766, 0.00410628, 0.00839701, 0.00474635, 0.00269918, 0.00327188, 0.00354803, 0.00409769, 0.00797166, 0.00455706, 0.0027495, 0.0033973, 0.00338107, 0.00392673, 0.00834852, 0.00451744, 0.0027283, 0.00372264, 0.00360128, 0.00408263, 0.00869389, 0.004878, 0.00277664, 0.00358785, 0.00357738, 0.00413704, 0.00843335, 0.00475136, 0.00270445, 0.00330144, 0.00353407, 0.00410294, 0.00799435, 0.00454999, 0.00275194, 0.00341012, 0.00338949, 0.00393582, 0.008376, 0.00450679, 0.0027382, 0.00377144, 0.00362885, 0.00409081, 0.00862485, 0.00482804, 0.00276811, 0.00358816, 0.00358113, 0.00408939, 0.00840928, 0.00471414, 0.00270107, 0.0033272, 0.00356884, 0.00406901, 0.0079556, 0.00456185, 0.00274027, 0.00344197, 0.00340632, 0.00391765, 0.00845989, 0.00452362, 0.00274121, 0.00372527, 0.00363673, 0.00405073, 0.00862434, 0.00484188, 0.00278591, 0.00356797, 0.00360469, 0.00407032, 0.00835763, 0.00475717, 0.00270963, 0.00332477, 0.00356609, 0.0040467, 0.00794366, 0.00456957, 0.00271308, 0.00343347, 0.00336206, 0.00391147, 0.00830907, 0.00448249, 0.00272411, 0.00373718, 0.00361804, 0.00406194, 0.0085815, 0.00485375, 0.00267462, 0.00359823, 0.00356188, 0.00411376, 0.00817972, 0.00476995, 0.00261491, 0.00341365, 0.00357227, 0.00408962, 0.00792763, 0.00458766, 0.00261631, 0.00343705, 0.00339817, 0.00391583, 0.00808216, 0.00455333, 0.0026967, 0.00379391, 0.0035646, 0.00402696, 0.00845366, 0.00485028, 0.00272776, 0.00359039, 0.00350701, 0.00405167, 0.00832756, 0.00472004, 0.00271772, 0.00335103, 0.0036008, 0.00409221, 0.00799414, 0.00461592, 0.00282247, 0.00346889, 0.00348499, 0.00398337, 0.0082993, 0.00463795, 0.00275865, 0.00387668, 0.0037058, 0.00414798, 0.00862823, 0.00500198, 0.00281953, 0.00372378, 0.00368289, 0.00424251, 0.00840072, 0.00491253, 0.00277763, 0.00343859, 0.00363185, 0.00422268, 0.00786094, 0.00477946, 0.00281415, 0.00350882, 0.00341884, 0.00406243, 0.00832286, 0.00481017, 0.00275924, 0.00388476, 0.00370718, 0.0041974, 0.00858652, 0.00500587, 0.00280391, 0.00369906, 0.00359786, 0.00415628, 0.00817376, 0.00480431, 0.00281308, 0.00349344, 0.00358283, 0.00415224, 0.0077287, 0.00454577, 0.00287669, 0.00354758, 0.00341401, 0.00393407, 0.00798945, 0.0044866, 0.00280249, 0.00388644, 0.00365667, 0.00411204, 0.00841098, 0.00487282, 0.00288226, 0.00373931, 0.003592, 0.00415178, 0.00822649, 0.00478898, 0.00280685, 0.00347504, 0.00358916, 0.00415633, 0.00775203, 0.00460659, 0.0028463, 0.00359302, 0.00342479, 0.00397999, 0.00811532, 0.00450939, 0.00282047, 0.00388319, 0.00363901, 0.00409567, 0.00838197, 0.00486038, 0.00286196, 0.00376207, 0.00358205, 0.00413263, 0.00809451, 0.00475312, 0.00277542, 0.00346295, 0.00356545, 0.0041223, 0.0076172, 0.0045729, 0.00283819, 0.00358616, 0.00344417, 0.00395462, 0.00798964, 0.00449239, 0.00280119, 0.00385623, 0.00365235, 0.00410723, 0.00832908, 0.00490344, 0.00280774, 0.00374966, 0.00361832, 0.00420188, 0.00821653, 0.00482662, 0.00278385, 0.00350004, 0.00362411, 0.00419619, 0.00782363, 0.00469339, 0.0028366, 0.00367997, 0.00344953, 0.00403285, 0.00812368, 0.00458813, 0.0028369, 0.00408687, 0.00367108, 0.00417829, 0.00844526, 0.00502523, 0.00293944, 0.00404176, 0.0036912, 0.0041871, 0.00824774, 0.00499573, 0.00287137, 0.00376878, 0.00366745, 0.00421244, 0.00770796, 0.00481366, 0.00290011, 0.00390835, 0.00349761, 0.00399799, 0.00773406, 0.00466939, 0.00288622, 0.00410696, 0.00368831, 0.00408075, 0.00798584, 0.00496259, 0.0028964, 0.00391236, 0.00361756, 0.00421436, 0.00807814, 0.00485255, 0.00279142, 0.00370136, 0.00365322, 0.00426322, 0.00759458, 0.00470423, 0.00291933, 0.00390387, 0.00356878, 0.0040442, 0.00756735, 0.00444116, 0.00277363, 0.00413764, 0.00369257, 0.00416914, 0.00766977, 0.00483865, 0.00293283, 0.00403932, 0.00366585, 0.00422597, 0.00775484, 0.00478034, 0.00287968, 0.00377561, 0.00366918, 0.00422173, 0.00768888, 0.00448772, 0.00302861, 0.00382273, 0.00340752, 0.0040606, 0.00826965, 0.00446303, 0.00294661, 0.00423436, 0.00362824, 0.00417976, 0.00858799, 0.00481204, 0.0029778, 0.00397524, 0.00359804, 0.00427489, 0.00862117, 0.0046949, 0.00285007, 0.00369285, 0.00361789, 0.00428436, 0.00832609, 0.00448815, 0.00291123, 0.00394525, 0.00343191, 0.00414969, 0.00850212, 0.00420661, 0.00280863, 0.0040586, 0.00358297, 0.00431166, 0.00916306, 0.0046554, 0.00286469, 0.0039024, 0.00348462, 0.00440937, 0.00869758, 0.00467864, 0.00284871, 0.00384198, 0.00355964, 0.00439634, 0.00831518, 0.00455924, 0.00293005, 0.00390407, 0.00341262, 0.00414285, 0.00882921, 0.00444922, 0.00286747, 0.00409026, 0.00358238, 0.00431258, 0.00934346, 0.00473532, 0.00306033, 0.00395761, 0.00367027, 0.00432442, 0.00900319, 0.00459752, 0.00287267, 0.00368215, 0.00357604, 0.00430781, 0.00839336, 0.00442715, 0.00286453, 0.00376415, 0.00336299, 0.00412219, 0.00901622, 0.00429134, 0.00283505, 0.00403892, 0.00359232, 0.0042847, 0.00960322, 0.00467321, 0.00300812, 0.00377589, 0.00354381, 0.00436768, 0.00898752, 0.00457033, 0.00280155, 0.0034859, 0.00353891, 0.00428807, 0.00819243, 0.00423387, 0.0027593, 0.00372229, 0.00338941, 0.00396239, 0.00814035, 0.00414004, 0.00274304, 0.00405722, 0.00354244, 0.00415352, 0.00843291, 0.00454161, 0.00279445, 0.00390146, 0.00357916, 0.00421225, 0.00837689, 0.00448538, 0.00273228, 0.00371314, 0.00356966, 0.00415803, 0.00807268, 0.00438499, 0.00279831, 0.00387587, 0.00342018, 0.00399251, 0.00841507, 0.00426145, 0.00276998, 0.00411708, 0.00367403, 0.00415152, 0.00866051, 0.0045873, 0.00279207, 0.00391586, 0.00360001, 0.00418244, 0.00860294, 0.00462254, 0.00278849, 0.00368514, 0.00358882, 0.00413303, 0.00802666, 0.00447252, 0.00280007, 0.00387502, 0.0034551, 0.00397322, 0.00853065, 0.00440834, 0.00285827, 0.00418521, 0.00367103, 0.0041413, 0.00877867, 0.0046497, 0.0028786, 0.00393349, 0.00361964, 0.00417751, 0.00853601, 0.00458178, 0.00276039, 0.00371538, 0.00359172, 0.00416348, 0.00802942, 0.00440321, 0.00281743, 0.00384346, 0.00342908, 0.00400713, 0.00840397, 0.00443243, 0.00282939, 0.00426326, 0.0036951, 0.00414019, 0.00879075, 0.00475143, 0.00287157, 0.00406759, 0.00366446, 0.00420511, 0.00862381, 0.00468397, 0.00284289, 0.00383655, 0.00368941, 0.00414905, 0.0081027, 0.00453636, 0.00287014, 0.00397593, 0.00349153, 0.00399066, 0.00851504, 0.00446842, 0.00281254, 0.00428193, 0.00374241, 0.00416605, 0.00894962, 0.00482907, 0.00290298, 0.00409763, 0.00370499, 0.00421889, 0.00853269, 0.00471494, 0.00275175, 0.00392223, 0.00369144, 0.00418704, 0.00817268, 0.00469265, 0.00284132, 0.00405315, 0.0034385, 0.00400949, 0.00866096, 0.00458376, 0.00281754, 0.00431753, 0.00366237, 0.00416249, 0.00902959, 0.00489712, 0.0028779, 0.0041456, 0.00365751, 0.00420132, 0.00853588, 0.00483992, 0.00286865, 0.0039037, 0.00359837, 0.00417864, 0.00820375, 0.00463533, 0.00287801, 0.00403873, 0.00341266, 0.00395637, 0.00855689, 0.00457567, 0.00286108, 0.00428234, 0.00360322, 0.00411886, 0.00893829, 0.00484774, 0.00288557, 0.00410633, 0.00361662, 0.00421844, 0.00866361, 0.00475889, 0.00274514, 0.00393558, 0.00362957, 0.00418932, 0.00797965, 0.00460657, 0.00273758, 0.00401658, 0.00341234, 0.00395558, 0.00816309, 0.0046064, 0.00270897, 0.0042317, 0.00364464, 0.00410813, 0.00834708, 0.00490858871, 0.00275313854, 0.004195, 0.00361908, 0.00418027, 0.00795004, 0.00485932408, 0.00273990724, 0.00394447, 0.00363438, 0.00416542, 0.00758823, 0.00472725, 0.00278367, 0.00412996, 0.003476, 0.00400427, 0.00829457, 0.00457478, 0.00279298, 0.00437019, 0.00366767, 0.0041372, 0.00861508, 0.0049251, 0.00280549, 0.00413807, 0.00362959, 0.00417105, 0.00836272, 0.00490836287, 0.00271412567, 0.00402585, 0.00365044, 0.00413073, 0.00807884, 0.00482120365, 0.00284400233, 0.00415778, 0.00344908, 0.00394076, 0.00840608, 0.00477515208, 0.00279225688, 0.00435273, 0.00364445, 0.00410664, 0.00838144, 0.0049749352, 0.00274048443, 0.00409891, 0.00361732, 0.00411699, 0.00791665, 0.00495001255, 0.00269876863, 0.00391893, 0.00369252, 0.00408242, 0.00763642, 0.00473663909, 0.00276844623, 0.00415189, 0.00342073, 0.00392078, 0.00840387, 0.00463745277, 0.00262307236, 0.00454979, 0.00353182, 0.00411307, 0.00869314, 0.00493892049, 0.0027050518, 0.00418319, 0.00350344, 0.00422173, 0.00830079, 0.00502292, 0.00270272, 0.00378523, 0.00353242, 0.00408114, 0.00781093, 0.00502314, 0.00269718, 0.00391557, 0.00338545, 0.00385319, 0.00854595, 0.00488678506, 0.00281278929, 0.0043083, 0.00360838, 0.00417941, 0.00860204, 0.00522352, 0.00286185, 0.00403348, 0.00356486, 0.00418656, 0.00866273, 0.00511966, 0.0027784, 0.00384125, 0.00357979, 0.00415119622, 0.00838494115, 0.0044445442, 0.00272789341, 0.00393068325, 0.00326604419, 0.00392146, 0.00776015, 0.00476604, 0.00262217, 0.00427749, 0.0034281, 0.0040225, 0.0077643, 0.00500194, 0.00264671, 0.00414791, 0.00342367, 0.00404412, 0.00730477, 0.00478689, 0.00255063, 0.00391507, 0.00340754, 0.00404413, 0.00696579, 0.00475426, 0.00252094, 0.0040639, 0.0032358, 0.00383885, 0.00737734, 0.00456426, 0.00258195, 0.004328, 0.00342122, 0.00396135, 0.00757578, 0.00479755, 0.00268556, 0.00410701, 0.00346745, 0.00396957, 0.00750287, 0.00471121, 0.00258216, 0.00387667, 0.0034183, 0.00393242, 0.00689858, 0.0043793, 0.00258212, 0.00392401, 0.00327113, 0.00374287, 0.00742604, 0.00420476, 0.00249944, 0.00417842, 0.003483, 0.00390575, 0.00754222, 0.00437723, 0.00254075, 0.00395594, 0.00340388, 0.00381136, 0.00717926, 0.0040108, 0.00245888, 0.00382381, 0.00329617, 0.00383307, 0.00687917, 0.00399289, 0.0025026, 0.00396582, 0.00319448, 0.00367057, 0.00728132, 0.00390078, 0.00249756, 0.00413049, 0.00355635, 0.00389887, 0.00788959, 0.00438971, 0.00248014, 0.00391936, 0.0035087, 0.0039525, 0.00761439, 0.00445224, 0.00252889, 0.00398539, 0.0034223, 0.00391196, 0.00705818, 0.00426474, 0.0023653, 0.00397217, 0.00315376, 0.00378011, 0.00720662, 0.00414753, 0.00240219, 0.00420824, 0.00337546, 0.0039101, 0.00773269, 0.00467645, 0.00244929, 0.00412634, 0.00329565, 0.00390272, 0.0075872, 0.00460806, 0.00244766, 0.00382472, 0.00338585, 0.00398197, 0.00758507, 0.00442797, 0.00257433, 0.00408961, 0.00320569, 0.00382783, 0.00816646, 0.00449279, 0.00268742, 0.00434375, 0.00346741, 0.00395635, 0.00842159, 0.00456101, 0.002652, 0.00403653, 0.003371, 0.00400466, 0.00836395, 0.0044300789, 0.00267437287, 0.0037981, 0.00332677, 0.00396564, 0.00809788, 0.00418511, 0.00256111, 0.00404035, 0.00305993, 0.0038329, 0.00857223, 0.00398806203, 0.00258959946, 0.00412344, 0.00328816, 0.00394867593, 0.00867624022, 0.00433867238, 0.00253708335, 0.00407573, 0.00338985, 0.00400255667, 0.00874380954, 0.00439407956, 0.00250716228, 0.00378141, 0.00333841, 0.00403989572, 0.00843244325, 0.00439246558, 0.00242475374, 0.00367292, 0.00320732, 0.00392385, 0.00890361, 0.00419931579, 0.00243336544, 0.00391576, 0.00329341, 0.00402176566, 0.00947534293, 0.00450425874, 0.00245956518, 0.00374358, 0.0033692, 0.00403717952, 0.00870554801, 0.00423344225, 0.00235700607, 0.00364872, 0.00326861, 0.00392909, 0.00790423, 0.00412452267, 0.00238146656, 0.00392399, 0.0033276, 0.00387126, 0.00846053, 0.00432279939, 0.00242689671, 0.00427991, 0.00351201, 0.00404672, 0.00901973, 0.0047793258, 0.00251668179, 0.00413604, 0.00340479, 0.00402726, 0.00817962, 0.00469569489, 0.00229986734, 0.0037809, 0.00338537, 0.00392553, 0.00752461, 0.00482506491, 0.00230709882, 0.00411573, 0.00321658, 0.00376316, 0.00805628, 0.00470669009, 0.00241614971, 0.00419741, 0.00329002, 0.00406967, 0.00853238, 0.00455337, 0.00230571, 0.00375161, 0.00321954, 0.00411849, 0.00793458, 0.00475314, 0.00223703, 0.00365388, 0.00317202, 0.00396121, 0.00747454, 0.00424452, 0.00236466, 0.00386631, 0.00294096, 0.00358048, 0.0081621, 0.00401056, 0.00229715, 0.00408498, 0.0030552, 0.00373258, 0.00816182, 0.00407051, 0.00228372, 0.00400175, 0.00313144, 0.00376908, 0.00779556, 0.00432506, 0.0024193, 0.00422648, 0.00327905, 0.00387293, 0.00710237, 0.00358882, 0.00258806, 0.00400506, 0.00296673, 0.0036817, 0.00769999, 0.00369050796, 0.0024222096, 0.00410988, 0.00296854, 0.00374614, 0.00793628, 0.00390101783, 0.00245142262, 0.00419861, 0.00315846, 0.00386367, 0.00800802, 0.00411194, 0.00253355, 0.00393393, 0.0032351, 0.00409622, 0.00787794, 0.00414150907, 0.00264886883, 0.00393974, 0.00324391, 0.003901, 0.00879775, 0.00390281179, 0.00282167993, 0.00438523, 0.00351216, 0.00429965, 0.00972551, 0.00417649, 0.00313447, 0.00435987, 0.00367815, 0.00403253, 0.00884248, 0.0038785194, 0.00258855894, 0.00411184, 0.00344271, 0.00393244, 0.00836755, 0.00375826727, 0.00253274199, 0.00424382, 0.00323555, 0.00383728, 0.008752, 0.00361770578, 0.00249500666, 0.00461635, 0.00348013, 0.00404704, 0.00897039, 0.00396713009, 0.00245099491, 0.00446505565, 0.00349100027, 0.00407855, 0.00864676, 0.00402408699, 0.0025915415, 0.00417987, 0.00349477, 0.00405165, 0.00830149, 0.00394394016, 0.00252505369, 0.00424591312, 0.00327875582, 0.00391101, 0.00887037, 0.00389157562, 0.00247991155, 0.00466066552, 0.0034820938, 0.00416541, 0.00918256, 0.00413037138, 0.00245551323, 0.00454275729, 0.00352839567, 0.00404309, 0.00893309, 0.00405725418, 0.00244849897, 0.00434734114, 0.0034918529, 0.00407614, 0.00861495, 0.00403334014, 0.00255811983, 0.00439495826, 0.00324874814, 0.00386355422, 0.0090374304, 0.0040120692, 0.00259264582, 0.00471610809, 0.00354069797, 0.00404383847, 0.00945180003, 0.00428715162, 0.00266806828, 0.00449180789, 0.00347804022, 0.00401932, 0.0092182, 0.00413017487, 0.00258956128, 0.00420256099, 0.00352232018, 0.00402846, 0.00866916, 0.00406066235, 0.00262716482, 0.00433621136, 0.00333461142, 0.00382525008, 0.00908648316, 0.00389203755, 0.00270189927, 0.00463860808, 0.003604108, 0.00396362087, 0.00918702502, 0.00413048314, 0.00280829007, 0.00452808151, 0.00363128609, 0.00408629561, 0.00889993645, 0.0039888476, 0.00280468003, 0.00426108437, 0.00358402147, 0.00400932785, 0.00854376517, 0.00382302515, 0.00296276994, 0.00444213301, 0.00343231973, 0.00375340041, 0.00906647276, 0.00402415777, 0.00291013811, 0.00489563216, 0.00368519407, 0.00403683493, 0.00942459423, 0.00415644282, 0.00280017452, 0.00474814232, 0.00366623304, 0.00410353253, 0.00933619123, 0.00406214874, 0.00270955288, 0.00452747522, 0.00362141035, 0.00410789391, 0.00882064272, 0.00395742338, 0.00265293708, 0.00447166897, 0.00342365238, 0.00390775688, 0.00939044729, 0.00389398797, 0.00270871003, 0.00489327032, 0.00371811795, 0.00408263, 0.00963169, 0.00432612328, 0.00275599025, 0.00458457135, 0.003732807, 0.00419813, 0.00958458, 0.00430107024, 0.00282820943, 0.00467088958, 0.00376408268, 0.00416394183, 0.00913394615, 0.00431516115, 0.00279670162, 0.00495147333, 0.00353453052, 0.00386693631, 0.0093305828, 0.00421727775, 0.00280280551, 0.00500932429, 0.00378699019, 0.00390803, 0.00967676, 0.00437538652, 0.00272347569, 0.00472109765, 0.00383830629, 0.00388119, 0.00941292, 0.00437356764, 0.00277335569, 0.00451227045, 0.00391183654, 0.00391012, 0.00927814, 0.00444384385, 0.00295206113, 0.00463111838, 0.00365963788, 0.0038169, 0.00940354, 0.00390275195, 0.00279397005, 0.00452741, 0.0035323, 0.00392210064, 0.00970468204, 0.00386821828, 0.00291976985, 0.00452666497, 0.00359123689, 0.00410623616, 0.0102202296, 0.00393635314, 0.00320893317, 0.00431549922, 0.00357597414, 0.00410152413, 0.00958204921, 0.00383642502, 0.00301882601, 0.00423640013, 0.00336091686, 0.00386306271, 0.00972588453, 0.0037425966, 0.00267503806, 0.00462635281, 0.00353900064, 0.00408411678, 0.00968985818, 0.00410292298, 0.00268349587, 0.00445470214, 0.00350251142, 0.00395583734, 0.00950603932, 0.00391479023, 0.00267617032, 0.00412118668, 0.00347759761, 0.00394855998, 0.00834414735, 0.00368067459, 0.00254041841, 0.00386118726, 0.00322474586, 0.00368750584, 0.00887073483, 0.00364766736, 0.00230166479, 0.00401603, 0.00335959, 0.00388217, 0.00958272, 0.00400291011, 0.00264020078, 0.00432435, 0.00341439, 0.0040319, 0.01003953, 0.00407155277, 0.0028484154, 0.00413993, 0.00343425, 0.00427008048, 0.00983900391, 0.00385223865, 0.00279663363, 0.00437173, 0.00330046, 0.00429898128, 0.010475371, 0.00359692, 0.00265898, 0.00434015, 0.00337694, 0.0039631, 0.00959505, 0.00368568, 0.00239339, 0.00402592, 0.00332368, 0.00390178, 0.0087282, 0.00366944, 0.00253995, 0.00395491, 0.00334981, 0.00394188, 0.00867168, 0.00351625, 0.00225568, 0.00417843, 0.00327607, 0.00376965, 0.00931018, 0.00354845, 0.00226848, 0.00439802, 0.00330566, 0.00400633, 0.00962931, 0.00377556, 0.00227638, 0.00420688, 0.00329643, 0.00397368, 0.0092933, 0.00366151, 0.0023124, 0.00385242, 0.00330724, 0.00396746, 0.00892126, 0.00351582, 0.00213008, 0.00388949, 0.00318704, 0.00384628, 0.00958163, 0.0036803, 0.00216633, 0.00418077, 0.00342612, 0.00395997, 0.01039378, 0.00408263, 0.0021194, 0.00386554, 0.00337225, 0.00393749, 0.00949482, 0.00379726687, 0.00212014769, 0.00375716, 0.00336637, 0.00398513, 0.00954547, 0.00386411, 0.00218034, 0.00399301, 0.00319257, 0.00390208, 0.00984066, 0.00382955745, 0.00220187334, 0.004197, 0.00337318, 0.00401399, 0.00971071, 0.00426301686, 0.00216068467, 0.00399207, 0.00337617, 0.00404328, 0.00936452, 0.00420066621, 0.00207937206, 0.00374602, 0.00336146, 0.00398603, 0.00900272, 0.00405886, 0.0021046, 0.0038719, 0.00310987, 0.00388098, 0.00941987, 0.00401791, 0.00219134, 0.0042943, 0.0033876, 0.00404128, 0.0088789, 0.00436891, 0.00215689, 0.00395464, 0.00338942, 0.00404937, 0.00934939, 0.00407368, 0.00202266, 0.00363903, 0.00335265, 0.00409636, 0.0087123, 0.00389222, 0.00201675, 0.00337982, 0.00321162, 0.00388331, 0.00816408, 0.00391666265, 0.00200476567, 0.00387877, 0.0032822, 0.00393916, 0.00867718, 0.00426496, 0.00202333, 0.00376928, 0.00337668, 0.00396858, 0.00851379, 0.00364069, 0.00202022, 0.00347506, 0.00327304, 0.00395028, 0.00824659, 0.00346472, 0.00209755, 0.00375461788, 0.00316370768, 0.00374107622, 0.00881115068, 0.00369764911, 0.00230501313, 0.00393689889, 0.00331939408, 0.00398612814, 0.0096577853, 0.00414108858, 0.00215832167, 0.00385964, 0.003325, 0.00396803254, 0.00882095471, 0.00384821, 0.00215715, 0.00377522, 0.00340033, 0.00396882, 0.00869223, 0.00387127325, 0.00212485576, 0.00385089, 0.00314106, 0.00374641, 0.00933752, 0.00356010604, 0.00227076258, 0.00406906, 0.00320461, 0.00396310585, 0.00997261424, 0.0041067102, 0.00223475182, 0.00383171742, 0.00318617513, 0.00375638762, 0.0101414146, 0.00389768, 0.00220541, 0.00371301, 0.00345369, 0.00406685, 0.00957397, 0.00385786, 0.00216167, 0.00387089, 0.00327851, 0.00388131, 0.01022982, 0.0038878303, 0.00212507229, 0.00410372, 0.00350235, 0.00402583, 0.01017485, 0.00430185301, 0.00212039798, 0.00381822, 0.00345293, 0.00398034, 0.00966851, 0.00395919, 0.00207367, 0.00363559, 0.00351028, 0.00407383, 0.00924425, 0.00376088, 0.00197249, 0.00356571, 0.00330025, 0.00392275, 0.00980141, 0.00378424, 0.00200676, 0.00377355, 0.00352354, 0.00409717346, 0.0103393188, 0.00421804, 0.00218372, 0.00381203, 0.00346651, 0.00399223669, 0.00994478166, 0.00422168523, 0.00219910499, 0.00382768, 0.00360496, 0.00408220151, 0.0100379782, 0.00420985091, 0.00228165858, 0.00392814, 0.00333787, 0.0039222925, 0.0104921954, 0.00414764602, 0.00226638489, 0.00426105, 0.00355636, 0.00413364265, 0.0109479791, 0.0044949092, 0.00217443006, 0.00391099, 0.00356569, 0.00407532323, 0.0105804913, 0.00432312209, 0.00223500235, 0.00370915, 0.00354372, 0.00411923183, 0.0101986034, 0.00413422985, 0.00219174428, 0.00382037, 0.00336037, 0.00389875006, 0.0106303915, 0.00414167065, 0.00222425233, 0.00412496, 0.00356377, 0.00412002252, 0.0110269748, 0.00457549095, 0.00232389988, 0.00396347, 0.00354777, 0.00409010937, 0.0108242109, 0.00441207783, 0.00225189887, 0.00375161, 0.00353526, 0.00414394867, 0.0104632918, 0.00421190495, 0.00224471954, 0.00390172, 0.00335915, 0.00395704946, 0.0107753323, 0.00420083338, 0.00225392007, 0.00424628, 0.00355471, 0.00414407067, 0.0114801219, 0.00468800776, 0.00238675298, 0.00414289, 0.00356451, 0.00417765696, 0.0109581305, 0.0044682906, 0.00221336097, 0.00385127, 0.00353587, 0.00420278, 0.01028398, 0.00421051448, 0.00223502144, 0.00398512, 0.00333766, 0.00395368272, 0.0108114602, 0.00430803047, 0.00238801353, 0.0044293562, 0.00358335557, 0.00416462542, 0.0114042405, 0.00454646535, 0.00233398308, 0.0041139, 0.00354073, 0.0041360613, 0.0112458598, 0.00434688106, 0.00227009528, 0.00394441374, 0.00355174276, 0.00413043657, 0.010616729, 0.00410739705, 0.00229716441, 0.00415837, 0.00329597, 0.00394808548, 0.0108552976, 0.00428610295, 0.00232028402, 0.00443543, 0.00354076, 0.00414782297, 0.0114544854, 0.0046643652, 0.00235193456, 0.00422547, 0.00355096, 0.00416557118, 0.0111393705, 0.00442016358, 0.0022724031, 0.00392783, 0.00351184, 0.00410849275, 0.0103355553, 0.00418571848, 0.00222251331, 0.00407145964, 0.00332363741, 0.00394122954, 0.0105419513, 0.00423746835, 0.0023216533, 0.00433314359, 0.00352160563, 0.00414846139, 0.0107654259, 0.00468653301, 0.00236496935, 0.0041630487, 0.00354770198, 0.00412152754, 0.010937375, 0.00445516128, 0.00226446963, 0.0038603, 0.00348002, 0.00409466773, 0.0106458794, 0.00432541687, 0.00232203864, 0.00410873, 0.00336642, 0.00392598519, 0.0115363365, 0.00443162723, 0.00239855447, 0.00441977568, 0.00358739938, 0.00416483963, 0.012040182, 0.00489461981, 0.00237998203, 0.00424812967, 0.00354783656, 0.00416229339, 0.0113570401, 0.00462094136, 0.0022991728, 0.00395298, 0.00348813, 0.00410476094, 0.0104934722, 0.00427609216, 0.00224816077, 0.00408695312, 0.00325334328, 0.00388972717, 0.0107907541, 0.00445535732, 0.00226926804, 0.00444795704, 0.003467303, 0.00406861724, 0.0109025287, 0.00468278257, 0.00225085113, 0.00394016, 0.00348395, 0.00411831262, 0.0105829732, 0.00441880664, 0.00222890289, 0.00364011, 0.00344632, 0.00404570531, 0.0100903064, 0.00412291475, 0.00220319396, 0.00365262, 0.00323767, 0.003852105, 0.0103501957, 0.00416021841, 0.00222812546, 0.00396463, 0.0034781, 0.00402653776, 0.0108193215, 0.00458585937, 0.00229453621, 0.0037621, 0.00350758, 0.00413769577, 0.0108351987, 0.00441378914, 0.00227570906, 0.00390353, 0.00349223, 0.00417751, 0.00998648, 0.0039670323, 0.00231659156, 0.00401451, 0.00319801, 0.00386698, 0.01088851, 0.00402269373, 0.00229958701, 0.00412796, 0.00339127, 0.00410133, 0.01084768, 0.00433987379, 0.00229469757, 0.00379045, 0.00342414, 0.0041276617, 0.0102303978, 0.00425756769, 0.00222381647, 0.00358379, 0.00339875, 0.00412751, 0.00972368, 0.00411052862, 0.00210925215, 0.00376996, 0.00327621, 0.00387269, 0.00945824, 0.00424809894, 0.00209610537, 0.00400237, 0.0033648, 0.0041146297, 0.0105243325, 0.00461228145, 0.00221603434, 0.0039465, 0.00340006, 0.0041458183, 0.0107057355, 0.00454115309, 0.00220960542, 0.00360845, 0.00335144, 0.00405293, 0.01024717, 0.00449124072, 0.00234569749, 0.00379055, 0.00316242, 0.00385686359, 0.0108254775, 0.0048091365, 0.00248237024, 0.0041323, 0.00346125, 0.00410686806, 0.011122643, 0.00522445096, 0.00237286231, 0.00400664, 0.0035588, 0.00416202145, 0.0109530035, 0.00511752954, 0.00228810892, 0.00376443, 0.00354589, 0.00416742358, 0.0105572706, 0.00499437097, 0.00240933243, 0.00391362, 0.00329791, 0.00387486117, 0.0104823029, 0.0050099683, 0.00236593722, 0.00394525, 0.00352156, 0.00405357964, 0.0104884775, 0.00498670852, 0.00223600864, 0.00357708, 0.00343031, 0.00400749, 0.0102903, 0.00483847968, 0.00224373885, 0.00352664, 0.00356346, 0.00409290846, 0.010459438, 0.00466134911, 0.00219895854, 0.003748, 0.00335248, 0.00385800656, 0.0103303157, 0.00483735232, 0.00229336671, 0.00422267, 0.00357054, 0.00415540114, 0.0113279298, 0.0053521255, 0.00229224702, 0.00403587, 0.00359531, 0.00424100086, 0.0113028474, 0.00529678492, 0.00226889225, 0.00385339, 0.00369043, 0.00426424202, 0.0108872568, 0.00507055223, 0.00231953361, 0.00413028, 0.00361942, 0.00399631495, 0.0115297046, 0.00523034483, 0.00235269452, 0.00431013, 0.00390737, 0.00424676016, 0.0115607148, 0.00559966685, 0.0024357466, 0.00401026, 0.00383302, 0.00421000319, 0.0111330329, 0.00533501571, 0.00230483012, 0.00377705, 0.00388162, 0.00412997697, 0.0104285935, 0.00513521908, 0.00232232944, 0.00399479, 0.00363586, 0.00400507031, 0.0106834415, 0.00517586851, 0.00227747485, 0.00408454, 0.00371899, 0.0042976616, 0.0107293902, 0.00549687538, 0.0022718322, 0.00389297, 0.00371974, 0.00424676854, 0.0109967822, 0.00506038917, 0.00223256135, 0.00368432, 0.0036941, 0.0042716749, 0.0107604759, 0.00484956149, 0.00225888193, 0.00363994, 0.00344156, 0.00409667846, 0.0115292361, 0.00470711477, 0.00232425029, 0.00397024, 0.00370056, 0.00429913122, 0.0127174379, 0.00531540625, 0.00245958753, 0.00391957, 0.00367194, 0.00432872633, 0.0122626787, 0.00529985595, 0.0023621947, 0.00367498, 0.00395662, 0.00450021913, 0.0118014198, 0.0051210653, 0.00233153277, 0.00387592, 0.00366586, 0.00408543553, 0.0114599513, 0.00470817974, 0.00237383763, 0.00408516, 0.00391514, 0.00433057267, 0.0110774981, 0.00455461489, 0.00218892004, 0.00361891, 0.00391796, 0.00443398347, 0.011205324, 0.00458323723, 0.00223458046, 0.00385487, 0.0041603, 0.00485822, 0.01236592, 0.00716838, 0.00260879, 0.00448351, 0.00393036, 0.00458069, 0.01227684, 0.00598359, 0.00255558, 0.00461326, 0.00403725, 0.00458603, 0.01281785, 0.00644958, 0.00262039, 0.00436411, 0.0039857, 0.00467593, 0.01188242, 0.00591429, 0.00254178, 0.00430566, 0.00405158, 0.00471751, 0.01154437, 0.00639412, 0.00251028, 0.00450459, 0.00392964, 0.00460273, 0.0134858, 0.00610142, 0.00252921, 0.00462568, 0.00396382, 0.00460223, 0.01286073, 0.00672255, 0.00264408, 0.00457509, 0.00414297, 0.00492569, 0.01259507, 0.00645787, 0.00259128, 0.0044232, 0.00414112, 0.00490383, 0.01191449, 0.00637826, 0.00259473, 0.00458875, 0.00398563, 0.00487381, 0.01322857, 0.00610403, 0.00261819, 0.0048298, 0.00412994, 0.00509213, 0.01426288, 0.00662351, 0.00272226, 0.00481168, 0.00417778, 0.00522326, 0.01320287, 0.00584676, 0.00261158, 0.0044137, 0.00406145, 0.00509958, 0.01253232, 0.00562119, 0.00257802, 0.00456014, 0.00377619, 0.00493103, 0.01251019, 0.00555901, 0.00260328, 0.00492199, 0.00394249, 0.00514698, 0.01304581, 0.00581529, 0.00266813, 0.00481222, 0.00400223, 0.0053372, 0.01256525, 0.00594037, 0.0026214, 0.00458984, 0.00394999, 0.00511888, 0.01179887, 0.00567682, 0.00260861, 0.00464651, 0.00365282, 0.00509152, 0.01292656, 0.00566479, 0.00265875, 0.00501027, 0.00390703, 0.00527903, 0.01382707, 0.00628832, 0.00271669, 0.0049061, 0.00385424, 0.00536011, 0.01289623, 0.00608735, 0.00267588, 0.00474782, 0.00389673, 0.00532446, 0.01229654, 0.00607758, 0.00267404, 0.00489566, 0.00362595, 0.00508846, 0.01252803, 0.00582277, 0.00264993, 0.00526744, 0.00380327, 0.0052943, 0.01349591, 0.00644666, 0.00278167, 0.00496782, 0.00383477, 0.00532935, 0.01337426, 0.00617592, 0.00269564, 0.00477221, 0.0038956, 0.00528537, 0.01303686, 0.00609605, 0.00260206, 0.00487598, 0.00365884, 0.00500218, 0.01291585, 0.00561925, 0.00257789, 0.00499103, 0.00385369, 0.00518869, 0.01123051, 0.00591027, 0.00270509, 0.00507881, 0.0040803, 0.00540871, 0.01237252, 0.005775, 0.0027134, 0.00486708, 0.00418987, 0.00532574, 0.01247057, 0.00556505, 0.00272555, 0.0049695, 0.00384594, 0.00498796, 0.01231892, 0.00538216, 0.00277821, 0.00538682, 0.00408527, 0.00522492, 0.01252461, 0.00589518, 0.00289299, 0.00519625, 0.00410135, 0.00534169, 0.01226439, 0.00561746, 0.00275575, 0.00485585, 0.00411507, 0.00523575, 0.01189797, 0.0054455, 0.00279732, 0.00506721, 0.00381617, 0.00487503, 0.01215302, 0.00525044, 0.00276446, 0.0054112, 0.00402178, 0.00514978, 0.01250169, 0.0057261, 0.00287157, 0.00517268, 0.00403922, 0.00531688, 0.01198281, 0.00558867, 0.00276589, 0.00484172, 0.00405034, 0.00529305, 0.01113478, 0.00533939, 0.00272055, 0.00501664, 0.00380539, 0.00512634, 0.01153789, 0.00522978, 0.00276126, 0.00536017, 0.003986, 0.0053199, 0.01205116, 0.00568789, 0.00284192, 0.00510231, 0.00399693, 0.00531442, 0.0114148, 0.00547263, 0.00272049, 0.00475181, 0.00397843, 0.0051966, 0.01085894, 0.00521065, 0.00268026, 0.00487489, 0.00371931, 0.00492244, 0.01131599, 0.0052141, 0.00270147, 0.00515656, 0.00392828, 0.00514447, 0.01168086, 0.00547595, 0.00272395, 0.00486965, 0.00398431, 0.00528214, 0.01143563, 0.00547903, 0.00270447, 0.00466894, 0.00402927, 0.00520174, 0.01079278, 0.00530897, 0.00272156, 0.00485378, 0.00381746, 0.00499621, 0.01117587, 0.0051672, 0.00270869, 0.00514131, 0.00399498, 0.0051071, 0.01162656, 0.00558042, 0.00283923, 0.00495814, 0.00402424, 0.00519402, 0.01110324, 0.00537903, 0.00275073, 0.0047008, 0.00401084, 0.00516817, 0.01049662, 0.00512566, 0.00270857, 0.00485853, 0.00374811, 0.00495083, 0.0108679, 0.0050599, 0.00274726, 0.00521253, 0.00388161, 0.00511415, 0.01143271, 0.00531467, 0.00284212, 0.00501419, 0.00394382, 0.00524152, 0.01100918, 0.00519828, 0.00277153, 0.0046866, 0.00401085, 0.00516472, 0.0104109, 0.00505625, 0.00271138, 0.00481746, 0.00378602, 0.00494394, 0.01089753, 0.00503586, 0.0027726, 0.0050597, 0.00398786, 0.00505673, 0.01127296, 0.0052684, 0.00286586, 0.00479709, 0.00403676, 0.00522565, 0.01085365, 0.00524043, 0.00273322, 0.00461156, 0.00401376, 0.00516562, 0.00989471, 0.00507987, 0.00272637, 0.00484515, 0.00377784, 0.00494311, 0.01014566, 0.00470647, 0.00278511, 0.00520984, 0.00393652, 0.00520038, 0.01061912, 0.00514039, 0.00280003, 0.00496922, 0.00396473, 0.00529315, 0.01041363, 0.00521572, 0.00277714, 0.00482744, 0.00408411, 0.00518241, 0.00977754, 0.00505305, 0.00274326, 0.00504307, 0.00379417, 0.00494862, 0.01058642, 0.0050541, 0.0028265, 0.00528162, 0.00396329, 0.00513077, 0.01115064, 0.00541449, 0.00292117, 0.00511271, 0.00400957, 0.00522392, 0.01068424, 0.00520439, 0.00284644, 0.00488019, 0.00403598, 0.00511939, 0.01004769, 0.00524385, 0.00283915, 0.00507982, 0.00379195, 0.00486328, 0.01081364, 0.00515047, 0.00287438, 0.00535169, 0.00398099, 0.00504437, 0.01105949, 0.00558368, 0.00295447, 0.00509324, 0.00394431, 0.00511829, 0.01074922, 0.00507772, 0.00274858, 0.00462704, 0.00389816, 0.00501607, 0.00975983, 0.00513987, 0.0026519, 0.00484738, 0.00370979, 0.00480657, 0.01022394, 0.00506943, 0.00273579, 0.00520438, 0.00385035, 0.00497007, 0.01055841, 0.00578911, 0.00289852, 0.00505506, 0.00390752, 0.00518586, 0.0103462, 0.00561835, 0.00285528, 0.00483208, 0.00392717, 0.00509601, 0.00962485, 0.0054384, 0.00279496, 0.00510748, 0.00374557, 0.00482379, 0.01053548, 0.00525749, 0.00282148, 0.00539149, 0.00399213, 0.00517606, 0.01063159, 0.00562619, 0.00292423, 0.00507185, 0.00397721, 0.00553115, 0.01022385, 0.00589831, 0.00296545, 0.00496143, 0.00410488, 0.00535007, 0.01001444, 0.00633386, 0.0030207, 0.00522358, 0.00384557, 0.00519448, 0.01030787, 0.00612404, 0.00307476, 0.00571152, 0.00420445, 0.00561803, 0.01117775, 0.00634309, 0.00321703, 0.00544545, 0.00425146, 0.00573891, 0.01085792, 0.00634126, 0.00312556, 0.00507256, 0.00418058, 0.00569813, 0.01029624, 0.00650358, 0.00318496, 0.00530695, 0.0039247, 0.00533552, 0.01076798, 0.00649358, 0.00329941, 0.0059127, 0.00411874, 0.00572717, 0.01196281, 0.00727727, 0.00334895, 0.00572212, 0.00413327, 0.00569246, 0.01080829, 0.00653285, 0.0030967, 0.00515349, 0.00408924, 0.00558868, 0.01011343, 0.00659129, 0.00316558, 0.00563332, 0.00401616, 0.00526372, 0.01064353, 0.00643445, 0.00334075, 0.00584098, 0.00431235, 0.00562117, 0.01136585, 0.00685498, 0.00342815, 0.00592971, 0.00428939, 0.00586145, 0.01083014, 0.00690283, 0.00361782, 0.00558268, 0.00424777, 0.00575954, 0.01036653, 0.00658078, 0.00346595, 0.00580758, 0.00403442, 0.00535589, 0.01044716, 0.00626977, 0.00332129, 0.00608605, 0.00424839, 0.00566648, 0.01073343, 0.0067423, 0.00356197, 0.00619222, 0.00427911, 0.00574526, 0.01068888, 0.00627327, 0.00340103, 0.00581076, 0.0043103, 0.00556803, 0.01004605, 0.00597884, 0.00342682, 0.00615193, 0.00419639, 0.00540104, 0.00999953, 0.00649568, 0.00353653, 0.00643664, 0.00438238, 0.00568763, 0.0108317, 0.0069818, 0.00371311, 0.00646522, 0.00438469, 0.00602853, 0.01129092, 0.00696981, 0.00386397, 0.006827, 0.0045014, 0.00581222, 0.0097731, 0.00617335, 0.00356531, 0.00600439, 0.00417696, 0.00541473, 0.00981035, 0.00607533, 0.00344028, 0.00636383, 0.00431305, 0.00559048, 0.01033429, 0.00665512, 0.00348084, 0.00622396, 0.00437539, 0.00581381, 0.01034813, 0.00641084, 0.00335173, 0.00571192, 0.00449102, 0.00590244, 0.00961047, 0.00638218, 0.00329955, 0.00584727, 0.00420639, 0.00553675, 0.00984975, 0.00642883, 0.00335246, 0.00634537, 0.00433104, 0.00580445, 0.01032036, 0.00686045, 0.00349336, 0.00621265, 0.00446935, 0.00613368, 0.01016323, 0.00673869, 0.00338099, 0.00564414, 0.00442386, 0.00591999, 0.00942644, 0.00650018, 0.00339669, 0.0059447, 0.00422642, 0.0054807, 0.00996616, 0.00658003, 0.00346495, 0.0063952, 0.00441413, 0.00589672, 0.01027611, 0.00667841, 0.00360762, 0.00613395, 0.00446461, 0.00607437, 0.01007414, 0.00646562, 0.00340471, 0.00568621, 0.0044119, 0.00591862, 0.00952495, 0.00609905, 0.00323838, 0.00588107, 0.00414765, 0.00551516, 0.00973594, 0.00588202, 0.00304122, 0.0062488, 0.00439713, 0.00591415, 0.01044078, 0.00673449, 0.00339822, 0.00628161, 0.00446078, 0.00615112, 0.01010547, 0.00641154, 0.0032391, 0.00597693, 0.00454123, 0.00603569, 0.00958752, 0.00648596, 0.00337477, 0.00624295, 0.00431885, 0.00571085, 0.00978351, 0.00668262, 0.0034487, 0.00672137, 0.00454305, 0.00593892, 0.01018196, 0.00716856, 0.00349208, 0.00630432, 0.00459147, 0.00611198, 0.0101916, 0.0068698, 0.00354552, 0.00639405, 0.00458729, 0.00612975, 0.00992816, 0.00649811, 0.00356573, 0.00642453, 0.00432901, 0.00561416, 0.00986801, 0.00649665, 0.00333257, 0.00641935, 0.00444012, 0.00589446, 0.01029254, 0.00687574, 0.0032425, 0.00579696, 0.00437147, 0.00583955, 0.00929072, 0.00638428, 0.00321898, 0.00551873, 0.00442127, 0.00576694, 0.00911335, 0.0062819, 0.00346901, 0.00611475, 0.00448375, 0.00559041, 0.00994113, 0.00637468, 0.00333906, 0.00629273, 0.0045189, 0.0057885, 0.01028059, 0.00687358, 0.00353291, 0.00633223, 0.00466065, 0.00600836, 0.01066989, 0.00674778, 0.00332282, 0.00575772, 0.00462773, 0.00579317, 0.00957251, 0.00665125, 0.00340759, 0.00602305, 0.00440113, 0.00534737, 0.00989643, 0.00623095, 0.00329994, 0.00638408, 0.00442826, 0.00589463, 0.01069317, 0.00754976, 0.00343317, 0.00641696, 0.00472957, 0.00630905, 0.01018039, 0.00733295, 0.00323353, 0.0059306, 0.00498519, 0.00590363, 0.00929956, 0.00651108, 0.00303942, 0.00606287, 0.00450166, 0.00555451, 0.00974206, 0.00685727, 0.00305948, 0.00644141, 0.00470138, 0.00633386, 0.01084629, 0.00761857, 0.00351286, 0.00607776, 0.00494354, 0.00639435, 0.01043046, 0.00728378, 0.00343039, 0.00573208, 0.00493314, 0.00599882, 0.00988701, 0.00690755, 0.00332586, 0.00617178, 0.00453034, 0.00580625, 0.01033191, 0.00730636, 0.00342848, 0.00653292, 0.00483157, 0.00634983, 0.01121449, 0.00781103, 0.00368743, 0.00657733, 0.00496502, 0.0065575, 0.01062872, 0.00718352, 0.00347359, 0.00615363, 0.00479442, 0.00636789, 0.009736, 0.00693196, 0.00347786, 0.00657635, 0.00446223, 0.00613712, 0.00990639, 0.00745358, 0.00368701, 0.00684963, 0.00464833, 0.00664709, 0.01045439, 0.00832231, 0.00398336, 0.00706482, 0.00486672, 0.00733354, 0.01219235, 0.00863963, 0.00435573, 0.00725242, 0.0050455, 0.00720947, 0.01036946, 0.00770267, 0.00387657, 0.00704323, 0.00462514, 0.00635697, 0.01069024, 0.00769694, 0.00425825, 0.00739328, 0.00485165, 0.0068693, 0.01106528, 0.00780467, 0.00422386, 0.00685218, 0.00491837, 0.00720149, 0.01076757, 0.00746237, 0.00399012, 0.00658996, 0.00510509, 0.00671923, 0.01043895, 0.00693952, 0.00400352, 0.00693098, 0.00474412, 0.00620084, 0.01037933, 0.00669258, 0.00422738, 0.00766692, 0.005177, 0.00662417, 0.01094953, 0.00735642, 0.00441952, 0.00711013, 0.00521863, 0.00684284, 0.01115558, 0.00766405, 0.00430208, 0.00698976, 0.00517934, 0.00696893, 0.01041422, 0.00710757, 0.00417484, 0.00669869, 0.00455503, 0.0062794, 0.00994926, 0.00674501, 0.00390283, 0.00695941, 0.00489728, 0.00651156, 0.0102549, 0.00745352, 0.00408079, 0.00697478, 0.00494326, 0.00663601, 0.0100422, 0.00703562, 0.00395445, 0.0067466, 0.00493994, 0.00632401, 0.009087, 0.00660178, 0.00386347, 0.00689986, 0.00436922, 0.00591949, 0.0094418, 0.0063351, 0.00387403, 0.00735125, 0.00475222, 0.00641123, 0.01071221, 0.00701542, 0.00437733, 0.00705695, 0.00505882, 0.00663333, 0.00991952, 0.00687012, 0.00404254, 0.00644204, 0.00496344, 0.00647785, 0.00942901, 0.00672287, 0.00421033, 0.0064209, 0.00480035, 0.00624353, 0.00989385, 0.00688157, 0.00416618, 0.0071625, 0.00490374, 0.00693837, 0.01040994, 0.00740086, 0.004484, 0.00665015, 0.00528063, 0.00746218, 0.01087751, 0.00714416, 0.00440349, 0.00691304, 0.00530474, 0.00710399, 0.01008216, 0.00752255, 0.00441162, 0.00686317, 0.00494122, 0.00612292, 0.01000524, 0.00707562, 0.00411965, 0.00715646, 0.00504236, 0.00721119, 0.0120016, 0.00775947, 0.00431938, 0.00726036, 0.00544463, 0.00733412, 0.01177136, 0.0075822, 0.00408809, 0.0070431, 0.00538466, 0.00683785, 0.01033503, 0.00710517, 0.00421083, 0.00741003, 0.00503875, 0.00633743, 0.01117877, 0.00717225, 0.00432493, 0.00768568, 0.00524845, 0.00691426, 0.01176135, 0.00753821, 0.00431986, 0.00788801, 0.00549217, 0.00708932, 0.0113308, 0.00748606, 0.00443068, 0.00752285, 0.00548254, 0.00695223, 0.0105843, 0.00723567, 0.00435087, 0.00739051, 0.00519545, 0.00628752, 0.01123456, 0.00732372, 0.00429119, 0.00746384, 0.00517337, 0.00709201, 0.01210636, 0.00782624, 0.00448377, 0.00708897, 0.00537257, 0.00711305, 0.01122373, 0.00752336, 0.00419487, 0.00700928, 0.00556739, 0.00629621, 0.00954931, 0.00709296, 0.00408339, 0.00666298, 0.00486811, 0.00561413, 0.01003221, 0.00743956, 0.00437176, 0.00649807, 0.00497022, 0.00659841, 0.00988517, 0.00799395, 0.00441353, 0.00681777, 0.00547042, 0.00666548, 0.01058434, 0.00706071, 0.00445718, 0.00716099, 0.00621025, 0.0065405, 0.01103132, 0.00708869, 0.00451052, 0.00738955, 0.00560357, 0.00589627, 0.01134204, 0.00714196, 0.0044608, 0.00768005, 0.00604062, 0.00665235, 0.01223884, 0.00743155, 0.00463225, 0.00711012, 0.00589425, 0.00620991, 0.01210402, 0.00721676, 0.00448504, 0.00701855, 0.00612387, 0.00606996, 0.01105068, 0.00692501, 0.00445894, 0.00727493, 0.00560554, 0.00562265, 0.01145966, 0.00685687, 0.00448772, 0.00755077, 0.00593854, 0.00659493, 0.01228606, 0.00738427, 0.00464891, 0.00699412, 0.0061936, 0.00640906, 0.01171781, 0.00733162, 0.00457426, 0.00665477, 0.00625775, 0.0059369, 0.01101129, 0.00698564, 0.00455828, 0.00692028, 0.00564438, 0.00553899, 0.01099374, 0.00719929, 0.00468885, 0.00723063, 0.0056989, 0.00603008, 0.01132622, 0.00738256, 0.0048185, 0.00707564, 0.00597275, 0.00587258, 0.01134103, 0.00740417, 0.0045747, 0.00720201, 0.0059216, 0.00555358, 0.01013426, 0.00700535, 0.00464953, 0.00743656, 0.00561839, 0.00551903, 0.01085632, 0.00701547, 0.00418954, 0.00762592, 0.005522, 0.00575911, 0.01096953, 0.00684183, 0.00420057, 0.006624, 0.00561269, 0.00560769, 0.01003575, 0.00636722, 0.00364825, 0.00654626, 0.00522888, 0.00517341, 0.00875354, 0.00608697, 0.00343406, 0.00715141, 0.00470421, 0.00509299, 0.00955964, 0.00614148, 0.00357001, 0.00780314, 0.00494227, 0.00568928, 0.01058554, 0.00679023, 0.00430279, 0.00730616, 0.00513819, 0.00533912, 0.01031284, 0.00661284, 0.00393285, 0.00691639, 0.00525412, 0.00567977, 0.00895666, 0.00711149, 0.00441451, 0.00691674, 0.00486954, 0.00558684, 0.01123156, 0.00692032, 0.00433765, 0.00764567, 0.00513757, 0.00641589, 0.01202011, 0.00794841, 0.00547911, 0.00830807, 0.00602396, 0.00624885, 0.01223795, 0.00777418, 0.00520691, 0.00810798, 0.00632631, 0.00597409, 0.01048388, 0.00740338, 0.00547181, 0.00831683, 0.00558133, 0.00567204, 0.01131841, 0.00732524, 0.00537117, 0.0081925, 0.00596301, 0.00634035, 0.01138882, 0.00766494, 0.00579952, 0.00816252, 0.0059919, 0.00657176, 0.01151759, 0.00772784, 0.00549673, 0.00817811, 0.00581264, 0.00631518, 0.01029693, 0.00701344, 0.00546507, 0.00834194, 0.00513999, 0.00578484, 0.01099808, 0.00717534, 0.00574895, 0.00877907, 0.00568566, 0.00652806, 0.01322218, 0.00752603, 0.00614724, 0.00843386, 0.00579817, 0.00696967, 0.01207517, 0.00760556, 0.00599396, 0.00819567, 0.00554346, 0.00638076, 0.01094393, 0.0070913, 0.00597935, 0.00927296, 0.00491447, 0.00504194, 0.01275143, 0.00712068, 0.00616591, 0.01005059, 0.00501042, 0.00589046, 0.01228038, 0.00728944, 0.0062351, 0.00879255, 0.00507914, 0.00557502, 0.01189652, 0.00715235, 0.00592276, 0.00850765, 0.00553994, 0.00534815, 0.01121345, 0.00694767, 0.00622607, 0.00853771, 0.00470715, 0.0050344, 0.0116658, 0.0068949, 0.00594067, 0.00879013, 0.004845, 0.00579796, 0.01173021, 0.00728488, 0.00658535, 0.00831499, 0.00562063, 0.00589642, 0.01156182, 0.00704991, 0.0059679, 0.00784021, 0.00528533, 0.0053654, 0.01123617, 0.00722035, 0.00616476, 0.00835647, 0.00515231, 0.00533055, 0.01200092, 0.00743165, 0.00635134, 0.00851176, 0.00552883, 0.00638706, 0.01260803, 0.00747592, 0.00632359, 0.00786636, 0.00532463, 0.00621781, 0.01191881, 0.0072148, 0.00582909, 0.00753411, 0.00531868, 0.0057481, 0.01101345, 0.00689342, 0.00599012, 0.00753319, 0.0050002, 0.00547992, 0.01187512, 0.00688461, 0.0053986, 0.00785743, 0.00524067, 0.00610249, 0.01204059, 0.00709238, 0.00583743, 0.0077519, 0.00558094, 0.00639238, 0.01137527, 0.00745788, 0.00528701, 0.00731076, 0.00646796, 0.0067874, 0.0107562, 0.00743517, 0.00531275, 0.00779902, 0.00608987, 0.00598151, 0.0117422, 0.00782038, 0.00583675, 0.00812962, 0.00611684, 0.00648219, 0.01227057, 0.00701596, 0.00525761, 0.00785631, 0.00603005, 0.00711088, 0.01218232, 0.00785296, 0.00671235, 0.00857821, 0.00646819, 0.00661111, 0.01155998, 0.00739431, 0.00671914, 0.00830657, 0.00577805, 0.00567775, 0.0120083, 0.00737219, 0.00647674, 0.00864686, 0.00619244, 0.00672222, 0.01257856, 0.00822136, 0.00663377, 0.00855053, 0.00630193, 0.00648574, 0.01248129, 0.00808234, 0.00639415, 0.00848361, 0.00644948, 0.00618413, 0.01205833, 0.008098, 0.00617953, 0.00867091, 0.00582813, 0.00579066, 0.01239834, 0.00692005, 0.00605897, 0.00893391, 0.00640847, 0.00684867, 0.01226816, 0.00831969, 0.00666504, 0.00882796, 0.00550917, 0.00636807, 0.01196336, 0.00865133, 0.00635673, 0.00869104, 0.00604611, 0.00630399, 0.01189097, 0.00842735, 0.00669133, 0.00871176, 0.0056399, 0.00620245, 0.01209896, 0.00895224, 0.00695021, 0.00904439, 0.00622362, 0.00699272, 0.01357601, 0.00848196, 0.0079133, 0.00933388, 0.00648512, 0.00745217, 0.01348292, 0.00860551, 0.00777018, 0.00905913, 0.00685445, 0.00733597, 0.01334823, 0.00856194, 0.00837401, 0.0096604, 0.00653366, 0.00673106, 0.0141349, 0.00845435, 0.00897893, 0.00972612, 0.00710967, 0.00736497, 0.01454963, 0.0081272, 0.00811898, 0.00926275, 0.00683229, 0.00661407, 0.01326413, 0.00801274, 0.00680069, 0.00917257, 0.00677733, 0.00689232, 0.01295139, 0.00837468, 0.00855474, 0.00958285, 0.00618192, 0.00713041, 0.01375001, 0.00833561, 0.00941168, 0.00949429, 0.00682957, 0.00772991, 0.01302017, 0.00947031, 0.00891101, 0.00990733, 0.00645082, 0.00626577, 0.0119758, 0.00886007, 0.00763698, 0.00911869, 0.00664352, 0.00728852, 0.01072777, 0.00793504, 0.00924976, 0.01079499, 0.00714176, 0.00677531, 0.01338505, 0.0082951, 0.00901488, 0.00999156, 0.00934657, 0.00740665, 0.01401867, 0.00884663, 0.00950975, 0.00968063, 0.00799848, 0.00745074, 0.01303092, 0.0081443, 0.00860318, 0.00967256, 0.00791871, 0.00760083, 0.01303005, 0.00833582, 0.00797909, 0.01032575, 0.00698546, 0.00778098, 0.01317675, 0.00847858, 0.00922115, 0.01065661, 0.00789801, 0.00801453, 0.01547039, 0.00911698, 0.00842012, 0.01045992, 0.0076912, 0.00776489, 0.0139273, 0.00777927, 0.00677523, 0.00933807, 0.00711205, 0.00811346, 0.0121979, 0.0072298, 0.0068134, 0.00951598, 0.00658682, 0.00696532, 0.01337447, 0.00753769, 0.0071321, 0.01059352, 0.0073011, 0.00755161, 0.01448725, 0.00787876, 0.00749091, 0.01054558, 0.00741164, 0.0078644, 0.01238108, 0.00592454, 0.00555933, 0.00773317, 0.00598972, 0.00700625, 0.01144121, 0.00642511, 0.00697892, 0.01007669, 0.0063913, 0.00696065, 0.01433412, 0.00824945, 0.006877, 0.01026737, 0.00693726, 0.00767329, 0.01544862, 0.00814949, 0.00699629, 0.01011502, 0.006592, 0.00748282, 0.01463791, 0.00788116, 0.00753684, 0.01073751, 0.00721047, 0.00789402, 0.01465601, 0.00797658, 0.00755471, 0.01164346, 0.00732105, 0.00703393, 0.01505954, 0.00772089, 0.00719689, 0.00946445, 0.00604036, 0.00799808, 0.01416236, 0.00809052, 0.0070223, 0.00865376, 0.0064633, 0.00793833, 0.01298701, 0.00782699, 0.00699114, 0.00804124, 0.0062118, 0.0072745, 0.01218086, 0.00751757, 0.00697403, 0.00997199, 0.00578484, 0.00679799, 0.01278316, 0.00827811, 0.0077906, 0.01053036, 0.00737445, 0.00779328, 0.01374648, 0.00804051, 0.00816456, 0.01059087, 0.00754715, 0.00852119, 0.01282247, 0.00801532, 0.0074285, 0.00961007, 0.0072148, 0.00823562, 0.01388486, 0.00850705, 0.00891796, 0.01053425, 0.00786838, 0.00815849, 0.01543206, 0.00925786, 0.00909817, 0.01151649, 0.00829225, 0.0081767, 0.01574738, 0.01003154, 0.00896815, 0.0094689, 0.00746244, 0.00878868, 0.01551327, 0.00975659, 0.00785731, 0.01026146, 0.0084608, 0.00842965, 0.01486165, 0.0100846, 0.00939959, 0.01172833, 0.00925092, 0.00798222, 0.01420649, 0.01076026, 0.00937111, 0.01305153, 0.00972445, 0.00911114, 0.01593939, 0.01164113, 0.0090227, 0.01170384, 0.00878169, 0.00879778, 0.01671428, 0.01134818, 0.01080642, 0.01152803, 0.00827598, 0.00894834, 0.01468655, 0.01008133, 0.01086279, 0.0107317, 0.00832759, 0.00774938, 0.01320027, 0.01042588, 0.00946441, 0.01066329, 0.00844297, 0.00896212, 0.01578723, 0.01074271, 0.01031197, 0.01122408, 0.00883629, 0.01030602, 0.01712618, 0.01216602, 0.01178545, 0.01184302, 0.00920569, 0.00842384, 0.01598785, 0.0106693, 0.01012123, 0.01081139, 0.00933726, 0.00883517, 0.01701312, 0.01174386, 0.01210971, 0.01346932, 0.00987918, 0.0103819, 0.0183279, 0.01250023, 0.01273205, 0.01297229, 0.01007256, 0.01152804, 0.02068617, 0.01287917, 0.0174434, 0.01706291, 0.01589939, 0.0160338208, 0.0154502951, 0.01190894, 0.0149101, 0.01416288, 0.01099833, 0.00992903, 0.02346751, 0.0115946, 0.0130503, 0.01566318, 0.01180127, 0.0114906, 0.02055038, 0.01221463, 0.01393014, 0.01423394, 0.00975405, 0.01109075, 0.02108267, 0.01466846, 0.0160011, 0.01444929, 0.01099647, 0.01073148, 0.01897097, 0.0135965, 0.01315877, 0.01466383, 0.00948246, 0.00896517, 0.01807927, 0.01171851, 0.01086972, 0.01391076, 0.0093522, 0.01010136, 0.01739939, 0.01381768, 0.01132446, 0.01364048, 0.00959401, 0.01076041, 0.0176552, 0.01240241, 0.01113441, 0.01352881, 0.00914512, 0.00997531, 0.01654653, 0.01178635, 0.01112467, 0.0134392, 0.00895432, 0.00955107, 0.01754243, 0.01322563, 0.01131621, 0.01331661, 0.00915744, 0.01038851, 0.01770584, 0.01250901, 0.01158634, 0.01303579, 0.009301, 0.01022723, 0.01707387, 0.01259477, 0.01159201, 0.01292735, 0.00854841, 0.01003008, 0.01694915, 0.01407085, 0.01450973, 0.0128724, 0.00862688, 0.01090666, 0.02157695, 0.01548261, 0.01323864, 0.01314537, 0.00881972, 0.01032948, 0.01827604, 0.01749735, 0.01246218, 0.01242667, 0.00992332, 0.01053933, 0.01841838, 0.01539398, 0.01440037, 0.01216547, 0.00971439, 0.01031083, 0.01833316, 0.01403996, 0.0158592, 0.01330342, 0.00992434, 0.00980645, 0.02088109, 0.0166162, 0.01395491, 0.01346911, 0.01140624, 0.01071158, 0.01835392, 0.01396775, 0.0122743, 0.01227785, 0.01162674, 0.01111683, 0.02021094, 0.01618387, 0.01219371, 0.01164591, 0.01196458, 0.01033327, 0.018359, 0.01585595, 0.01209935, 0.01184995, 0.01178547, 0.0117537, 0.01942269, 0.01894407, 0.01276525, 0.01472722, 0.01369798, 0.01514183, 0.02163365, 0.0199425, 0.01376271, 0.01453592, 0.01452228, 0.01416905, 0.02142977, 0.0222128, 0.01401639, 0.01617999, 0.01355346, 0.01562076, 0.02398997, 0.02787886, 0.01197468, 0.01695936, 0.01172718, 0.01343696, 0.02642957, 0.02545238, 0.01332764, 0.01521041, 0.01320451, 0.01362568, 0.02890469, 0.02956851, 0.01453891, 0.01470026, 0.01200414, 0.01246289, 0.02165015, 0.02092944, 0.01497109, 0.01339791, 0.01185959, 0.01245275, 0.02064835, 0.02113908, 0.01573916, 0.01572297, 0.01102168, 0.01173128, 0.02235, 0.02157359, 0.0153307, 0.01618695, 0.01228476, 0.01448586, 0.02512457, 0.02478076, 0.01514799, 0.0152199, 0.01286291, 0.01553958, 0.02353119, 0.02265856, 0.01452578, 0.016322, 0.01248782, 0.01592911, 0.02230579, 0.02422002, 0.0137335, 0.01559418, 0.01175932, 0.01374376, 0.01854212, 0.02505698, 0.01315771, 0.01614614, 0.01248273, 0.01471608, 0.0183201, 0.02403195, 0.01384177, 0.01561523, 0.01187433, 0.01611757, 0.02086984, 0.02640015, 0.01412182, 0.01678451, 0.01247505, 0.01730708, 0.02003101, 0.0243974, 0.01405375, 0.01576475, 0.01165244, 0.01482668, 0.01889544, 0.0256871, 0.01359335, 0.01545487, 0.01248983, 0.01334908, 0.01541406, 0.02047249, 0.01255893, 0.01518846, 0.01296045, 0.01431764, 0.01640077, 0.02265495, 0.0107831, 0.01566969, 0.01127408, 0.01360073, 0.01313243, 0.0199906, 0.00951594, 0.01622207, 0.01164114, 0.01329952, 0.01490814, 0.02053622, 0.01035352, 0.01630951, 0.01188349, 0.01524363, 0.01622338, 0.01913065, 0.01009285, 0.01623466, 0.01117521, 0.01669881, 0.01549705, 0.02113188, 0.00884239, 0.01607542, 0.01006317, 0.01213565, 0.01685013, 0.01862409, 0.00941737, 0.01645772, 0.01003051, 0.01509137, 0.01404999, 0.02373402, 0.00882605, 0.01574576, 0.01071019, 0.01680867, 0.01470048, 0.01977301, 0.00957544, 0.01442928, 0.01067353, 0.01752154, 0.01990231, 0.01764249, 0.00864132, 0.01460864, 0.01204551, 0.01526425, 0.01151122, 0.01706336, 0.00887793, 0.0174671, 0.01178966, 0.01806849, 0.01129892, 0.02429423, 0.00919648, 0.01978471, 0.0142769, 0.0155792, 0.01366727, 0.0151134, 0.00930483, 0.01715333, 0.01714332, 0.01692534, 0.01495375, 0.01810621, 0.01188822, 0.01521406, 0.01930526, 0.02169441, 0.01499521, 0.02644039, 0.01990865, 0.02269268, 0.02937448, 0.02825631, 0.0172308, 0.0340579, 0.01745831, 0.01998944, 0.03004563, 0.02623303, 0.01678341, 0.03425863, 0.01681832, 0.01762323, 0.03006065, 0.02650816, 0.01707535, 0.03119748, 0.01796, 0.0206481, 0.03631236, 0.02804505, 0.01596899, 0.03268964, 0.0155762, 0.01835207, 0.02511819, 0.02112578, 0.01492703, 0.03328469, 0.0210502, 0.02099, 0.04002998, 0.03409519, 0.02210263, 0.04735402, 0.02689364, 0.02955982, 0.04311068, 0.03178751, 0.0250363, 0.05489415, 0.02815524, 0.03141442, 0.03564709, 0.0337603, 0.02492987, 0.05137767, 0.03393627, 0.03977419, 0.03788998, 0.04105793, 0.02977221, 0.05084851, 0.02819356, 0.03479015, 0.03807187, 0.03859067, 0.03092535, 0.05126034, 0.02718846, 0.0304587, 0.03890911, 0.04074964, 0.03346989, 0.06003989, 0.03196899, 0.03007102, 0.03251097, 0.03014196, 0.0259094, 0.037256, 0.02924177, 0.02919949, 0.03235391, 0.02901398, 0.02331414, 0.03434334, 0.03310179, 0.03042643, 0.03684924, 0.03126436, 0.02375536, 0.03926516, 0.03037074, 0.04003507, 0.04221886, 0.04028898, 0.02850875, 0.04307431, 0.03278801, 0.03510771, 0.03694158, 0.02967396, 0.02511832, 0.04730349, 0.03849139, 0.03292709, 0.0352167, 0.03204989, 0.0283156, 0.04223666, 0.03793368, 0.04148779, 0.04007464, 0.02848079, 0.03261292, 0.01539133]
3UTR=[0.03796004, 0.04145883, 0.04529995, 0.04253089, 0.0313243, 0.03141129, 0.0322967, 0.03540611, 0.04706108, 0.03831297, 0.03100513, 0.03289994, 0.02972324, 0.03011519, 0.0422323, 0.03592806, 0.02976402, 0.03316719, 0.02682994, 0.02833057, 0.03565174, 0.03043477, 0.02374719, 0.02766022, 0.02642651, 0.02719421, 0.03505478, 0.02889507, 0.02208988, 0.0287661, 0.02635948, 0.02902577, 0.03459672, 0.02682426, 0.02132986, 0.02950941, 0.03036564, 0.03069375, 0.03715913, 0.03345166, 0.02818544, 0.03377144, 0.02893194, 0.03169934, 0.03652834, 0.03396795, 0.02561274, 0.03314469, 0.02973248, 0.03025973, 0.03478054, 0.03488624, 0.02381037, 0.02852616, 0.02630385, 0.02959393, 0.03739227, 0.04273142, 0.02869503, 0.03106545, 0.02815375, 0.03270742, 0.03530394, 0.03754236, 0.02359472, 0.03243817, 0.03113485, 0.03491155, 0.04090718, 0.03657805, 0.02898099, 0.03758641, 0.03235573, 0.03506331, 0.04099834, 0.03449715, 0.03092431, 0.03538193, 0.03168218, 0.03678279, 0.03860506, 0.03306719, 0.02921811, 0.03163648, 0.02837507, 0.03217248, 0.03533208, 0.03288068, 0.02910093, 0.02447098, 0.02813795, 0.03085079, 0.03152339, 0.03516734, 0.02897722, 0.02489007, 0.02290378, 0.02659713, 0.03024129, 0.03378179, 0.03312255, 0.02456656, 0.02266265, 0.0244178, 0.02874495, 0.03235409, 0.03284685, 0.02150622, 0.01973348, 0.02110099, 0.02690811, 0.02956659, 0.03445723, 0.01851856, 0.01734206, 0.01831137, 0.026502, 0.02846792, 0.03402313, 0.02024031, 0.02172063, 0.01944356, 0.02940745, 0.03047912, 0.03496147, 0.01867464, 0.02116359, 0.01753815, 0.02382861, 0.03133604, 0.03092319, 0.01697956, 0.01961489, 0.01519142, 0.02002548, 0.02840034, 0.02987612, 0.01525981, 0.01780033, 0.0144732, 0.02156042, 0.0310016, 0.03044993, 0.01772257, 0.02181588, 0.01815375, 0.02367794, 0.03227158, 0.03282403, 0.01814515, 0.02259444, 0.01780791, 0.02339154, 0.03178199, 0.03076368, 0.01750793, 0.02267127, 0.01796745, 0.02265162, 0.03236121, 0.03460924, 0.01727823, 0.02276012, 0.01997745, 0.02467976, 0.03460832, 0.03657732, 0.01842855, 0.02265108, 0.02182007, 0.02498628, 0.0349391, 0.0347237, 0.01936491, 0.02255311, 0.02465142, 0.02713482, 0.03703627, 0.03458636, 0.01957613, 0.02332944, 0.02419454, 0.02676101, 0.0404783, 0.03286086, 0.02147201, 0.02348692, 0.02452025, 0.02511199, 0.03793363, 0.03026419, 0.02037923, 0.02316431, 0.02426341, 0.02532344, 0.04022167, 0.03242372, 0.01878189, 0.02154574, 0.02183803, 0.02488425, 0.04203487, 0.03003489, 0.01891033, 0.02109873, 0.02282006, 0.02071478, 0.04428389, 0.02941108, 0.01818326, 0.02165248, 0.01963477, 0.01764245, 0.04041346, 0.02806837, 0.01854263, 0.02269301, 0.02042807, 0.01788629, 0.04335451, 0.02578133, 0.02037266, 0.02202343, 0.01888938, 0.01610009, 0.03900931, 0.02376937, 0.02060369, 0.02108237, 0.01847986, 0.01640417, 0.03851213, 0.02442442, 0.02108279, 0.0204435, 0.01749333, 0.01734466, 0.03784069, 0.02506238, 0.02024578, 0.01837841, 0.01694432, 0.01509182, 0.03833276, 0.02354187, 0.02003881, 0.01853564, 0.01723848, 0.01464984, 0.03819755, 0.02505679, 0.01755832, 0.01885427, 0.01623963, 0.01506961, 0.03695288, 0.02727324, 0.01875954, 0.01993573, 0.01868059, 0.01626512, 0.03716773, 0.02776442, 0.01966471, 0.01922496, 0.01812815, 0.01532595, 0.03810874, 0.026203, 0.0186165, 0.01900395, 0.01615731, 0.0152493, 0.03644455, 0.02435608, 0.01778147, 0.01670306, 0.01512328, 0.01329298, 0.0323252, 0.0248606, 0.01717403, 0.01599343, 0.0149076, 0.01411057, 0.03398604, 0.02487841, 0.01830221, 0.01930047, 0.01573795, 0.01462001, 0.05002562, 0.03000928, 0.02245435, 0.01976524, 0.01538786, 0.01578348, 0.04240549, 0.02282199, 0.01634706, 0.01782451, 0.01404765, 0.01564941, 0.03463868, 0.02563583, 0.01648526, 0.01608548, 0.01613646, 0.0182687, 0.04252484, 0.02754889, 0.0170935, 0.01581122, 0.0141552, 0.01605185, 0.03547386, 0.02644595, 0.01695421, 0.01587646, 0.01488608, 0.01562573, 0.03590596, 0.02402304, 0.01475975, 0.01454362, 0.01360032, 0.01404307, 0.03007042, 0.02428135, 0.01435839, 0.01392289, 0.01502802, 0.01531032, 0.03371062, 0.02615541, 0.01541121, 0.01496657, 0.01688693, 0.01475562, 0.03972856, 0.02706085, 0.01558258, 0.01516053, 0.01566247, 0.01457793, 0.03724877, 0.02478636, 0.01365107, 0.0132896, 0.01373633, 0.01085823, 0.03046065, 0.02684139, 0.01354223, 0.01259741, 0.01329471, 0.01163473, 0.03131474, 0.02847714, 0.01708554, 0.01248534, 0.01230377, 0.01220365, 0.03170932, 0.02782025, 0.01591675, 0.01382991, 0.01252562, 0.01310425, 0.02920962, 0.02344708, 0.01438028, 0.01264893, 0.01073585, 0.01064225, 0.02748714, 0.02591617, 0.01557485, 0.01312404, 0.01430887, 0.01397751, 0.03419235, 0.02953024, 0.01723479, 0.014038, 0.0144592, 0.01453087, 0.03393122, 0.02902775, 0.01717311, 0.01310319, 0.01399066, 0.01431586, 0.03362494, 0.02579041, 0.0183431, 0.0130112, 0.01430655, 0.01349994, 0.03099421, 0.02906636, 0.01911185, 0.01310848, 0.01617247, 0.01415442, 0.03395899, 0.031367, 0.01894374, 0.01295584, 0.01649189, 0.01520046, 0.03273371, 0.03437517, 0.01738621, 0.01335674, 0.01599533, 0.01565534, 0.03365643, 0.03125563, 0.01824502, 0.01320266, 0.01543204, 0.01293357, 0.03110062, 0.02988701, 0.01948219, 0.01343335, 0.01749248, 0.01471875, 0.0327813, 0.03081486, 0.01809985, 0.01287646, 0.0161759, 0.01451127, 0.03066751, 0.02862878, 0.01801724, 0.01345912, 0.01702951, 0.01552537, 0.03183825, 0.02753275, 0.01704227, 0.01304534, 0.01634638, 0.01291633, 0.02820742, 0.03018096, 0.01752692, 0.01259257, 0.01793668, 0.01441115, 0.03023366, 0.03133109, 0.01972856, 0.01217897, 0.01743038, 0.01376777, 0.02887014, 0.03106719, 0.02063471, 0.01227994, 0.0150849, 0.01412214, 0.02896991, 0.03023216, 0.02053668, 0.01244634, 0.0150164, 0.01330242, 0.02705135, 0.03024966, 0.01984487, 0.01247566, 0.01643132, 0.01399738, 0.02825224, 0.03090409, 0.01927041, 0.01225746, 0.01660451, 0.01361345, 0.02806575, 0.0300345, 0.01924834, 0.0121023, 0.01539701, 0.01368603, 0.02904187, 0.02788883, 0.01606313, 0.01175931, 0.01539727, 0.01275817, 0.02569659, 0.02840114, 0.01510258, 0.01154003, 0.0159547, 0.01502756, 0.02719547, 0.02791902, 0.01526059, 0.01166236, 0.01516334, 0.01418432, 0.02637998, 0.02642656, 0.01479465, 0.01157274, 0.01445149, 0.01450819, 0.02725485, 0.02644587, 0.01438163, 0.0116404, 0.01540467, 0.01372934, 0.0249349, 0.02693953, 0.0140323, 0.01156931, 0.01679508, 0.01492301, 0.02701849, 0.02737199, 0.0156388, 0.01088766, 0.01560995, 0.01325272, 0.0260535, 0.02653609, 0.01498819, 0.0109807, 0.01457035, 0.01378853, 0.02535499, 0.02465502, 0.01469882, 0.01072879, 0.01348144, 0.01220996, 0.02277547, 0.02477853, 0.01421845, 0.01062448, 0.01412229, 0.0131463, 0.02442676, 0.02547895, 0.01570288, 0.0102032, 0.01420187, 0.01248077, 0.023595, 0.02357401, 0.01457588, 0.01069682, 0.01405394, 0.01310681, 0.02490821, 0.02304021, 0.01530986, 0.01146238, 0.01432274, 0.0119443, 0.02334228, 0.02468765, 0.01449667, 0.01119227, 0.01522084, 0.01324489, 0.02404968, 0.02579665, 0.0153029, 0.01079975, 0.01394705, 0.01265363, 0.02378862, 0.02430466, 0.01524874, 0.01208812, 0.01336451, 0.01326303, 0.02619821, 0.02336055, 0.01444487, 0.01203646, 0.01357351, 0.01100935, 0.02307991, 0.02664174, 0.01574111, 0.01299652, 0.01772706, 0.0154774, 0.02553735, 0.02920018, 0.01671954, 0.01191575, 0.01589826, 0.01380301, 0.02518919, 0.02497493, 0.01475838, 0.01167632, 0.01498619, 0.01502269, 0.02487212, 0.024918, 0.01440704, 0.01088479, 0.01368009, 0.01208349, 0.01954635, 0.02299503, 0.01357164, 0.01045563, 0.01475938, 0.01273148, 0.01952384, 0.02539565, 0.01448718, 0.01058245, 0.01392615, 0.01256043, 0.01909262, 0.02445242, 0.01376356, 0.01074047, 0.01390468, 0.01206823, 0.01863992, 0.02265793, 0.01381785, 0.01057631, 0.0134104, 0.01000478, 0.01647033, 0.02261471, 0.01321892, 0.01005808, 0.01402501, 0.01090795, 0.01811071, 0.02250731, 0.01403916, 0.01010407, 0.01327767, 0.01001276, 0.01762753, 0.02171816, 0.01308063, 0.01032542, 0.01253731, 0.01046347, 0.01749475, 0.02132563, 0.01305569, 0.01004657, 0.01263463, 0.00963316, 0.01627203, 0.02166959, 0.01251718, 0.0103454, 0.01469922, 0.01070737, 0.01840604, 0.02345243, 0.01503814, 0.01086299, 0.01388507, 0.01034493, 0.01891074, 0.02359346, 0.01441769, 0.01120307, 0.013558, 0.01080549, 0.01892969, 0.02377817, 0.0138313, 0.01074469, 0.01307824, 0.00983676, 0.0174223, 0.02461246, 0.01320434, 0.01053339, 0.01432587, 0.0106967, 0.0185577, 0.02465143, 0.01421555, 0.01028064, 0.01358875, 0.01014487, 0.01880567, 0.0250979, 0.01275119, 0.01058357, 0.01301694, 0.01034835, 0.01770655, 0.02085616, 0.01133211, 0.00971044, 0.01132858, 0.00915922, 0.0157016, 0.02064292, 0.01101462, 0.00936272, 0.01252562, 0.00964762, 0.01694441, 0.02018461, 0.0117289, 0.00897301, 0.01233569, 0.0092683, 0.01586942, 0.02093699, 0.01056061, 0.00951328, 0.01186115, 0.00948317, 0.01589002, 0.0193476, 0.01085704, 0.00964777, 0.01170819, 0.0087229, 0.01517339, 0.02057068, 0.01146913, 0.00989887, 0.01344289, 0.0094067, 0.01677817, 0.02190678, 0.01252023, 0.01008992, 0.01280128, 0.00860786, 0.01614985, 0.02028869, 0.01177432, 0.00962617, 0.01169917, 0.00869843, 0.01554496, 0.01942509, 0.01176547, 0.00902939, 0.01098177, 0.00781971, 0.01413545, 0.01988693, 0.01132612, 0.00897886, 0.01233561, 0.00888049, 0.0155526, 0.02113307, 0.01234604, 0.00920848, 0.01214921, 0.0085562, 0.01536858, 0.01946982, 0.01183383, 0.00965681, 0.01157779, 0.00875844, 0.01579796, 0.01912812, 0.01166136, 0.00918873, 0.01075636, 0.0077882, 0.01409672, 0.01937586, 0.01122691, 0.0090287, 0.01154255, 0.00852168, 0.01521708, 0.02035331, 0.01240121, 0.00930255, 0.011714, 0.00825741, 0.01506235, 0.01925073, 0.01198259, 0.00981919, 0.01096858, 0.00890657, 0.01559823, 0.01893645, 0.01175062, 0.00921964, 0.01016506, 0.00764407, 0.01341188, 0.01820729, 0.01095068, 0.00875598, 0.01151879, 0.00832436, 0.01436404, 0.01989884, 0.01228019, 0.00918358, 0.01130746, 0.00803354, 0.01461021, 0.018362, 0.01155575, 0.00943492, 0.01067843, 0.00848508, 0.01456949, 0.01827436, 0.01126671, 0.00880361, 0.0102227, 0.00739008, 0.01292907, 0.01846511, 0.01065965, 0.00863505, 0.01167773, 0.00854032, 0.01450515, 0.01976718, 0.01197052, 0.00901918, 0.0117005, 0.00836179, 0.01460477, 0.0184183, 0.01116863, 0.00908729, 0.01065317, 0.00856588, 0.01476667, 0.01773475, 0.01107174, 0.00874786, 0.01042591, 0.00758129, 0.0131868, 0.01794912, 0.01056321, 0.00851257, 0.01146943, 0.008455, 0.01438978, 0.01922115, 0.01162756, 0.00900984, 0.01117554, 0.00815454, 0.01391524, 0.01837398, 0.01117121, 0.00940056, 0.01044011, 0.00825221, 0.01340597, 0.0175437, 0.01083158, 0.00892094, 0.00988769, 0.00757521, 0.01277999, 0.01855382, 0.01036998, 0.00876703, 0.01132328, 0.00834857, 0.01448141, 0.01995849, 0.01185062, 0.00930386, 0.01148914, 0.00825213, 0.01469446, 0.01944075, 0.0111581, 0.00946509, 0.01101764, 0.00852525, 0.01460388, 0.01869918, 0.01123999, 0.00892835, 0.01055679, 0.0075338, 0.01288805, 0.0187758, 0.01075253, 0.00873191, 0.0118328, 0.00842557, 0.0141119, 0.01948772, 0.01187944, 0.00909313, 0.01143414, 0.00809897, 0.01405868, 0.01896749, 0.01130709, 0.00944251, 0.01077099, 0.00835013, 0.01425536, 0.01854144, 0.01094496, 0.00902381, 0.01037135, 0.00728554, 0.01256385, 0.01841939, 0.01057967, 0.00886221, 0.01168047, 0.0081147, 0.01396951, 0.02032248, 0.0119866, 0.00950907, 0.01167257, 0.00789383, 0.01409723, 0.01998567, 0.01174986, 0.00983954, 0.01111811, 0.00850166, 0.01424317, 0.01942396, 0.01151521, 0.00921241, 0.0105087, 0.00751284, 0.01296499, 0.0196142, 0.01103992, 0.00896081, 0.01197933, 0.00831083, 0.01434203, 0.02081014, 0.01196189, 0.0091911, 0.01166575, 0.00778619, 0.01374563, 0.01967032, 0.01136666, 0.00957389, 0.01114295, 0.0081137, 0.01365888, 0.01868528, 0.01107105, 0.00896938, 0.01030452, 0.00716913, 0.01258328, 0.01915262, 0.0106811, 0.00880191, 0.01161903, 0.00803796, 0.01355893, 0.02070479, 0.01195447, 0.00931142, 0.011462, 0.00780276, 0.01381296, 0.02057479, 0.01146812, 0.00977691, 0.01087643, 0.00808881, 0.01384942, 0.01926397, 0.01113045, 0.00901762, 0.01016695, 0.00706873, 0.01293839, 0.01984048, 0.01080003, 0.00890607, 0.01198268, 0.0077677, 0.01406254, 0.02068679, 0.01147429, 0.00924879, 0.01163911, 0.00759834, 0.01414971, 0.02017681, 0.01127705, 0.00978695, 0.01103058, 0.00812928, 0.0147847, 0.01961152, 0.01144514, 0.00915466, 0.01065044, 0.00700972, 0.01255906, 0.02009958, 0.01074103, 0.00947546, 0.01185203, 0.00828168, 0.01473006, 0.02111783, 0.01143069, 0.00966917, 0.01147885, 0.00793572, 0.01420806, 0.01944759, 0.01093277, 0.00963426, 0.01092014, 0.00773196, 0.01390284, 0.01887, 0.01079411, 0.0093962, 0.01044486, 0.00639481, 0.0123811, 0.0174383, 0.00983918, 0.0090376, 0.01171164, 0.00712855, 0.01356097, 0.0190174, 0.01123503, 0.00952034, 0.01158056, 0.00727519, 0.01377739, 0.01839799, 0.01116185, 0.01011859, 0.01096313, 0.00765601, 0.01406743, 0.01746235, 0.01138492, 0.00995739, 0.01041295, 0.00688257, 0.01265492, 0.01668268, 0.00997885, 0.0095007, 0.01175848, 0.00726439, 0.01343521, 0.01695132, 0.0113859, 0.00997696, 0.011073, 0.00691819, 0.01318896, 0.01728423, 0.01109743, 0.01055091, 0.01089744, 0.0076425, 0.01426601, 0.01742861, 0.01115714, 0.01013798, 0.01031521, 0.00686502, 0.01307718, 0.0184305, 0.01071664, 0.00987848, 0.01218266, 0.00797853, 0.01452813, 0.01903066, 0.01197468, 0.01017935, 0.01160852, 0.00762644, 0.01438094, 0.01722725, 0.01137678, 0.01058734, 0.01120638, 0.00839055, 0.01507584, 0.01718371, 0.01164653, 0.01034482, 0.01078648, 0.007197, 0.01357402, 0.01727939, 0.01112784, 0.01026868, 0.01234204, 0.00801543, 0.01508781, 0.01886392, 0.01264372, 0.01074699, 0.011766, 0.00743576, 0.01596043, 0.01784337, 0.01244585, 0.01116369, 0.01141145, 0.00806459, 0.01550197, 0.01690075, 0.01200647, 0.01042273, 0.01105402, 0.007241, 0.01423078, 0.01675722, 0.01114689, 0.0101336, 0.01205313, 0.00795911, 0.01520018, 0.01746362, 0.0126454, 0.01073258, 0.01155784, 0.00759019, 0.01531994, 0.01772269, 0.01207948, 0.01121892, 0.01101604, 0.00836448, 0.01592732, 0.01744993, 0.01212329, 0.01070829, 0.0104186, 0.00733155, 0.01406126, 0.0186659, 0.01177778, 0.01133949, 0.01183668, 0.00854496, 0.01655058, 0.01955204, 0.01253687, 0.01179657, 0.0115617, 0.00785296, 0.01600958, 0.01830501, 0.01227713, 0.01220505, 0.01070115, 0.00831858, 0.01682833, 0.01810024, 0.01159867, 0.01129911, 0.00999884, 0.00719431, 0.01572346, 0.01757244, 0.01103866, 0.01109017, 0.01174958, 0.0079772, 0.01751668, 0.01878521, 0.01248127, 0.01167669, 0.01165262, 0.00779917, 0.01790567, 0.02042647, 0.01226829, 0.01176531, 0.01121796, 0.00810521, 0.01821851, 0.01849004, 0.0111721, 0.01070161, 0.01086898, 0.00716179, 0.0161438, 0.01785209, 0.01088682, 0.00997742, 0.01224664, 0.00770568, 0.01828557, 0.01914032, 0.01187826, 0.01040254, 0.01191625, 0.0071917, 0.01916927, 0.0198603, 0.01118445, 0.01074875, 0.01140108, 0.00736278, 0.01839092, 0.01854366, 0.01059809, 0.01037091, 0.01088319, 0.00661165, 0.01835117, 0.0204798, 0.01081153, 0.01071626, 0.01313533, 0.00735066, 0.01999293, 0.02187631, 0.01237066, 0.00948847, 0.01201437, 0.00530977, 0.0175582, 0.01859747, 0.01026304, 0.00986897, 0.01070893, 0.00532247, 0.01659902, 0.01330304, 0.00820437, 0.00899997, 0.0098564, 0.00396241, 0.01560484, 0.01212815, 0.0085287, 0.00783555, 0.01022332, 0.00429551, 0.01774465, 0.01205855, 0.00880408, 0.0081926, 0.00956653, 0.00367395, 0.01322024, 0.00902954, 0.00728697, 0.00647656, 0.00869906, 0.00438717, 0.01035032, 0.00834235, 0.00668807, 0.00568635, 0.00814788, 0.00398022, 0.00866897, 0.00838005, 0.00690199, 0.00540003, 0.00842621, 0.00483856, 0.00986199, 0.00872991, 0.00769568, 0.00544696, 0.00793576, 0.00422403, 0.00975826, 0.00792484, 0.0078518, 0.00593769, 0.00725757, 0.00548577, 0.01022643, 0.00826776, 0.00750409, 0.00561673, 0.00665095, 0.00457834, 0.00896526, 0.00809861, 0.00759496, 0.0055501, 0.00760472, 0.00503694, 0.00927461, 0.00848138, 0.00823976, 0.00522386, 0.00711089, 0.00510928, 0.00970212, 0.00824797, 0.0077586, 0.0057435, 0.00721924, 0.00512578, 0.01028126, 0.00832859, 0.00776717, 0.00557703, 0.00713629, 0.0045737, 0.00941712, 0.00929404, 0.00803353, 0.00556425, 0.00766242, 0.00535272, 0.01000574, 0.01017101, 0.00864532, 0.00590266, 0.00759723, 0.00522475, 0.01026294, 0.00992009, 0.00821855, 0.00656563, 0.00735364, 0.00538105, 0.01014556, 0.00993277, 0.00784245, 0.00611577, 0.00716432, 0.00460062, 0.00927969, 0.0103827, 0.00768404, 0.00621457, 0.00819234, 0.00513384, 0.01061566, 0.01030831, 0.00847198, 0.00656863, 0.0078811, 0.00464758, 0.01039726, 0.00972681, 0.00769225, 0.00693379, 0.00761381, 0.0050923, 0.01092969, 0.00963373, 0.00757029, 0.00669812, 0.00736208, 0.00455604, 0.00987855, 0.01053798, 0.0072348, 0.0063852, 0.00834792, 0.00520633, 0.01052943, 0.01091348, 0.00777393, 0.00667371, 0.00767745, 0.0050354, 0.01002745, 0.01034829, 0.0072297, 0.00739565, 0.00771688, 0.00542744, 0.01105319, 0.0104136, 0.00724727, 0.00739497, 0.00759642, 0.0048003, 0.01051017, 0.01157836, 0.00731539, 0.00685028, 0.0082329, 0.00545965, 0.01118438, 0.01145953, 0.00762927, 0.00677648, 0.00783095, 0.00515665, 0.01125167, 0.01087289, 0.00743839, 0.00741486, 0.00780361, 0.00530205, 0.01149197, 0.0106194, 0.00749358, 0.00706853, 0.00771477, 0.00478403, 0.01025635, 0.01126114, 0.00730705, 0.00682433, 0.00868485, 0.00528514, 0.01081583, 0.01159695, 0.00841669, 0.00690524, 0.00867711, 0.00508316, 0.01084728, 0.01095862, 0.00779975, 0.00676897, 0.00803982, 0.00496336, 0.01049547, 0.01029486, 0.00762372, 0.00614843, 0.00770458, 0.00439952, 0.00964761, 0.0105923, 0.00713733, 0.00604351, 0.00866698, 0.00510923, 0.01072165, 0.01067624, 0.0076951, 0.0062521, 0.00856006, 0.00487944, 0.0106641, 0.01019778, 0.00746825, 0.00641713, 0.00817425, 0.00512985, 0.01069573, 0.01002804, 0.00712447, 0.00587318, 0.00783438, 0.00465189, 0.00978604, 0.01048176, 0.00720576, 0.00559985, 0.00862873, 0.00511659, 0.01008835, 0.01069726, 0.00765659, 0.00543668, 0.00779144, 0.00464378, 0.00959426, 0.01000002, 0.0073476, 0.00592179, 0.00763563, 0.00474882, 0.00976307, 0.00963106, 0.0071544, 0.00558284, 0.00762099, 0.00428879, 0.00886491, 0.01022067, 0.00691594, 0.00550999, 0.00901065, 0.00503351, 0.00947143, 0.01076126, 0.00777551, 0.00582136, 0.00886985, 0.00480413, 0.00981876, 0.01025812, 0.00746627, 0.00588032, 0.0084809, 0.0051444, 0.00993035, 0.00985277, 0.00714657, 0.00519859, 0.00768745, 0.00428274, 0.0088694, 0.01038989, 0.00715521, 0.0053922, 0.00868293, 0.00492428, 0.00940136, 0.01068822, 0.00818075, 0.00580552, 0.00879123, 0.0048565, 0.00966723, 0.01052673, 0.00772844, 0.00621548, 0.00875747, 0.00512243, 0.00987985, 0.01064522, 0.00766613, 0.00574581, 0.00823887, 0.0045843, 0.00890045, 0.01112755, 0.0071944, 0.00589938, 0.00929211, 0.00509961, 0.00937291, 0.01088495, 0.00754328, 0.00597001, 0.00883462, 0.00462213, 0.00939266, 0.01043906, 0.00731636, 0.00633068, 0.00850418, 0.00481485, 0.00954711, 0.00994864, 0.00733559, 0.00592759, 0.00814625, 0.00429079, 0.00839043, 0.01081362, 0.00702194, 0.00566926, 0.0095039, 0.00502052, 0.00877654, 0.01144501, 0.00825296, 0.00613088, 0.00944962, 0.0049554, 0.00924554, 0.01043979, 0.00797729, 0.00652277, 0.00901795, 0.00505756, 0.00954277, 0.00992226, 0.00781597, 0.00616996, 0.00861814, 0.00434743, 0.00869096, 0.0105194, 0.0073547, 0.00601166, 0.00973087, 0.00487023, 0.0091399, 0.01072193, 0.00805147, 0.00603085, 0.00908838, 0.00433272, 0.00904959, 0.00992991, 0.00783302, 0.00633311, 0.00902023, 0.00458111, 0.00931399, 0.00995797, 0.00783235, 0.00612323, 0.00915648, 0.00430035, 0.00864295, 0.01087715, 0.00768274, 0.00606367, 0.01014421, 0.00491893, 0.00945602, 0.01093498, 0.00868993, 0.00675294, 0.01035316, 0.00478202, 0.00964082, 0.01045222, 0.00808558, 0.00670078, 0.0097227, 0.00488848, 0.00963025, 0.01029364, 0.00798957, 0.00606454, 0.00908957, 0.00428325, 0.0087376, 0.01061249, 0.00771747, 0.00568771, 0.01037421, 0.00484377, 0.00943634, 0.010957, 0.00864239, 0.00584689, 0.0099599, 0.00447191, 0.00946969, 0.01020831, 0.00825981, 0.00635759, 0.00974192, 0.00468244, 0.00957001, 0.00978532, 0.00785985, 0.00598113, 0.00961824, 0.00419437, 0.00910904, 0.01027899, 0.00748937, 0.00578978, 0.01065917, 0.00429644, 0.00873653, 0.0094865, 0.00755986, 0.00468932, 0.00914678, 0.00413976, 0.00916492, 0.00873627, 0.00749561, 0.00500912, 0.00860072, 0.00442173, 0.00908223, 0.00864663, 0.00727794, 0.00453899, 0.00819755, 0.0038937, 0.00831271, 0.00912561, 0.00693197, 0.00457202, 0.00937249, 0.00437907, 0.00900485, 0.00924784, 0.00762429, 0.00479326, 0.00902396, 0.0041434, 0.00911872, 0.00877147, 0.00717613, 0.00506331, 0.00872741, 0.00441297, 0.00937103, 0.00843405, 0.00674031, 0.00469394, 0.00846766, 0.00382035, 0.00856152, 0.00862922, 0.00653464, 0.00481311, 0.00945629, 0.00455673, 0.00941785, 0.00963555, 0.00741756, 0.00482018, 0.00900621, 0.00424815, 0.00961028, 0.00890728, 0.00676518, 0.00497607, 0.00871487, 0.00436152, 0.0096216, 0.00846454, 0.00631987, 0.00453553, 0.00860059, 0.00374123, 0.00897236, 0.00909646, 0.00638369, 0.00449093, 0.00952915, 0.00425647, 0.00952679, 0.0094735, 0.00738102, 0.00449446, 0.00935097, 0.00392075, 0.00933001, 0.00842881, 0.00695359, 0.00487871, 0.00898254, 0.00411819, 0.00951532, 0.00781435, 0.00676347, 0.00462431, 0.00864382, 0.00355402, 0.00856214, 0.00796439, 0.00652067, 0.00444932, 0.00974067, 0.00408178, 0.00928015, 0.00805659, 0.00745217, 0.00458116, 0.00957583, 0.00381568, 0.00920732, 0.0074804, 0.0070654, 0.00490633, 0.00885975, 0.00396079, 0.0090708, 0.00719886, 0.00675588, 0.00453615, 0.00835971, 0.00342294, 0.00823885, 0.00744967, 0.00683792, 0.00450076, 0.00935388, 0.00391293, 0.00880352, 0.00784136, 0.00772964, 0.00477235, 0.00890207, 0.00365156, 0.00877171, 0.00724596, 0.0075189, 0.00502804, 0.00875507, 0.00389561, 0.00888968, 0.00733841, 0.00737928, 0.00478875, 0.00855631, 0.00352392, 0.00825778, 0.00748575, 0.00718873, 0.00476131, 0.00964042, 0.00401264, 0.00877074, 0.00781759, 0.00794832, 0.00489658, 0.00937058, 0.00375939, 0.00869112, 0.00738551, 0.00750475, 0.0051158, 0.0089899, 0.00392756, 0.00858708, 0.00722271, 0.00733121, 0.00479253, 0.00831319, 0.00344688, 0.00772348, 0.00750019, 0.00707014, 0.004776, 0.00928272, 0.00397644, 0.00849737, 0.00781501, 0.00793918, 0.00505035, 0.0092643, 0.00379588, 0.00855088, 0.00739471, 0.00766401, 0.00533381, 0.00888256, 0.00403072, 0.00828104, 0.00723545, 0.00737375, 0.00501237, 0.00852666, 0.00356767, 0.00765595, 0.00780058, 0.00721181, 0.00500362, 0.00931554, 0.00404783, 0.00831213, 0.0079395, 0.00803906, 0.00518251, 0.00900241, 0.00387861, 0.00835183, 0.00723256, 0.00766608, 0.00547447, 0.00871246, 0.00415923, 0.00834225, 0.00705708, 0.0073801, 0.00511356, 0.00856418, 0.00370561, 0.0077452, 0.00759414, 0.00720092, 0.00513026, 0.00957267, 0.00429472, 0.00835136, 0.00784067, 0.00810653, 0.00509837, 0.00910034, 0.00397437, 0.00816474, 0.00722609, 0.00770072, 0.00542497, 0.00878668, 0.00414968, 0.00823362, 0.00711078, 0.0074106, 0.0051505, 0.00831711, 0.00365694, 0.00772125, 0.00745308, 0.00725698, 0.0050207, 0.00936227, 0.00425921, 0.00837953, 0.00776122, 0.00792283, 0.00511097, 0.00917373, 0.00402209, 0.00862203, 0.00735101, 0.00761308, 0.00553299, 0.00907413, 0.00424778, 0.00877831, 0.00712645, 0.00728493, 0.00526264, 0.00872807, 0.00373652, 0.00804308, 0.0074686, 0.00692167, 0.00503355, 0.0093559, 0.00417805, 0.00833768, 0.00763794, 0.00763445, 0.00516102, 0.0088422, 0.00387612, 0.00837398, 0.00704993, 0.00732327, 0.00543544, 0.00862371, 0.00418011, 0.00864584, 0.00685547, 0.00704236, 0.00505929, 0.00827514, 0.00364569, 0.00796824, 0.007417, 0.00694988, 0.00501311, 0.00935639, 0.00424336, 0.0085309, 0.00768013, 0.00771759, 0.00509727, 0.00916834, 0.00403478, 0.00849875, 0.00718595, 0.00749494, 0.00546303, 0.00869905, 0.00411669, 0.00844112, 0.00692605, 0.00708102, 0.00510345, 0.00812783, 0.00364038, 0.00774831, 0.00733719, 0.00690109, 0.0050132, 0.00900136, 0.00421247, 0.00814698, 0.0075447, 0.00754335, 0.00502799, 0.00867875, 0.00394386, 0.00821049, 0.00704682, 0.00733718, 0.00544542, 0.00855119, 0.00421131, 0.00826548, 0.00687023, 0.00708831, 0.00511308, 0.00824619, 0.00375887, 0.00756842, 0.00736201, 0.00707039, 0.00504771, 0.00933421, 0.00430843, 0.00832167, 0.00757322, 0.00787847, 0.0051604, 0.00892704, 0.00400314, 0.00833504, 0.00702668, 0.00747189, 0.00540532, 0.0085231, 0.00412364, 0.00820272, 0.00677356, 0.00715577, 0.00504305, 0.00821104, 0.00363965, 0.00734402, 0.00728504, 0.00704057, 0.00503754, 0.00928949, 0.00422384, 0.00794574, 0.00760366, 0.00769186, 0.00509722, 0.0089251, 0.00395029, 0.00801868, 0.00711304, 0.00728091, 0.00532935, 0.00855976, 0.00410311, 0.00781647, 0.00688827, 0.00699005, 0.00492086, 0.00793305, 0.0035354, 0.00729451, 0.00721517, 0.00675669, 0.004917, 0.00883776, 0.00405863, 0.00785226, 0.00759537, 0.00760196, 0.00505449, 0.00848849, 0.00378883, 0.00786388, 0.007033, 0.00724343, 0.00526921, 0.00837138, 0.00400748, 0.00810358, 0.00707061, 0.00699246, 0.0050302, 0.00815142, 0.00355449, 0.00725716, 0.00733811, 0.0068325, 0.00504655, 0.00926277, 0.0040725, 0.00765934, 0.00737692, 0.00731374, 0.00503799, 0.00885538, 0.0037986, 0.00767229, 0.00695746, 0.00722399, 0.00524915, 0.00837362, 0.00396464, 0.00768429, 0.00671264, 0.00683347, 0.00487339, 0.00779499, 0.00345923, 0.00700652, 0.00722109, 0.00660933, 0.00475854, 0.00886425, 0.00399383, 0.00732128, 0.00745778, 0.00738892, 0.00490379, 0.00852202, 0.00378777, 0.00731154, 0.00692866, 0.00711707, 0.00513779, 0.00842316, 0.00393164, 0.00745694, 0.00687207, 0.00658208, 0.00472791, 0.00818861, 0.00343153, 0.00679276, 0.00715475, 0.00644205, 0.00467979, 0.00910018, 0.0039705, 0.00728594, 0.00727321, 0.00698831, 0.00477274, 0.00869146, 0.00369676, 0.00723501, 0.00674935, 0.00699817, 0.00499017, 0.00839923, 0.003886, 0.00727621, 0.00658396, 0.00645674, 0.00469894, 0.0081423, 0.00341287, 0.00666823, 0.00705059, 0.00627169, 0.00461022, 0.009018, 0.00389153, 0.00702923, 0.00726188, 0.00695139, 0.00469186, 0.0086682, 0.00368397, 0.00699868, 0.00669447, 0.00667159, 0.00488998, 0.00824055, 0.00384326, 0.00708492, 0.00659745, 0.00639216, 0.00449422, 0.0079793, 0.00339843, 0.0065162, 0.00712801, 0.00625788, 0.00444432, 0.00868048, 0.00391937, 0.0071255, 0.00727394, 0.00689411, 0.00458014, 0.00829668, 0.00370333, 0.00707848, 0.00692023, 0.0067535, 0.00490623, 0.00826531, 0.00391872, 0.00730572, 0.00656042, 0.00648233, 0.00453068, 0.00787321, 0.00344798, 0.00662574, 0.0070751, 0.00634758, 0.0045949, 0.00876673, 0.00401095, 0.00706283, 0.00739196, 0.00697536, 0.00462425, 0.00831625, 0.00368405, 0.00705364, 0.00680301, 0.00687931, 0.0049176, 0.00808474, 0.00385072, 0.00710906, 0.00659639, 0.00657277, 0.00458075, 0.00787066, 0.0034106, 0.00662843, 0.00728405, 0.0065167, 0.00472359, 0.00884869, 0.00390265, 0.00715538, 0.00725129, 0.00711538, 0.00488795, 0.00847206, 0.00374365, 0.00724267, 0.0068193, 0.00700506, 0.00510654, 0.00814853, 0.00387291, 0.0072828, 0.00676958, 0.00678005, 0.00481021, 0.00798466, 0.0034181, 0.00658372, 0.00727793, 0.00647634, 0.00475161, 0.00837324, 0.00388731, 0.00704183, 0.0072993, 0.0069958, 0.004807, 0.00790164, 0.00363365, 0.00679009, 0.00685097, 0.00688565, 0.00503157, 0.00778623, 0.00387662, 0.00695082, 0.00656138, 0.00664553, 0.00476222, 0.00755802, 0.00344774, 0.00630426, 0.00725094, 0.00638302, 0.00473085, 0.0083785, 0.00393297, 0.00677751, 0.00713109, 0.0067944, 0.00485946, 0.00815686, 0.00371008, 0.00676975, 0.00682919, 0.00670186, 0.00517816, 0.00796071, 0.00387624, 0.00711143, 0.00677084, 0.00648287, 0.00485972, 0.00766225, 0.00343918, 0.00663542, 0.00716753, 0.00634366, 0.0048678, 0.00855575, 0.00394481, 0.00692468, 0.00778282, 0.00686891, 0.00508019, 0.00849869, 0.00370903, 0.00705471, 0.00717729, 0.00677777, 0.00537195, 0.0081515, 0.00398573, 0.00711914, 0.0070435, 0.00664576, 0.00488345, 0.00760085, 0.00341187, 0.00661614, 0.00722783, 0.00625733, 0.00486748, 0.00834661, 0.0038729, 0.00697953, 0.007492, 0.00675862, 0.00497982, 0.00786416, 0.00361067, 0.00687308, 0.00694799, 0.00661262, 0.00520726, 0.00755553, 0.00382955, 0.00703416, 0.00679228, 0.00643177, 0.00494187, 0.0072858, 0.00336491, 0.00636656, 0.00720289, 0.00626077, 0.00483881, 0.00809673, 0.00388218, 0.00655427, 0.00715755, 0.00671542, 0.0049218, 0.00767821, 0.0036541, 0.00643042, 0.00654928, 0.00648182, 0.00523499, 0.00735769, 0.00379514, 0.00657925, 0.00644563, 0.00632217, 0.00494319, 0.00704409, 0.00336327, 0.00614453, 0.00718571, 0.00619443, 0.00476719, 0.00783695, 0.00383541, 0.00672521, 0.00757566, 0.00695659, 0.0050537, 0.00792807, 0.00372271, 0.00673916, 0.00682903, 0.00670417, 0.00539794, 0.00749801, 0.00397437, 0.00676865, 0.00660554, 0.00640092, 0.00505433, 0.00714505, 0.0034266, 0.00610212, 0.0067582, 0.0062674, 0.00490186, 0.00782136, 0.00396761, 0.00659303, 0.00713353, 0.00685589, 0.00503474, 0.0073492, 0.0037082, 0.00660615, 0.00677155, 0.00653128, 0.00529685, 0.00700464, 0.00380897, 0.00671599, 0.00659269, 0.00629244, 0.0049883, 0.006724, 0.00344542, 0.00612067, 0.00702334, 0.00622065, 0.00490561, 0.00759422, 0.00408784, 0.00680493, 0.00760936, 0.00694632, 0.00507195, 0.00739456, 0.00381955, 0.00686379, 0.00710701, 0.00662585, 0.00535108, 0.00701046, 0.00402871, 0.00695101, 0.00697209, 0.00640254, 0.00512405, 0.00691118, 0.00355724, 0.00671827, 0.00768864, 0.00640361, 0.00511173, 0.00773906, 0.00413013, 0.00725216, 0.00834177, 0.00740285, 0.00538544, 0.00764707, 0.00388966, 0.0073658, 0.00799282, 0.00726878, 0.00556985, 0.00730632, 0.00413395, 0.00739691, 0.00778297, 0.0067987, 0.00516779, 0.00710349, 0.00379787, 0.00629392, 0.0078705, 0.00639698, 0.00523193, 0.00792808, 0.00433428, 0.00689386, 0.00776082, 0.00697084, 0.00520889, 0.00783509, 0.00417678, 0.00693838, 0.0074198, 0.00660624, 0.00552627, 0.00757541, 0.00436235, 0.00723422, 0.00711948, 0.00640256, 0.00527964, 0.00690473, 0.00354096, 0.00612271, 0.00717035, 0.00637466, 0.00546966, 0.00793497, 0.00432717, 0.00666173, 0.00784629, 0.00724549, 0.00549799, 0.00745102, 0.00385427, 0.00653605, 0.00728669, 0.00686467, 0.00577582, 0.00700475, 0.00400129, 0.00652857, 0.00710692, 0.0067614, 0.00538292, 0.00672565, 0.00355431, 0.00601673, 0.00792797, 0.00683678, 0.0054099, 0.00783609, 0.00410377, 0.00673187, 0.00860431, 0.00763531, 0.00558385, 0.00757943, 0.00378096, 0.00677479, 0.0081353, 0.00745506, 0.00586092, 0.00727083, 0.00408719, 0.00679145, 0.0079787, 0.00705265, 0.00548489, 0.0071109, 0.00368669, 0.00626377, 0.00859808, 0.00696777, 0.00556309, 0.00801312, 0.0042314, 0.00703161, 0.00884778, 0.00773167, 0.00556534, 0.00764441, 0.00400077, 0.00728462, 0.008785, 0.00744928, 0.00596326, 0.00733351, 0.00418697, 0.00712562, 0.00845338, 0.00713022, 0.00558237, 0.00685648, 0.00356776, 0.00648559, 0.0084567, 0.00689951, 0.0055599, 0.00814222, 0.00437889, 0.00736747, 0.00897829, 0.00771826, 0.00589222, 0.00803794, 0.00420586, 0.00731936, 0.00885017, 0.00756787, 0.006281, 0.0074746, 0.0042299, 0.00704468, 0.00819066, 0.00719881, 0.00582781, 0.00712278, 0.00383434, 0.00642818, 0.00843693, 0.00703521, 0.00585189, 0.00807399, 0.00451, 0.0073618, 0.00893365, 0.00799908, 0.0062324, 0.00778908, 0.00420017, 0.0072953, 0.00807108, 0.0076778, 0.0063542, 0.00729042, 0.00420808, 0.00713608, 0.00770434, 0.0072846, 0.00587587, 0.00698925, 0.00380137, 0.00681362, 0.00811279, 0.00711027, 0.00580365, 0.00799112, 0.00431997, 0.0073163, 0.00828694, 0.00787987, 0.00591752, 0.00754699, 0.00397013, 0.00735536, 0.00787816, 0.00753397, 0.00618358, 0.00716959, 0.00413716, 0.00723472, 0.00772253, 0.00717221, 0.0057976, 0.00679535, 0.00371971, 0.00656412, 0.00819053, 0.00710486, 0.00566901, 0.00763525, 0.0044354, 0.00729612, 0.00880161, 0.00809745, 0.00578749, 0.00737052, 0.00427532, 0.00746271, 0.00793814, 0.00771326, 0.00617126, 0.00713192, 0.00442958, 0.00737763, 0.00784397, 0.00727211, 0.00588105, 0.00698368, 0.00391712, 0.0066962, 0.00820707, 0.00712324, 0.00576273, 0.00782746, 0.00467652, 0.00737107, 0.00912809, 0.00823441, 0.00610892, 0.0075956, 0.00452833, 0.0074047, 0.00854503, 0.00784781, 0.00639689, 0.00731506, 0.00455788, 0.00740409, 0.00827063, 0.00746741, 0.00596446, 0.00684854, 0.00403654, 0.00673464, 0.00867813, 0.00735405, 0.005984, 0.00784089, 0.0046663, 0.00743362, 0.00922758, 0.00835921, 0.00627741, 0.00748342, 0.00440574, 0.00738467, 0.00883644, 0.00800316, 0.00646589, 0.00716784, 0.00458421, 0.00757337, 0.00866759, 0.00759406, 0.00611986, 0.00683965, 0.00402337, 0.00704514, 0.00886691, 0.00763707, 0.00613746, 0.00769602, 0.00458572, 0.00765627, 0.00945518, 0.00876413, 0.00623218, 0.00751729, 0.00423551, 0.00754188, 0.00910231, 0.00839279, 0.00645668, 0.00711769, 0.00449525, 0.00768994, 0.0090416, 0.0080979, 0.00614924, 0.00683779, 0.0039264, 0.00688931, 0.00935996, 0.00774649, 0.00614039, 0.00776646, 0.00452968, 0.00756238, 0.00995294, 0.00874898, 0.00633779, 0.00760903, 0.00420261, 0.00757223, 0.0095854, 0.00840484, 0.00652753, 0.00715289, 0.00438633, 0.00773771, 0.00940591, 0.00797368, 0.00615504, 0.00689499, 0.00390102, 0.00702457, 0.00969155, 0.00770412, 0.00613769, 0.00783981, 0.00450269, 0.00759567, 0.01020722, 0.00867458, 0.00636701, 0.00763489, 0.00423017, 0.00756194, 0.00961845, 0.00828356, 0.00651448, 0.00724264, 0.00442978, 0.00763816, 0.00937649, 0.00784807, 0.00610865, 0.00682992, 0.00394347, 0.00711847, 0.00952239, 0.00755996, 0.00601067, 0.00790667, 0.00451286, 0.00773705, 0.01000351, 0.00863919, 0.00629128, 0.00762223, 0.00421579, 0.00775828, 0.00971131, 0.00833824, 0.00654466, 0.00723408, 0.00443171, 0.00771649, 0.00945787, 0.00806693, 0.00619945, 0.0071895, 0.00389965, 0.00719278, 0.01006682, 0.0079133, 0.0063263, 0.0080151, 0.00460617, 0.00788887, 0.011114, 0.00919199, 0.00661223, 0.00788441, 0.00436142, 0.00805288, 0.01052138, 0.00880441, 0.0066976, 0.0071333, 0.00463763, 0.00799169, 0.00971511, 0.00808412, 0.00612364, 0.00692418, 0.00399658, 0.00719208, 0.01066553, 0.00792201, 0.00609506, 0.00793177, 0.00475371, 0.00801452, 0.01107009, 0.00919482, 0.00630315, 0.00779126, 0.00486012, 0.00853793, 0.01116056, 0.00916682, 0.00657107, 0.00730739, 0.00479583, 0.00833782, 0.01107565, 0.00833344, 0.00609162, 0.00674679, 0.0040999, 0.00759656, 0.01107699, 0.00821029, 0.00614895, 0.00766733, 0.00475098, 0.00838708, 0.01182677, 0.00934973, 0.00642779, 0.00753367, 0.00444139, 0.00835174, 0.01141765, 0.0089778, 0.00671081, 0.00712059, 0.00464668, 0.00846308, 0.01104201, 0.008753, 0.00641902, 0.0068369, 0.00414798, 0.00780323, 0.01161333, 0.00830396, 0.00636947, 0.00795852, 0.00488232, 0.00869878, 0.01170446, 0.00947155, 0.00653993, 0.00758229, 0.00455701, 0.00844512, 0.01107736, 0.00897179, 0.00675819, 0.00720841, 0.00481101, 0.0086311, 0.01099609, 0.00865552, 0.00643079, 0.00685747, 0.00431887, 0.00793112, 0.01133243, 0.0085727, 0.00629568, 0.00778436, 0.00500104, 0.00868595, 0.01174632, 0.00992608, 0.00664466, 0.00765494, 0.00469027, 0.00810977, 0.00996044, 0.00952409, 0.00708293, 0.00743338, 0.00499172, 0.00859976, 0.01069429, 0.00894096, 0.00636695, 0.00680462, 0.00426453, 0.0076863, 0.01048447, 0.0084002, 0.00630043, 0.00768584, 0.00495719, 0.00858366, 0.01112565, 0.00967157, 0.00671884, 0.00756418, 0.00462035, 0.00852852, 0.01082425, 0.00962087, 0.00697291, 0.00732552, 0.00487245, 0.00898042, 0.01090943, 0.00930425, 0.00661424, 0.00689375, 0.00421808, 0.00797062, 0.01151486, 0.00876548, 0.00636749, 0.00800283, 0.00484193, 0.0086524, 0.0114543, 0.0101178, 0.00681336, 0.00783748, 0.00452034, 0.00853465, 0.01056877, 0.00960955, 0.00700256, 0.0074129, 0.00480587, 0.00877899, 0.0105461, 0.00912659, 0.00665121, 0.00705939, 0.00424319, 0.00805509, 0.01093556, 0.00877038, 0.00642819, 0.0080125, 0.00491939, 0.00883322, 0.01135973, 0.01001943, 0.00678902, 0.0078141, 0.00469973, 0.00891836, 0.01112909, 0.009679, 0.00705691, 0.00761712, 0.00489239, 0.0091923, 0.01110158, 0.00934513, 0.00670501, 0.00729075, 0.00430182, 0.0083655, 0.01162229, 0.00878741, 0.00659058, 0.00849409, 0.00514757, 0.00936853, 0.01239962, 0.01024953, 0.00691927, 0.0086856, 0.00488356, 0.00972779, 0.01201988, 0.01020623, 0.00718418, 0.00807247, 0.00511755, 0.00983, 0.01173968, 0.00989526, 0.00688774, 0.00770204, 0.00443524, 0.00877128, 0.01205941, 0.00930278, 0.00672812, 0.00862968, 0.00519411, 0.00943416, 0.01225877, 0.01031614, 0.00697617, 0.00841194, 0.00476561, 0.00938897, 0.01135, 0.00985002, 0.00713058, 0.00788516, 0.00512129, 0.00991664, 0.01165099, 0.00960431, 0.00690141, 0.00754001, 0.00455473, 0.00903375, 0.01179163, 0.0092577, 0.00673449, 0.00858347, 0.00514848, 0.00972248, 0.01204275, 0.01025574, 0.00699948, 0.00827879, 0.0047656, 0.0095054, 0.01161633, 0.01004438, 0.00731387, 0.00787497, 0.00503234, 0.009673, 0.01170287, 0.00969944, 0.00690235, 0.00747036, 0.00449837, 0.00874285, 0.011925, 0.00921241, 0.00669135, 0.00855146, 0.00517962, 0.00939058, 0.01175441, 0.00998821, 0.00662789, 0.00798669, 0.00480098, 0.00916248, 0.01131203, 0.00982472, 0.00686981, 0.00768626, 0.00497932, 0.00934979, 0.0113551, 0.00938893, 0.0066397, 0.0074817, 0.004333, 0.00834402, 0.01170366, 0.00887633, 0.00641729, 0.00845109, 0.00505183, 0.00905703, 0.01223747, 0.01006555, 0.00678949, 0.00845201, 0.00483025, 0.00913901, 0.01197907, 0.00982303, 0.0071636, 0.00789708, 0.00494535, 0.00934026, 0.01163796, 0.0094305, 0.00681456, 0.00759263, 0.00437452, 0.00839533, 0.01175212, 0.00887467, 0.00672953, 0.0085051, 0.00500571, 0.00907578, 0.01216203, 0.0101185, 0.00705751, 0.00827637, 0.0047535, 0.00908833, 0.01191902, 0.00995439, 0.00740476, 0.0079889, 0.00496822, 0.00942785, 0.01184716, 0.00959839, 0.00703706, 0.00750344, 0.00435067, 0.00835881, 0.01216019, 0.0091588, 0.00699572, 0.00851927, 0.00493526, 0.0087777, 0.01222768, 0.01016807, 0.00731642, 0.00829893, 0.00468994, 0.00904847, 0.01168325, 0.00982864, 0.00753256, 0.00777205, 0.00487911, 0.00924574, 0.01178765, 0.00952921, 0.00703949, 0.00750106, 0.00426371, 0.00822425, 0.01201441, 0.00907535, 0.00681851, 0.00854573, 0.00494077, 0.00902821, 0.01241408, 0.01029132, 0.00713775, 0.00841823, 0.00468575, 0.00895626, 0.01207494, 0.00994485, 0.00740875, 0.00779756, 0.00492295, 0.0092786, 0.01246855, 0.00978913, 0.00670234, 0.00710894, 0.00386993, 0.00741132, 0.01114503, 0.00876071, 0.00601631, 0.00819146, 0.00443475, 0.00867715, 0.01236773, 0.00954319, 0.0065118, 0.00815694, 0.00413278, 0.0093559, 0.01165298, 0.0098738, 0.00672658, 0.00743887, 0.00416085, 0.01018425, 0.0133184, 0.01049912, 0.00647815, 0.0072894, 0.00374617, 0.00918954, 0.01413182, 0.00998686, 0.00660902, 0.00865767, 0.00440667, 0.00969828, 0.01449531, 0.01158779, 0.00722728, 0.00862759, 0.00413003, 0.00964206, 0.01343446, 0.01111928, 0.00737858, 0.00827037, 0.00423521, 0.01025134, 0.0143338, 0.01109954, 0.00695885, 0.00806198, 0.00359753, 0.00928606, 0.01462942, 0.01008877, 0.00676757, 0.00921606, 0.00407331, 0.00913878, 0.01420666, 0.01109586, 0.00706146, 0.00889976, 0.00366755, 0.00903435, 0.01423554, 0.01100571, 0.00758193, 0.00846529, 0.00396944, 0.00947279, 0.0150591, 0.01077781, 0.00712845, 0.00796542, 0.0032703, 0.00811089, 0.01416601, 0.0100505, 0.00680061, 0.00868658, 0.00367656, 0.00857961, 0.01350488, 0.01137685, 0.00693835, 0.00847737, 0.00335797, 0.00873225, 0.01343323, 0.0113594, 0.00735691, 0.00805404, 0.00354871, 0.0089176, 0.01335059, 0.0107382, 0.00694438, 0.0077282, 0.00312984, 0.00812248, 0.01445285, 0.01039427, 0.00693009, 0.00875803, 0.00354074, 0.00880999, 0.01482632, 0.01148729, 0.0072288, 0.00869447, 0.00328568, 0.00887822, 0.01478495, 0.01115463, 0.00732961, 0.00806961, 0.00351275, 0.00917666, 0.01417612, 0.01073454, 0.00679061, 0.00757774, 0.00307145, 0.00823826, 0.01434784, 0.01019107, 0.00658334, 0.00868632, 0.00354935, 0.00901366, 0.01490595, 0.01152605, 0.00685232, 0.00847808, 0.00333881, 0.00910885, 0.01467154, 0.01145345, 0.00721726, 0.00791718, 0.00354995, 0.00952232, 0.01509927, 0.01116909, 0.00700583, 0.00771211, 0.00316524, 0.00868891, 0.01529895, 0.01019344, 0.00682351, 0.00883859, 0.00364145, 0.00935316, 0.01562778, 0.01146607, 0.00712166, 0.00867556, 0.00340461, 0.00952769, 0.01527596, 0.01156192, 0.00742106, 0.008089, 0.00365033, 0.00956408, 0.01486299, 0.01094893, 0.00696801, 0.00768665, 0.00318537, 0.00855776, 0.01534783, 0.01035737, 0.00661134, 0.00870288, 0.00370297, 0.00945137, 0.01581871, 0.01174398, 0.00697883, 0.00857314, 0.00341338, 0.00927545, 0.01534977, 0.01141713, 0.00739858, 0.00833975, 0.00365436, 0.00958983, 0.01481737, 0.01095423, 0.00719558, 0.00804361, 0.00320877, 0.00862145, 0.01463827, 0.01015098, 0.00679313, 0.00887955, 0.0036476, 0.00922496, 0.01447203, 0.01129282, 0.00693962, 0.00840834, 0.00343589, 0.00920666, 0.01388292, 0.0112527, 0.00735762, 0.00808679, 0.00369863, 0.00969646, 0.01405473, 0.01082107, 0.00698981, 0.00769097, 0.00323874, 0.00882533, 0.01422184, 0.01003537, 0.00687149, 0.00882871, 0.00375029, 0.00946971, 0.01444364, 0.01122633, 0.00719401, 0.00862111, 0.00343307, 0.00942941, 0.01370099, 0.0109267, 0.00748325, 0.00805588, 0.00363337, 0.00961212, 0.01370748, 0.01059309, 0.00694348, 0.00759682, 0.00320371, 0.00869761, 0.01400646, 0.01002192, 0.00676527, 0.00865082, 0.00365767, 0.00909611, 0.01397939, 0.01134025, 0.00708047, 0.00847938, 0.00341973, 0.00909035, 0.01369916, 0.0112454, 0.00729979, 0.00812268, 0.00363485, 0.0093756, 0.01344042, 0.01067691, 0.00683838, 0.00771949, 0.00318888, 0.00837784, 0.01343963, 0.00984183, 0.00665609, 0.00867265, 0.00362729, 0.009016, 0.01365967, 0.01101036, 0.00687767, 0.00838945, 0.00338033, 0.00897376, 0.0129987, 0.01070379, 0.00721499, 0.00797282, 0.00358517, 0.00924994, 0.01284687, 0.01036445, 0.00686895, 0.00754638, 0.00318577, 0.0083814, 0.01330394, 0.00990603, 0.00684894, 0.00857964, 0.00367108, 0.00887424, 0.01382921, 0.01113869, 0.00719545, 0.00834609, 0.00342101, 0.00868933, 0.01321894, 0.01072046, 0.00727034, 0.00774224, 0.00361936, 0.00874771, 0.01309022, 0.01014622, 0.00691723, 0.00733368, 0.00322076, 0.00778426, 0.01317055, 0.00949158, 0.00673697, 0.00827816, 0.00366988, 0.00832799, 0.01360244, 0.01079358, 0.00708092, 0.00810524, 0.0034651, 0.00838024, 0.01343003, 0.01064277, 0.00733237, 0.00771419, 0.0036653, 0.00855945, 0.01372624, 0.01022684, 0.00698502, 0.00735385, 0.00317484, 0.00779216, 0.01341638, 0.00945853, 0.00682295, 0.0083474, 0.00360448, 0.0083482, 0.01408028, 0.0107347, 0.00714531, 0.00813071, 0.00338735, 0.00837335, 0.01376381, 0.0106178, 0.00743614, 0.00770096, 0.00361639, 0.00860761, 0.01358494, 0.01024175, 0.00698544, 0.00733732, 0.00317592, 0.00776506, 0.01359961, 0.00947373, 0.00686176, 0.00827567, 0.00364509, 0.00828985, 0.01391011, 0.0105655, 0.00715324, 0.00802385, 0.00342187, 0.00824442, 0.01316668, 0.00999989, 0.00712408, 0.00745391, 0.00358036, 0.00823934, 0.01263272, 0.00953566, 0.00667481, 0.00714091, 0.00314406, 0.00729347, 0.01236034, 0.00865938, 0.00648066, 0.00804051, 0.00357562, 0.00780938, 0.01266791, 0.00979709, 0.00675452, 0.00788047, 0.00339084, 0.00795572, 0.01234729, 0.00965511, 0.00698558, 0.00739542, 0.00358848, 0.00808716, 0.01205052, 0.00908979, 0.00654883, 0.00706164, 0.00312538, 0.00705701, 0.01178983, 0.00874711, 0.00645318, 0.00811249, 0.0035719, 0.00751324, 0.01184438, 0.0096752, 0.00656074, 0.00772442, 0.00332727, 0.00737072, 0.0114799, 0.00946572, 0.00681252, 0.00732353, 0.00353759, 0.00747884, 0.01123038, 0.00911559, 0.00619625, 0.0068052, 0.00311207, 0.00685799, 0.01109881, 0.00861735, 0.00619799, 0.00774446, 0.00358803, 0.00740349, 0.01110816, 0.00973767, 0.00645511, 0.00761887, 0.00328023, 0.00723392, 0.0098252, 0.00910772, 0.00644161, 0.00726584, 0.0034906, 0.00732208, 0.00976984, 0.00897204, 0.00614105, 0.00695574, 0.00302791, 0.00663856, 0.01029321, 0.00819413, 0.00583293, 0.00783572, 0.00352657, 0.00715023, 0.01014047, 0.00928796, 0.00590525, 0.00747765, 0.00319559, 0.00705203, 0.00990281, 0.00891653, 0.00614744, 0.00710187, 0.00333876, 0.0073592, 0.01014234, 0.00859256, 0.00589325, 0.00676183, 0.00296612, 0.00681422, 0.01027418, 0.00847264, 0.00581675, 0.00771685, 0.00340324, 0.00719959, 0.00974745, 0.00922491, 0.00583299, 0.00740391, 0.003145, 0.00723548, 0.00921003, 0.00877059, 0.00610616, 0.00699631, 0.00334808, 0.00737878, 0.00936458, 0.00833904, 0.00597656, 0.00667334, 0.00301156, 0.00687099, 0.00981442, 0.0081702, 0.00594868, 0.00765218, 0.00343994, 0.00722, 0.00970111, 0.00886106, 0.00615767, 0.00752869, 0.00319848, 0.00771036, 0.01131019, 0.00947625, 0.00651565, 0.00738027, 0.00353959, 0.00771676, 0.01117274, 0.00920196, 0.0063161, 0.00704812, 0.00312227, 0.00694649, 0.01151479, 0.00863218, 0.00622609, 0.00797231, 0.00358467, 0.00756785, 0.01187391, 0.0097922, 0.0063876, 0.00777508, 0.00334279, 0.00760024, 0.01144998, 0.00947325, 0.00653695, 0.00730599, 0.00351486, 0.00765169, 0.01096151, 0.00896204, 0.00615963, 0.00690331, 0.00310791, 0.0069046, 0.01086314, 0.00854339, 0.00602058, 0.00786831, 0.00357725, 0.00757287, 0.01110131, 0.00950685, 0.00617102, 0.00755973, 0.00334725, 0.0075266, 0.01021185, 0.00923126, 0.00617153, 0.00714746, 0.003517, 0.00775929, 0.01032581, 0.00874769, 0.00595258, 0.00684727, 0.00317603, 0.00714109, 0.01045121, 0.00846587, 0.00602141, 0.00811596, 0.00365011, 0.00767816, 0.01192484, 0.00957074, 0.00659309, 0.00764051, 0.00331249, 0.00750595, 0.01077207, 0.00898703, 0.00651021, 0.0074148, 0.00350992, 0.0075946, 0.01099216, 0.0087434, 0.00607435, 0.00685993, 0.00313601, 0.00708314, 0.01107553, 0.00882521, 0.00624291, 0.00732446, 0.00355405, 0.00781229, 0.01154202, 0.00970272, 0.00634522, 0.00700671, 0.0032986, 0.00783569, 0.01081379, 0.00939718, 0.00651313, 0.0069474, 0.00352113, 0.0078332, 0.01071537, 0.0090557, 0.0061458, 0.00642447, 0.00312406, 0.00745806, 0.01130718, 0.00848434, 0.00615819, 0.00748594, 0.00361984, 0.00820366, 0.01183489, 0.00955326, 0.00626355, 0.00721897, 0.00336665, 0.00832335, 0.01130691, 0.00900335, 0.00629523, 0.00662598, 0.00352075, 0.00827305, 0.01122712, 0.00834283, 0.00605526, 0.00650393, 0.0030866, 0.00725431, 0.01157602, 0.00819263, 0.00602143, 0.00773158, 0.00364649, 0.00838449, 0.01196999, 0.00965163, 0.00634653, 0.00759682, 0.00331619, 0.00875837, 0.01216653, 0.00928064, 0.00636902, 0.0071577, 0.00352888, 0.00855999, 0.01151437, 0.00905749, 0.0061443, 0.00694251, 0.00310173, 0.00796919, 0.01187371, 0.00872398, 0.00600953, 0.00773437, 0.00357939, 0.00847891, 0.01176873, 0.00957222, 0.00619783, 0.00742161, 0.00337124, 0.00859721, 0.0118042, 0.00965535, 0.00658934, 0.00696388, 0.00358906, 0.00866068, 0.012345, 0.00939628, 0.00640514, 0.0065981, 0.0031703, 0.00770921, 0.01217273, 0.00893978, 0.00621058, 0.00737316, 0.00363147, 0.00833108, 0.01233236, 0.01024405, 0.0064682, 0.00717447, 0.003401, 0.00841307, 0.01179788, 0.01002563, 0.0069062, 0.00710692, 0.00363631, 0.00862191, 0.01137256, 0.00966582, 0.00664207, 0.00678722, 0.00332815, 0.00780882, 0.01180824, 0.00903966, 0.00656478, 0.00792143, 0.00383411, 0.00862567, 0.01220484, 0.0104245, 0.00657025, 0.00740551, 0.00341474, 0.00819416, 0.01116463, 0.00949757, 0.00645072, 0.00723594, 0.00363319, 0.00840624, 0.01142989, 0.00929884, 0.00628772, 0.00695157, 0.00323184, 0.00774968, 0.01177723, 0.00887177, 0.00607109, 0.00788366, 0.00365484, 0.00842353, 0.01180496, 0.00980668, 0.00618466, 0.007724, 0.00342427, 0.00849907, 0.01159537, 0.00951128, 0.00641406, 0.00733838, 0.00362749, 0.00853258, 0.01146185, 0.0092694, 0.00596777, 0.00690338, 0.00317109, 0.00780452, 0.0114971, 0.00900309, 0.00576142, 0.00780074, 0.0036297, 0.00830832, 0.01180457, 0.0100287, 0.00602964, 0.00759623, 0.00340631, 0.00824534, 0.0114671, 0.00970568, 0.00613519, 0.00727977, 0.00358375, 0.00821008, 0.01137544, 0.009264, 0.00590557, 0.00691737, 0.00317537, 0.00742996, 0.01144599, 0.00879691, 0.00589984, 0.00793025, 0.00361513, 0.00812608, 0.01196237, 0.00985095, 0.00613118, 0.00774224, 0.00334321, 0.00792604, 0.01143669, 0.00972202, 0.00629837, 0.00730774, 0.0035379, 0.00815887, 0.01131146, 0.00938519, 0.00604851, 0.00690806, 0.00314568, 0.00743715, 0.01141095, 0.00904297, 0.00592612, 0.00797027, 0.00363183, 0.00807463, 0.01201178, 0.01007659, 0.00606802, 0.00779331, 0.00336298, 0.00808449, 0.01141809, 0.00962174, 0.00610168, 0.00725237, 0.00360326, 0.00820743, 0.01154801, 0.00920749, 0.00583748, 0.00696059, 0.00314287, 0.00732998, 0.01133296, 0.00905589, 0.00577549, 0.00793838, 0.00359117, 0.00804423, 0.01187993, 0.01026898, 0.00601083, 0.00762117, 0.00339689, 0.00838921, 0.01199338, 0.01014161, 0.00640393, 0.00724372, 0.00361317, 0.00846718, 0.0116373, 0.00971062, 0.00613716, 0.00693778, 0.00317129, 0.00763715, 0.01166857, 0.00917006, 0.00601526, 0.00800046, 0.00363101, 0.00842684, 0.01242702, 0.01023836, 0.00615754, 0.00774099, 0.00338949, 0.00846245, 0.0117994, 0.01004563, 0.00632063, 0.00723538, 0.00359974, 0.0082915, 0.01155147, 0.00965625, 0.00605866, 0.00686939, 0.00315073, 0.00753044, 0.01181275, 0.00932869, 0.00588593, 0.00784721, 0.00363685, 0.00831769, 0.01232361, 0.01036281, 0.00618322, 0.00771091, 0.00338815, 0.00818911, 0.01186663, 0.00995102, 0.00614995, 0.00736034, 0.00360636, 0.00857268, 0.0116947, 0.00956836, 0.00599801, 0.0070044, 0.00315612, 0.00785387, 0.0121371, 0.00925463, 0.00581601, 0.00781575, 0.00357018, 0.00838879, 0.01241599, 0.01026211, 0.00595644, 0.00751032, 0.00330912, 0.00811682, 0.01157307, 0.00971925, 0.00604864, 0.0071214, 0.00357183, 0.00821204, 0.01137764, 0.0093488, 0.00568881, 0.00671988, 0.00313457, 0.00735281, 0.01125213, 0.00860111, 0.00556359, 0.00765556, 0.00357027, 0.00797489, 0.01146044, 0.00977506, 0.0057618, 0.00741253, 0.00326096, 0.00796861, 0.01095832, 0.00931957, 0.00587622, 0.00686822, 0.00339523, 0.00796598, 0.01077144, 0.00913587, 0.00568396, 0.00672492, 0.00308117, 0.00731929, 0.01094063, 0.00872597, 0.00556325, 0.0077037, 0.00358329, 0.00800251, 0.01155477, 0.00980326, 0.00583407, 0.00759913, 0.00334629, 0.00811171, 0.01103448, 0.00943755, 0.00597854, 0.00713591, 0.00357033, 0.00844029, 0.01096152, 0.00905229, 0.00566313, 0.0067922, 0.00317723, 0.00757575, 0.01121492, 0.00879438, 0.00561443, 0.00785402, 0.00367879, 0.00823675, 0.01175812, 0.0099928, 0.0058961, 0.00768886, 0.00347119, 0.00830797, 0.01141418, 0.00991936, 0.00611718, 0.00722851, 0.00368602, 0.00865759, 0.01167548, 0.00975065, 0.00596647, 0.00696043, 0.00327481, 0.00785725, 0.01201817, 0.00937727, 0.00590714, 0.0080106, 0.00366717, 0.00843887, 0.01242534, 0.01042142, 0.0060902, 0.00785886, 0.00344322, 0.00858493, 0.01199162, 0.01006395, 0.00624693, 0.00725582, 0.00366243, 0.00864031, 0.01187774, 0.00980017, 0.00607481, 0.00710705, 0.00324715, 0.00805286, 0.01258661, 0.00959781, 0.00611697, 0.00835764, 0.0037792, 0.0087774, 0.01322161, 0.01113336, 0.0064676, 0.00809736, 0.00358549, 0.0089602, 0.01292605, 0.01063872, 0.00659471, 0.00761378, 0.00376061, 0.0091922, 0.01281117, 0.01026026, 0.00630055, 0.00730989, 0.00331232, 0.00829046, 0.01315466, 0.00982849, 0.00611244, 0.00831197, 0.00377042, 0.00898108, 0.01366229, 0.0109808, 0.00641873, 0.00826535, 0.00358817, 0.00904255, 0.01327702, 0.01077215, 0.00667659, 0.0078348, 0.00383345, 0.00918577, 0.01323234, 0.01050104, 0.00648824, 0.0074064, 0.00335247, 0.00819878, 0.01359926, 0.01017948, 0.00637367, 0.00852656, 0.00389198, 0.00911446, 0.01397187, 0.01146825, 0.00667649, 0.00845851, 0.00367457, 0.00916312, 0.0136182, 0.01100038, 0.00686452, 0.00778098, 0.00389581, 0.00963166, 0.01356182, 0.01076275, 0.0064304, 0.00728408, 0.0034167, 0.00844369, 0.01313829, 0.00993959, 0.00640617, 0.00843811, 0.00395765, 0.00921305, 0.01383482, 0.01154409, 0.0067504, 0.00832785, 0.00374143, 0.00933815, 0.0135684, 0.01123348, 0.00701029, 0.00778008, 0.00395439, 0.00950393, 0.01287766, 0.01062014, 0.00651989, 0.00737174, 0.00344317, 0.00834295, 0.01284498, 0.00991721, 0.00641361, 0.00846898, 0.00391901, 0.00901414, 0.0134404, 0.01127972, 0.00669265, 0.00836535, 0.00369486, 0.00922798, 0.01321857, 0.01094388, 0.00684794, 0.00781868, 0.00389072, 0.00960104, 0.01305131, 0.01071584, 0.00656289, 0.00748037, 0.00344914, 0.00880961, 0.01366906, 0.01026832, 0.00653655, 0.0085814, 0.00391191, 0.00951358, 0.01362699, 0.01156332, 0.00683618, 0.00849103, 0.00372744, 0.00973167, 0.01340852, 0.01091502, 0.00684196, 0.00795831, 0.00395208, 0.00991209, 0.01320691, 0.01086398, 0.00650732, 0.00747823, 0.00344155, 0.00865592, 0.01384375, 0.01047675, 0.0064382, 0.00868524, 0.00397499, 0.00966054, 0.01439186, 0.01194122, 0.00670719, 0.0084521, 0.00372694, 0.00959476, 0.01419143, 0.01136033, 0.00683982, 0.00788122, 0.00390933, 0.00984862, 0.01348021, 0.01113513, 0.00653911, 0.00749576, 0.00343289, 0.00865261, 0.01382831, 0.01058154, 0.0063722, 0.00860608, 0.00397343, 0.00908411, 0.01383101, 0.01153905, 0.00633449, 0.00793236, 0.00365119, 0.00913367, 0.01359642, 0.01111959, 0.00652422, 0.0074289, 0.00384791, 0.00923031, 0.01350007, 0.01082413, 0.00617208, 0.00703282, 0.00339966, 0.00861597, 0.01394703, 0.01065299, 0.00607218, 0.00788784, 0.00381383, 0.00902859, 0.01445515, 0.01262392, 0.00646256, 0.00813801, 0.00355201, 0.00947006, 0.01407866, 0.01221481, 0.00659999, 0.00760043, 0.00369592, 0.00939244, 0.01386734, 0.01188867, 0.00635731, 0.00715682, 0.00329779, 0.00846238, 0.01401571, 0.01099336, 0.00621345, 0.00823233, 0.00373555, 0.00925059, 0.01437944, 0.0124249, 0.00661212, 0.00826827, 0.00365456, 0.00964405, 0.01375103, 0.01213631, 0.00687072, 0.00779723, 0.00385937, 0.0098268, 0.01338548, 0.01176927, 0.00631733, 0.00732253, 0.00338497, 0.00905481, 0.01410461, 0.01131608, 0.0063297, 0.0083588, 0.00384699, 0.00983141, 0.01431494, 0.01264796, 0.00663143, 0.00815229, 0.003598, 0.00981773, 0.01373023, 0.01209016, 0.00681652, 0.00752946, 0.00380112, 0.00978896, 0.01323728, 0.01179606, 0.00636919, 0.00717623, 0.00336431, 0.00882312, 0.0138225, 0.01124836, 0.00630551, 0.00831695, 0.00389144, 0.00991978, 0.01435592, 0.01298804, 0.00652989, 0.00804665, 0.00364214, 0.01001003, 0.01383179, 0.01263087, 0.00668878, 0.00753602, 0.00384453, 0.00998154, 0.01355771, 0.01205098, 0.00610252, 0.0069553, 0.00332625, 0.00876137, 0.01348657, 0.01101035, 0.00595198, 0.0079295, 0.00377588, 0.00977077, 0.01417153, 0.01225802, 0.00630008, 0.00781596, 0.00356668, 0.00977501, 0.01317416, 0.01184537, 0.00628608, 0.00718221, 0.00372924, 0.00999962, 0.01277703, 0.01157921, 0.00582156, 0.0068793, 0.00325527, 0.00891132, 0.01306511, 0.01117134, 0.00573202, 0.00800087, 0.00372772, 0.00979151, 0.01350512, 0.01258897, 0.00619044, 0.00778624, 0.00348192, 0.00947769, 0.012496, 0.01166347, 0.00619651, 0.00709387, 0.00365307, 0.00995533, 0.01256329, 0.01132682, 0.0060011, 0.00688103, 0.00327074, 0.00885691, 0.01297224, 0.01069967, 0.00584316, 0.0079811, 0.00372644, 0.00956674, 0.01358585, 0.01214505, 0.0060355, 0.00786896, 0.0034495, 0.00976697, 0.01295629, 0.01192771, 0.00631415, 0.00759342, 0.00368819, 0.01013483, 0.01291453, 0.01157525, 0.00600959, 0.00706654, 0.00323605, 0.00887203, 0.01311242, 0.01092287, 0.00585142, 0.00812059, 0.00371434, 0.0096056, 0.01347665, 0.01201942, 0.00590596, 0.00781947, 0.00346055, 0.00972725, 0.01304785, 0.01175787, 0.00628733, 0.00744858, 0.00369275, 0.00986878, 0.01305583, 0.01157311, 0.00591381, 0.00701649, 0.00325482, 0.00880456, 0.01326111, 0.01111415, 0.00577272, 0.00805018, 0.00368428, 0.00979694, 0.01399991, 0.01258839, 0.00623268, 0.00816654, 0.00349445, 0.00970691, 0.01326583, 0.01190386, 0.00632554, 0.00765036, 0.00367319, 0.0100626, 0.01279175, 0.01153241, 0.00599002, 0.00713743, 0.00326256, 0.00879116, 0.01277219, 0.01092358, 0.00583894, 0.0081933, 0.0037417, 0.00960073, 0.01329445, 0.01242924, 0.00619804, 0.00808038, 0.00351637, 0.00976429, 0.01286325, 0.01213501, 0.00644686, 0.00760956, 0.00371176, 0.0100282, 0.01277718, 0.0119819, 0.00614023, 0.00732245, 0.00329237, 0.00887529, 0.01299852, 0.01128901, 0.00610473, 0.00853138, 0.00376822, 0.00959322, 0.01328091, 0.01217401, 0.00626257, 0.00850556, 0.00354528, 0.00954027, 0.01255303, 0.01156765, 0.00615017, 0.00770785, 0.00372549, 0.00940689, 0.01248782, 0.01125661, 0.00603446, 0.00752141, 0.00331355, 0.00832704, 0.01294255, 0.01085616, 0.0063125, 0.0093894, 0.00394227, 0.00941361, 0.01353298, 0.01290632, 0.00676932, 0.00934905, 0.00367967, 0.00971426, 0.01340112, 0.0124826, 0.00657735, 0.00854562, 0.00389571, 0.00931815, 0.01280839, 0.01144079, 0.00627018, 0.00782411, 0.00338837, 0.00829477, 0.01330739, 0.01098782, 0.00650856, 0.00893893, 0.00379644, 0.00894341, 0.01357807, 0.01313371, 0.00634441, 0.00853384, 0.00372088, 0.00949145, 0.01262315, 0.01233388, 0.00663605, 0.00819686, 0.003973, 0.00945636, 0.01238506, 0.01194514, 0.0062489, 0.00762906, 0.00346193, 0.00831303, 0.01272164, 0.01112093, 0.00605323, 0.00873222, 0.00395216, 0.00924373, 0.01303788, 0.01242556, 0.00613054, 0.00846842, 0.00364718, 0.00913462, 0.01246063, 0.01224172, 0.00634417, 0.00797735, 0.00391891, 0.00947128, 0.01237987, 0.01202542, 0.00617293, 0.00770043, 0.00355032, 0.00840752, 0.01247316, 0.0115986, 0.00597817, 0.00863008, 0.00406324, 0.00903187, 0.01275749, 0.01284734, 0.00582962, 0.00829187, 0.00366564, 0.00898362, 0.01183206, 0.01202362, 0.00601656, 0.00789114, 0.00381423, 0.00900478, 0.01160389, 0.01144362, 0.00555409, 0.00739242, 0.00333196, 0.00812194, 0.01179347, 0.01095552, 0.00556382, 0.00847385, 0.00381797, 0.00890087, 0.01229949, 0.01239068, 0.00582628, 0.00837486, 0.00362027, 0.00904669, 0.01187991, 0.01205699, 0.00594114, 0.00791744, 0.003842, 0.00916702, 0.01166319, 0.01162102, 0.00571079, 0.00742833, 0.0034125, 0.00834092, 0.01205452, 0.01124157, 0.0056922, 0.00865984, 0.00392873, 0.00915293, 0.01276449, 0.01270714, 0.00593813, 0.00849306, 0.00366417, 0.00937686, 0.01214079, 0.01219462, 0.00609908, 0.00790655, 0.00388718, 0.009596, 0.0121771, 0.01189749, 0.00584105, 0.00752189, 0.00345471, 0.00861078, 0.01249234, 0.01149222, 0.00580161, 0.00869527, 0.00397607, 0.00930672, 0.01282369, 0.01303873, 0.00603439, 0.0085259, 0.00374116, 0.00952536, 0.01256439, 0.01271329, 0.00623828, 0.00819273, 0.00393974, 0.00971414, 0.01238915, 0.01223058, 0.00593283, 0.00782969, 0.00347304, 0.00873876, 0.0124281, 0.01155714, 0.00586025, 0.00896165, 0.00392253, 0.00906243, 0.01297901, 0.01297995, 0.00630025, 0.00880537, 0.00368584, 0.00924573, 0.01240346, 0.01260339, 0.00634369, 0.00809504, 0.0038208, 0.00915869, 0.01196965, 0.01231566, 0.00598666, 0.00755943, 0.00337157, 0.00830492, 0.01240996, 0.01199775, 0.00594209, 0.00869642, 0.00393205, 0.00921227, 0.01323366, 0.01370897, 0.00630981, 0.00883956, 0.0037097, 0.00925252, 0.01252643, 0.01300651, 0.00636178, 0.00811423, 0.00387335, 0.00935264, 0.01257178, 0.01281887, 0.00636415, 0.00768987, 0.00361449, 0.00877361, 0.01318719, 0.01232799, 0.00619641, 0.00879695, 0.00409739, 0.00961761, 0.01386718, 0.01384696, 0.0063375, 0.00867947, 0.00386275, 0.00968408, 0.01298228, 0.01338192, 0.0066688, 0.00818885, 0.00403541, 0.00993223, 0.01311369, 0.01294756, 0.00622984, 0.00781936, 0.00354038, 0.00894073, 0.01318837, 0.01201954, 0.00624928, 0.00909742, 0.00414124, 0.00974066, 0.01370235, 0.01330903, 0.00646611, 0.00892539, 0.00384542, 0.00997488, 0.01347185, 0.01289369, 0.00661781, 0.00830538, 0.00401391, 0.00996755, 0.01318928, 0.01243002, 0.00627952, 0.00773833, 0.00359019, 0.00907739, 0.01381552, 0.01231722, 0.00639038, 0.00896666, 0.00428522, 0.01016278, 0.01451352, 0.0141432, 0.00679365, 0.00901022, 0.00411032, 0.01033827, 0.01380688, 0.01344821, 0.00691844, 0.00827681, 0.00420558, 0.01044523, 0.0134819, 0.01278254, 0.00658895, 0.00780289, 0.00365307, 0.00944475, 0.01376667, 0.01220661, 0.00660739, 0.0090478, 0.00419498, 0.01016752, 0.01422418, 0.01396665, 0.00697142, 0.00888145, 0.00390017, 0.01033365, 0.0136203, 0.01354317, 0.0070853, 0.00827201, 0.00413203, 0.01020203, 0.01360989, 0.01312504, 0.00666653, 0.00783019, 0.00364104, 0.00910069, 0.01388913, 0.0124173, 0.00653898, 0.00897193, 0.00418889, 0.00997408, 0.01399119, 0.01376949, 0.00677925, 0.00873026, 0.00395094, 0.00976491, 0.01348178, 0.01321125, 0.00699644, 0.00818934, 0.00411933, 0.01020984, 0.01304199, 0.01298291, 0.00685907, 0.00790689, 0.00360445, 0.00915534, 0.01369589, 0.01256538, 0.00663954, 0.00920292, 0.00429392, 0.01024145, 0.01461487, 0.01439684, 0.00699611, 0.00907238, 0.00405614, 0.01051618, 0.01425159, 0.01386448, 0.00724178, 0.00865751, 0.00419313, 0.01073579, 0.01423746, 0.01323738, 0.00689851, 0.00817553, 0.00371286, 0.0096141, 0.0144392, 0.01262461, 0.00678684, 0.00930929, 0.00428684, 0.01050059, 0.01504972, 0.01430986, 0.00724047, 0.00930904, 0.00405001, 0.0107605, 0.01453861, 0.01409077, 0.00749413, 0.00866618, 0.00431778, 0.01077166, 0.01442382, 0.01351445, 0.00709463, 0.00813006, 0.00380968, 0.00967556, 0.01488262, 0.01293371, 0.00708949, 0.00956011, 0.00444671, 0.01065173, 0.01554895, 0.0144973, 0.00746054, 0.00956448, 0.00415528, 0.01072804, 0.0146229, 0.01387695, 0.00759701, 0.00882494, 0.00432243, 0.01098752, 0.01449506, 0.01329909, 0.00701587, 0.0083972, 0.00379911, 0.00981576, 0.0147418, 0.01276502, 0.00687904, 0.00955811, 0.00446959, 0.01060905, 0.01499372, 0.014397, 0.00710762, 0.00933045, 0.00419227, 0.0107496, 0.01432166, 0.01390643, 0.00727347, 0.00877327, 0.00436426, 0.01108784, 0.01435915, 0.01326052, 0.00695572, 0.00841062, 0.00391555, 0.00993707, 0.01459877, 0.01245239, 0.00697458, 0.00971635, 0.00454071, 0.01094927, 0.01542679, 0.01411231, 0.00735559, 0.00967171, 0.00433521, 0.01120982, 0.01473934, 0.01375491, 0.00740743, 0.0089546, 0.00446644, 0.0112387, 0.01451417, 0.01338226, 0.00709281, 0.00834587, 0.00395353, 0.01012474, 0.01483683, 0.01271616, 0.0070895, 0.00961516, 0.00457132, 0.01096648, 0.01533378, 0.01442142, 0.00739631, 0.00968794, 0.0043474, 0.01106056, 0.01480345, 0.01374857, 0.00750503, 0.00889544, 0.00441124, 0.01105566, 0.01446436, 0.01303595, 0.00713916, 0.0083559, 0.0038317, 0.00990558, 0.01454966, 0.01242121, 0.00704199, 0.00949455, 0.00441644, 0.01059749, 0.01504913, 0.01441337, 0.00720955, 0.00926987, 0.00425425, 0.01098388, 0.0148392, 0.01409259, 0.00749183, 0.00862526, 0.00450341, 0.01149458, 0.01472616, 0.01355811, 0.00716762, 0.00814565, 0.00402087, 0.01065993, 0.01540917, 0.01285671, 0.00722513, 0.00952686, 0.00461218, 0.01110545, 0.01506254, 0.01424711, 0.00748319, 0.00921733, 0.00423153, 0.01087359, 0.01472868, 0.01383077, 0.00775349, 0.00877929, 0.00454181, 0.01130893, 0.0147788, 0.01338523, 0.00724986, 0.0083101, 0.00397377, 0.01005541, 0.01493389, 0.01271419, 0.00711224, 0.0094495, 0.00464837, 0.01094615, 0.01553385, 0.01453272, 0.00767428, 0.009509, 0.00448876, 0.01131694, 0.01484385, 0.01376348, 0.00782, 0.00874226, 0.00458254, 0.01136738, 0.01429471, 0.01322772, 0.00738371, 0.0082948, 0.00395181, 0.01004789, 0.01468307, 0.01249135, 0.00739977, 0.00957634, 0.00464137, 0.01100229, 0.01525719, 0.01410714, 0.00778788, 0.00946866, 0.00438438, 0.01114228, 0.0144487, 0.01369507, 0.00776634, 0.00866325, 0.00455746, 0.01118397, 0.01390666, 0.01301522, 0.00732442, 0.00834324, 0.00402692, 0.00999702, 0.01462419, 0.01238025, 0.0073011, 0.00950537, 0.00459813, 0.01079284, 0.01502429, 0.01370893, 0.00774468, 0.00948683, 0.0043125, 0.01096223, 0.01470307, 0.01357301, 0.00794136, 0.00880062, 0.00448146, 0.01106642, 0.01462907, 0.01325089, 0.0075448, 0.00845688, 0.00400418, 0.00986581, 0.01511077, 0.01270731, 0.00748974, 0.0097673, 0.00463198, 0.01066559, 0.01544407, 0.01456147, 0.00777005, 0.00951144, 0.00443114, 0.01087507, 0.01478899, 0.01380911, 0.00782184, 0.00885559, 0.00453916, 0.011015, 0.01459149, 0.01324201, 0.00759391, 0.00830227, 0.00393012, 0.00998906, 0.01496818, 0.01259506, 0.00752219, 0.00970171, 0.00457444, 0.01097288, 0.0158187, 0.01423079, 0.00785094, 0.00953089, 0.00434192, 0.01087587, 0.01490685, 0.01375596, 0.00793711, 0.00876735, 0.00447839, 0.01077612, 0.01493816, 0.01338467, 0.00753123, 0.00831376, 0.00400053, 0.01006263, 0.01519234, 0.01276822, 0.00733346, 0.0096378, 0.00459305, 0.01089947, 0.01546302, 0.01409333, 0.00721984, 0.00953219, 0.00414923, 0.01085704, 0.01496341, 0.01361761, 0.00734725, 0.00876675, 0.00419656, 0.01063809, 0.01453292, 0.01290327, 0.00694522, 0.00806794, 0.00371178, 0.00930144, 0.01438048, 0.01229917, 0.00683757, 0.00929009, 0.00441537, 0.01048585, 0.01515978, 0.0140686, 0.0074476, 0.00929747, 0.00421444, 0.01088255, 0.01462156, 0.01352629, 0.00759354, 0.00875812, 0.00439492, 0.01100107, 0.0143517, 0.01293378, 0.00704271, 0.00826795, 0.00385302, 0.00971736, 0.01459044, 0.01236021, 0.00705487, 0.00956717, 0.00447045, 0.0106665, 0.01520345, 0.01398569, 0.00736134, 0.00945548, 0.00428098, 0.01077538, 0.01471072, 0.01364849, 0.0075298, 0.00889416, 0.00443866, 0.01096362, 0.01448112, 0.01331976, 0.00711668, 0.00839786, 0.00390269, 0.0098968, 0.0148675, 0.01268533, 0.0069778, 0.00966933, 0.0045101, 0.01063677, 0.01516669, 0.01403224, 0.00732619, 0.00958828, 0.00433711, 0.0106479, 0.01455139, 0.01326531, 0.00751271, 0.00888378, 0.0044135, 0.01085668, 0.01439232, 0.01277163, 0.00724032, 0.0085937, 0.00393491, 0.00985604, 0.01469728, 0.01213851, 0.00709771, 0.00981122, 0.00452646, 0.01044479, 0.01482402, 0.01378186, 0.00724327, 0.00946806, 0.00426363, 0.01056427, 0.01435192, 0.01340315, 0.00744441, 0.00886713, 0.00448312, 0.01086952, 0.01414985, 0.0131292, 0.00720622, 0.00856717, 0.00391417, 0.00984611, 0.01418985, 0.01236123, 0.0069003, 0.00979228, 0.00445001, 0.01055228, 0.01447422, 0.01370696, 0.007118, 0.00967441, 0.00422592, 0.01069759, 0.01389725, 0.01310409, 0.0073155, 0.00900291, 0.00437527, 0.01067704, 0.01367988, 0.01287469, 0.00695215, 0.00850257, 0.00389101, 0.00962233, 0.01409589, 0.0125479, 0.00704211, 0.00960104, 0.00453926, 0.01058985, 0.0148501, 0.01390745, 0.0073533, 0.00956216, 0.00431291, 0.01082711, 0.01397741, 0.01310528, 0.00767255, 0.00883318, 0.00444965, 0.01080514, 0.01324453, 0.01211589, 0.00724772, 0.00812273, 0.00391683, 0.0096987, 0.01332821, 0.01119792, 0.00705076, 0.00924842, 0.00445912, 0.01032603, 0.01372825, 0.01251531, 0.0073281, 0.00928854, 0.00432933, 0.01058491, 0.0133925, 0.01263287, 0.00756733, 0.00868468, 0.00460051, 0.01088156, 0.01378947, 0.01248598, 0.00735783, 0.00842782, 0.00400461, 0.00988199, 0.01424387, 0.01207403, 0.00708278, 0.0095911, 0.00456359, 0.01076605, 0.01474175, 0.01301479, 0.00738407, 0.00941193, 0.00432602, 0.01085088, 0.01406763, 0.01252587, 0.00755407, 0.00875208, 0.00450756, 0.010964, 0.01373816, 0.01188515, 0.00719791, 0.00822378, 0.00393933, 0.00954276, 0.01388813, 0.01152339, 0.00707931, 0.00928927, 0.00449019, 0.0102242, 0.01442041, 0.01286633, 0.00756131, 0.00909332, 0.00426176, 0.01049369, 0.01400397, 0.01241579, 0.00778605, 0.00894246, 0.00456471, 0.01103431, 0.01409158, 0.01232965, 0.00744627, 0.00847045, 0.00394341, 0.00965743, 0.01393967, 0.01179827, 0.00735911, 0.00972214, 0.00461897, 0.01048653, 0.01464026, 0.01351804, 0.00778323, 0.00969063, 0.0043949, 0.0105757, 0.01415199, 0.01321568, 0.00794807, 0.00893557, 0.00460397, 0.01067506, 0.01417173, 0.01276233, 0.00749257, 0.00839728, 0.00404515, 0.00953706, 0.01430383, 0.01203571, 0.00740678, 0.00971071, 0.00466265, 0.01029945, 0.01465601, 0.01340322, 0.00766168, 0.00953345, 0.00436371, 0.01040656, 0.01398717, 0.01267366, 0.00776794, 0.00882209, 0.00453695, 0.01063535, 0.01389559, 0.01223425, 0.00744111, 0.00845702, 0.00398226, 0.00955457, 0.01410557, 0.01175546, 0.00735143, 0.0097154, 0.00462207, 0.01017815, 0.01442566, 0.01326922, 0.00753421, 0.00939733, 0.00434956, 0.01029604, 0.01392248, 0.01276349, 0.00780522, 0.00886209, 0.00455656, 0.01063972, 0.0139794, 0.01227857, 0.00736513, 0.00835543, 0.00400519, 0.00955833, 0.01407529, 0.0117408, 0.00746035, 0.00975532, 0.00462364, 0.01043773, 0.01462125, 0.01331424, 0.00791692, 0.00971312, 0.0044199, 0.01061568, 0.01422468, 0.01285445, 0.00792687, 0.00893822, 0.00464733, 0.01081784, 0.01388889, 0.01244586, 0.00727, 0.00839853, 0.00403535, 0.00961026, 0.01381471, 0.01189968, 0.00704428, 0.00960715, 0.00465019, 0.01029816, 0.01418908, 0.01325677, 0.00741361, 0.00968661, 0.00447047, 0.01062343, 0.01395173, 0.01258921, 0.00749366, 0.0090222, 0.00459573, 0.01072611, 0.01385235, 0.01198357, 0.00713359, 0.00855271, 0.00407938, 0.00967645, 0.01434102, 0.01159556, 0.00709971, 0.0100322, 0.00475435, 0.0104169, 0.01509288, 0.0131402, 0.0075958, 0.01015195, 0.00452207, 0.0107287, 0.01448194, 0.01276502, 0.00770193, 0.0094264, 0.00463594, 0.01096961, 0.01441718, 0.01242707, 0.00736124, 0.00891788, 0.00405978, 0.00980911, 0.01431204, 0.01184472, 0.00728764, 0.01041784, 0.00469465, 0.01055762, 0.01492761, 0.01307102, 0.00759708, 0.01010102, 0.00442923, 0.01063579, 0.01445663, 0.01274197, 0.00769442, 0.00941496, 0.00457819, 0.01082999, 0.01442672, 0.01234284, 0.00714168, 0.00874745, 0.00400814, 0.00952541, 0.01428242, 0.01179332, 0.00716155, 0.01013221, 0.00466672, 0.01050806, 0.01494629, 0.01330229, 0.00738337, 0.01008153, 0.00442121, 0.01083164, 0.01471042, 0.01287603, 0.00764024, 0.00941541, 0.004578, 0.01123889, 0.01445523, 0.01235264, 0.00736688, 0.00898089, 0.00404309, 0.01019131, 0.01486865, 0.01180663, 0.00735643, 0.01036299, 0.00469131, 0.01102136, 0.01565871, 0.01331801, 0.00776777, 0.01029959, 0.0045204, 0.01115977, 0.01500275, 0.01295074, 0.00781182, 0.00944548, 0.00465162, 0.01134357, 0.01509857, 0.01266013, 0.00743335, 0.00901152, 0.00407629, 0.01015833, 0.01506473, 0.0120109, 0.00727744, 0.0104788, 0.00469772, 0.01098533, 0.01530608, 0.01321763, 0.00754092, 0.01019468, 0.00443908, 0.01104622, 0.01492295, 0.01281568, 0.00765281, 0.00944902, 0.00459447, 0.01123663, 0.01500807, 0.01252109, 0.00729908, 0.00901596, 0.00403904, 0.01017767, 0.01520811, 0.01207333, 0.00725623, 0.01039284, 0.00470632, 0.01103053, 0.01564412, 0.01353314, 0.00755988, 0.01027023, 0.00448362, 0.01126251, 0.01506657, 0.01294865, 0.00771179, 0.00956714, 0.00465398, 0.01152636, 0.01491457, 0.01232692, 0.00730789, 0.00904191, 0.00409865, 0.01030906, 0.0149729, 0.01171925, 0.00730219, 0.01041003, 0.00473479, 0.01118834, 0.01571885, 0.01329628, 0.0077584, 0.01035936, 0.00447103, 0.01122067, 0.01534501, 0.01299806, 0.00777783, 0.00952581, 0.00468473, 0.0111785, 0.01487463, 0.01260392, 0.00735736, 0.00885926, 0.00412082, 0.01006149, 0.01531825, 0.01192375, 0.00728982, 0.01024375, 0.00475969, 0.0109629, 0.01563312, 0.01328724, 0.00758462, 0.01005358, 0.00448059, 0.01086044, 0.01495248, 0.01269688, 0.00782971, 0.0093618, 0.00469149, 0.01112465, 0.01489507, 0.0124206, 0.00738311, 0.00887765, 0.00416446, 0.01006962, 0.01514863, 0.01199994, 0.00743471, 0.01046706, 0.00485005, 0.01093452, 0.01530119, 0.0134937, 0.00776131, 0.01018316, 0.00456692, 0.01109313, 0.01483365, 0.01294358, 0.00771964, 0.00951288, 0.00475743, 0.01137455, 0.01473169, 0.01259594, 0.00750852, 0.00922421, 0.00419852, 0.01068361, 0.01543849, 0.0119233, 0.00757402, 0.01073386, 0.00483467, 0.01134264, 0.01613764, 0.01351612, 0.00805642, 0.01052143, 0.00450403, 0.01150755, 0.01529954, 0.01333056, 0.00822733, 0.00971149, 0.00467198, 0.01172517, 0.0149855, 0.01297279, 0.0077854, 0.00930823, 0.00416208, 0.01000061, 0.01429714, 0.01244369, 0.00750078, 0.01065456, 0.00488923, 0.01188529, 0.01629704, 0.0139318, 0.00812788, 0.0108765, 0.0050178, 0.01186016, 0.01544254, 0.01319592, 0.00817634, 0.01006253, 0.00525073, 0.01238961, 0.01570757, 0.0127669, 0.00779928, 0.00965705, 0.00467753, 0.01099191, 0.01587618, 0.0123437, 0.00790788, 0.01108935, 0.00549053, 0.01188674, 0.01657476, 0.01405416, 0.00820213, 0.01107039, 0.00549301, 0.01237766, 0.01631396, 0.01374985, 0.00838609, 0.01039678, 0.00554027, 0.01229289, 0.01573489, 0.01316661, 0.00795335, 0.00977711, 0.00475624, 0.01101544, 0.0159482, 0.01232255, 0.00783709, 0.01105253, 0.0053667, 0.01170533, 0.01592597, 0.01348159, 0.00818033, 0.01084579, 0.00509283, 0.01177005, 0.01478887, 0.0127692, 0.00824032, 0.01000207, 0.00526172, 0.01173317, 0.0148026, 0.01254606, 0.00790265, 0.0095439, 0.00457772, 0.01047734, 0.01511081, 0.01202555, 0.00777414, 0.01083035, 0.00530458, 0.01141888, 0.01565295, 0.01354355, 0.00802745, 0.01079214, 0.00500986, 0.0113992, 0.01512163, 0.0129472, 0.00820042, 0.00987238, 0.00517127, 0.01173326, 0.01479618, 0.0123613, 0.00779511, 0.00947929, 0.00450838, 0.01050327, 0.01525099, 0.01186702, 0.00776845, 0.01102362, 0.00528394, 0.01164238, 0.01597724, 0.01350401, 0.00814263, 0.01079476, 0.00507126, 0.01167903, 0.01532622, 0.01306579, 0.00824513, 0.00992717, 0.00527199, 0.01174003, 0.01509026, 0.01267777, 0.00784553, 0.00942906, 0.00449215, 0.01061213, 0.01548947, 0.01206344, 0.0078048, 0.01095461, 0.00523874, 0.01153964, 0.01617859, 0.01332778, 0.00807194, 0.01079563, 0.00492792, 0.01160431, 0.01565091, 0.01294249, 0.00837519, 0.00994918, 0.00510577, 0.01186264, 0.01549812, 0.01267973, 0.00795922, 0.00950942, 0.00452872, 0.01062886, 0.01572157, 0.01205848, 0.00783703, 0.01096858, 0.00533364, 0.01160689, 0.01649581, 0.01376889, 0.00834825, 0.01083449, 0.00509843, 0.01164117, 0.01567405, 0.01309728, 0.00833269, 0.01003729, 0.00527443, 0.01178459, 0.01545527, 0.0124947, 0.00779406, 0.00950466, 0.00456035, 0.0105981, 0.01551342, 0.01191279, 0.00776905, 0.01093567, 0.00532424, 0.01154776, 0.01625483, 0.01355862, 0.00810693, 0.01083071, 0.00503857, 0.01168484, 0.01579476, 0.01317007, 0.00827499, 0.00995021, 0.00525525, 0.01186657, 0.01553358, 0.01273827, 0.00791094, 0.0094768, 0.00461685, 0.01073061, 0.0157017, 0.01215531, 0.00780089, 0.01092511, 0.00532545, 0.01152655, 0.01613893, 0.01349481, 0.00804121, 0.01077871, 0.00502002, 0.01159007, 0.01516958, 0.0128208, 0.00799696, 0.01003403, 0.00513934, 0.01164349, 0.0149719, 0.01250304, 0.00770963, 0.0096371, 0.00454463, 0.01062675, 0.01550067, 0.01218852, 0.00794544, 0.0111691, 0.005338, 0.01127539, 0.01608493, 0.01376744, 0.00833651, 0.01090575, 0.0050145, 0.01121882, 0.01536371, 0.01320859, 0.0084817, 0.01022697, 0.00522298, 0.01147088, 0.0150231, 0.01271854, 0.00800694, 0.0097132, 0.00455689, 0.01047322, 0.01523419, 0.01199937, 0.00793908, 0.01118255, 0.00521936, 0.01114833, 0.01525624, 0.01343758, 0.00821967, 0.0108647, 0.00497061, 0.01127886, 0.01481804, 0.01290683, 0.00837786, 0.01005188, 0.00521404, 0.01158135, 0.01484498, 0.01252015, 0.00795407, 0.0095119, 0.00461834, 0.010452, 0.01525737, 0.01207213, 0.0080499, 0.01095872, 0.00536863, 0.01138035, 0.01587211, 0.01346605, 0.00838477, 0.01082208, 0.0050752, 0.01146014, 0.0152578, 0.01283853, 0.00847319, 0.01000978, 0.00522091, 0.01170828, 0.0150486, 0.01244465, 0.00805038, 0.00959727, 0.00459319, 0.01057478, 0.01548855, 0.01200125, 0.0082243, 0.0110357, 0.00534759, 0.0114514, 0.01587865, 0.01357001, 0.00855712, 0.01079487, 0.0051109, 0.01155035, 0.01527629, 0.0130357, 0.0086568, 0.00990862, 0.00531332, 0.01182626, 0.01495029, 0.01250519, 0.00814012, 0.0095324, 0.00463888, 0.01065109, 0.01550378, 0.01191876, 0.00809135, 0.01094525, 0.00537751, 0.01132391, 0.0158512, 0.01321037, 0.00844737, 0.01068445, 0.00503906, 0.01127187, 0.01529479, 0.01269145, 0.00861472, 0.00979048, 0.00527439, 0.01127877, 0.01506467, 0.01245255, 0.00819747, 0.00944718, 0.00461865, 0.01030025, 0.01532301, 0.01200094, 0.00833451, 0.01109581, 0.00539227, 0.01122205, 0.01585356, 0.01345066, 0.00863281, 0.01096856, 0.00513971, 0.011341, 0.01505158, 0.01277626, 0.0086321, 0.01009633, 0.00533682, 0.0115245, 0.01476207, 0.01221987, 0.00827317, 0.00965064, 0.00464984, 0.01022143, 0.0149557, 0.01171578, 0.00818906, 0.01108697, 0.00529214, 0.01102132, 0.01535257, 0.01333576, 0.00852315, 0.01093222, 0.0050024, 0.01104186, 0.01469619, 0.01289534, 0.00855764, 0.01004544, 0.00519798, 0.0112722, 0.01455104, 0.01246461, 0.0081934, 0.00969271, 0.00454594, 0.01014463, 0.01499654, 0.01187878, 0.00809614, 0.01105444, 0.00523867, 0.01091959, 0.01520838, 0.01318035, 0.00826005, 0.01080966, 0.00489495, 0.01088758, 0.01476082, 0.01274292, 0.00846037, 0.01004713, 0.00504231, 0.01101674, 0.01438095, 0.01225674, 0.00803663, 0.00941161, 0.00440211, 0.00983789, 0.0146319, 0.01179649, 0.00786941, 0.01085547, 0.00509676, 0.01054406, 0.01512956, 0.01332396, 0.00830192, 0.01064229, 0.00485801, 0.0107938, 0.01450504, 0.01280695, 0.00838722, 0.00996435, 0.00502463, 0.01111483, 0.01421081, 0.01223567, 0.00796534, 0.00948458, 0.00440468, 0.00992351, 0.01455513, 0.01160165, 0.00780078, 0.01100665, 0.00509675, 0.01077482, 0.01508122, 0.01313358, 0.00816065, 0.01071624, 0.00480869, 0.01076156, 0.01454439, 0.01266452, 0.0083047, 0.00997733, 0.00497915, 0.01102075, 0.01422527, 0.01224271, 0.00792288, 0.00940313, 0.00438386, 0.01000624, 0.01444005, 0.01176303, 0.00791005, 0.01089971, 0.00504977, 0.01077432, 0.01486016, 0.01315925, 0.00816449, 0.01066615, 0.004774, 0.01093318, 0.01429043, 0.01257671, 0.00833271, 0.00992283, 0.00492038, 0.01098336, 0.01418986, 0.01229241, 0.00791854, 0.00950175, 0.00434459, 0.00987783, 0.01439145, 0.01177209, 0.00790959, 0.01087719, 0.00505861, 0.01068136, 0.01492806, 0.01339035, 0.00825549, 0.0107758, 0.00488987, 0.01094581, 0.01447984, 0.01292475, 0.00841785, 0.01001673, 0.00498803, 0.01119256, 0.0143642, 0.01238921, 0.00800719, 0.00956786, 0.0043716, 0.0101009, 0.01437495, 0.01176969, 0.00798754, 0.0111209, 0.00508057, 0.01086107, 0.01494896, 0.01317604, 0.00834556, 0.01099705, 0.00483513, 0.01094684, 0.01431888, 0.01280231, 0.00845913, 0.01013661, 0.0049552, 0.01090452, 0.01396944, 0.01228791, 0.00802799, 0.00965502, 0.00441461, 0.0100571, 0.01442517, 0.01181443, 0.00809442, 0.01122283, 0.00509472, 0.01091663, 0.01483667, 0.01323761, 0.00846745, 0.0109078, 0.00482757, 0.01063674, 0.01400471, 0.01247418, 0.00851408, 0.01010323, 0.00493545, 0.01099529, 0.01396539, 0.01220057, 0.00816316, 0.00954552, 0.00435871, 0.0099658, 0.0141428, 0.01161064, 0.00810387, 0.01095261, 0.0050133, 0.01072724, 0.01457903, 0.01307237, 0.00843977, 0.01086127, 0.00475502, 0.01077424, 0.01413493, 0.01271365, 0.00872437, 0.01018081, 0.00500495, 0.01119657, 0.0140845, 0.01230801, 0.00836437, 0.00961177, 0.00435511, 0.0099158, 0.01428297, 0.01161576, 0.00810457, 0.01112261, 0.00503223, 0.01068352, 0.01455801, 0.01295493, 0.00848987, 0.0108789, 0.00476713, 0.01082368, 0.01418654, 0.01247152, 0.00857713, 0.01006237, 0.00499391, 0.01096786, 0.01393461, 0.01219542, 0.00821877, 0.00953655, 0.00441861, 0.00981746, 0.01399227, 0.0116558, 0.00807828, 0.01091755, 0.00509838, 0.01068186, 0.01451763, 0.0131206, 0.00847311, 0.01083319, 0.00485595, 0.01083631, 0.01403956, 0.01251249, 0.00858363, 0.01008838, 0.00499916, 0.01106406, 0.01357409, 0.01189622, 0.00810157, 0.00948502, 0.00438312, 0.00990932, 0.01402573, 0.01150037, 0.00812472, 0.01093877, 0.00512596, 0.01081427, 0.01441174, 0.01296419, 0.00840517, 0.01079723, 0.00488832, 0.01069511, 0.01391302, 0.01262537, 0.00861443, 0.01002443, 0.00512456, 0.01079088, 0.01317316, 0.01208108, 0.00811085, 0.00939215, 0.00450273, 0.00965635, 0.0135132, 0.01151718, 0.00791277, 0.01090656, 0.00519795, 0.0105225, 0.01374575, 0.01263061, 0.00823374, 0.01083085, 0.00491307, 0.0108136, 0.0136284, 0.01226578, 0.00829387, 0.010102, 0.00511302, 0.01092711, 0.01360794, 0.01184691, 0.00791779, 0.00952957, 0.00449484, 0.0097978, 0.01376142, 0.01160751, 0.00786407, 0.01083928, 0.00524529, 0.01064719, 0.01429746, 0.01299638, 0.00824412, 0.01079556, 0.00501854, 0.01077638, 0.01395538, 0.01245608, 0.00827819, 0.00998373, 0.00514283, 0.01098664, 0.01375292, 0.0119974, 0.00787453, 0.00946143, 0.00450361, 0.00988038, 0.01351078, 0.0112565, 0.00779375, 0.01089714, 0.00515401, 0.01034598, 0.01392754, 0.01267816, 0.00802207, 0.01071718, 0.00488161, 0.01055984, 0.01381945, 0.01242201, 0.00822005, 0.009955, 0.00514012, 0.01091009, 0.01382885, 0.01232928, 0.00802616, 0.00955656, 0.00460538, 0.01001892, 0.0141957, 0.01186564, 0.00792454, 0.0108679, 0.00507877, 0.0103567, 0.01423724, 0.01294245, 0.00797026, 0.0105658, 0.00473874, 0.01031305, 0.01314433, 0.01220474, 0.00803397, 0.00951034, 0.00473157, 0.01013175, 0.01283064, 0.01196905, 0.00766702, 0.00915133, 0.00418117, 0.00912298, 0.01299642, 0.01149998, 0.00760691, 0.01050834, 0.0048734, 0.0098788, 0.01324333, 0.01298615, 0.00793455, 0.01020857, 0.00465355, 0.0101417, 0.01290838, 0.01256535, 0.00806195, 0.00958662, 0.00480276, 0.01028187, 0.01274267, 0.01208124, 0.00769145, 0.0090689, 0.00418597, 0.00923207, 0.01277966, 0.01136445, 0.00755757, 0.01037125, 0.00483562, 0.00993418, 0.01346145, 0.01276959, 0.00798566, 0.01024284, 0.00462236, 0.00999242, 0.01296769, 0.01240114, 0.0080342, 0.00945799, 0.00478968, 0.00991332, 0.01271697, 0.01206547, 0.00755729, 0.00882327, 0.00420609, 0.00895517, 0.01294218, 0.01147256, 0.00751576, 0.01017041, 0.00485143, 0.00966377, 0.01327011, 0.01292181, 0.00791213, 0.01018539, 0.00460406, 0.00982937, 0.01267084, 0.01235574, 0.00793478, 0.00936783, 0.0047476, 0.00997892, 0.01245085, 0.01195382, 0.00758914, 0.00885245, 0.00417894, 0.0089269, 0.01278231, 0.0114826, 0.00756884, 0.01019396, 0.0048478, 0.0095653, 0.01314796, 0.01298318, 0.0079678, 0.01002781, 0.00461793, 0.00969761, 0.01252089, 0.01255702, 0.00806715, 0.00924778, 0.00475337, 0.00988565, 0.01242847, 0.01229981, 0.00765639, 0.00877661, 0.0041866, 0.00882986, 0.0124612, 0.0113547, 0.00750415, 0.01018457, 0.0048136, 0.00951839, 0.01287863, 0.01267135, 0.00783434, 0.01007622, 0.00457304, 0.00962368, 0.01255666, 0.01225501, 0.0079165, 0.0092285, 0.00472318, 0.00972117, 0.0122955, 0.01181616, 0.00749333, 0.00870987, 0.00412038, 0.00874408, 0.01253489, 0.01133506, 0.00746421, 0.00997704, 0.00473011, 0.00947183, 0.01284113, 0.01258799, 0.00767341, 0.00982832, 0.004464, 0.00961972, 0.01242321, 0.01208641, 0.00780629, 0.00916858, 0.00457245, 0.0096419, 0.01205918, 0.01121342, 0.00705387, 0.00849886, 0.00393992, 0.00843313, 0.01218178, 0.0106248, 0.00704978, 0.00980611, 0.00453708, 0.00901994, 0.01251401, 0.0120361, 0.00730853, 0.00945827, 0.00427191, 0.00919852, 0.01226122, 0.01172917, 0.0074154, 0.00858801, 0.00443714, 0.00933295, 0.01181695, 0.01144749, 0.00703489, 0.00821637, 0.00397097, 0.0085013, 0.01190421, 0.01097534, 0.00703202, 0.00948759, 0.00456295, 0.00909326, 0.01215941, 0.0121783, 0.00731496, 0.00939373, 0.00432809, 0.00926055, 0.01176619, 0.01182381, 0.00743333, 0.00873013, 0.00444941, 0.00935281, 0.011724, 0.01161002, 0.00708076, 0.00824001, 0.00394133, 0.00843035, 0.01199238, 0.01124001, 0.00704682, 0.00943777, 0.00453264, 0.00907958, 0.01235081, 0.01254684, 0.00737735, 0.00931435, 0.0043172, 0.00924232, 0.01208853, 0.01221086, 0.00759264, 0.00881886, 0.00450609, 0.00948014, 0.01173299, 0.01174979, 0.00715546, 0.00836587, 0.00396193, 0.00849669, 0.01197325, 0.01104925, 0.00716254, 0.00956941, 0.00454015, 0.00923191, 0.01235565, 0.0124643, 0.0075227, 0.00932901, 0.00429914, 0.0093212, 0.01182262, 0.012087, 0.00754504, 0.00860045, 0.00444792, 0.00927722, 0.01164878, 0.01175678, 0.0071577, 0.00811478, 0.00395119, 0.00846262, 0.01192849, 0.01121942, 0.00708826, 0.00944705, 0.00458761, 0.00917001, 0.01254577, 0.01264651, 0.00750473, 0.00933171, 0.00433234, 0.00921276, 0.01167842, 0.0119231, 0.00742454, 0.00857372, 0.00445315, 0.00944198, 0.01184096, 0.01175045, 0.0073055, 0.0082752, 0.00398407, 0.00847688, 0.01210197, 0.0111104, 0.00722381, 0.00949254, 0.00460664, 0.00917613, 0.01247325, 0.01265928, 0.00759491, 0.00928673, 0.00440024, 0.0094104, 0.0119985, 0.01230815, 0.00765788, 0.00869628, 0.00454712, 0.00955258, 0.01185804, 0.01194445, 0.00731208, 0.00837764, 0.00400309, 0.00862707, 0.01189371, 0.01106487, 0.00723526, 0.00962393, 0.00453565, 0.00931213, 0.01239231, 0.01240327, 0.00751381, 0.009461, 0.00427578, 0.00934627, 0.01180505, 0.01195824, 0.00752288, 0.00872975, 0.00440526, 0.00940624, 0.01159112, 0.01163353, 0.00709646, 0.00816587, 0.00389882, 0.00852654, 0.01192176, 0.01109109, 0.00701089, 0.00949993, 0.00446102, 0.00933528, 0.01252411, 0.01243841, 0.00738166, 0.009468, 0.00423664, 0.00959835, 0.01209797, 0.01218128, 0.00750252, 0.00873683, 0.00441707, 0.0095188, 0.0116747, 0.01167163, 0.00714089, 0.00838329, 0.00392636, 0.00870935, 0.01214727, 0.01131702, 0.00715937, 0.00968546, 0.00454524, 0.00945378, 0.01276952, 0.01286741, 0.0075222, 0.0094367, 0.00427599, 0.00953876, 0.0121996, 0.01243554, 0.00759136, 0.00858795, 0.00451861, 0.00979385, 0.0120886, 0.01201113, 0.00714547, 0.00811995, 0.0038849, 0.00866953, 0.01203985, 0.01124969, 0.00684403, 0.00901418, 0.00429011, 0.00912508, 0.01212932, 0.01247065, 0.00682373, 0.00861886, 0.00412772, 0.00884588, 0.01155294, 0.01169264, 0.00675627, 0.00796579, 0.00428503, 0.00897449, 0.0113417, 0.01134225, 0.00638234, 0.00742238, 0.00382574, 0.00812743, 0.01161973, 0.01078189, 0.00624096, 0.00883801, 0.0045055, 0.00882228, 0.01215313, 0.0120581, 0.00655802, 0.00878937, 0.00433488, 0.00899524, 0.01185715, 0.01150604, 0.00648545, 0.00812853, 0.00443796, 0.00910845, 0.0117646, 0.01104477, 0.00626706, 0.00777906, 0.00395709, 0.00832255, 0.01203955, 0.01061974, 0.00623553, 0.00895183, 0.00467195, 0.0089283, 0.01238182, 0.01201774, 0.0066506, 0.00877903, 0.00450676, 0.00912386, 0.0118711, 0.01177217, 0.0070259, 0.00813887, 0.00471096, 0.00947099, 0.01183903, 0.01154547, 0.00696329, 0.00787834, 0.00415077, 0.00861172, 0.01226394, 0.01092202, 0.0066182, 0.00906825, 0.00474465, 0.00917216, 0.0124763, 0.01203553, 0.00685728, 0.00894801, 0.00446097, 0.00919211, 0.01195025, 0.01171042, 0.00709578, 0.00836899, 0.00463292, 0.00937804, 0.01194776, 0.01156971, 0.00690776, 0.00799522, 0.00406146, 0.00836079, 0.01214537, 0.01113634, 0.00679892, 0.00896832, 0.00471065, 0.00906263, 0.01283328, 0.01255333, 0.00724335, 0.00908054, 0.0045028, 0.00908663, 0.01214141, 0.01193877, 0.00724688, 0.00851011, 0.00463297, 0.0093498, 0.01198028, 0.0114723, 0.00701732, 0.00819746, 0.00408727, 0.00841794, 0.01201319, 0.01073521, 0.0068901, 0.00941249, 0.0047297, 0.00922445, 0.01273553, 0.01230093, 0.0071715, 0.00929869, 0.00445407, 0.00934189, 0.01223916, 0.01187137, 0.0072594, 0.00856747, 0.00461937, 0.00943592, 0.01204357, 0.01144443, 0.00687537, 0.00803115, 0.00408596, 0.00845249, 0.01235585, 0.01100054, 0.00685606, 0.00947041, 0.00468486, 0.0092109, 0.01274176, 0.01223723, 0.00710719, 0.00932914, 0.00443555, 0.00928261, 0.01216556, 0.01172595, 0.00720845, 0.00869462, 0.00459597, 0.00952714, 0.01209164, 0.01133504, 0.00680289, 0.00814999, 0.00404119, 0.00852336, 0.01226354, 0.01087623, 0.00680391, 0.00950416, 0.00472326, 0.00934163, 0.01288926, 0.01223969, 0.00695733, 0.00914322, 0.00449009, 0.0094484, 0.01237383, 0.0118333, 0.00712114, 0.00851498, 0.00464377, 0.00956387, 0.01214823, 0.01122794, 0.00662131, 0.00788609, 0.00407108, 0.00852407, 0.01232656, 0.01075948, 0.00666971, 0.00922228, 0.00467537, 0.009198, 0.01284757, 0.01213247, 0.00699202, 0.00903261, 0.00444179, 0.00923345, 0.01223429, 0.01171168, 0.00704325, 0.00842624, 0.00461007, 0.00947397, 0.01207647, 0.01134774, 0.00668646, 0.00785816, 0.0040558, 0.00860125, 0.01223579, 0.01095941, 0.0065502, 0.00914199, 0.00468036, 0.00929017, 0.0127911, 0.01226739, 0.00692591, 0.00917046, 0.00442233, 0.00929679, 0.01177343, 0.01161578, 0.00694487, 0.00835325, 0.00458497, 0.00959798, 0.01216328, 0.01144528, 0.00671894, 0.00809653, 0.00404378, 0.00873633, 0.01248874, 0.01090479, 0.00669231, 0.00931879, 0.0047747, 0.0092431, 0.01264172, 0.01209082, 0.00690736, 0.00880859, 0.00452496, 0.00915267, 0.01189184, 0.01139344, 0.00676698, 0.00792189, 0.00466083, 0.0091035, 0.01174857, 0.01093629, 0.00642743, 0.00753571, 0.00408008, 0.00819347, 0.01217358, 0.01075967, 0.00633895, 0.00870748, 0.00481046, 0.0090446, 0.01262039, 0.01205871, 0.00673304, 0.00866385, 0.00460716, 0.00919564, 0.01203982, 0.01148922, 0.00676383, 0.00795727, 0.00476628, 0.00934297, 0.01170338, 0.01114565, 0.00646787, 0.00761814, 0.00424148, 0.00858374, 0.01194667, 0.01071243, 0.00640954, 0.00885749, 0.00496103, 0.00924418, 0.01244491, 0.01208817, 0.00680189, 0.00869556, 0.00479546, 0.00929881, 0.01200497, 0.01159141, 0.00689956, 0.00815676, 0.00485129, 0.00939609, 0.01170604, 0.01108491, 0.00650433, 0.00773395, 0.00427668, 0.00859022, 0.01202068, 0.01063838, 0.00644721, 0.00902151, 0.00500258, 0.0093347, 0.01245831, 0.01206597, 0.0066992, 0.00887378, 0.00476517, 0.00938762, 0.01182182, 0.01171259, 0.00676658, 0.00802924, 0.00488378, 0.00942812, 0.01166456, 0.01132617, 0.00651044, 0.0076062, 0.00420432, 0.00844914, 0.01177354, 0.01078667, 0.00642287, 0.00867076, 0.004784, 0.00908094, 0.0121538, 0.01179566, 0.00657351, 0.00793251, 0.00446813, 0.00878995, 0.01153954, 0.01119257, 0.00669414, 0.00750157, 0.00471033, 0.00886041, 0.01167301, 0.01100275, 0.00639659, 0.00727739, 0.00414633, 0.00783213, 0.012038, 0.01059756, 0.00633865, 0.00815262, 0.00485422, 0.00856843, 0.01273318, 0.0117957, 0.00657259, 0.00816384, 0.00452546, 0.00858343, 0.01184812, 0.01128011, 0.00676512, 0.00746678, 0.00469657, 0.00879485, 0.01163264, 0.01073015, 0.00644452, 0.00692662, 0.00409805, 0.00799164, 0.01201351, 0.01024117, 0.00647219, 0.00810616, 0.00473779, 0.00869583, 0.01265697, 0.01141982, 0.0067018, 0.0078753, 0.00454614, 0.00864926, 0.01187966, 0.0112236, 0.00679977, 0.00718838, 0.00480706, 0.00878464, 0.0118991, 0.01089168, 0.00654035, 0.00659256, 0.00420914, 0.00798244, 0.01230609, 0.01042653, 0.00649145, 0.0078099, 0.00474118, 0.00861941, 0.01258987, 0.01134895, 0.00658976, 0.00744298, 0.0043874, 0.00868436, 0.01170201, 0.01066415, 0.00669788, 0.00697593, 0.00464176, 0.00891068, 0.01175188, 0.01039873, 0.00640369, 0.00658467, 0.00405682, 0.00807024, 0.01211987, 0.0099777, 0.00630817, 0.00745481, 0.00469433, 0.00872725, 0.01257995, 0.01129636, 0.00660195, 0.00736841, 0.00453397, 0.00883951, 0.01210519, 0.01111218, 0.00682221, 0.00701748, 0.00471184, 0.00903106, 0.01189181, 0.01064897, 0.00644925, 0.00659032, 0.00405739, 0.00808423, 0.01216709, 0.00997798, 0.00625316, 0.00738261, 0.00458987, 0.00869491, 0.01228885, 0.01079346, 0.00647435, 0.00712287, 0.00435882, 0.00859062, 0.01150684, 0.01041101, 0.00651479, 0.00650085, 0.00454612, 0.00875719, 0.01140637, 0.01029798, 0.00622957, 0.00615989, 0.00402949, 0.00792296, 0.01179761, 0.00975085, 0.00616078, 0.00724848, 0.00468891, 0.00866781, 0.01219186, 0.01092533, 0.0065165, 0.00707338, 0.00440167, 0.00859972, 0.01136988, 0.01022098, 0.00656586, 0.00649577, 0.00454338, 0.0087854, 0.01130719, 0.00995795, 0.00633566, 0.0061167, 0.00403382, 0.00798272, 0.01174895, 0.00961803, 0.00630953, 0.00704523, 0.00465401, 0.00848903, 0.01206507, 0.01087401, 0.00655423, 0.0069209, 0.00442099, 0.0085729, 0.01144369, 0.01047409, 0.0066153, 0.0063437, 0.00469625, 0.00876754, 0.01140696, 0.01014547, 0.00630617, 0.00601837, 0.0040917, 0.00791877, 0.0116649, 0.00956304, 0.00619037, 0.00696305, 0.00468514, 0.00853316, 0.0121203, 0.01064289, 0.00647755, 0.00678969, 0.00440049, 0.00855256, 0.0115525, 0.01040178, 0.00656222, 0.00635408, 0.00458503, 0.00866479, 0.01150566, 0.01009683, 0.00628547, 0.0059359, 0.00409569, 0.00777877, 0.01184034, 0.00966725, 0.00616345, 0.00681072, 0.00467904, 0.00849871, 0.01210898, 0.01069802, 0.00641526, 0.00676336, 0.00445417, 0.00859466, 0.01150998, 0.01028907, 0.00654057, 0.00633265, 0.00459573, 0.00876179, 0.01128209, 0.00990943, 0.00624063, 0.0059625, 0.00409816, 0.00788475, 0.01171866, 0.00930523, 0.006141, 0.00679267, 0.00464207, 0.00848889, 0.01207764, 0.01048313, 0.00638255, 0.00663752, 0.00441197, 0.00849307, 0.0113566, 0.0100521, 0.00651293, 0.00616462, 0.00460052, 0.0086267, 0.01126921, 0.00972527, 0.00626842, 0.00582089, 0.00404273, 0.00776256, 0.01163713, 0.00930428, 0.00618977, 0.00677497, 0.00459559, 0.00840284, 0.01188256, 0.01019668, 0.00641195, 0.00666238, 0.00436458, 0.00846264, 0.01120564, 0.0098684, 0.0064835, 0.00624896, 0.00454135, 0.00868409, 0.0111271, 0.00962585, 0.0062596, 0.00581831, 0.00399954, 0.00780779, 0.01186631, 0.00934145, 0.00616343, 0.00645908, 0.00460827, 0.00842051, 0.01187928, 0.01031427, 0.00651849, 0.00646473, 0.00450538, 0.00866103, 0.01143273, 0.01013678, 0.00667784, 0.00625998, 0.00475291, 0.00883788, 0.01150131, 0.00973884, 0.00634302, 0.0058385, 0.00414476, 0.00797412, 0.0119326, 0.0092402, 0.00612267, 0.00670431, 0.00476858, 0.00854368, 0.01234247, 0.01022078, 0.00647274, 0.00666128, 0.00457248, 0.00866477, 0.0114945, 0.01008495, 0.00673404, 0.00618088, 0.00470842, 0.0088239, 0.01166468, 0.01018761, 0.00666085, 0.00589653, 0.00423962, 0.0081305, 0.01207462, 0.00962621, 0.00657629, 0.00684146, 0.00485258, 0.00874559, 0.0124525, 0.0106353, 0.00685692, 0.00670713, 0.00460741, 0.00878123, 0.01166798, 0.01021184, 0.00698073, 0.0063177, 0.00476559, 0.00896505, 0.01173514, 0.01000518, 0.00669746, 0.00590965, 0.00418095, 0.00810252, 0.01222977, 0.00959525, 0.00656923, 0.00683078, 0.00481977, 0.00878275, 0.01255794, 0.0107847, 0.00687717, 0.0065755, 0.00466348, 0.00885142, 0.01196316, 0.01044617, 0.00704833, 0.00625954, 0.00481043, 0.00903927, 0.0118084, 0.01009573, 0.00671235, 0.00596738, 0.00417828, 0.00812227, 0.01207299, 0.00946188, 0.00657647, 0.00678133, 0.00477638, 0.00878982, 0.01252495, 0.01065099, 0.00693657, 0.0066074, 0.00461587, 0.00895134, 0.01196967, 0.01046165, 0.00705902, 0.00621947, 0.00473979, 0.00905585, 0.01174535, 0.01020304, 0.00663073, 0.00581937, 0.00414506, 0.00820687, 0.01225523, 0.00969953, 0.00674794, 0.00679686, 0.00480862, 0.00888203, 0.01256926, 0.01085249, 0.00702849, 0.00669706, 0.00457579, 0.00894893, 0.01184576, 0.01042722, 0.00711426, 0.00630348, 0.00476292, 0.00907375, 0.01179912, 0.01022393, 0.00687862, 0.00599181, 0.00414301, 0.00809877, 0.0122102, 0.00977702, 0.00682675, 0.00692663, 0.00480283, 0.00873291, 0.01253612, 0.01088273, 0.00710698, 0.00679135, 0.00464173, 0.00883087, 0.01191904, 0.0106263, 0.00735742, 0.00633, 0.00488297, 0.00905297, 0.01185087, 0.01020811, 0.00684645, 0.00594581, 0.00426841, 0.00812625, 0.01220495, 0.00949197, 0.00675866, 0.00676227, 0.0049058, 0.00887714, 0.01264175, 0.0106554, 0.00708495, 0.0065976, 0.00455221, 0.00885188, 0.01206168, 0.01048016, 0.00728493, 0.00623993, 0.0048243, 0.00907462, 0.01197996, 0.01023409, 0.00694688, 0.00594113, 0.00422464, 0.00807235, 0.01230404, 0.009733, 0.00683898, 0.00675047, 0.00487036, 0.00885047, 0.01267275, 0.01088331, 0.00729938, 0.00686096, 0.00462116, 0.00880528, 0.01173273, 0.01042293, 0.00718983, 0.00626841, 0.00469371, 0.00903831, 0.01174332, 0.01016491, 0.0069406, 0.00589063, 0.00413731, 0.00808872, 0.01219943, 0.00953992, 0.00671754, 0.00679545, 0.00472892, 0.00887003, 0.01295311, 0.01099506, 0.00726832, 0.0065728, 0.0045344, 0.00882922, 0.01184485, 0.01077506, 0.00731098, 0.00625081, 0.00476246, 0.00906533, 0.01180876, 0.01035011, 0.00692477, 0.00601593, 0.00416936, 0.0081859, 0.01227253, 0.00989139, 0.00680913, 0.00689536, 0.0047953, 0.00890302, 0.01266181, 0.01078617, 0.00705008, 0.00669396, 0.00453718, 0.00886649, 0.01178925, 0.01033292, 0.00711073, 0.00627966, 0.00475128, 0.00907363, 0.01193712, 0.01025834, 0.00686951, 0.00597583, 0.00417931, 0.00821673, 0.01229496, 0.00984261, 0.00680796, 0.00683597, 0.00478655, 0.00891304, 0.0127815, 0.01098684, 0.00703309, 0.00666436, 0.00458146, 0.00894898, 0.01207948, 0.01064305, 0.00731, 0.0062982, 0.00479778, 0.00913691, 0.01188672, 0.01012766, 0.00674804, 0.00588521, 0.00408912, 0.00812645, 0.01225264, 0.00960196, 0.006771, 0.00682769, 0.00481368, 0.00898403, 0.01260332, 0.0108265, 0.00712519, 0.00672382, 0.00461737, 0.00885244, 0.01185824, 0.01040009, 0.00700019, 0.00609679, 0.00474939, 0.00913757, 0.01221499, 0.01053926, 0.00699754, 0.00594476, 0.0042488, 0.0084722, 0.01283772, 0.0100512, 0.00703337, 0.00705846, 0.00490602, 0.00927076, 0.01303662, 0.01101325, 0.00722841, 0.00687228, 0.00456668, 0.00909906, 0.01215157, 0.01039323, 0.00721854, 0.00632184, 0.00479432, 0.00917112, 0.01209369, 0.01029729, 0.00711455, 0.00610401, 0.00426543, 0.00854214, 0.01283881, 0.0098075, 0.00687295, 0.00710094, 0.00489026, 0.00927853, 0.01312506, 0.01121637, 0.00740614, 0.00696321, 0.00470832, 0.0094259, 0.01263019, 0.01092909, 0.00751133, 0.00655905, 0.00482603, 0.00956907, 0.01236949, 0.01057048, 0.00719387, 0.00621672, 0.00425288, 0.00861544, 0.01251847, 0.00997554, 0.00706566, 0.00722297, 0.00486272, 0.00932682, 0.01292238, 0.01115227, 0.00727905, 0.00715115, 0.00464084, 0.00934451, 0.01241146, 0.01101785, 0.00751872, 0.00670473, 0.00483977, 0.00950598, 0.01225816, 0.01066235, 0.00710188, 0.00626336, 0.00427699, 0.0087461, 0.01281912, 0.01010427, 0.00705123, 0.00718102, 0.00492693, 0.009489, 0.01314923, 0.01128484, 0.00730715, 0.00700575, 0.00463174, 0.00936238, 0.01227565, 0.01086529, 0.00741208, 0.00650276, 0.00490041, 0.00963013, 0.01236038, 0.01057095, 0.00704246, 0.00616131, 0.00430707, 0.00881428, 0.01301659, 0.01017232, 0.00692268, 0.0071385, 0.00491135, 0.00945906, 0.01343422, 0.01130383, 0.00720719, 0.0070197, 0.00467825, 0.00956414, 0.01268109, 0.01098784, 0.00726891, 0.00653679, 0.00492202, 0.0097617, 0.01247685, 0.01057416, 0.00690978, 0.00625202, 0.00432302, 0.00879565, 0.01303519, 0.00991941, 0.00674972, 0.00724609, 0.00496036, 0.00953653, 0.01341897, 0.01101304, 0.00707041, 0.00711587, 0.00469306, 0.00954755, 0.01272791, 0.01062724, 0.00707104, 0.00661109, 0.00484837, 0.00963743, 0.01286367, 0.01050431, 0.00687168, 0.00633943, 0.004317, 0.00865286, 0.01311198, 0.01004829, 0.00671854, 0.00714898, 0.0050361, 0.00945944, 0.01337653, 0.01112228, 0.00700149, 0.00697808, 0.00467023, 0.00942202, 0.01243628, 0.01059863, 0.00697632, 0.00650944, 0.00482492, 0.00953135, 0.01215976, 0.01022013, 0.00676606, 0.0061134, 0.0042656, 0.00867549, 0.01273781, 0.00982229, 0.00665853, 0.00704293, 0.00487333, 0.00934497, 0.01299286, 0.01093285, 0.0069023, 0.00693286, 0.00463862, 0.0094043, 0.01241394, 0.01075713, 0.00708451, 0.00646591, 0.00486447, 0.00962659, 0.01225061, 0.01051966, 0.00675512, 0.00612936, 0.00426217, 0.00864077, 0.01288657, 0.01004003, 0.00666689, 0.00710356, 0.00486935, 0.00941746, 0.01319827, 0.01101264, 0.00694612, 0.00706117, 0.00463154, 0.00943125, 0.01235506, 0.01073515, 0.00714157, 0.00656673, 0.00483458, 0.00957413, 0.01235685, 0.01042941, 0.00685747, 0.00620528, 0.00424534, 0.00868934, 0.01297199, 0.01000151, 0.00667244, 0.00716153, 0.00495607, 0.00939297, 0.01326241, 0.01114475, 0.00697959, 0.00707217, 0.00475778, 0.00946534, 0.01249859, 0.01078181, 0.00711777, 0.00668007, 0.00492749, 0.00964995, 0.01226513, 0.01040167, 0.00684572, 0.0062718, 0.00431946, 0.00882504, 0.01268568, 0.00986453, 0.00672502, 0.00715213, 0.00493867, 0.00955809, 0.01314883, 0.01088993, 0.00690421, 0.00702462, 0.00471065, 0.00950946, 0.01252274, 0.0106306, 0.00710453, 0.00654404, 0.00501112, 0.00966496, 0.01248958, 0.01049215, 0.00678382, 0.00604275, 0.0043977, 0.00880104, 0.0131737, 0.00996244, 0.00670456, 0.00716894, 0.00504737, 0.00953387, 0.013289, 0.0108815, 0.00695563, 0.00695225, 0.004693, 0.0095466, 0.01237146, 0.01043262, 0.00698577, 0.00646755, 0.00487064, 0.00966507, 0.01239934, 0.01016352, 0.00667458, 0.00608568, 0.00428201, 0.00878039, 0.01297955, 0.00971765, 0.00654641, 0.0070119, 0.00495454, 0.00950281, 0.01326964, 0.0108685, 0.00680156, 0.00687649, 0.00475212, 0.00966716, 0.01254212, 0.01056416, 0.00694539, 0.00649369, 0.00492676, 0.00978849, 0.01243793, 0.01021109, 0.00660114, 0.00605829, 0.00427186, 0.00883554, 0.01283161, 0.00963323, 0.00648017, 0.00690314, 0.00493417, 0.00953192, 0.01308572, 0.01058443, 0.00671705, 0.00674595, 0.00466943, 0.00950654, 0.01251721, 0.01036424, 0.00679339, 0.00633971, 0.00481423, 0.00967768, 0.01246082, 0.01021619, 0.00655159, 0.00603904, 0.00426945, 0.00892805, 0.01319378, 0.00974798, 0.00649147, 0.00706405, 0.00496946, 0.00962159, 0.01362465, 0.01088853, 0.00689578, 0.00705946, 0.00469354, 0.00975245, 0.01279524, 0.0104069, 0.00696061, 0.00654244, 0.00481709, 0.00982419, 0.01271602, 0.01011609, 0.00670385, 0.00611787, 0.00424106, 0.00882575, 0.01312731, 0.00968494, 0.00659596, 0.00721893, 0.00490179, 0.00956936, 0.01340072, 0.01073934, 0.00685174, 0.0069645, 0.00460597, 0.00951315, 0.01268209, 0.01041819, 0.00697551, 0.00653416, 0.00485082, 0.00975291, 0.01276307, 0.0102034, 0.00668398, 0.00623445, 0.00420413, 0.00875113, 0.0130795, 0.00961263, 0.00655105, 0.00716061, 0.00480211, 0.00941988, 0.01333577, 0.01063618, 0.00680837, 0.00708542, 0.00456961, 0.00951638, 0.01280304, 0.01038328, 0.00697152, 0.00657013, 0.00479341, 0.00957869, 0.01268526, 0.0102745, 0.00673325, 0.00615611, 0.00421527, 0.00872719, 0.0133193, 0.00982921, 0.00660691, 0.00706114, 0.00490657, 0.00939774, 0.01361154, 0.01086364, 0.00695184, 0.00704213, 0.00461983, 0.00944954, 0.01278446, 0.01049583, 0.00702672, 0.00655178, 0.00477601, 0.00954187, 0.01242939, 0.0100947, 0.00670785, 0.00613098, 0.00420176, 0.00861545, 0.01305822, 0.00957908, 0.00663589, 0.00704261, 0.00480104, 0.00942477, 0.01343497, 0.01089669, 0.00691617, 0.00701584, 0.00463437, 0.00946023, 0.01271404, 0.01058544, 0.007059, 0.00658202, 0.00489311, 0.00968972, 0.0126756, 0.01039685, 0.0067779, 0.0062268, 0.00425851, 0.00875702, 0.01316513, 0.00976304, 0.00672531, 0.0071991, 0.0048347, 0.00952615, 0.01342554, 0.01067291, 0.00704753, 0.00710976, 0.00457851, 0.00947979, 0.01274681, 0.01034902, 0.00720518, 0.00663404, 0.004804, 0.0096289, 0.01257049, 0.01005457, 0.0068896, 0.00620873, 0.00424962, 0.00868725, 0.01307981, 0.00954663, 0.00689927, 0.00716558, 0.00501878, 0.00951711, 0.0135185, 0.01077089, 0.00715595, 0.00718005, 0.00479316, 0.00962789, 0.01266522, 0.01043615, 0.00701838, 0.00647027, 0.00496273, 0.00990772, 0.0126514, 0.01022744, 0.00678531, 0.0061676, 0.00440294, 0.00888373, 0.01287597, 0.00963673, 0.00681635, 0.00716863, 0.00518191, 0.00963818, 0.0130675, 0.0108972, 0.00729838, 0.00714963, 0.00507748, 0.00973624, 0.01263138, 0.01076192, 0.00747893, 0.00675418, 0.0054272, 0.01016362, 0.01292843, 0.0106416, 0.0072583, 0.00638691, 0.00479864, 0.00936282, 0.01357279, 0.01016212, 0.00715461, 0.00745617, 0.00551964, 0.01023918, 0.01391114, 0.01118679, 0.00767886, 0.00750284, 0.00532313, 0.01040817, 0.01327388, 0.01079554, 0.00763936, 0.0069157, 0.00544309, 0.0104978, 0.01319466, 0.01046353, 0.0072478, 0.00643283, 0.00463503, 0.00919838, 0.01357471, 0.00996004, 0.00712818, 0.00757793, 0.00538555, 0.01011128, 0.01372025, 0.01114488, 0.00743184, 0.00751685, 0.00510372, 0.01038056, 0.01319265, 0.0109088, 0.00768807, 0.00711587, 0.00531675, 0.0106422, 0.01335667, 0.01058097, 0.00732798, 0.00663257, 0.00460682, 0.00959511, 0.01387775, 0.00999337, 0.0071915, 0.00771533, 0.00526101, 0.01030313, 0.01411717, 0.01110221, 0.00751634, 0.00749842, 0.00499148, 0.01028, 0.01339279, 0.01083532, 0.00763521, 0.0068792, 0.00513219, 0.01040534, 0.01331749, 0.01046419, 0.00716908, 0.00641775, 0.00457563, 0.00946674, 0.01377827, 0.0100748, 0.00711928, 0.00746838, 0.00525121, 0.01022876, 0.0139806, 0.01108849, 0.00739653, 0.00730191, 0.00493464, 0.01016873, 0.01327837, 0.01070777, 0.00752097, 0.00681758, 0.00515974, 0.01040283, 0.01330658, 0.01048028, 0.00722559, 0.00645801, 0.00451009, 0.00932883, 0.01381341, 0.01006062, 0.00721961, 0.00756008, 0.005229, 0.01012162, 0.01403658, 0.01111452, 0.00752957, 0.00741755, 0.00494545, 0.01017467, 0.01317582, 0.01058659, 0.00747024, 0.00691799, 0.00503604, 0.01034617, 0.01284604, 0.01033317, 0.00709181, 0.00648068, 0.00441611, 0.00929109, 0.01341457, 0.00974587, 0.00710821, 0.007579, 0.00513956, 0.01018921, 0.01374682, 0.01078771, 0.00740627, 0.00749134, 0.00490041, 0.01019321, 0.01345048, 0.01063167, 0.00766942, 0.00705487, 0.00512652, 0.01031552, 0.01329174, 0.01035969, 0.00731261, 0.00658458, 0.00454964, 0.00932992, 0.01401973, 0.00986096, 0.00731319, 0.00755496, 0.00525137, 0.01022398, 0.01427828, 0.01096807, 0.00765459, 0.00759923, 0.00504392, 0.0102679, 0.01353398, 0.0106451, 0.00770129, 0.00712797, 0.00526997, 0.0104952, 0.01343, 0.0104261, 0.00734576, 0.00666819, 0.00458081, 0.00951837, 0.01399677, 0.00986214, 0.00727611, 0.00770391, 0.0052539, 0.01027812, 0.01416206, 0.01097562, 0.00753468, 0.00757207, 0.0049719, 0.01018788, 0.01351447, 0.01074047, 0.00773743, 0.00705656, 0.00525217, 0.01051529, 0.01348217, 0.01055607, 0.00741308, 0.00674107, 0.00463973, 0.00959563, 0.01407274, 0.01000313, 0.00732795, 0.00781288, 0.00533356, 0.01028225, 0.01415896, 0.01088549, 0.00757837, 0.00764523, 0.00501527, 0.01034453, 0.01344931, 0.01065539, 0.00769445, 0.00712221, 0.00523357, 0.01055456, 0.01348992, 0.0105254, 0.00744825, 0.00677166, 0.00463152, 0.0095075, 0.01393807, 0.01000303, 0.00731296, 0.00780383, 0.00540824, 0.01034351, 0.01426211, 0.01112755, 0.00758923, 0.0077085, 0.00517306, 0.01035586, 0.01362556, 0.01084147, 0.00769593, 0.00718567, 0.00536622, 0.01061326, 0.01345703, 0.01048547, 0.00731183, 0.00672792, 0.00464997, 0.00953311, 0.01384469, 0.00990379, 0.00725138, 0.00783932, 0.00532716, 0.01029924, 0.0141437, 0.01103904, 0.00754901, 0.00768941, 0.00505076, 0.01024142, 0.01335686, 0.01073769, 0.00762971, 0.0070982, 0.00523158, 0.01044902, 0.01344912, 0.01056674, 0.00739126, 0.00675632, 0.00464762, 0.00958931, 0.01391943, 0.00996437, 0.0072434, 0.00780152, 0.00532527, 0.01036329, 0.01408389, 0.01086199, 0.00760512, 0.00777624, 0.00510602, 0.0102865, 0.01318775, 0.01062045, 0.007692, 0.00718927, 0.00534259, 0.01042508, 0.01331439, 0.01043749, 0.00732902, 0.00669365, 0.00465941, 0.00934792, 0.01375552, 0.00994116, 0.00724959, 0.00777857, 0.00537833, 0.01012016, 0.01408548, 0.01100386, 0.00754025, 0.00746879, 0.0050816, 0.01016059, 0.01318389, 0.01048267, 0.00768166, 0.00702086, 0.00527008, 0.0102729, 0.01312695, 0.01032848, 0.00738237, 0.00668327, 0.00463662, 0.0094453, 0.01340045, 0.00977222, 0.00734935, 0.0078227, 0.00532753, 0.01019474, 0.01364085, 0.01075243, 0.00767676, 0.00772318, 0.00508392, 0.01019458, 0.01331778, 0.01059883, 0.00785414, 0.00717718, 0.00528042, 0.01022969, 0.01314187, 0.01022019, 0.00739738, 0.00664951, 0.0045547, 0.00924465, 0.01353716, 0.0096627, 0.0073889, 0.00776035, 0.00519753, 0.0097974, 0.01364724, 0.01053239, 0.00752301, 0.00765988, 0.00488309, 0.00977848, 0.01287586, 0.01029782, 0.00765881, 0.00710873, 0.00507139, 0.0100171, 0.01291325, 0.01015443, 0.00745088, 0.00670986, 0.00448135, 0.00898065, 0.01330496, 0.00976109, 0.00733717, 0.00778131, 0.0051582, 0.00973322, 0.01354463, 0.01088478, 0.00755504, 0.00763919, 0.00494945, 0.00977954, 0.01308925, 0.01054127, 0.00783527, 0.00717397, 0.00517723, 0.01004897, 0.0129835, 0.01034727, 0.00743348, 0.00675624, 0.00454433, 0.00908223, 0.0133964, 0.00980396, 0.00737073, 0.00782782, 0.00526542, 0.0098213, 0.01343463, 0.01074024, 0.00764906, 0.0076625, 0.005031, 0.00987126, 0.0128992, 0.01054329, 0.00787894, 0.00716314, 0.00524131, 0.01003316, 0.01268359, 0.01024369, 0.00737853, 0.00670082, 0.00449412, 0.00898552, 0.01308226, 0.00978773, 0.00736111, 0.00784637, 0.00530413, 0.00990961, 0.01334423, 0.01086627, 0.00759549, 0.00772589, 0.0049938, 0.00989634, 0.01276261, 0.01066112, 0.00780986, 0.00722042, 0.00525727, 0.01014744, 0.01265496, 0.01043365, 0.0075803, 0.00684975, 0.00460763, 0.00907525, 0.01309085, 0.01000187, 0.00734974, 0.00802187, 0.00539108, 0.00982183, 0.01325294, 0.01101758, 0.00764717, 0.00792388, 0.00513201, 0.00981744, 0.01272652, 0.01076644, 0.00782554, 0.00713504, 0.0053581, 0.01007232, 0.01269005, 0.01051367, 0.00744706, 0.00683548, 0.0046791, 0.00919015, 0.01307677, 0.01002783, 0.00736116, 0.00801977, 0.00535695, 0.01004278, 0.01337302, 0.01097941, 0.0076662, 0.00789425, 0.00514779, 0.01011108, 0.01283608, 0.01079984, 0.00787247, 0.0073309, 0.00533731, 0.01031704, 0.01290003, 0.01061965, 0.00748369, 0.00691925, 0.00468037, 0.00927692, 0.01338202, 0.01013073, 0.00753326, 0.00804851, 0.00548691, 0.01014101, 0.01382455, 0.01128382, 0.00788259, 0.00799906, 0.00524665, 0.01014244, 0.01308647, 0.01089219, 0.00792356, 0.00742545, 0.00538325, 0.01021559, 0.01291239, 0.01053328, 0.007577, 0.00693715, 0.0046704, 0.00924729, 0.01341257, 0.00987926, 0.00745545, 0.00805479, 0.00538763, 0.00999471, 0.01378815, 0.01101593, 0.00783999, 0.00800747, 0.00517137, 0.00999263, 0.01312094, 0.01077263, 0.00797982, 0.00738674, 0.00543119, 0.01024284, 0.01312062, 0.01058569, 0.00764108, 0.00703074, 0.00480111, 0.00937006, 0.0136763, 0.01006831, 0.00755692, 0.00822864, 0.00555752, 0.01018612, 0.01395378, 0.01101408, 0.00783641, 0.00816807, 0.00528936, 0.01032123, 0.01320611, 0.01067171, 0.00798912, 0.00758117, 0.00544578, 0.01047783, 0.01340771, 0.01044245, 0.00768623, 0.00717317, 0.00476058, 0.00941542, 0.0139246, 0.01000266, 0.00755482, 0.00828084, 0.00558659, 0.01019205, 0.01429475, 0.01112178, 0.00781035, 0.00819788, 0.00534473, 0.01026306, 0.01363595, 0.0108029, 0.00795206, 0.00784408, 0.00561788, 0.01062321, 0.01355381, 0.0105243, 0.00740937, 0.00721863, 0.00478046, 0.00937313, 0.01356915, 0.00993034, 0.00738551, 0.00848222, 0.00534571, 0.01009791, 0.01425189, 0.01096527, 0.0076099, 0.00830072, 0.00538666, 0.01007282, 0.01352239, 0.01065402, 0.00773074, 0.00767265, 0.00559934, 0.01002895, 0.01335588, 0.01044901, 0.00736896, 0.00702652, 0.00484929, 0.00919497, 0.01392234, 0.01004925, 0.00746063, 0.008292, 0.00585104, 0.00997301, 0.0141006, 0.01111297, 0.00757351, 0.00823928, 0.00546005, 0.00989429, 0.01328108, 0.01044363, 0.00763589, 0.00745268, 0.00548169, 0.00979068, 0.012995, 0.01007673, 0.00670619, 0.00679804, 0.00455492, 0.00931988, 0.01387404, 0.00987894, 0.00721285, 0.00815278, 0.00547592, 0.01012201, 0.01424852, 0.01100005, 0.0076085, 0.00815998, 0.00528196, 0.01010353, 0.01348225, 0.01053998, 0.00754625, 0.00752656, 0.0054255, 0.01054089, 0.0134757, 0.01042232, 0.00715988, 0.00709656, 0.00472105, 0.00950137, 0.01394726, 0.00986797, 0.00716915, 0.00831369, 0.00573928, 0.01035731, 0.01417679, 0.01090167, 0.00759757, 0.00806839, 0.00538245, 0.01018892, 0.01354723, 0.01053023, 0.00756944, 0.00738317, 0.00542407, 0.01028888, 0.01347249, 0.01029485, 0.00720582, 0.00696054, 0.00481359, 0.00940938, 0.01409277, 0.0099273, 0.00709319, 0.0080408, 0.00546806, 0.01028453, 0.01440799, 0.01095821, 0.00742178, 0.0079769, 0.00522034, 0.01032304, 0.01371057, 0.01065894, 0.00756303, 0.00746251, 0.00544708, 0.01054407, 0.01340206, 0.01034382, 0.00721871, 0.00690816, 0.00477093, 0.00942547, 0.01406465, 0.00982819, 0.00711119, 0.00797478, 0.00545003, 0.01014228, 0.01436728, 0.01082651, 0.00740639, 0.00787199, 0.00521278, 0.01012838, 0.01370213, 0.01065675, 0.00753119, 0.00719315, 0.00541747, 0.01040854, 0.01361249, 0.01048056, 0.00714691, 0.00689432, 0.00471644, 0.00949663, 0.01411034, 0.009942, 0.00712988, 0.00798024, 0.00537817, 0.01026822, 0.0141898, 0.01082604, 0.00745865, 0.00804873, 0.0051521, 0.01037561, 0.01373327, 0.01060984, 0.00749919, 0.00731556, 0.00529683, 0.01046772, 0.01366347, 0.01042807, 0.00713832, 0.00691957, 0.00465927, 0.00938068, 0.01399202, 0.00995864, 0.00702501, 0.00781583, 0.00536704, 0.0101419, 0.01429265, 0.01101875, 0.00724065, 0.00774725, 0.00514647, 0.01021553, 0.0135948, 0.01067315, 0.00741348, 0.00727836, 0.00535514, 0.01049455, 0.01343649, 0.01026164, 0.00705686, 0.00681566, 0.00463767, 0.00941242, 0.013722, 0.00959913, 0.00698388, 0.00791176, 0.00537494, 0.01025332, 0.01426035, 0.01084833, 0.00730163, 0.00785993, 0.00512037, 0.01035236, 0.0136114, 0.01064789, 0.00736462, 0.00725642, 0.00538842, 0.01051813, 0.01349402, 0.01047797, 0.00706036, 0.00685868, 0.0046979, 0.009565, 0.01410195, 0.00998555, 0.0069971, 0.00797869, 0.00545261, 0.0103557, 0.01429493, 0.01085828, 0.00720197, 0.00801705, 0.00520779, 0.01042607, 0.01348064, 0.01053415, 0.00742131, 0.00746909, 0.00535062, 0.01047632, 0.01351333, 0.01032157, 0.0070158, 0.0068499, 0.00460345, 0.00923161, 0.01388401, 0.00978087, 0.00690271, 0.00790334, 0.00520105, 0.00979898, 0.01411462, 0.01089172, 0.00722657, 0.00778787, 0.00505053, 0.0100588, 0.0136922, 0.01051661, 0.00728604, 0.00728353, 0.00523518, 0.0102926, 0.01341041, 0.01033467, 0.00699507, 0.00699197, 0.0045485, 0.00930804, 0.01421628, 0.00981648, 0.0070843, 0.00815305, 0.00543762, 0.01022137, 0.01469678, 0.01090028, 0.00738534, 0.00811864, 0.0051002, 0.00990703, 0.01378042, 0.01054654, 0.0072069, 0.00720776, 0.00498628, 0.00965116, 0.01304717, 0.01002819, 0.0062849, 0.00632355, 0.00440088, 0.00907247, 0.0130078, 0.00949653, 0.00635511, 0.00733954, 0.00524973, 0.0101183, 0.01340649, 0.01048314, 0.00679267, 0.007308, 0.005077, 0.01031585, 0.01254457, 0.01002313, 0.00683396, 0.00678314, 0.00527033, 0.01079272, 0.01254362, 0.00990791, 0.00662578, 0.00630611, 0.00453802, 0.00943844, 0.01296976, 0.00958415, 0.00641208, 0.00724561, 0.00526928, 0.0101625, 0.01314557, 0.01054642, 0.00665754, 0.00717105, 0.00504348, 0.01026505, 0.01231442, 0.010272, 0.00679179, 0.00659111, 0.00520023, 0.01064033, 0.0122904, 0.01012832, 0.00657215, 0.00622334, 0.00452639, 0.00968238, 0.01280831, 0.00955091, 0.0063149, 0.00699941, 0.00512731, 0.01042469, 0.01303582, 0.01035863, 0.00647797, 0.00685886, 0.00486855, 0.01036285, 0.01231265, 0.01004032, 0.00661004, 0.00629817, 0.00497691, 0.01047333, 0.01237782, 0.00963454, 0.00620925, 0.00565891, 0.00430565, 0.00933213, 0.01275495, 0.00912858, 0.00611595, 0.0064822, 0.00499099, 0.0101134, 0.01304494, 0.01007399, 0.00634395, 0.00646758, 0.00470494, 0.01004546, 0.01229808, 0.00973163, 0.00643087, 0.00602049, 0.00487912, 0.01022125, 0.0120458, 0.00942002, 0.00608357, 0.00559976, 0.00424893, 0.00922228, 0.01244257, 0.00891867, 0.00607425, 0.00648382, 0.00494014, 0.01008281, 0.01296844, 0.00994571, 0.00620255, 0.0063686, 0.00464432, 0.01002685, 0.0122677, 0.00968968, 0.00640417, 0.00586206, 0.00481463, 0.01022656, 0.01228131, 0.00960668, 0.00627599, 0.00558979, 0.00431174, 0.00920453, 0.01301914, 0.00918043, 0.00621338, 0.00643955, 0.00487551, 0.00987516, 0.01287302, 0.00989252, 0.00631949, 0.0063277, 0.00461864, 0.00986112, 0.01222382, 0.00959148, 0.00640119, 0.00582749, 0.0047984, 0.00993885, 0.01214265, 0.00935789, 0.00609953, 0.0055311, 0.00416739, 0.00897726, 0.01246566, 0.00890158, 0.00595876, 0.00634556, 0.00486925, 0.00977706, 0.01294287, 0.00983499, 0.00620582, 0.00625323, 0.00459814, 0.00995169, 0.0121744, 0.0095774, 0.00633236, 0.00591588, 0.00472872, 0.01027154, 0.01205851, 0.0093324, 0.00607149, 0.00557885, 0.00419781, 0.00929475, 0.01251655, 0.00891561, 0.00599374, 0.00649947, 0.00488936, 0.0100956, 0.01283711, 0.0098745, 0.00617992, 0.00639959, 0.00472292, 0.01018528, 0.01237529, 0.00961964, 0.00633319, 0.00591731, 0.00489132, 0.01041652, 0.01231102, 0.00946255, 0.00617024, 0.00554318, 0.00418441, 0.00930593, 0.01265619, 0.00898045, 0.00602393, 0.00646386, 0.00477016, 0.01009221, 0.01294008, 0.00985596, 0.00627098, 0.00630904, 0.00446554, 0.01005085, 0.01226716, 0.00955532, 0.00639101, 0.00586772, 0.00467576, 0.0102313, 0.01220688, 0.00948088, 0.00619149, 0.00547298, 0.00413159, 0.00924848, 0.01274404, 0.00905928, 0.00609861, 0.00636552, 0.00482401, 0.0099852, 0.01311333, 0.01001948, 0.00634972, 0.00629749, 0.00465824, 0.01004239, 0.01250682, 0.00972819, 0.00654894, 0.00593011, 0.00491634, 0.01040387, 0.01233627, 0.00954087, 0.00627072, 0.00555056, 0.00428208, 0.00925584, 0.01262563, 0.00892958, 0.00616933, 0.00645191, 0.00494415, 0.01009171, 0.01295342, 0.00985868, 0.00637278, 0.00632943, 0.00473532, 0.01019918, 0.01230768, 0.00960101, 0.00645873, 0.00586471, 0.00488948, 0.01040069, 0.0123184, 0.00957908, 0.00619173, 0.00545993, 0.00434138, 0.00943377, 0.0127897, 0.00916333, 0.00614078, 0.00649905, 0.00507675, 0.01038115, 0.013095, 0.0099924, 0.00632401, 0.00643606, 0.00477962, 0.010362, 0.01240148, 0.0096446, 0.00641221, 0.00598001, 0.00495072, 0.01051743, 0.01231269, 0.00950922, 0.00618999, 0.00554587, 0.00434608, 0.00944868, 0.01276063, 0.00905947, 0.00609109, 0.00639968, 0.00497414, 0.01014462, 0.01293891, 0.00986825, 0.00630944, 0.00629419, 0.00479411, 0.01006797, 0.01227392, 0.00965528, 0.00635304, 0.00587021, 0.00495586, 0.01038085, 0.01225478, 0.00948583, 0.00610425, 0.00552381, 0.00430214, 0.00919106, 0.01261887, 0.00894787, 0.00602789, 0.00647127, 0.00488134, 0.00997051, 0.012743, 0.00967155, 0.00624136, 0.00628365, 0.00474097, 0.01004096, 0.01216459, 0.00945015, 0.00636908, 0.00586902, 0.00486103, 0.01025704, 0.0121705, 0.00936774, 0.00612957, 0.00550135, 0.00430832, 0.00923246, 0.01262394, 0.00901617, 0.00606532, 0.00639465, 0.00501139, 0.01011944, 0.01294179, 0.00986501, 0.00629526, 0.00627278, 0.0046808, 0.00991117, 0.01223958, 0.00948651, 0.00630093, 0.00575652, 0.00474702, 0.01008405, 0.01209914, 0.00936418, 0.00605373, 0.00543447, 0.0042187, 0.00903943, 0.01244845, 0.00887998, 0.00594758, 0.00632321, 0.00487787, 0.00964787, 0.01285756, 0.00974374, 0.00617987, 0.00614903, 0.00477484, 0.00988224, 0.0123075, 0.0096354, 0.00628746, 0.00577409, 0.00494172, 0.01038179, 0.01229037, 0.00957449, 0.00615626, 0.00549986, 0.00434632, 0.00927264, 0.01261649, 0.00923012, 0.00610061, 0.00644259, 0.00501534, 0.01020594, 0.01291647, 0.00989461, 0.00635548, 0.00633884, 0.0048413, 0.01045967, 0.01227954, 0.0096091, 0.00652304, 0.00582385, 0.00497069, 0.01069475, 0.0123927, 0.00950817, 0.00619649, 0.00540263, 0.00428186, 0.00954621, 0.0127599, 0.00912738, 0.0060157, 0.00628241, 0.00498399, 0.01039751, 0.01334597, 0.01019329, 0.0062305, 0.00619704, 0.00480097, 0.0105978, 0.01273565, 0.00990584, 0.00632857, 0.00592995, 0.00487655, 0.01081457, 0.01244215, 0.00968035, 0.00611557, 0.0055107, 0.00417315, 0.00966639, 0.01283882, 0.00924734, 0.00599483, 0.00635116, 0.00475456, 0.01043946, 0.01322983, 0.01023751, 0.00624885, 0.00621116, 0.00451463, 0.01048659, 0.01261668, 0.00998645, 0.00632079, 0.00572968, 0.00471039, 0.01077802, 0.01251004, 0.00982186, 0.006143, 0.0054124, 0.00415851, 0.00978462, 0.01299462, 0.00941431, 0.00601678, 0.0063081, 0.00472621, 0.01067404, 0.01327424, 0.01014019, 0.00619888, 0.00623482, 0.00443113, 0.01062193, 0.01243574, 0.00974213, 0.0062371, 0.00574069, 0.00462054, 0.01076673, 0.01235828, 0.00958082, 0.00605599, 0.00535352, 0.00408865, 0.00964089, 0.01282605, 0.00924149, 0.00592745, 0.00619941, 0.00470374, 0.01051609, 0.01312572, 0.01030002, 0.00620469, 0.00613714, 0.00453916, 0.01066103, 0.01261617, 0.01007073, 0.00635536, 0.00579103, 0.00471389, 0.01096137, 0.01250531, 0.00975391, 0.00609018, 0.00537981, 0.00412833, 0.00986263, 0.01268527, 0.00905932, 0.00593293, 0.00618548, 0.00472299, 0.01065071, 0.01305873, 0.01002319, 0.00622426, 0.00613908, 0.00450319, 0.01067615, 0.01260456, 0.00983794, 0.00634024, 0.00569184, 0.00467559, 0.0108529, 0.01247422, 0.00971537, 0.00607138, 0.00527524, 0.00411083, 0.00992285, 0.01291284, 0.00942511, 0.00601865, 0.00622891, 0.00474727, 0.01067167, 0.01328026, 0.01021983, 0.00622658, 0.0061646, 0.00448052, 0.01064205, 0.01239366, 0.00967693, 0.00628014, 0.0057113, 0.00464243, 0.01087704, 0.01227624, 0.00958153, 0.00607414, 0.00537439, 0.00409307, 0.00976692, 0.01280759, 0.00915136, 0.00595984, 0.00620191, 0.0046884, 0.0105196, 0.01306887, 0.01013155, 0.00613902, 0.00601349, 0.0044898, 0.0106229, 0.01252755, 0.00999445, 0.00622972, 0.0056327, 0.00465891, 0.0109655, 0.01249901, 0.00981719, 0.00603374, 0.00537785, 0.00410174, 0.00986971, 0.01284292, 0.00922837, 0.00591919, 0.00623648, 0.00469204, 0.01062799, 0.01312441, 0.01008358, 0.00613313, 0.00617282, 0.00446776, 0.01069675, 0.012586, 0.00983695, 0.00629134, 0.00565645, 0.00465816, 0.01086348, 0.01247738, 0.00972361, 0.0061045, 0.00533595, 0.00411108, 0.00980225, 0.01292847, 0.00936875, 0.00601079, 0.00615872, 0.00476168, 0.01068596, 0.01321471, 0.01037386, 0.00624432, 0.00613474, 0.00453051, 0.01070038, 0.01266149, 0.01000528, 0.00634607, 0.00571777, 0.00468915, 0.01089642, 0.01199912, 0.0095301, 0.00606811, 0.00532233, 0.00412508, 0.0097122, 0.01290563, 0.00923365, 0.00595258, 0.00618473, 0.00459335, 0.01037816, 0.01317595, 0.01023753, 0.00620932, 0.00609005, 0.004509, 0.01066436, 0.01262997, 0.01002567, 0.00629878, 0.00562405, 0.00471912, 0.01093745, 0.01254285, 0.00986166, 0.00607687, 0.00533449, 0.004135, 0.00983769, 0.01271283, 0.00931521, 0.00599708, 0.00627473, 0.00474711, 0.01066412, 0.01314568, 0.01014786, 0.00615734, 0.006169, 0.00450141, 0.01074503, 0.01254415, 0.00976795, 0.00634903, 0.00572784, 0.00468057, 0.01098465, 0.01257126, 0.00969519, 0.00610256, 0.00533761, 0.00414501, 0.00981978, 0.01300258, 0.00930358, 0.00597232, 0.0061405, 0.00477964, 0.01068583, 0.01333595, 0.01032888, 0.00616554, 0.00606817, 0.00452876, 0.01079639, 0.01275053, 0.00996715, 0.00634548, 0.00572713, 0.00469116, 0.01108917, 0.01251937, 0.00969093, 0.00610823, 0.00541496, 0.00412272, 0.00993904, 0.0128947, 0.00911341, 0.00603707, 0.00626029, 0.00476259, 0.01080073, 0.01342428, 0.0102157, 0.00629229, 0.00616922, 0.00454473, 0.01072489, 0.01269145, 0.00993445, 0.00635598, 0.00565683, 0.0047301, 0.0109144, 0.01263849, 0.00976648, 0.00609487, 0.00531124, 0.00416768, 0.00996359, 0.01319037, 0.00937081, 0.00604319, 0.00629287, 0.00474389, 0.01082881, 0.01344701, 0.01016943, 0.00621462, 0.00616331, 0.00450127, 0.01081195, 0.01259673, 0.00966899, 0.00629216, 0.00571797, 0.00465581, 0.01120224, 0.01259159, 0.00955147, 0.00612132, 0.00536964, 0.00411863, 0.01002989, 0.01304122, 0.00919226, 0.0060168, 0.00629837, 0.00483695, 0.01086018, 0.01339131, 0.01023501, 0.00632606, 0.0062082, 0.00460476, 0.01103351, 0.01290869, 0.01000647, 0.00653149, 0.00585061, 0.00478058, 0.01123563, 0.0128216, 0.00978363, 0.00622594, 0.0054645, 0.00416637, 0.01000281, 0.01296702, 0.0091495, 0.00605993, 0.00635805, 0.00475806, 0.01088362, 0.01340292, 0.01005641, 0.00630486, 0.00623781, 0.00456868, 0.0108143, 0.01286463, 0.00993224, 0.00652804, 0.00587354, 0.00488703, 0.01125651, 0.01286266, 0.00979605, 0.00623562, 0.00545239, 0.00427989, 0.0101706, 0.01344886, 0.00941972, 0.00612494, 0.00635532, 0.00495373, 0.01104258, 0.01367755, 0.01023429, 0.00638617, 0.00630486, 0.00461875, 0.0110452, 0.01276056, 0.00956471, 0.00644664, 0.00584664, 0.00476343, 0.01139676, 0.01275985, 0.00955106, 0.00629427, 0.00549812, 0.00428131, 0.0103238, 0.0132718, 0.00919538, 0.00616021, 0.00635561, 0.00493047, 0.0109054, 0.01344368, 0.01019745, 0.00646424, 0.0062081, 0.00465444, 0.01071034, 0.01301956, 0.0100157, 0.00656836, 0.0057888, 0.00481906, 0.01134861, 0.01286257, 0.00981965, 0.00636191, 0.00546744, 0.00419541, 0.01011067, 0.01307805, 0.00929696, 0.00610515, 0.00627332, 0.00475164, 0.01077344, 0.01341573, 0.01019463, 0.00636838, 0.00626917, 0.00451286, 0.01078187, 0.01281624, 0.00989276, 0.00646969, 0.00576245, 0.00464542, 0.0108602, 0.01250916, 0.00964107, 0.00621558, 0.00534848, 0.00405151, 0.00970283, 0.0129075, 0.00916935, 0.0060487, 0.00620507, 0.00471087, 0.01057907, 0.01322068, 0.01014935, 0.0062761, 0.00617326, 0.00445834, 0.01073213, 0.01264888, 0.00970614, 0.00634783, 0.00577902, 0.00461822, 0.01090215, 0.012415, 0.00957302, 0.00613556, 0.00538062, 0.00403077, 0.00983458, 0.01267477, 0.00910177, 0.00612617, 0.00622411, 0.00464055, 0.01069256, 0.01320495, 0.01005618, 0.0063865, 0.00621118, 0.00453249, 0.01087982, 0.01280097, 0.0098772, 0.00657229, 0.0058501, 0.00479809, 0.01111197, 0.01265406, 0.00980769, 0.00636357, 0.00550723, 0.00419969, 0.00998518, 0.01311691, 0.0094128, 0.0062127, 0.00639032, 0.00477118, 0.01077526, 0.01328637, 0.01025149, 0.00643595, 0.00632458, 0.00449821, 0.01075562, 0.01265548, 0.00980476, 0.0065358, 0.00587667, 0.00464701, 0.01094336, 0.01263526, 0.0096682, 0.00624334, 0.00542535, 0.00405835, 0.00970226, 0.01309695, 0.00932337, 0.00608937, 0.00619601, 0.00467961, 0.01039666, 0.01336979, 0.01020084, 0.00629573, 0.00613837, 0.00439198, 0.01042478, 0.01272308, 0.00981141, 0.00645688, 0.00582006, 0.00460423, 0.01058814, 0.01256846, 0.00948053, 0.00618366, 0.00547267, 0.00401393, 0.00931501, 0.01293563, 0.00900056, 0.00622222, 0.00633435, 0.00461056, 0.0100296, 0.01349414, 0.01008143, 0.00653554, 0.0062345, 0.00435266, 0.00998043, 0.01273977, 0.00979075, 0.00658624, 0.00573153, 0.00453135, 0.01019628, 0.0126764, 0.00976162, 0.00637976, 0.00546248, 0.00403706, 0.00921549, 0.01313769, 0.00930389, 0.00629024, 0.00640665, 0.00466848, 0.01005539, 0.01347735, 0.01013214, 0.00659888, 0.00629273, 0.00441818, 0.01010969, 0.01274201, 0.00967275, 0.00666067, 0.00591014, 0.00457967, 0.01038172, 0.01280687, 0.0096561, 0.00643629, 0.00552802, 0.00403881, 0.00924405, 0.01318469, 0.00928168, 0.00629886, 0.00635011, 0.00460633, 0.00995745, 0.01348666, 0.01019653, 0.0065721, 0.00623596, 0.0044074, 0.01011029, 0.01301509, 0.00998521, 0.00669864, 0.00591687, 0.00463588, 0.01043678, 0.0128965, 0.0097663, 0.00643336, 0.005534, 0.00406046, 0.00928777, 0.01310164, 0.00905686, 0.00627063, 0.00638594, 0.00462374, 0.01010235, 0.01349991, 0.01000943, 0.00652089, 0.00627416, 0.00440532, 0.01015934, 0.01297282, 0.00973112, 0.00663694, 0.00582258, 0.00458734, 0.01029326, 0.01280178, 0.00960093, 0.00637212, 0.00545188, 0.00405169, 0.00926677, 0.01329137, 0.00924449, 0.00631127, 0.00635047, 0.00466641, 0.01013313, 0.01362497, 0.01016065, 0.00659531, 0.00629874, 0.00442958, 0.01017918, 0.01288585, 0.00967011, 0.00666561, 0.00585491, 0.0046015, 0.0104241, 0.01286174, 0.00954086, 0.00642123, 0.0055338, 0.00405968, 0.00930493, 0.01331992, 0.00917352, 0.00630869, 0.00629886, 0.00462476, 0.0100045, 0.01356968, 0.01011721, 0.00656149, 0.00620115, 0.00441561, 0.01010095, 0.01307806, 0.00984777, 0.00666465, 0.00583856, 0.00466221, 0.0104545, 0.01298575, 0.00975448, 0.00639575, 0.00549443, 0.00408151, 0.0092918, 0.01311451, 0.00902512, 0.0062503, 0.00633984, 0.0046634, 0.01011956, 0.01347625, 0.01007721, 0.0065993, 0.00630844, 0.00444482, 0.01019025, 0.01307088, 0.00978421, 0.00668162, 0.00586795, 0.00465003, 0.0104113, 0.01300036, 0.00976398, 0.00646464, 0.00546025, 0.00409293, 0.00938201, 0.01345019, 0.00935797, 0.0063692, 0.00628431, 0.00474427, 0.0102178, 0.01380598, 0.01029311, 0.00659258, 0.00630292, 0.00449313, 0.01026615, 0.01317136, 0.00977599, 0.00662191, 0.0058706, 0.00469038, 0.01064728, 0.01293902, 0.0095367, 0.00644245, 0.00553716, 0.00412649, 0.00952901, 0.01338331, 0.00920686, 0.00638161, 0.00633739, 0.00470409, 0.01021763, 0.0138402, 0.01021435, 0.00667951, 0.00630663, 0.00448479, 0.01032918, 0.0133577, 0.00995161, 0.00679445, 0.00586118, 0.00467552, 0.01069379, 0.01320035, 0.00970888, 0.00649811, 0.0055228, 0.00408844, 0.00952079, 0.01348201, 0.00910645, 0.00632341, 0.00637975, 0.00466285, 0.01021813, 0.01356397, 0.00981604, 0.00656356, 0.00629238, 0.00441265, 0.01020932, 0.0130048, 0.00955851, 0.00670359, 0.0058588, 0.00461131, 0.01048839, 0.01301939, 0.00959541, 0.00644646, 0.00550416, 0.0040738, 0.00934115, 0.01342118, 0.00925841, 0.00630396, 0.00622429, 0.00469669, 0.01018695, 0.01381274, 0.010292, 0.00657017, 0.00616045, 0.00449215, 0.01025794, 0.01329669, 0.00993092, 0.00670495, 0.00585311, 0.00465278, 0.01055676, 0.01291901, 0.00953643, 0.00639509, 0.00550314, 0.00410286, 0.00949062, 0.01332622, 0.00906024, 0.00635438, 0.0063455, 0.00471368, 0.01034066, 0.01388723, 0.0100957, 0.00664715, 0.00627599, 0.00450219, 0.01046082, 0.01322977, 0.00980815, 0.00666417, 0.00576326, 0.00464256, 0.010679, 0.01317781, 0.00969883, 0.00646189, 0.00541856, 0.00406195, 0.00945071, 0.01358553, 0.00923034, 0.00630194, 0.00631488, 0.0047542, 0.01046617, 0.01392256, 0.01014154, 0.00659589, 0.00627745, 0.00448666, 0.01048937, 0.01321063, 0.00971981, 0.0066648, 0.00583973, 0.00462024, 0.01072834, 0.01319274, 0.00961453, 0.00645068, 0.00544301, 0.00406475, 0.00957728, 0.01354773, 0.00926061, 0.00634439, 0.00627531, 0.00469188, 0.01039836, 0.01387289, 0.0102128, 0.00665081, 0.00617009, 0.00448954, 0.01052277, 0.01335152, 0.00998708, 0.00681017, 0.00587804, 0.00475123, 0.01085105, 0.01322794, 0.00977029, 0.00648991, 0.00544644, 0.00411634, 0.00964409, 0.01338506, 0.00906572, 0.00638415, 0.00624603, 0.00472077, 0.01040772, 0.01383704, 0.01000726, 0.00668751, 0.00615386, 0.00449368, 0.01040552, 0.01314909, 0.00971887, 0.00673071, 0.00578547, 0.00467733, 0.01071141, 0.01318173, 0.00961856, 0.00652967, 0.00534758, 0.00412509, 0.00957302, 0.01341571, 0.00915182, 0.00627057, 0.00610288, 0.00466319, 0.01017721, 0.01371551, 0.01003602, 0.00658906, 0.0060662, 0.00442926, 0.01020472, 0.01295232, 0.00954778, 0.00666883, 0.00570467, 0.00463913, 0.0104573, 0.01305015, 0.00943621, 0.00641677, 0.00538116, 0.0040748, 0.00936607, 0.013524, 0.00908603, 0.00643131, 0.00610726, 0.00466586, 0.00995804, 0.01376523, 0.00990532, 0.00650136, 0.00587551, 0.00443151, 0.01017603, 0.01323604, 0.00968944, 0.00654872, 0.00552812, 0.00464693, 0.01069552, 0.01319522, 0.00954944, 0.00630038, 0.00528085, 0.0041168, 0.00955321, 0.01330991, 0.00883798, 0.00623854, 0.0060982, 0.00468789, 0.01039765, 0.0136541, 0.00974325, 0.00653437, 0.00601142, 0.00443558, 0.01043854, 0.01323225, 0.00963488, 0.00658315, 0.00563871, 0.00466045, 0.01056399, 0.01299173, 0.00949261, 0.00632221, 0.00522718, 0.00411524, 0.00945455, 0.01347339, 0.00915897, 0.0062477, 0.00602245, 0.004738, 0.01028498, 0.01389568, 0.00996874, 0.00647475, 0.00595845, 0.00444067, 0.01027785, 0.01305511, 0.00949423, 0.00647662, 0.00553296, 0.00458226, 0.01051793, 0.01287524, 0.00930029, 0.00620567, 0.00515073, 0.00403613, 0.00932874, 0.01316282, 0.00885183, 0.00611326, 0.00591602, 0.00459919, 0.01009251, 0.01367296, 0.00983175, 0.00642713, 0.00581168, 0.00431495, 0.01012937, 0.0130001, 0.0095347, 0.00654596, 0.0054109, 0.00457863, 0.01048725, 0.01294091, 0.00939395, 0.00633123, 0.00517905, 0.00407081, 0.00939752, 0.01336354, 0.00898867, 0.00623333, 0.00597822, 0.00460882, 0.01014623, 0.01357511, 0.00952968, 0.00645209, 0.005865, 0.00437862, 0.01014953, 0.01292031, 0.00910074, 0.00660198, 0.00560121, 0.00458507, 0.01035251, 0.01292737, 0.00915171, 0.00635705, 0.00520809, 0.00400878, 0.00925457, 0.01339565, 0.00880206, 0.00627108, 0.00597178, 0.00461515, 0.01008095, 0.01380266, 0.00982066, 0.0065146, 0.00596204, 0.00437397, 0.01010606, 0.01328578, 0.00942285, 0.00652558, 0.0055513, 0.00452056, 0.01047878, 0.01311902, 0.00910884, 0.00634835, 0.00523405, 0.00398253, 0.00925961, 0.01328776, 0.00872457, 0.00621149, 0.00598352, 0.00456131, 0.01003005, 0.01367279, 0.00979821, 0.00655535, 0.0058417, 0.00430484, 0.00993092, 0.01295589, 0.00948847, 0.00659941, 0.00539227, 0.0045071, 0.01025531, 0.01286021, 0.00925167, 0.00639565, 0.0050668, 0.0039782, 0.0091726, 0.01316648, 0.00877533, 0.00628311, 0.00585857, 0.00455684, 0.00994924, 0.01336483, 0.00939306, 0.00648535, 0.00573961, 0.00428308, 0.00989565, 0.01260161, 0.0090511, 0.0065185, 0.00539499, 0.00442891, 0.01019981, 0.01265985, 0.00900179, 0.00633592, 0.00501475, 0.00393569, 0.00908557, 0.01290586, 0.00857198, 0.00615317, 0.00574709, 0.00449758, 0.00982603, 0.01335275, 0.00941179, 0.00637846, 0.00562116, 0.00421115, 0.00979358, 0.01273428, 0.0091343, 0.00639611, 0.00532843, 0.00440542, 0.00989826, 0.01253514, 0.0089326, 0.00617332, 0.00500555, 0.00386403, 0.00886276, 0.01266228, 0.00838107, 0.00593274, 0.00570474, 0.00435358, 0.00955828, 0.0130961, 0.00920082, 0.00618323, 0.00560609, 0.00413702, 0.00959091, 0.01250841, 0.00891272, 0.00622432, 0.00523133, 0.00426505, 0.0097547, 0.01232108, 0.00870931, 0.00593972, 0.00487466, 0.00378005, 0.00874498, 0.01261468, 0.0084007, 0.00575432, 0.00559773, 0.00427224, 0.0094607, 0.012969, 0.0092614, 0.00601832, 0.00555742, 0.0040588, 0.0094927, 0.01233692, 0.00875311, 0.0061195, 0.00525253, 0.0042519, 0.00971517, 0.01224175, 0.00865908, 0.00591251, 0.00488773, 0.00376974, 0.00867856, 0.01247503, 0.00832377, 0.00574687, 0.00558545, 0.0042875, 0.00934761, 0.01292636, 0.00921629, 0.00606486, 0.00545354, 0.00405512, 0.00939745, 0.01240775, 0.00893065, 0.00618366, 0.0051664, 0.00429269, 0.00971977, 0.01226488, 0.00883666, 0.00594322, 0.00484519, 0.00380317, 0.00871011, 0.01248527, 0.00843087, 0.00580792, 0.00565909, 0.00434107, 0.00945843, 0.01282523, 0.00921547, 0.00604786, 0.00557223, 0.00410169, 0.00940205, 0.01220485, 0.00889042, 0.00614312, 0.00525232, 0.00429913, 0.00959311, 0.01209005, 0.00877177, 0.00590846, 0.00480135, 0.0037492, 0.00854984, 0.0124294, 0.00834283, 0.00573511, 0.00549426, 0.00429067, 0.00929568, 0.0127802, 0.00916312, 0.00598248, 0.00548987, 0.0040882, 0.00933293, 0.01215324, 0.00867914, 0.00603598, 0.00515635, 0.00424619, 0.00959284, 0.01192497, 0.00847008, 0.00586599, 0.00483071, 0.00375613, 0.00859687, 0.01241723, 0.00826953, 0.00571486, 0.00556458, 0.00429077, 0.00929277, 0.01273944, 0.00912556, 0.00594749, 0.00548245, 0.00410325, 0.00936057, 0.01211304, 0.00882914, 0.00607171, 0.00509074, 0.00429507, 0.00962056, 0.01202664, 0.00873875, 0.00586711, 0.00479305, 0.00385559, 0.00866314, 0.0122713, 0.00835755, 0.00566063, 0.00553658, 0.00436266, 0.0093807, 0.01247828, 0.00902886, 0.00590632, 0.00544755, 0.00415956, 0.00937213, 0.01202107, 0.00863818, 0.00607115, 0.00512794, 0.00442237, 0.00970127, 0.01191474, 0.00857739, 0.00578975, 0.00476277, 0.00387809, 0.0085909, 0.01213736, 0.00830957, 0.0057233, 0.00546082, 0.00442432, 0.00933126, 0.01253883, 0.00917829, 0.005972, 0.00543728, 0.00422261, 0.00939944, 0.01193334, 0.00879645, 0.00608356, 0.0051352, 0.00444204, 0.00956823, 0.01165264, 0.00853417, 0.00580639, 0.00473875, 0.003882, 0.00846082, 0.0118791, 0.00803956, 0.00567462, 0.00548167, 0.00447582, 0.00921085, 0.01233399, 0.00895009, 0.00597008, 0.00537168, 0.00425009, 0.00927186, 0.0119094, 0.00872436, 0.00607956, 0.00502197, 0.00439243, 0.00958071, 0.01184061, 0.00866674, 0.00590055, 0.00474856, 0.0039393, 0.00860446, 0.0122582, 0.00833242, 0.00577139, 0.00552694, 0.00456857, 0.00931174, 0.01251049, 0.00899047, 0.00602021, 0.00545057, 0.00432647, 0.00931985, 0.01196162, 0.00852899, 0.00611775, 0.00514311, 0.0045385, 0.00960375, 0.01186553, 0.00862387, 0.00595527, 0.00477837, 0.00392911, 0.00848114, 0.01215776, 0.00817047, 0.00577481, 0.00550542, 0.00450241, 0.00920293, 0.01242454, 0.00902728, 0.00603524, 0.00541043, 0.00426781, 0.00932689, 0.01192248, 0.00870663, 0.00611465, 0.00514001, 0.00447469, 0.00949776, 0.01166465, 0.00855841, 0.00589626, 0.00482675, 0.00392541, 0.00848557, 0.01192355, 0.00816917, 0.0057746, 0.00555438, 0.00444832, 0.00915761, 0.01223453, 0.00891899, 0.00597254, 0.00544495, 0.00424039, 0.00921196, 0.01177886, 0.00855049, 0.00611252, 0.0050778, 0.00440131, 0.00941609, 0.01158361, 0.00850891, 0.00592837, 0.00474732, 0.00391987, 0.00844893, 0.01191219, 0.00821549, 0.00579377, 0.00551916, 0.0044962, 0.00919814, 0.01226436, 0.00899403, 0.00602046, 0.00545207, 0.00425854, 0.0092141, 0.0117421, 0.00849779, 0.00612534, 0.00512412, 0.00440506, 0.00948681, 0.01150454, 0.00839894, 0.00593615, 0.00480574, 0.00392376, 0.00847129, 0.01188542, 0.0082139, 0.00583543, 0.00556308, 0.00449565, 0.00920913, 0.01233868, 0.00901629, 0.00607213, 0.00544967, 0.00431083, 0.00926833, 0.01179247, 0.00872278, 0.00617691, 0.00515999, 0.00450392, 0.00953019, 0.01175673, 0.00860113, 0.00594523, 0.00478509, 0.00398372, 0.00850414, 0.01198472, 0.00814557, 0.00580208, 0.00558601, 0.00451637, 0.00922151, 0.01236386, 0.00893187, 0.00603417, 0.00548336, 0.00430356, 0.00926572, 0.01180522, 0.00862021, 0.00617213, 0.00513397, 0.00443775, 0.00940858, 0.01172319, 0.00847434, 0.00596352, 0.00473938, 0.00395447, 0.00848394, 0.01219263, 0.00817335, 0.00584984, 0.00548862, 0.00456893, 0.00928806, 0.01260675, 0.00907311, 0.0061026, 0.00547055, 0.00436919, 0.00934311, 0.01209278, 0.00863525, 0.00618716, 0.00514854, 0.00458628, 0.00957568, 0.01195093, 0.00840545, 0.00595517, 0.00479663, 0.00402976, 0.00853938, 0.01232777, 0.0081235, 0.00585575, 0.00554533, 0.00459114, 0.00919179, 0.0126077, 0.00893367, 0.00608007, 0.0054269, 0.00433193, 0.00911564, 0.01202142, 0.00858508, 0.00620107, 0.00506039, 0.00455823, 0.00952233, 0.01196057, 0.00850307, 0.00596564, 0.00477923, 0.0040337, 0.00842415, 0.01229188, 0.00815731, 0.00581294, 0.00555686, 0.00459587, 0.00915563, 0.01244458, 0.00885467, 0.006008, 0.00545935, 0.00434854, 0.00914518, 0.01185424, 0.00846055, 0.00613093, 0.00505857, 0.00449146, 0.00937392, 0.01178013, 0.00843448, 0.00590481, 0.00478357, 0.00392947, 0.00838375, 0.01206373, 0.00814995, 0.00576184, 0.00543763, 0.00451182, 0.00911468, 0.01243823, 0.00897269, 0.00597236, 0.00537808, 0.00427167, 0.0091963, 0.011789, 0.00860597, 0.00599987, 0.00508302, 0.00451693, 0.0097094, 0.01161441, 0.00835188, 0.00566189, 0.00474032, 0.00392804, 0.00859325, 0.01208998, 0.00803062, 0.00573911, 0.00554577, 0.00452128, 0.00937235, 0.01255986, 0.00896944, 0.0059349, 0.00548139, 0.0043004, 0.00930233, 0.01200343, 0.00872968, 0.00604509, 0.00507504, 0.00446671, 0.00955561, 0.01194347, 0.00866421, 0.00578098, 0.00477375, 0.00394966, 0.00858829, 0.01217347, 0.00829638, 0.00569525, 0.00553089, 0.00445625, 0.00927346, 0.01239098, 0.00908834, 0.00589891, 0.00542218, 0.00420436, 0.00925723, 0.01171273, 0.00856112, 0.00597206, 0.00508118, 0.0044065, 0.00949428, 0.01175996, 0.00851507, 0.00579962, 0.00474728, 0.00389137, 0.00840725, 0.01209419, 0.00826089, 0.00562694, 0.00543347, 0.00441638, 0.0091061, 0.01246752, 0.00912669, 0.00583327, 0.00535567, 0.00422778, 0.00927131, 0.01200357, 0.00885979, 0.00599143, 0.00508749, 0.00442772, 0.00954685, 0.011825, 0.00859776, 0.0057749, 0.00474507, 0.00390513, 0.00847145, 0.0119112, 0.0081354, 0.00567542, 0.0054681, 0.00445713, 0.00918803, 0.01235583, 0.00895238, 0.00586133, 0.00536634, 0.00424416, 0.00928303, 0.01192693, 0.00871131, 0.00602395, 0.0050672, 0.00446697, 0.00948616, 0.01182881, 0.00863837, 0.0058382, 0.00471748, 0.00395361, 0.00852545, 0.01220812, 0.00828987, 0.00567191, 0.00552724, 0.00450947, 0.00922608, 0.01250881, 0.0090562, 0.00585481, 0.00542044, 0.00428511, 0.00925906, 0.0117731, 0.00859874, 0.00592549, 0.00506399, 0.00440975, 0.00949682, 0.0116311, 0.00853438, 0.00577679, 0.00476481, 0.00389847, 0.00855942, 0.0121185, 0.00824588, 0.00561647, 0.00550946, 0.00445583, 0.00928268, 0.01242656, 0.00910888, 0.00583939, 0.00541122, 0.00428837, 0.00935214, 0.012005, 0.00889942, 0.00598304, 0.00512282, 0.00451013, 0.00964002, 0.01182878, 0.00874562, 0.00578012, 0.00481644, 0.00392219, 0.00861787, 0.01190366, 0.00820894, 0.00561573, 0.00552586, 0.00442759, 0.00925986, 0.01220136, 0.0090149, 0.00583691, 0.00544055, 0.00424623, 0.00924745, 0.01182745, 0.00871811, 0.00599243, 0.00509418, 0.00446194, 0.00941523, 0.01164875, 0.00868314, 0.00575321, 0.00472812, 0.00386967, 0.00851239, 0.01200616, 0.00838901, 0.00567066, 0.00547685, 0.00447453, 0.0093227, 0.01238877, 0.00930514, 0.00588507, 0.00545978, 0.00421248, 0.00931706, 0.0116433, 0.00886097, 0.00596705, 0.00509543, 0.00438155, 0.00954863, 0.0113886, 0.00868175, 0.00577358, 0.00473083, 0.00387396, 0.00861985, 0.01177706, 0.00832441, 0.00562384, 0.00545204, 0.00442136, 0.00923916, 0.01214097, 0.00911169, 0.0058125, 0.00527133, 0.00401873, 0.00908661, 0.01166561, 0.00878148, 0.00582155, 0.00490204, 0.00439153, 0.00952753, 0.01172536, 0.00868496, 0.00569444, 0.00466786, 0.00394018, 0.00857193, 0.01206775, 0.00832711, 0.00558422, 0.00546191, 0.00452727, 0.00926187, 0.01228891, 0.00901625, 0.00583189, 0.00537258, 0.00432486, 0.00934563, 0.01174441, 0.00859863, 0.00592275, 0.00500468, 0.00453684, 0.00956249, 0.01168623, 0.00854683, 0.00574208, 0.00468246, 0.00400543, 0.00860394, 0.01203896, 0.00832856, 0.00561634, 0.00540862, 0.00459132, 0.00938345, 0.01245939, 0.00925514, 0.00585313, 0.0053623, 0.00437764, 0.00940664, 0.01193208, 0.00886145, 0.00589634, 0.00505383, 0.00454834, 0.0096013, 0.01152906, 0.00866961, 0.00568244, 0.00469926, 0.00397563, 0.00849264, 0.01180421, 0.00830797, 0.00553703, 0.00540995, 0.0045037, 0.00924395, 0.01227934, 0.00920967, 0.0058048, 0.00532409, 0.00427021, 0.00930588, 0.01186674, 0.00889751, 0.00593167, 0.0049168, 0.00443913, 0.00963203, 0.01169665, 0.00870814, 0.00572575, 0.00465849, 0.0039165, 0.0085084, 0.01202777, 0.00841637, 0.00551516, 0.00542618, 0.00448733, 0.00927096, 0.01230007, 0.00916379, 0.00573498, 0.00531669, 0.00427819, 0.00925624, 0.01154196, 0.0086899, 0.00574627, 0.00497924, 0.00445577, 0.00943671, 0.01140256, 0.00861225, 0.00559426, 0.00460328, 0.00393727, 0.00838699, 0.0117339, 0.00833745, 0.00543395, 0.00524538, 0.00442273, 0.00903881, 0.01203509, 0.00909287, 0.0056711, 0.00516298, 0.00425995, 0.0092164, 0.01162485, 0.00880722, 0.00581202, 0.00494872, 0.00447926, 0.00947555, 0.01139501, 0.00870408, 0.00560756, 0.0046194, 0.00391025, 0.00847319, 0.01152035, 0.00823712, 0.00542346, 0.00530722, 0.00443903, 0.00914997, 0.01199181, 0.00910888, 0.00568393, 0.00526267, 0.00425866, 0.00922184, 0.01150773, 0.00876949, 0.0058112, 0.00494295, 0.00441694, 0.00937043, 0.01135098, 0.00870324, 0.00564538, 0.00458638, 0.00391547, 0.00849667, 0.01170838, 0.00847281, 0.00551435, 0.00536297, 0.00448608, 0.00918976, 0.01204234, 0.00925376, 0.00569287, 0.00530358, 0.00426406, 0.0091612, 0.01136293, 0.00882179, 0.00576572, 0.00500021, 0.0044432, 0.00942787, 0.01126626, 0.00869653, 0.00561556, 0.00465181, 0.00392579, 0.00840675, 0.01166434, 0.00837568, 0.00546742, 0.005338, 0.0044628, 0.00904396, 0.01194762, 0.00916437, 0.00564782, 0.00522362, 0.00423833, 0.00914161, 0.01150127, 0.00891401, 0.00576272, 0.00495259, 0.00444912, 0.00943182, 0.01131629, 0.00876439, 0.00561119, 0.00465051, 0.00390115, 0.00843521, 0.0115514, 0.00840302, 0.00542091, 0.00533755, 0.00439136, 0.00907356, 0.01190252, 0.00910332, 0.00560553, 0.00521786, 0.00416314, 0.00911936, 0.01147724, 0.00883786, 0.00571981, 0.00489154, 0.00438426, 0.00925689, 0.01126778, 0.00877529, 0.00553499, 0.00454109, 0.00389779, 0.00832593, 0.01166005, 0.00846388, 0.00537476, 0.00532477, 0.00448576, 0.00909763, 0.01214094, 0.00929033, 0.00560768, 0.00523743, 0.0042224, 0.00912886, 0.01149941, 0.00880564, 0.00570354, 0.00488979, 0.00439771, 0.00935319, 0.01112314, 0.0085955, 0.00548213, 0.00454818, 0.0039119, 0.00824089, 0.01152732, 0.00827894, 0.00536414, 0.0052702, 0.00449801, 0.00899821, 0.01192122, 0.00919917, 0.00563928, 0.00513769, 0.00429639, 0.00906997, 0.01146191, 0.0089018, 0.00569561, 0.00477124, 0.00449874, 0.00939121, 0.01131482, 0.0087752, 0.00561344, 0.00456404, 0.00400143, 0.00846379, 0.01152705, 0.0084382, 0.00536871, 0.00531402, 0.00448941, 0.00914182, 0.01189665, 0.00907635, 0.00554723, 0.00521742, 0.00422198, 0.00918169, 0.01138825, 0.00861556, 0.00570555, 0.00484527, 0.00439683, 0.009439, 0.01133012, 0.00865213, 0.00555404, 0.00452009, 0.00390877, 0.00852402, 0.01161637, 0.00835709, 0.00541413, 0.00523189, 0.00445445, 0.00935261, 0.0120617, 0.00925805, 0.00556755, 0.00514289, 0.00423463, 0.0093612, 0.01160632, 0.00891187, 0.00565093, 0.00487522, 0.00439124, 0.00947403, 0.01114775, 0.00862461, 0.00547423, 0.00449809, 0.00386877, 0.00843959, 0.01148669, 0.00822279, 0.00532888, 0.00523087, 0.00443536, 0.00926651, 0.01212396, 0.00919372, 0.00562282, 0.0051501, 0.00418002, 0.00928173, 0.01153893, 0.00885648, 0.00576556, 0.00480194, 0.00446975, 0.0095548, 0.01142932, 0.00879604, 0.00555909, 0.0045136, 0.00400575, 0.00864576, 0.01190741, 0.00866199, 0.00545937, 0.00530475, 0.00454923, 0.00936235, 0.01217917, 0.0092778, 0.00560294, 0.00522755, 0.00432086, 0.00936314, 0.01143128, 0.0087917, 0.00574314, 0.00493189, 0.00447589, 0.0095305, 0.01141372, 0.00878227, 0.00559112, 0.00457274, 0.00396993, 0.00856518, 0.01185074, 0.00858351, 0.00540376, 0.00521482, 0.00451147, 0.00927716, 0.01223736, 0.00940817, 0.0056749, 0.00515058, 0.00431669, 0.00948466, 0.01178098, 0.00917741, 0.00581242, 0.00491296, 0.00451433, 0.00966377, 0.01145015, 0.00904174, 0.00559717, 0.0046082, 0.00397917, 0.0084731, 0.01179757, 0.00876355, 0.00542233, 0.00530769, 0.00462495, 0.00922204, 0.0123436, 0.00952759, 0.00571553, 0.00525453, 0.00442742, 0.00914939, 0.01186554, 0.00911466, 0.00575066, 0.00486298, 0.00454613, 0.00933806, 0.01137635, 0.00889747, 0.00547597, 0.00449999, 0.00400033, 0.0085021, 0.01168578, 0.00866259, 0.0053089, 0.00527141, 0.00461375, 0.0092775, 0.01191941, 0.00943058, 0.00555065, 0.00522038, 0.00441677, 0.00930366, 0.01142027, 0.00876678, 0.0056065, 0.00488489, 0.00443101, 0.00962144, 0.01125974, 0.00861561, 0.00542636, 0.00459159, 0.00405799, 0.00871988, 0.01198711, 0.00873565, 0.00548879, 0.00538472, 0.00482513, 0.00962356, 0.01242125, 0.00961623, 0.00574148, 0.00531236, 0.00451527, 0.00984876, 0.01214698, 0.00935496, 0.00603868, 0.00505993, 0.00480397, 0.01015664, 0.01200211, 0.00919038, 0.00576628, 0.00474388, 0.00415967, 0.00907394, 0.01218418, 0.00883969, 0.00560188, 0.00541289, 0.00472258, 0.0098464, 0.0126662, 0.0095982, 0.00583936, 0.00533672, 0.00447893, 0.00974018, 0.01214428, 0.00916647, 0.00589223, 0.00499364, 0.00472418, 0.01005574, 0.0118495, 0.00902892, 0.00569924, 0.00464293, 0.00418334, 0.00899847, 0.01227762, 0.00883984, 0.0055484, 0.00537157, 0.00483323, 0.00982569, 0.01272944, 0.00974836, 0.00576549, 0.00531198, 0.00461562, 0.00982864, 0.01218187, 0.00921839, 0.00586655, 0.00496108, 0.00468566, 0.00999957, 0.01177716, 0.00898545, 0.00564789, 0.00459474, 0.00411096, 0.00889605, 0.01217835, 0.00861827, 0.00553302, 0.00530625, 0.00470746, 0.00961869, 0.01259404, 0.00958027, 0.00575583, 0.00520943, 0.00452636, 0.00977592, 0.01220797, 0.0093078, 0.00590254, 0.00489438, 0.00474529, 0.01004301, 0.01212984, 0.00918589, 0.0057001, 0.0046096, 0.00417831, 0.00897274, 0.01237717, 0.00880487, 0.00553387, 0.00530929, 0.00468247, 0.00963125, 0.01266147, 0.00954476, 0.00577028, 0.00526803, 0.00449926, 0.00973276, 0.01205368, 0.0090516, 0.00585291, 0.00490445, 0.00465145, 0.00992234, 0.01196413, 0.00898749, 0.00567681, 0.00455979, 0.00415978, 0.00882778, 0.01227259, 0.00866723, 0.00548476, 0.00524111, 0.00478036, 0.00958656, 0.01269731, 0.00959533, 0.00566849, 0.00521938, 0.00459314, 0.00961879, 0.01213034, 0.00919807, 0.00589534, 0.00495447, 0.00482211, 0.00978518, 0.01183529, 0.00885812, 0.00563057, 0.00462605, 0.00419344, 0.00876318, 0.01206045, 0.00841323, 0.00542834, 0.00531423, 0.00470051, 0.00949992, 0.01261178, 0.00942963, 0.00567074, 0.00520103, 0.00445569, 0.00954835, 0.01209857, 0.00915326, 0.00577003, 0.00486412, 0.0045721, 0.00978592, 0.01187053, 0.00904994, 0.00560055, 0.00458553, 0.00404046, 0.00879545, 0.01219641, 0.00873003, 0.00541842, 0.00532555, 0.00454135, 0.00958686, 0.01240971, 0.00944005, 0.00561549, 0.00520495, 0.00425356, 0.00946616, 0.01153265, 0.00891965, 0.00570247, 0.00491163, 0.00442667, 0.00966093, 0.01141835, 0.00885605, 0.00552283, 0.00462316, 0.00395563, 0.00866035, 0.01181523, 0.00857333, 0.00533033, 0.00526425, 0.00444393, 0.00936831, 0.01219362, 0.00942637, 0.00555163, 0.0052013, 0.00424285, 0.00945305, 0.01176042, 0.00917263, 0.00566807, 0.0049082, 0.00446732, 0.00965123, 0.01139243, 0.00886053, 0.00541652, 0.00458402, 0.00392789, 0.00853124, 0.01163319, 0.00846248, 0.00528519, 0.0053099, 0.0044853, 0.00930104, 0.01226673, 0.00930863, 0.00551818, 0.00521632, 0.00433632, 0.00926519, 0.0116712, 0.00897852, 0.00562859, 0.00485233, 0.00452443, 0.00949021, 0.01134916, 0.00896184, 0.0054163, 0.00452138, 0.00402242, 0.00858679, 0.01190328, 0.00875488, 0.00524544, 0.00535446, 0.00459665, 0.00932264, 0.01231658, 0.00952394, 0.00549818, 0.00527506, 0.00438664, 0.00935898, 0.01161559, 0.00889222, 0.00557381, 0.00495417, 0.00456335, 0.00964853, 0.01154867, 0.00886819, 0.00544768, 0.00461559, 0.0040647, 0.0086335, 0.01193488, 0.00864162, 0.00530336, 0.00535374, 0.00461827, 0.00935062, 0.0122172, 0.00951616, 0.0055102, 0.00521564, 0.00444372, 0.00941828, 0.01175899, 0.00913063, 0.00559013, 0.00488322, 0.00473551, 0.00963242, 0.01183434, 0.00911031, 0.00552698, 0.00462192, 0.00418856, 0.00863739, 0.01210851, 0.00855904, 0.00534089, 0.00545015, 0.00476791, 0.00941378, 0.01251827, 0.00946767, 0.00563021, 0.00529765, 0.00470122, 0.00951362, 0.01228656, 0.00908044, 0.00572383, 0.00498725, 0.00479353, 0.00972491, 0.01200537, 0.00890453, 0.00550157, 0.00460813, 0.00416883, 0.00861167, 0.01229277, 0.00857587, 0.00532466, 0.00543142, 0.00482241, 0.00943487, 0.01268786, 0.00951131, 0.00561037, 0.00549716, 0.00462972, 0.00948812, 0.01197249, 0.00901752, 0.00569216, 0.0050644, 0.00474044, 0.00962257, 0.01164591, 0.00866673, 0.00543831, 0.00466083, 0.00411998, 0.00855983, 0.0119444, 0.00839028, 0.00532118, 0.00531914, 0.00471035, 0.00925375, 0.01249437, 0.00928092, 0.00553022, 0.00517939, 0.00453897, 0.00929749, 0.01196709, 0.00891976, 0.00563405, 0.00487622, 0.00474926, 0.00956003, 0.01187656, 0.00873045, 0.00547643, 0.00462113, 0.00421713, 0.00854444, 0.01218456, 0.00835692, 0.00525783, 0.00532395, 0.00469964, 0.00921693, 0.01240471, 0.00907947, 0.00543769, 0.0052103, 0.00448252, 0.00924817, 0.01180306, 0.008667, 0.00554983, 0.00494559, 0.0047428, 0.00954264, 0.01168215, 0.00862692, 0.00543768, 0.00458402, 0.00419132, 0.00856834, 0.01200686, 0.00839536, 0.00527058, 0.00526332, 0.00476452, 0.00927985, 0.01240449, 0.00933307, 0.00551768, 0.00520759, 0.00457151, 0.00936015, 0.01190981, 0.00885764, 0.00561988, 0.0049573, 0.0047505, 0.00953751, 0.0116354, 0.0085484, 0.00541695, 0.00468007, 0.00420531, 0.00856866, 0.01205005, 0.00835506, 0.00529785, 0.00538821, 0.00477061, 0.00933918, 0.01249545, 0.00925243, 0.00555229, 0.00527997, 0.00458635, 0.00942425, 0.01193698, 0.00881852, 0.00564824, 0.0049757, 0.00482844, 0.00966951, 0.01189183, 0.00875543, 0.00548266, 0.00462847, 0.00423298, 0.00871367, 0.01226939, 0.00852987, 0.00532458, 0.00542891, 0.00481456, 0.00943442, 0.01250644, 0.00922649, 0.00552958, 0.00531367, 0.00459102, 0.00939004, 0.01188679, 0.00871853, 0.00560199, 0.00500376, 0.00475579, 0.00966626, 0.01180805, 0.0087545, 0.00548036, 0.00467264, 0.00418665, 0.00862276, 0.01225951, 0.00849249, 0.00532024, 0.00538469, 0.00476989, 0.00935126, 0.01264607, 0.00944448, 0.00557153, 0.00525318, 0.00455743, 0.00942503, 0.01206619, 0.00901351, 0.00565907, 0.00504559, 0.00479654, 0.00963803, 0.01181163, 0.00870755, 0.00547482, 0.00467196, 0.00418387, 0.00857506, 0.01229092, 0.00831526, 0.00527161, 0.0053748, 0.00480393, 0.00939137, 0.01268246, 0.00922837, 0.00556014, 0.00531241, 0.0046302, 0.00948244, 0.01216474, 0.00885795, 0.00566465, 0.00498541, 0.00485362, 0.00975959, 0.01211188, 0.00881923, 0.00552945, 0.00464824, 0.00429068, 0.00879368, 0.01270049, 0.00864791, 0.00539046, 0.00542361, 0.00491153, 0.00954526, 0.0129942, 0.00936603, 0.00565893, 0.00535803, 0.00466495, 0.00953118, 0.01234613, 0.0088495, 0.00588619, 0.00511816, 0.00488548, 0.00985548, 0.01229423, 0.00891202, 0.00557928, 0.00471518, 0.00430299, 0.00875513, 0.01264519, 0.00872535, 0.00537765, 0.00542818, 0.00497257, 0.00965308, 0.01310482, 0.00966209, 0.00570276, 0.00529291, 0.00475348, 0.00973811, 0.01250122, 0.00923295, 0.00580625, 0.00500624, 0.00504977, 0.01003843, 0.01246925, 0.00901022, 0.00564777, 0.00474382, 0.00445779, 0.00890255, 0.0126244, 0.00848348, 0.00547972, 0.00541747, 0.0050789, 0.00977901, 0.01279744, 0.00941182, 0.00574365, 0.00539884, 0.0049118, 0.00980558, 0.01230206, 0.00904762, 0.00593054, 0.00508108, 0.00514539, 0.01003277, 0.01204685, 0.00888371, 0.00570401, 0.00480594, 0.00450709, 0.00895498, 0.01215888, 0.00860185, 0.00550284, 0.00551947, 0.00506044, 0.00961367, 0.01240157, 0.00938404, 0.00575318, 0.0054996, 0.00498021, 0.00987775, 0.01206703, 0.00906819, 0.00587193, 0.00510344, 0.00513798, 0.01005272, 0.0117098, 0.00884733, 0.00564628, 0.00479231, 0.00448036, 0.00891347, 0.01232729, 0.00872482, 0.00549352, 0.00552003, 0.00505672, 0.00968819, 0.01271578, 0.0096433, 0.00574654, 0.00545655, 0.00486979, 0.0098132, 0.01212688, 0.00922813, 0.00588003, 0.00506966, 0.00504131, 0.01016937, 0.01207542, 0.00914136, 0.0057081, 0.00477805, 0.0043958, 0.00913054, 0.01260326, 0.00873625, 0.00551127, 0.0055199, 0.00500568, 0.01033019, 0.01313104, 0.00940145, 0.00577977, 0.00543, 0.00483881, 0.00978193, 0.01223767, 0.00898941, 0.0059178, 0.00508935, 0.00506349, 0.01005151, 0.01206162, 0.00901193, 0.00570725, 0.00475481, 0.00438252, 0.0089736, 0.01258651, 0.0088264, 0.00551693, 0.00542097, 0.00501763, 0.00977327, 0.01297585, 0.00972467, 0.00582187, 0.00541226, 0.00486095, 0.00995152, 0.01246083, 0.00930159, 0.00593503, 0.0051068, 0.0050466, 0.01017688, 0.01214478, 0.00904556, 0.00566569, 0.0047247, 0.00445173, 0.00911279, 0.01265415, 0.00878709, 0.005513, 0.00546495, 0.00511484, 0.00987986, 0.0130871, 0.00974375, 0.00577885, 0.00535025, 0.0048627, 0.00984617, 0.0124634, 0.00924821, 0.00587702, 0.00498246, 0.00507041, 0.01015421, 0.01229418, 0.00909144, 0.00564963, 0.00467881, 0.00444868, 0.00914108, 0.01274539, 0.00877692, 0.00550748, 0.00543325, 0.00506713, 0.00985608, 0.01304726, 0.00956633, 0.00571266, 0.00532657, 0.00483938, 0.00981055, 0.01234435, 0.00904211, 0.0058221, 0.00502659, 0.00498718, 0.0101004, 0.0122138, 0.00903804, 0.00561729, 0.00465126, 0.00441347, 0.00902724, 0.01261636, 0.00872473, 0.00541403, 0.0053247, 0.00505264, 0.00981946, 0.0131137, 0.00971991, 0.0057073, 0.00526543, 0.00484156, 0.00994432, 0.01256065, 0.00931106, 0.00585122, 0.00501263, 0.00505445, 0.01020358, 0.01226836, 0.00909729, 0.00562298, 0.00467754, 0.00439988, 0.00906308, 0.01255968, 0.00871192, 0.00544569, 0.00540921, 0.00497633, 0.00977651, 0.01305115, 0.00965506, 0.00577551, 0.0053432, 0.00486669, 0.00984824, 0.01270092, 0.00923102, 0.00594387, 0.00502592, 0.00506726, 0.01010108, 0.01241658, 0.00909397, 0.00569254, 0.00464539, 0.0044452, 0.00905454, 0.01280943, 0.00892421, 0.00555555, 0.00543578, 0.00507173, 0.00985186, 0.0132621, 0.00981182, 0.00584947, 0.00535432, 0.00483307, 0.00997753, 0.01245148, 0.00913726, 0.0059136, 0.00500099, 0.00500698, 0.01017445, 0.01238439, 0.00900701, 0.00569946, 0.00467728, 0.00441479, 0.00912884, 0.01276368, 0.00880895, 0.00550534, 0.00536373, 0.00506405, 0.00981898, 0.01314116, 0.00967752, 0.0057935, 0.00521507, 0.00484259, 0.00990678, 0.01259637, 0.00929273, 0.00593252, 0.00497613, 0.00506209, 0.01024151, 0.01238288, 0.0091814, 0.00575016, 0.00466349, 0.0044361, 0.00908584, 0.01263512, 0.00881174, 0.00552072, 0.00534792, 0.00501025, 0.0098028, 0.01302809, 0.00966094, 0.00585038, 0.00527036, 0.00482896, 0.0099993, 0.01258036, 0.00922613, 0.00589215, 0.00500898, 0.00503488, 0.01021995, 0.01243212, 0.00912536, 0.00570514, 0.00464721, 0.00440166, 0.00900206, 0.01297769, 0.00893084, 0.00552052, 0.00535689, 0.00506502, 0.00979328, 0.01340038, 0.0098309, 0.00583614, 0.0053385, 0.00487141, 0.00995747, 0.01274682, 0.009188, 0.0059477, 0.00504993, 0.0050565, 0.01024998, 0.01251331, 0.00906373, 0.00571538, 0.00470158, 0.00444455, 0.00916434, 0.01288775, 0.0088328, 0.00556796, 0.00537787, 0.00508285, 0.0097956, 0.01332148, 0.00981939, 0.00585277, 0.0053455, 0.00493186, 0.00994371, 0.01268613, 0.0094079, 0.00599012, 0.00505851, 0.00517937, 0.01023974, 0.01252191, 0.00932614, 0.00577014, 0.00472846, 0.00451128, 0.009158, 0.01293822, 0.00898141, 0.00559626, 0.0054522, 0.00512312, 0.00982164, 0.01319684, 0.00977303, 0.00585796, 0.00535861, 0.0049172, 0.00996508, 0.0125244, 0.00928209, 0.00595216, 0.00499714, 0.00508757, 0.01012286, 0.012358, 0.00920185, 0.00571515, 0.00464949, 0.00447838, 0.00904096, 0.01288934, 0.0089387, 0.0055558, 0.00533223, 0.00510315, 0.00982188, 0.01335804, 0.00981864, 0.0058685, 0.00531781, 0.00494651, 0.009917, 0.01278541, 0.00933934, 0.0059759, 0.00503722, 0.00516475, 0.01014016, 0.01242951, 0.00915334, 0.0057272, 0.00467085, 0.00448845, 0.00904966, 0.0127202, 0.00887776, 0.00551159, 0.00536928, 0.00512377, 0.00977083, 0.01335928, 0.00977362, 0.00584051, 0.00528285, 0.0049875, 0.0098774, 0.01266994, 0.00933378, 0.00593102, 0.00492984, 0.0051788, 0.01012967, 0.0125082, 0.00922988, 0.00572592, 0.0046479, 0.00448154, 0.00911137, 0.01275362, 0.00883581, 0.00549701, 0.00525312, 0.00502974, 0.00982671, 0.01307596, 0.00968615, 0.005875, 0.00530713, 0.00487481, 0.00996565, 0.01235726, 0.00918752, 0.00592483, 0.00496056, 0.00507066, 0.01021251, 0.01241722, 0.00923862, 0.00572102, 0.00462989, 0.00437706, 0.00903543, 0.01280422, 0.00892334, 0.00555169, 0.00538098, 0.00507033, 0.0098486, 0.01333698, 0.00976479, 0.00576025, 0.00519687, 0.00477822, 0.0098029, 0.01248222, 0.0092581, 0.00586418, 0.0049913, 0.00498883, 0.010126, 0.01239677, 0.00919583, 0.00567434, 0.00466171, 0.00442439, 0.00904074, 0.01269616, 0.00884844, 0.00551119, 0.00537968, 0.00506661, 0.00978082, 0.01320864, 0.00978085, 0.00581096, 0.00531617, 0.00492706, 0.00992838, 0.01262577, 0.00930519, 0.00590679, 0.00497663, 0.00516383, 0.01013507, 0.01240355, 0.00919239, 0.00567436, 0.00463669, 0.00446125, 0.00908257, 0.01279458, 0.00899961, 0.00552654, 0.0054098, 0.00509119, 0.00978797, 0.01316393, 0.00979299, 0.00580284, 0.0053538, 0.0048414, 0.00984369, 0.01235093, 0.00910658, 0.00585539, 0.00496499, 0.00498684, 0.01006061, 0.01216178, 0.009039, 0.00563895, 0.00462624, 0.00440621, 0.00898162, 0.01262705, 0.00879162, 0.00552067, 0.00536485, 0.00502273, 0.00975189, 0.0129081, 0.00977547, 0.00580468, 0.00521521, 0.00486428, 0.0098682, 0.01249829, 0.00937598, 0.00588838, 0.00496104, 0.00507823, 0.01005151, 0.01218093, 0.00918892, 0.00569046, 0.00465538, 0.00442025, 0.00904272, 0.01241875, 0.00882979, 0.00549154, 0.00538574, 0.00502939, 0.00986699, 0.01290216, 0.00976709, 0.00576478, 0.00529046, 0.00480552, 0.00998022, 0.01234571, 0.00935175, 0.00585468, 0.00495588, 0.00489333, 0.01007244, 0.0121181, 0.00907061, 0.00557988, 0.00451862, 0.00431095, 0.00880947, 0.01253972, 0.00883753, 0.00538803, 0.00526152, 0.00492187, 0.00978028, 0.01306757, 0.00976555, 0.00569741, 0.00533105, 0.00477807, 0.0100143, 0.01247858, 0.00917065, 0.00577259, 0.00501563, 0.00492545, 0.01010008, 0.01220308, 0.00897978, 0.00558004, 0.00470967, 0.00424553, 0.00892816, 0.01265694, 0.00883272, 0.00546144, 0.00540991, 0.00476621, 0.0096092, 0.0131036, 0.00967472, 0.0057104, 0.00533048, 0.00458549, 0.00955857, 0.01246562, 0.0092107, 0.00583778, 0.00499515, 0.00480808, 0.00990131, 0.01230142, 0.00914341, 0.00566327, 0.00472538, 0.00421133, 0.00889024, 0.01257779, 0.00885902, 0.00551517, 0.00542953, 0.00473144, 0.00953501, 0.01282269, 0.00962251, 0.00575599, 0.00530503, 0.00447523, 0.00953561, 0.01235348, 0.00916575, 0.00580787, 0.00500928, 0.00470328, 0.00969106, 0.01215332, 0.00904869, 0.00558451, 0.00459141, 0.00411286, 0.00864507, 0.01245594, 0.00883588, 0.00545495, 0.00525788, 0.00467675, 0.00954977, 0.01300575, 0.00984071, 0.00570745, 0.00521453, 0.00450602, 0.00956811, 0.01240197, 0.00925375, 0.0058036, 0.00499398, 0.00464831, 0.0097452, 0.01206587, 0.00899993, 0.00559013, 0.00463291, 0.00408966, 0.00861806, 0.012496, 0.00873319, 0.00545583, 0.00536539, 0.00463216, 0.00934803, 0.01295785, 0.00964471, 0.00571533, 0.0052762, 0.00445223, 0.00936102, 0.01227606, 0.00905449, 0.00575109, 0.00487962, 0.00461927, 0.00955418, 0.01208172, 0.00902514, 0.00549476, 0.0045557, 0.0040528, 0.00851904, 0.01253983, 0.00870038, 0.00539318, 0.0053953, 0.00458928, 0.00923911, 0.01275204, 0.0094038, 0.00556344, 0.00532783, 0.0044104, 0.00920606, 0.012175, 0.00885453, 0.00564971, 0.00498124, 0.00455883, 0.00952072, 0.01205969, 0.00907094, 0.00547961, 0.00458907, 0.0040671, 0.0084982, 0.01248738, 0.0088955, 0.00533331, 0.00530924, 0.00462123, 0.00931076, 0.01288883, 0.00986481, 0.00564267, 0.00529695, 0.00443153, 0.00940121, 0.01233903, 0.00945081, 0.0057548, 0.00507784, 0.00460324, 0.00963893, 0.01202959, 0.00906255, 0.00550669, 0.00470122, 0.00406932, 0.00858558, 0.01229516, 0.0086849, 0.0053488, 0.00537826, 0.00460485, 0.00934804, 0.01279154, 0.00964527, 0.00561476, 0.00528469, 0.00442168, 0.00944102, 0.01224911, 0.00923712, 0.00568622, 0.00493863, 0.00460307, 0.00960102, 0.0119812, 0.00907388, 0.00552053, 0.00457687, 0.00405556, 0.00855255, 0.01245532, 0.00883868, 0.00537868, 0.0053237, 0.00456181, 0.00928491, 0.0127672, 0.00969092, 0.0056371, 0.00524142, 0.00436873, 0.00928852, 0.01207688, 0.00920249, 0.00568608, 0.00494031, 0.00450124, 0.00954336, 0.01187333, 0.00909848, 0.00551558, 0.00457451, 0.00400057, 0.00844294, 0.01229548, 0.00881904, 0.0053405, 0.00523241, 0.00452978, 0.00913645, 0.01265064, 0.00968538, 0.00558831, 0.00510915, 0.00435815, 0.00922439, 0.01212814, 0.00930029, 0.00569472, 0.00486942, 0.00455536, 0.00951791, 0.01200956, 0.00904292, 0.00548803, 0.00454426, 0.0040409, 0.00843804, 0.01228134, 0.00864261, 0.00529671, 0.0052404, 0.00457011, 0.00915605, 0.01271469, 0.0095391, 0.00558522, 0.00516451, 0.00437173, 0.00928206, 0.01218072, 0.00918531, 0.00568194, 0.00489526, 0.00462138, 0.00956844, 0.01199317, 0.00906117, 0.00549601, 0.00451523, 0.00405535, 0.00855664, 0.01236984, 0.00883332, 0.00533068, 0.00519777, 0.00462377, 0.00933856, 0.01278831, 0.00967357, 0.00559512, 0.00519142, 0.00442632, 0.0093405, 0.0121467, 0.00912078, 0.00566061, 0.00491477, 0.00456884, 0.00953146, 0.01187354, 0.00898938, 0.00547335, 0.00456609, 0.00403071, 0.00853196, 0.0123252, 0.00872703, 0.00533404, 0.00527217, 0.0045641, 0.00931014, 0.01276255, 0.00960565, 0.005609, 0.00518344, 0.00437866, 0.00927948, 0.01222708, 0.00923055, 0.00568401, 0.00487093, 0.00457075, 0.00951053, 0.0119716, 0.00909806, 0.00547913, 0.00459339, 0.00405586, 0.00848331, 0.01234428, 0.00882418, 0.00534472, 0.0052865, 0.00454713, 0.00916245, 0.01264264, 0.00953941, 0.00555958, 0.00517083, 0.00434527, 0.00920625, 0.01212144, 0.0090987, 0.00566021, 0.00484797, 0.00451844, 0.00938779, 0.01189287, 0.00894875, 0.00545448, 0.00449552, 0.00399994, 0.00834578, 0.01232075, 0.00874929, 0.00533777, 0.00518978, 0.00454652, 0.0091151, 0.01273815, 0.00970697, 0.00560899, 0.00518437, 0.00436694, 0.00916505, 0.01206442, 0.00917759, 0.00566992, 0.00489656, 0.00452415, 0.00937211, 0.01177258, 0.00891751, 0.00546383, 0.00454544, 0.00403346, 0.00846124, 0.01222978, 0.00873581, 0.00528163, 0.00524827, 0.00459513, 0.00917935, 0.01263392, 0.00963205, 0.00552509, 0.0051445, 0.00435185, 0.00912952, 0.01215216, 0.00915586, 0.00562861, 0.00480148, 0.00453669, 0.00937823, 0.01209118, 0.00905065, 0.00540273, 0.00453381, 0.00399067, 0.00843849, 0.01249088, 0.00880936, 0.00526711, 0.00525887, 0.00452075, 0.00912162, 0.01267722, 0.0094977, 0.00550201, 0.00515806, 0.004317, 0.00913561, 0.01212632, 0.00905125, 0.00559246, 0.0048759, 0.00452335, 0.00937366, 0.01198017, 0.0089215, 0.00542175, 0.00450408, 0.00402868, 0.00836313, 0.01244348, 0.00875855, 0.00526371, 0.00516759, 0.00457378, 0.0090914, 0.01281048, 0.00967843, 0.00550892, 0.00506812, 0.00443037, 0.00922686, 0.0122947, 0.00918226, 0.00558459, 0.00484034, 0.00459491, 0.00949828, 0.01206062, 0.0089281, 0.00544453, 0.00449819, 0.00405483, 0.00846188, 0.01241285, 0.00854439, 0.00525797, 0.00522166, 0.00457993, 0.00919303, 0.01290619, 0.00944745, 0.00553166, 0.00512682, 0.00439915, 0.00925219, 0.0123451, 0.00905809, 0.00559087, 0.00483172, 0.00459283, 0.00939637, 0.01213209, 0.00894758, 0.00541186, 0.00449764, 0.00409445, 0.00850137, 0.01258207, 0.00868732, 0.00523506, 0.00521225, 0.00462924, 0.00919553, 0.01295663, 0.00952902, 0.00548797, 0.00513195, 0.00440093, 0.00917368, 0.0121632, 0.00892222, 0.00549813, 0.00479604, 0.0045856, 0.00938542, 0.01195835, 0.00875208, 0.00532772, 0.00444775, 0.00407219, 0.00839745, 0.01240055, 0.00853406, 0.00516801, 0.0050794, 0.00462259, 0.00912673, 0.0129127, 0.00943426, 0.00546407, 0.00502817, 0.00446486, 0.00923376, 0.01238209, 0.0090682, 0.00552899, 0.00478341, 0.00466809, 0.00944251, 0.01212072, 0.00891535, 0.0053484, 0.00448971, 0.00412397, 0.0084459, 0.01241142, 0.00853678, 0.00515288, 0.0051573, 0.00465789, 0.00916174, 0.01282563, 0.00938007, 0.00542143, 0.00508053, 0.00450588, 0.00932462, 0.01229161, 0.00897414, 0.00555661, 0.00479867, 0.00468973, 0.00946183, 0.01197507, 0.00882307, 0.0053498, 0.00447204, 0.00414473, 0.00845201, 0.01260219, 0.00857855, 0.0051823, 0.00513132, 0.00472524, 0.00923943, 0.01297098, 0.0093979, 0.00545576, 0.00509711, 0.00446325, 0.00926255, 0.01226061, 0.00886059, 0.00551506, 0.00481531, 0.00466003, 0.00944586, 0.01203482, 0.00869317, 0.00528285, 0.00449183, 0.0041072, 0.00839218, 0.01250446, 0.0085062, 0.00510722, 0.00516976, 0.0046325, 0.00909096, 0.01288147, 0.00933356, 0.00538657, 0.00508858, 0.00448442, 0.00921979, 0.01229817, 0.00893924, 0.0054865, 0.00476993, 0.00469242, 0.00950299, 0.01215804, 0.00882879, 0.00528495, 0.00447725, 0.00415992, 0.00846009, 0.01242383, 0.00857306, 0.00514556, 0.00519886, 0.00467453, 0.00914236, 0.01285104, 0.00936996, 0.00537914, 0.00510601, 0.00441087, 0.00910094, 0.01213057, 0.00884976, 0.00545142, 0.00480267, 0.004582, 0.00922938, 0.01201864, 0.00867353, 0.0052549, 0.00445946, 0.00401788, 0.00822267, 0.01235347, 0.00856905, 0.00513569, 0.00513739, 0.00453566, 0.00895694, 0.0127276, 0.00946985, 0.00539291, 0.0050845, 0.00434609, 0.00888262, 0.01206143, 0.00884336, 0.00538907, 0.00481588, 0.00453373, 0.00902159, 0.0117815, 0.00864144, 0.00519943, 0.00444695, 0.0040482, 0.00812031, 0.01224205, 0.00840095, 0.00505384, 0.0051387, 0.00453667, 0.00873023, 0.0128642, 0.00927151, 0.00530769, 0.0050244, 0.00431759, 0.00877222, 0.01224626, 0.00887837, 0.00539135, 0.00471341, 0.00448816, 0.0090155, 0.01189186, 0.00886032, 0.00518858, 0.00438198, 0.00403524, 0.00808207, 0.01236019, 0.00853131, 0.00508443, 0.00514906, 0.00449991, 0.00860697, 0.01277005, 0.0090829, 0.00524614, 0.00500804, 0.00434735, 0.00871597, 0.01204103, 0.00860445, 0.005337, 0.00477342, 0.00451914, 0.00890292, 0.01189448, 0.00857117, 0.00521342, 0.00440028, 0.00400618, 0.00783544, 0.01234625, 0.00838684, 0.00509552, 0.00507623, 0.00452619, 0.0085465, 0.0128349, 0.00923468, 0.00534045, 0.00500227, 0.0043784, 0.00865613, 0.01222276, 0.00868749, 0.00540533, 0.00480321, 0.00455676, 0.00879753, 0.01184516, 0.00846432, 0.00521046, 0.00442418, 0.00401544, 0.00793712, 0.01217404, 0.00816616, 0.00507139, 0.00515768, 0.00450387, 0.0085475, 0.01256949, 0.00893193, 0.00530441, 0.00502004, 0.00429845, 0.00864959, 0.01205181, 0.00869641, 0.00543352, 0.00474503, 0.00443686, 0.00885683, 0.01189991, 0.00853119, 0.00517707, 0.00433312, 0.00402454, 0.00784734, 0.01235751, 0.00836853, 0.00507099, 0.00511551, 0.0045376, 0.00849356, 0.01257747, 0.00898082, 0.0052792, 0.00502096, 0.00430503, 0.00849302, 0.01177964, 0.00831489, 0.00534699, 0.00468442, 0.00440796, 0.00875617, 0.0116395, 0.00820894, 0.00515403, 0.00436242, 0.00402659, 0.00798454, 0.01210222, 0.00811374, 0.00505158, 0.00511274, 0.00453954, 0.0085466, 0.01250377, 0.00889424, 0.00528436, 0.00492887, 0.00435941, 0.00870729, 0.01194317, 0.00851295, 0.00534295, 0.00469811, 0.00453726, 0.00892447, 0.01173193, 0.00841624, 0.00517899, 0.0044038, 0.00400013, 0.00785941, 0.01195759, 0.00809122, 0.00498802, 0.00507466, 0.00446894, 0.00846506, 0.01229512, 0.00884195, 0.00522391, 0.00498317, 0.00428282, 0.00849208, 0.01179009, 0.00838853, 0.00529461, 0.00466196, 0.00446461, 0.00863234, 0.0115382, 0.00829767, 0.00510996, 0.00427451, 0.00395481, 0.00772786, 0.011966, 0.00804625, 0.0049497, 0.00499647, 0.00445266, 0.00846834, 0.01239013, 0.00882233, 0.00520362, 0.00497474, 0.00426829, 0.00847126, 0.01180702, 0.00827939, 0.00524529, 0.00470473, 0.00444803, 0.00864856, 0.01150041, 0.00807698, 0.00508363, 0.0043425, 0.00394232, 0.00770559, 0.01199688, 0.007896, 0.0049898, 0.00503208, 0.00448437, 0.00837692, 0.0123692, 0.00867827, 0.00524502, 0.00495778, 0.0043248, 0.00840304, 0.01185375, 0.00839122, 0.00536435, 0.00466452, 0.00453807, 0.00867648, 0.01161069, 0.00833825, 0.00517177, 0.00435099, 0.00398464, 0.00773772, 0.01191114, 0.00798, 0.00496824, 0.00503309, 0.00442583, 0.00840128, 0.01220974, 0.00868735, 0.00521472, 0.00497953, 0.00426981, 0.00844955, 0.01163402, 0.00831575, 0.00529244, 0.00465644, 0.0044525, 0.00867827, 0.01140243, 0.00825013, 0.00512361, 0.00433992, 0.00396869, 0.00770724, 0.01178919, 0.00802845, 0.00494594, 0.00497391, 0.00443617, 0.00848203, 0.01227966, 0.00886956, 0.00522667, 0.00495641, 0.00424811, 0.00849263, 0.01157975, 0.00839184, 0.005248, 0.00468823, 0.00440963, 0.00863632, 0.01118078, 0.00812914, 0.00500176, 0.0043165, 0.00389204, 0.00768356, 0.01137792, 0.00789694, 0.004881, 0.00501556, 0.00437636, 0.00835057, 0.01198901, 0.00870092, 0.00515776, 0.0048961, 0.00420589, 0.00839161, 0.01145535, 0.00841487, 0.00525253, 0.00463504, 0.00441733, 0.00854598, 0.01136201, 0.00838184, 0.00510069, 0.00433047, 0.00391599, 0.0076655, 0.01178899, 0.0081143, 0.00499221, 0.00507358, 0.00437892, 0.00823443, 0.01207993, 0.00877259, 0.0052081, 0.0049456, 0.00413448, 0.00830712, 0.01141996, 0.00829764, 0.00529022, 0.00469136, 0.00433679, 0.00855919, 0.01138236, 0.00825054, 0.0051383, 0.00432745, 0.00388725, 0.00762637, 0.01162542, 0.00803523, 0.00496156, 0.00499679, 0.00436732, 0.00826962, 0.01201567, 0.00878317, 0.00523343, 0.00491602, 0.00425472, 0.00841628, 0.01145516, 0.00841098, 0.00531107, 0.00468611, 0.0043929, 0.00856381, 0.01114725, 0.00824189, 0.00508966, 0.00430371, 0.00388597, 0.0076021, 0.01139829, 0.00784222, 0.00496587, 0.00501645, 0.00434807, 0.00833116, 0.01189123, 0.00867345, 0.00518422, 0.00488733, 0.00416479, 0.00837276, 0.01115644, 0.00825254, 0.0052438, 0.00460173, 0.00433628, 0.00856176, 0.01095168, 0.00818883, 0.00506958, 0.00423715, 0.00382049, 0.0076155, 0.01128611, 0.0079537, 0.00493567, 0.0049967, 0.0043236, 0.00819076, 0.01171183, 0.00862247, 0.00513579, 0.00489608, 0.00405058, 0.00828624, 0.01103353, 0.00807213, 0.00513923, 0.00461308, 0.0042271, 0.00852322, 0.01087538, 0.00799685, 0.00500106, 0.0042822, 0.00372512, 0.00763836, 0.0110815, 0.00778127, 0.00483914, 0.00494806, 0.00416353, 0.00827391, 0.01159308, 0.00859552, 0.00507822, 0.00487666, 0.00403473, 0.008484, 0.01114334, 0.00830712, 0.00518158, 0.00466365, 0.00425732, 0.00859899, 0.01093043, 0.00819116, 0.00498309, 0.00426525, 0.0037209, 0.0076039, 0.01108128, 0.00768263, 0.00480986, 0.00494804, 0.00413151, 0.00841135, 0.01146359, 0.00848991, 0.00501216, 0.00488787, 0.00399354, 0.0084878, 0.01108212, 0.00820781, 0.00521551, 0.00461013, 0.00418548, 0.00865746, 0.01090122, 0.00817372, 0.00499491, 0.00422096, 0.0037204, 0.00787735, 0.01120095, 0.00792076, 0.00488562, 0.00495015, 0.00421476, 0.00845948, 0.01154249, 0.00872573, 0.00512484, 0.00492095, 0.00401767, 0.00854934, 0.0108943, 0.00820477, 0.00516697, 0.00462135, 0.00417108, 0.00870815, 0.01067947, 0.00812331, 0.00500919, 0.0042884, 0.00369402, 0.00771702, 0.01097957, 0.00784702, 0.00489446, 0.00492075, 0.00415815, 0.0083337, 0.01147404, 0.00862964, 0.00516258, 0.00486081, 0.00401979, 0.0084713, 0.01102878, 0.00834889, 0.00524929, 0.00460296, 0.00419839, 0.00861695, 0.01089058, 0.0081789, 0.00507723, 0.00433443, 0.0037311, 0.00782559, 0.01124691, 0.00793387, 0.00488449, 0.00500632, 0.00414082, 0.00844043, 0.01154945, 0.00866182, 0.00504121, 0.00488178, 0.00392532, 0.00836256, 0.01085987, 0.00828707, 0.00511801, 0.00459217, 0.00415253, 0.00839792, 0.01073607, 0.00815029, 0.00495445, 0.00426523, 0.00369605, 0.00743401, 0.01100656, 0.00794233, 0.0047922, 0.00491122, 0.00414122, 0.00812004, 0.01133838, 0.00863647, 0.00497536, 0.00486705, 0.00402677, 0.00803862, 0.0107983, 0.00828335, 0.00509688, 0.00466103, 0.00417052, 0.00806087, 0.01055572, 0.00799715, 0.00489547, 0.00428036, 0.00369915, 0.00731741, 0.01097301, 0.00792158, 0.00477534, 0.00495916, 0.00415243, 0.00817218, 0.01139511, 0.00864596, 0.00499661, 0.00482945, 0.00396428, 0.008236, 0.01087809, 0.00830161, 0.00504489, 0.00453969, 0.00418909, 0.00851083, 0.01074458, 0.00819623, 0.00492239, 0.00424296, 0.00370224, 0.00758569, 0.01101045, 0.00796151, 0.00475531, 0.00495576, 0.00414542, 0.00819433, 0.01126207, 0.00859312, 0.0050127, 0.00486697, 0.00395319, 0.00822437, 0.01062511, 0.00816264, 0.00505806, 0.00462504, 0.00415468, 0.00840804, 0.01051037, 0.00816467, 0.00495657, 0.00430061, 0.00368478, 0.0074321, 0.01089124, 0.00783122, 0.00476594, 0.00491517, 0.00410218, 0.00808638, 0.01116106, 0.00864845, 0.00498087, 0.00482092, 0.00391868, 0.00812891, 0.01055623, 0.00821548, 0.00506414, 0.00459467, 0.00408664, 0.00833377, 0.01031485, 0.00799436, 0.00485317, 0.00421639, 0.00362293, 0.00734834, 0.01045413, 0.00762652, 0.00474072, 0.0049065, 0.00410851, 0.00819187, 0.01097441, 0.00852421, 0.00503392, 0.00489061, 0.00394712, 0.0081477, 0.01067911, 0.00817655, 0.00512823, 0.00460837, 0.00416056, 0.00842408, 0.0104383, 0.00815443, 0.00500084, 0.00424154, 0.00368255, 0.00759968, 0.01087345, 0.00790206, 0.00483935, 0.00491855, 0.00415418, 0.00824743, 0.01122638, 0.00861259, 0.00506116, 0.00487546, 0.00398164, 0.00843491, 0.01076493, 0.00821526, 0.00512263, 0.00459512, 0.00415342, 0.00840879, 0.01037753, 0.0080873, 0.00492068, 0.004266, 0.00369763, 0.00758137, 0.01110062, 0.0078338, 0.00481326, 0.00493284, 0.00414059, 0.0080391, 0.01138365, 0.0085803, 0.00503172, 0.00482919, 0.0039237, 0.00811082, 0.010888, 0.00816302, 0.00513278, 0.00460303, 0.00414677, 0.00826634, 0.01069506, 0.00806987, 0.00494582, 0.00430451, 0.00363809, 0.00729029, 0.01094712, 0.00757579, 0.00478914, 0.0049087, 0.00404944, 0.00790966, 0.01126675, 0.00830101, 0.00499214, 0.00487927, 0.00393909, 0.00790684, 0.01097536, 0.00805632, 0.0051084, 0.00457751, 0.00416883, 0.00823413, 0.0108087, 0.00796285, 0.00496129, 0.00424161, 0.0036961, 0.00731066, 0.01116313, 0.0077639, 0.00479965, 0.00489145, 0.00414337, 0.00796471, 0.01152818, 0.00851019, 0.00505115, 0.0049089, 0.00395133, 0.0080791, 0.01094918, 0.00805858, 0.00512482, 0.00463318, 0.00415726, 0.00835033, 0.01064585, 0.00790661, 0.00492984, 0.00426421, 0.00365804, 0.00734297, 0.01108386, 0.00777903, 0.00480511, 0.00490582, 0.00411857, 0.00788927, 0.01143768, 0.00854572, 0.00503799, 0.0048364, 0.00394772, 0.00800941, 0.01092285, 0.00810596, 0.00509019, 0.00450924, 0.00415656, 0.0081312, 0.01076729, 0.0080608, 0.00489246, 0.00428143, 0.00370924, 0.00730647, 0.01105265, 0.00768022, 0.00478408, 0.00498057, 0.00411588, 0.00796323, 0.01152318, 0.00850859, 0.00498698, 0.00491003, 0.00392612, 0.00810052, 0.01096456, 0.00812182, 0.00505735, 0.00456589, 0.00411496, 0.00830145, 0.01087963, 0.00804488, 0.0048542, 0.0041909, 0.00364172, 0.0073822, 0.01117603, 0.007901, 0.00477063, 0.00487874, 0.00408892, 0.00813803, 0.01161623, 0.00865897, 0.00496488, 0.00482706, 0.00392869, 0.00813362, 0.01109382, 0.00830477, 0.0050507, 0.00455106, 0.00412269, 0.00836553, 0.01069231, 0.00807678, 0.00487987, 0.00422005, 0.0036495, 0.00739685, 0.0110371, 0.00776277, 0.0047416, 0.00490649, 0.00413413, 0.0080043, 0.01153326, 0.00854926, 0.00495408, 0.00482755, 0.00396708, 0.00816609, 0.01120874, 0.00818494, 0.00506118, 0.00454373, 0.00420337, 0.00837422, 0.0109915, 0.00811607, 0.00487999, 0.00417569, 0.00372955, 0.00735044, 0.01120858, 0.00788869, 0.0047668, 0.0048896, 0.00420122, 0.00789675, 0.01153335, 0.00837986, 0.00493144, 0.00479541, 0.00398388, 0.00797002, 0.0109789, 0.00804506, 0.00502484, 0.00452507, 0.00418667, 0.00823192, 0.01084412, 0.00803888, 0.00483335, 0.0041571, 0.00371657, 0.00731193, 0.01110615, 0.00776655, 0.0047356, 0.00477305, 0.00416258, 0.0079249, 0.0115669, 0.00853911, 0.0049499, 0.00475505, 0.00398228, 0.00801643, 0.01112584, 0.00825294, 0.00505178, 0.00450414, 0.00420633, 0.00819679, 0.01084478, 0.00809008, 0.00483944, 0.00418504, 0.00369288, 0.00728607, 0.01100595, 0.00770733, 0.00473868, 0.00484836, 0.00418853, 0.00796867, 0.01159229, 0.00853204, 0.00494793, 0.00475068, 0.00399563, 0.00794989, 0.01104117, 0.00816189, 0.00502886, 0.00449271, 0.00423297, 0.00817915, 0.0108942, 0.00810178, 0.00487511, 0.00411811, 0.00374341, 0.00733817, 0.01116951, 0.0077743, 0.00473826, 0.00483653, 0.00417433, 0.00791749, 0.01152021, 0.00839056, 0.00494536, 0.00473634, 0.00395588, 0.00797157, 0.01092923, 0.00793554, 0.00497304, 0.00448475, 0.00418491, 0.00826126, 0.01077187, 0.00803976, 0.00481203, 0.00413519, 0.00371673, 0.00736375, 0.01116161, 0.00780901, 0.00468887, 0.00477648, 0.00416519, 0.0080047, 0.01147431, 0.00850467, 0.00492785, 0.00472863, 0.004001, 0.00821634, 0.01113231, 0.00818731, 0.00503465, 0.00451821, 0.00425785, 0.00834987, 0.01075722, 0.00808424, 0.00483298, 0.00415425, 0.0037334, 0.00733883, 0.01078874, 0.00760344, 0.00463744, 0.00479432, 0.00420287, 0.00792553, 0.01123077, 0.00835076, 0.00487095, 0.00475589, 0.00400775, 0.00800584, 0.01093917, 0.00809585, 0.00495901, 0.00449632, 0.00421421, 0.00815778, 0.01075648, 0.00802137, 0.00476955, 0.00410727, 0.00369805, 0.00706045, 0.01105674, 0.00765302, 0.00468494, 0.00483309, 0.00421571, 0.00776069, 0.01131556, 0.00843462, 0.00481131, 0.00473778, 0.00398848, 0.00788201, 0.01093512, 0.00794166, 0.00490314, 0.00452763, 0.00418441, 0.00819003, 0.01065837, 0.00786929, 0.00479027, 0.00415458, 0.00375761, 0.00741983, 0.01124663, 0.00765444, 0.004816, 0.0049645, 0.00429493, 0.00809199, 0.01158725, 0.00849219, 0.00501147, 0.00490376, 0.00415203, 0.00816204, 0.01129729, 0.00826006, 0.0050972, 0.00457536, 0.00437114, 0.0083844, 0.01092551, 0.00822941, 0.00492775, 0.00432856, 0.00390447, 0.00743343, 0.01110153, 0.00786071, 0.0047949, 0.0050012, 0.00433431, 0.00803434, 0.01160265, 0.00858629, 0.00495961, 0.00497652, 0.00413735, 0.00814315, 0.01123598, 0.00828628, 0.0050984, 0.00471778, 0.00438153, 0.00844837, 0.01109042, 0.00822288, 0.00490156, 0.00432512, 0.00387341, 0.00740641, 0.01128209, 0.00783093, 0.00478568, 0.00497379, 0.00433901, 0.00797599, 0.01166176, 0.00863305, 0.00497998, 0.00491252, 0.00416872, 0.0080624, 0.01114329, 0.00814705, 0.00501542, 0.00461761, 0.00436552, 0.00828408, 0.01075027, 0.00798173, 0.00485135, 0.00431231, 0.00383628, 0.00750641, 0.01126717, 0.00765311, 0.00474224, 0.00497104, 0.00430276, 0.00810384, 0.0117499, 0.00844176, 0.00495487, 0.00490512, 0.00410535, 0.00803163, 0.01104787, 0.00819059, 0.00501593, 0.00458472, 0.00431775, 0.00818972, 0.01067625, 0.00801674, 0.00482241, 0.00422333, 0.00383659, 0.00727969, 0.01097102, 0.00774615, 0.00471924, 0.00490464, 0.00428437, 0.00788338, 0.0112793, 0.00834323, 0.00494934, 0.00483199, 0.00408886, 0.0079343, 0.01079557, 0.00796877, 0.00500727, 0.00458632, 0.00432357, 0.0082397, 0.01063982, 0.00793385, 0.00485264, 0.00421913, 0.00382623, 0.00727698, 0.01098936, 0.00766423, 0.0047584, 0.0049238, 0.00428329, 0.00789152, 0.01148027, 0.00837141, 0.00496721, 0.00486698, 0.00414189, 0.0080477, 0.01089104, 0.00807103, 0.00501898, 0.00459869, 0.00435438, 0.00824156, 0.01054359, 0.00785908, 0.00479397, 0.00421498, 0.00385222, 0.00726294, 0.01071406, 0.00746602, 0.00466089, 0.00488342, 0.00428953, 0.00780457, 0.0112457, 0.00815765, 0.00486917, 0.00479435, 0.00408195, 0.0078969, 0.01074072, 0.00793766, 0.00493884, 0.00451689, 0.00430963, 0.00805169, 0.01047826, 0.00787656, 0.00475509, 0.00415294, 0.00382476, 0.00716298, 0.01086378, 0.00762971, 0.00469495, 0.00490799, 0.0043109, 0.00782373, 0.01124228, 0.00817454, 0.00485114, 0.0048185, 0.00408875, 0.00785985, 0.01075011, 0.00780975, 0.00499512, 0.00448795, 0.00430959, 0.0081889, 0.01052157, 0.00773074, 0.0047217, 0.00418069, 0.00379616, 0.0072382, 0.01080143, 0.00750659, 0.00461778, 0.00491312, 0.00424265, 0.00773487, 0.01116967, 0.0082506, 0.00481599, 0.00481661, 0.00406098, 0.00796029, 0.01073122, 0.00785533, 0.00486069, 0.00451824, 0.00426981, 0.00813832, 0.0104882, 0.00779789, 0.00468912, 0.00422043, 0.00377421, 0.00716538, 0.0106695, 0.00744653, 0.00454772, 0.00495206, 0.00422898, 0.00778599, 0.01104853, 0.00813269, 0.00479599, 0.00490425, 0.0040909, 0.00791042, 0.01072353, 0.00787098, 0.00486263, 0.00458109, 0.00429831, 0.00805324, 0.01043718, 0.0077609, 0.00470394, 0.00420746, 0.00380869, 0.00713381, 0.01085381, 0.00754908, 0.00460125, 0.00494771, 0.0042571, 0.00777005, 0.01128408, 0.00829012, 0.00479785, 0.00488424, 0.00409044, 0.00782369, 0.01072658, 0.00784169, 0.00485642, 0.00455532, 0.0042952, 0.00798516, 0.01046717, 0.00773373, 0.00469616, 0.00422532, 0.00376998, 0.00708721, 0.01074205, 0.00745248, 0.00461199, 0.00491031, 0.00428173, 0.00763236, 0.01109152, 0.00815231, 0.0048251, 0.00487063, 0.00408877, 0.0077559, 0.01074124, 0.00792872, 0.00491652, 0.00455946, 0.00429958, 0.00795081, 0.01055577, 0.0079024, 0.00477404, 0.00426582, 0.00382648, 0.00712109, 0.0107832, 0.00750474, 0.00461976, 0.00495318, 0.00423864, 0.00782872, 0.01112248, 0.00825481, 0.00487074, 0.00490222, 0.00404181, 0.00788197, 0.01065459, 0.00798109, 0.00492713, 0.00466823, 0.00433443, 0.00816297, 0.01049714, 0.00790849, 0.00476943, 0.00430916, 0.00382644, 0.00717943, 0.01083064, 0.00757084, 0.00465043, 0.00495636, 0.00431163, 0.00784285, 0.01128881, 0.00832574, 0.00487419, 0.00493457, 0.00412989, 0.00786343, 0.01077901, 0.00793956, 0.00490133, 0.0046199, 0.00432205, 0.00802723, 0.01047115, 0.00767856, 0.00472238, 0.00429119, 0.00379576, 0.00713712, 0.01082494, 0.00749014, 0.004658, 0.00500022, 0.0042937, 0.00775926, 0.01121626, 0.00823754, 0.00484321, 0.00489496, 0.00408017, 0.00775236, 0.01073779, 0.00789875, 0.00495645, 0.00461974, 0.00432433, 0.00798311, 0.010613, 0.00784426, 0.0047641, 0.00429348, 0.00382175, 0.00703491, 0.01085702, 0.00753804, 0.00466695, 0.00503488, 0.00425992, 0.00755685, 0.0111447, 0.00816136, 0.00486377, 0.0049033, 0.00406354, 0.0076347, 0.01064621, 0.0077859, 0.0049324, 0.00463397, 0.00430645, 0.00789289, 0.01050936, 0.00777696, 0.00481542, 0.00429469, 0.00383803, 0.00701979, 0.01082621, 0.00753755, 0.00468143, 0.00502369, 0.00431326, 0.00767025, 0.01142979, 0.00832225, 0.00493917, 0.00496475, 0.00414215, 0.00783088, 0.01085381, 0.00797818, 0.0049899, 0.0046925, 0.00435316, 0.00799013, 0.01051469, 0.00771435, 0.00478789, 0.00431245, 0.0038193, 0.00705411, 0.01078768, 0.00736411, 0.00469118, 0.00505877, 0.00429654, 0.0076604, 0.01128809, 0.00818817, 0.00488471, 0.00493336, 0.00410728, 0.00779559, 0.01084603, 0.0079165, 0.00496005, 0.00465321, 0.00433367, 0.00795375, 0.0105798, 0.00781887, 0.00479425, 0.00427637, 0.00382097, 0.00704432, 0.01078544, 0.0075147, 0.00461847, 0.00504506, 0.00430131, 0.00763671, 0.01124991, 0.00819195, 0.00484247, 0.00496074, 0.00409541, 0.00772193, 0.01065252, 0.00780605, 0.0048751, 0.00466057, 0.0043261, 0.00797729, 0.01054671, 0.00773139, 0.00472484, 0.00432339, 0.0038321, 0.00711438, 0.01084991, 0.00753441, 0.00463791, 0.00500088, 0.00429535, 0.00768986, 0.01127773, 0.00824753, 0.00481738, 0.00488837, 0.00412079, 0.00783314, 0.0108546, 0.00790478, 0.00490929, 0.00466445, 0.00434709, 0.00804586, 0.01059591, 0.00778046, 0.00472969, 0.00429759, 0.00384052, 0.00710823, 0.01082905, 0.00739027, 0.00459002, 0.00498305, 0.0043066, 0.00792893, 0.0113114, 0.00816012, 0.00483361, 0.00494204, 0.00411607, 0.0079517, 0.01082065, 0.00792896, 0.00492425, 0.00462225, 0.00435463, 0.00813461, 0.01056809, 0.00781738, 0.00475498, 0.00430312, 0.00383093, 0.00699784, 0.01080254, 0.00750879, 0.00463954, 0.00501375, 0.00429494, 0.00761155, 0.01124891, 0.00816727, 0.00482735, 0.00490725, 0.00410431, 0.0076364, 0.01065949, 0.0077402, 0.00490179, 0.00461315, 0.00433654, 0.00804409, 0.01049041, 0.00774239, 0.00474674, 0.00430651, 0.00384245, 0.00714899, 0.01079801, 0.00746735, 0.00462907, 0.00502502, 0.00431182, 0.00775029, 0.01125989, 0.00822711, 0.00482696, 0.00494527, 0.00413387, 0.00785175, 0.010946, 0.00786768, 0.00488933, 0.00465042, 0.00436237, 0.00805834, 0.01050606, 0.00773718, 0.00469799, 0.00435965, 0.00386648, 0.00717823, 0.01071139, 0.00744389, 0.00458174, 0.00503475, 0.00433174, 0.0077004, 0.01109257, 0.00811929, 0.00476099, 0.00495548, 0.00411159, 0.00779704, 0.01066832, 0.00780073, 0.00489187, 0.00464772, 0.0043793, 0.00802287, 0.01062422, 0.00776463, 0.00473378, 0.00431561, 0.00385948, 0.00703406, 0.01079966, 0.00749973, 0.00459697, 0.00499703, 0.00434477, 0.00769181, 0.01123591, 0.0082204, 0.00481556, 0.0049656, 0.00414881, 0.00780786, 0.01080891, 0.00781292, 0.00485946, 0.00465436, 0.0043476, 0.0079584, 0.01034243, 0.00762694, 0.00470159, 0.00429953, 0.00386491, 0.00711354, 0.01075383, 0.00742504, 0.00456386, 0.00504221, 0.00435838, 0.00774699, 0.01137817, 0.00817458, 0.00481676, 0.0049739, 0.00416843, 0.007833, 0.01081872, 0.00783124, 0.00488321, 0.00465698, 0.00439522, 0.00802706, 0.0106483, 0.0077753, 0.00474194, 0.00432736, 0.00387291, 0.00711678, 0.01094923, 0.00746119, 0.00460055, 0.00504041, 0.00436111, 0.0077163, 0.01129241, 0.00814718, 0.00479622, 0.00494583, 0.00417538, 0.00778941, 0.01081729, 0.00781946, 0.00488537, 0.00467978, 0.0044202, 0.00806931, 0.01060764, 0.00773781, 0.00470984, 0.0043053, 0.00390598, 0.00709666, 0.01082677, 0.00745806, 0.00457168, 0.00502009, 0.00438252, 0.00770184, 0.01130377, 0.00817985, 0.00478401, 0.00495272, 0.00416221, 0.00783365, 0.01084824, 0.00786018, 0.004878, 0.004674, 0.00441045, 0.00801714, 0.01053298, 0.00774071, 0.00470031, 0.0043194, 0.00385776, 0.00707038, 0.0107505, 0.00737681, 0.00458774, 0.00505899, 0.00434143, 0.00763954, 0.01121978, 0.00814833, 0.00479461, 0.00495062, 0.00416766, 0.0077524, 0.01071697, 0.00784043, 0.00487884, 0.00463933, 0.00440302, 0.00796137, 0.01047805, 0.00774401, 0.00470566, 0.00430623, 0.00388089, 0.00704809, 0.0107959, 0.00744973, 0.00458606, 0.00502278, 0.00438665, 0.00768196, 0.01120432, 0.00813099, 0.00479357, 0.0050147, 0.00419509, 0.00764519, 0.01063014, 0.00772541, 0.00484235, 0.00468667, 0.00438987, 0.00804619, 0.01047475, 0.00765834, 0.00466119, 0.0043192, 0.00388721, 0.00711589, 0.01080183, 0.00739031, 0.00456141, 0.0050361, 0.00434535, 0.00771309, 0.0112437, 0.00810795, 0.00474444, 0.00492752, 0.00414683, 0.0078028, 0.01079079, 0.00780643, 0.00484242, 0.00466962, 0.00441922, 0.00806294, 0.01061609, 0.00769335, 0.00468254, 0.00432772, 0.00387516, 0.00715867, 0.01085041, 0.00737603, 0.00456691, 0.00505932, 0.0043618, 0.00775514, 0.0112972, 0.00809404, 0.00478454, 0.0049906, 0.00417405, 0.00783952, 0.01082945, 0.00779233, 0.00488466, 0.00467258, 0.0043962, 0.00807931, 0.01060663, 0.00772381, 0.00473799, 0.00438515, 0.00388496, 0.00726485, 0.01098044, 0.00746289, 0.00461174, 0.00514323, 0.00435343, 0.00777753, 0.01136743, 0.00815036, 0.00484352, 0.00507041, 0.00421884, 0.007962, 0.01088447, 0.00778579, 0.00492741, 0.00485287, 0.0044815, 0.00824811, 0.01066671, 0.0076734, 0.00474294, 0.00447949, 0.00396375, 0.00731531, 0.01095416, 0.00741621, 0.00462721, 0.00523442, 0.00446937, 0.00792074, 0.01145985, 0.00814478, 0.00484246, 0.00519175, 0.00430736, 0.00803913, 0.0109199, 0.00780819, 0.00497011, 0.0048249, 0.00453609, 0.00823243, 0.01066717, 0.00776271, 0.00477444, 0.00446343, 0.00397375, 0.00732859, 0.01092892, 0.00743436, 0.00463457, 0.00518328, 0.00443365, 0.00795509, 0.01134561, 0.0081389, 0.0048406, 0.00510832, 0.00424318, 0.00800661, 0.01083343, 0.00781543, 0.00495542, 0.00480947, 0.00449671, 0.00827135, 0.01070192, 0.00773662, 0.00476595, 0.00445388, 0.00396666, 0.00730238, 0.01091946, 0.00743776, 0.00465009, 0.00516821, 0.00446369, 0.00795214, 0.01141563, 0.00811097, 0.00478803, 0.00507534, 0.00426986, 0.00800341, 0.01090422, 0.00780967, 0.00486212, 0.0047385, 0.00446868, 0.00815082, 0.01055822, 0.00765223, 0.00469043, 0.00444117, 0.00394184, 0.00724731, 0.01088949, 0.00738123, 0.00458921, 0.00515936, 0.00444841, 0.0079387, 0.01131168, 0.00809772, 0.00478897, 0.00502474, 0.00424027, 0.00799304, 0.01086717, 0.00777779, 0.00489358, 0.00474252, 0.00451961, 0.00833056, 0.01077784, 0.00771335, 0.0047589, 0.00448734, 0.00400861, 0.00742936, 0.0109875, 0.00741668, 0.00463331, 0.00522697, 0.00448637, 0.00789158, 0.01136448, 0.00799495, 0.00487491, 0.00513194, 0.00429339, 0.00811795, 0.01098506, 0.00775652, 0.0049578, 0.00485653, 0.00453123, 0.00836718, 0.01084219, 0.00768381, 0.00478324, 0.00453937, 0.00402215, 0.00746559, 0.01117097, 0.00741699, 0.00469782, 0.00528335, 0.00453178, 0.00805174, 0.01165306, 0.0080986, 0.00489129, 0.00524038, 0.00442378, 0.00820338, 0.01121434, 0.00781817, 0.00495045, 0.00492859, 0.00459392, 0.00834665, 0.01084467, 0.00766989, 0.00471652, 0.00446976, 0.00399389, 0.00727698, 0.01107364, 0.00725764, 0.00457523, 0.00517131, 0.00448869, 0.00795547, 0.01154309, 0.00794443, 0.00479823, 0.00511362, 0.00432387, 0.00803554, 0.01104278, 0.0076718, 0.00488859, 0.0047591, 0.00454398, 0.00821058, 0.01085379, 0.0075906, 0.00470351, 0.00442201, 0.00400934, 0.00734366, 0.01116454, 0.0072889, 0.00458715, 0.00518847, 0.00451372, 0.00794373, 0.0115702, 0.00804855, 0.00477932, 0.00511483, 0.00432642, 0.00800011, 0.01103736, 0.00757113, 0.00483656, 0.00481306, 0.00454782, 0.00827397, 0.01085477, 0.00754668, 0.00465321, 0.00446192, 0.00403089, 0.00740651, 0.01121145, 0.00726622, 0.00455514, 0.00517989, 0.00453361, 0.00798478, 0.01162024, 0.00801858, 0.0047996, 0.00512755, 0.00434993, 0.00804636, 0.01114053, 0.00776989, 0.0048615, 0.00483433, 0.00461382, 0.00832628, 0.01093758, 0.00777321, 0.00470595, 0.004494, 0.00408137, 0.00745978, 0.01116182, 0.00742256, 0.004604, 0.00524224, 0.00458052, 0.00790079, 0.01168495, 0.00818864, 0.00480704, 0.00516574, 0.0043697, 0.00816766, 0.01123041, 0.00789855, 0.00491808, 0.00487089, 0.00460035, 0.00837591, 0.0110392, 0.00781853, 0.00469658, 0.00449912, 0.00406314, 0.00743749, 0.01136717, 0.00749242, 0.00460205, 0.0052358, 0.00460293, 0.00809751, 0.01186232, 0.00834312, 0.00484658, 0.00520122, 0.00440704, 0.00817876, 0.01127371, 0.00796942, 0.00488947, 0.0048487, 0.00463437, 0.00836699, 0.01096, 0.00783157, 0.00470305, 0.00451582, 0.00408862, 0.00743709, 0.01119157, 0.0075851, 0.00458844, 0.00529303, 0.004614, 0.00814561, 0.01180295, 0.00848036, 0.00483513, 0.00520682, 0.00440332, 0.00826478, 0.01129554, 0.00814904, 0.00488154, 0.00484717, 0.00458081, 0.00850143, 0.01102058, 0.00801426, 0.00470263, 0.00450116, 0.00406116, 0.00752012, 0.01121636, 0.00769826, 0.00457742, 0.0052128, 0.00453295, 0.00812015, 0.01167021, 0.00842598, 0.00480399, 0.00519288, 0.00438895, 0.00821085, 0.011225, 0.00809384, 0.00484331, 0.00488516, 0.00469772, 0.0084984, 0.0109495, 0.00800432, 0.00468389, 0.00450169, 0.00411349, 0.00745518, 0.01120512, 0.00768514, 0.00455789, 0.0052395, 0.00458914, 0.00809518, 0.01162264, 0.00841765, 0.00476092, 0.00511592, 0.00425869, 0.00814281, 0.0111212, 0.00801585, 0.00486625, 0.00485196, 0.00465721, 0.00839373, 0.0108069, 0.00796082, 0.00464998, 0.00450546, 0.00407883, 0.00733372, 0.01103676, 0.00763156, 0.00454071, 0.00521568, 0.00458367, 0.00804828, 0.01152749, 0.00840281, 0.00474676, 0.00510295, 0.00433456, 0.00813934, 0.01091516, 0.0080761, 0.00483243, 0.00476355, 0.00455963, 0.00838898, 0.01076609, 0.00796055, 0.00464591, 0.00448279, 0.00407893, 0.0073415, 0.0111288, 0.00769049, 0.00455826, 0.00523902, 0.00456501, 0.00798011, 0.01164002, 0.00842669, 0.00477901, 0.00517721, 0.00437685, 0.00804452, 0.01109286, 0.00800972, 0.00489481, 0.00484867, 0.00464481, 0.00812279, 0.01088122, 0.00797848, 0.00472158, 0.00450408, 0.00407438, 0.00722685, 0.01117402, 0.00769928, 0.00458223, 0.00522179, 0.00457207, 0.00774525, 0.01161598, 0.00851513, 0.00481526, 0.00519112, 0.00440091, 0.0082509, 0.01110728, 0.00818032, 0.00485757, 0.0048292, 0.00461883, 0.00841094, 0.01087337, 0.00802701, 0.00467697, 0.00449259, 0.00402874, 0.00746742, 0.011146, 0.00769011, 0.00455391, 0.00524553, 0.00458922, 0.00814028, 0.01169618, 0.0085155, 0.00479552, 0.00516682, 0.00436456, 0.00827252, 0.01127448, 0.00819313, 0.00485921, 0.00483689, 0.00459809, 0.0084881, 0.01107662, 0.00808243, 0.00470314, 0.00449797, 0.00408366, 0.00750938, 0.01138371, 0.00780087, 0.00460828, 0.00523251, 0.00458972, 0.00808656, 0.01171076, 0.00853197, 0.00480231, 0.00513857, 0.00436437, 0.00809098, 0.01116668, 0.00811541, 0.0048606, 0.00482511, 0.00460604, 0.00843942, 0.01097451, 0.00805554, 0.00466667, 0.00445644, 0.00405857, 0.00748657, 0.01126088, 0.00779636, 0.00457567, 0.00520577, 0.00456847, 0.00808946, 0.01156138, 0.00857655, 0.00483294, 0.00510607, 0.00436459, 0.00819217, 0.01112636, 0.00824662, 0.00491459, 0.00480173, 0.0046043, 0.00842982, 0.01077408, 0.00807294, 0.0046797, 0.00441789, 0.00402398, 0.00742113, 0.01090232, 0.00770249, 0.00457093, 0.00513952, 0.00451031, 0.00811776, 0.01148965, 0.00849742, 0.00479656, 0.00509782, 0.00435886, 0.00819522, 0.01093594, 0.00818185, 0.00486317, 0.00474843, 0.00453532, 0.00820632, 0.01062135, 0.0080404, 0.0046918, 0.00439097, 0.0039958, 0.00731479, 0.010928, 0.00774657, 0.00455755, 0.00513766, 0.00447696, 0.00776889, 0.01120862, 0.00845045, 0.00468919, 0.00503973, 0.0042554, 0.00794503, 0.01072009, 0.00806829, 0.0047906, 0.00474175, 0.00450684, 0.00801405, 0.01049045, 0.00794948, 0.00463103, 0.00440114, 0.00398793, 0.00704981, 0.01069549, 0.00768889, 0.00451757, 0.00513071, 0.00450141, 0.00775999, 0.01122005, 0.00838532, 0.00473948, 0.00506091, 0.00430647, 0.00786551, 0.01070854, 0.00810915, 0.00481489, 0.004676, 0.00451772, 0.00805589, 0.01047132, 0.00798456, 0.00463592, 0.00433996, 0.00400444, 0.00713691, 0.01083558, 0.00769942, 0.00451502, 0.00505755, 0.00448833, 0.00778265, 0.01127648, 0.00842788, 0.00473995, 0.00501281, 0.00426756, 0.00784121, 0.01076207, 0.00810145, 0.00480973, 0.00467355, 0.00449577, 0.00795923, 0.01055902, 0.00799573, 0.00467585, 0.00438135, 0.00399408, 0.00705814, 0.01086538, 0.00774215, 0.00455298, 0.00510629, 0.00445602, 0.00773765, 0.01128163, 0.00855982, 0.00477435, 0.00505002, 0.0042706, 0.00807357, 0.01079084, 0.00818225, 0.00485121, 0.00478213, 0.00449086, 0.00828784, 0.01046702, 0.00796678, 0.00465348, 0.00438485, 0.00394035, 0.00732707, 0.01074657, 0.0077487, 0.00454634, 0.00505318, 0.00440069, 0.00772486, 0.01115726, 0.00846426, 0.00474635, 0.00499795, 0.00428448, 0.007894, 0.01073342, 0.00817561, 0.00486102, 0.00472565, 0.00452351, 0.00828427, 0.01057611, 0.00811774, 0.00471832, 0.00437996, 0.00399925, 0.00734677, 0.01099942, 0.00785292, 0.00457685, 0.00512375, 0.00451979, 0.00794006, 0.01131996, 0.00846366, 0.00477204, 0.0050397, 0.00427639, 0.00798894, 0.0107479, 0.00813344, 0.00478691, 0.00471258, 0.00450698, 0.00817449, 0.01055368, 0.00803005, 0.00457423, 0.00435426, 0.00399692, 0.00731279, 0.01080285, 0.00771876, 0.00449532, 0.00509588, 0.00449122, 0.00781282, 0.01121572, 0.00839492, 0.00469158, 0.00497777, 0.00431345, 0.0078525, 0.01048733, 0.00812502, 0.00481206, 0.00467346, 0.00452662, 0.00814863, 0.0102422, 0.00794388, 0.00462635, 0.00434758, 0.00399993, 0.00718406, 0.01078025, 0.00765339, 0.00448329, 0.00510664, 0.00447223, 0.00772666, 0.01123826, 0.00843018, 0.00472953, 0.00507512, 0.00427554, 0.00784962, 0.01070291, 0.00810541, 0.00477341, 0.00471933, 0.00450572, 0.00801154, 0.01038394, 0.00802802, 0.00461435, 0.00437328, 0.00397538, 0.00707628, 0.01061794, 0.00772386, 0.0044641, 0.00514208, 0.00445352, 0.00757251, 0.01100367, 0.00822545, 0.00457685, 0.00500115, 0.00422895, 0.00759057, 0.0103619, 0.00793074, 0.00465898, 0.00469923, 0.00443885, 0.00787397, 0.01025713, 0.00798501, 0.00452396, 0.00433006, 0.00392558, 0.00694212, 0.01061633, 0.00766361, 0.00444877, 0.00505375, 0.00441002, 0.00754358, 0.01113644, 0.00835169, 0.00464317, 0.00495624, 0.00423462, 0.00766262, 0.01066174, 0.00811301, 0.00471951, 0.00467208, 0.00447557, 0.00779423, 0.01053109, 0.00816708, 0.00460838, 0.00433517, 0.00396085, 0.00705006, 0.01085798, 0.00769108, 0.00447424, 0.0051059, 0.00438877, 0.00753171, 0.01130996, 0.00848079, 0.00469301, 0.00505599, 0.00421594, 0.00766773, 0.01083066, 0.00815393, 0.00475357, 0.00471958, 0.00447815, 0.00779415, 0.01045508, 0.00818829, 0.00461692, 0.00432085, 0.00392465, 0.00694079, 0.01083147, 0.00786629, 0.00450283, 0.00508545, 0.00440256, 0.00755098, 0.01125228, 0.00856724, 0.00474005, 0.00502414, 0.00417007, 0.00756, 0.01048555, 0.00814588, 0.00481438, 0.00465845, 0.00448218, 0.00787421, 0.01039151, 0.00809364, 0.00463908, 0.00436118, 0.00397676, 0.00697044, 0.01077591, 0.007783, 0.00448744, 0.00512294, 0.0044302, 0.00754005, 0.01122412, 0.00844351, 0.00469895, 0.00500514, 0.00425966, 0.00773425, 0.01077107, 0.00820067, 0.00481314, 0.00469487, 0.00453116, 0.0079924, 0.01060983, 0.00814875, 0.00463354, 0.00438408, 0.00400809, 0.00707598, 0.01099608, 0.00778134, 0.0045437, 0.00514269, 0.00449883, 0.00770348, 0.01149082, 0.00853061, 0.00478337, 0.00506208, 0.00430527, 0.0077884, 0.01086471, 0.00814923, 0.00483197, 0.00467631, 0.00451588, 0.0078789, 0.01060291, 0.00806146, 0.00459252, 0.00428606, 0.00396707, 0.00709489, 0.01092391, 0.0077555, 0.0045095, 0.00517124, 0.00449186, 0.00775525, 0.01149714, 0.00857989, 0.00472322, 0.00509611, 0.00431623, 0.00790396, 0.01090031, 0.00827756, 0.00481281, 0.00474127, 0.00456439, 0.00796245, 0.01062316, 0.00796363, 0.00460709, 0.00439875, 0.00409521, 0.00715254, 0.0110436, 0.00768706, 0.00454964, 0.00513279, 0.0045909, 0.00770138, 0.01161595, 0.00842863, 0.00475318, 0.00505375, 0.00436433, 0.00775832, 0.01103147, 0.00813021, 0.00484383, 0.00470407, 0.00466216, 0.00796189, 0.01081636, 0.00809084, 0.00473399, 0.0043958, 0.00411787, 0.00714941, 0.01122348, 0.00774836, 0.00461505, 0.00516437, 0.00458855, 0.00765331, 0.01154184, 0.00848884, 0.0048012, 0.00508355, 0.00441053, 0.00781643, 0.0111579, 0.00823176, 0.00491178, 0.00483301, 0.00469316, 0.00818577, 0.01090298, 0.00817301, 0.00474124, 0.00443349, 0.00410855, 0.00728564, 0.01117961, 0.00793078, 0.00457364, 0.00516304, 0.00464597, 0.0079791, 0.01173924, 0.00867997, 0.00480594, 0.00512125, 0.00448037, 0.00809952, 0.01122649, 0.0083362, 0.00489525, 0.00485331, 0.0046889, 0.0083072, 0.01090505, 0.00815631, 0.00467934, 0.0044515, 0.0040885, 0.00722635, 0.01113126, 0.00779906, 0.00457312, 0.00530402, 0.00460044, 0.0078729, 0.01162899, 0.00860927, 0.00479559, 0.00525354, 0.00435069, 0.00786289, 0.01100948, 0.00825814, 0.00485514, 0.00477153, 0.00462669, 0.00805283, 0.01078687, 0.00809916, 0.00462891, 0.00440792, 0.00407851, 0.00710022, 0.01109809, 0.0076994, 0.00445799, 0.00513329, 0.00451038, 0.00758379, 0.01164843, 0.00828784, 0.00468668, 0.00504081, 0.00427095, 0.00777112, 0.01109677, 0.00800736, 0.00480162, 0.00471695, 0.00451168, 0.00794015, 0.01088844, 0.00801807, 0.00465336, 0.00434274, 0.00399506, 0.00707524, 0.01124371, 0.00770112, 0.00451906, 0.00507378, 0.00446925, 0.00762384, 0.01166453, 0.00845968, 0.00472882, 0.00497185, 0.00426953, 0.00770948, 0.01116747, 0.00823283, 0.00483126, 0.00469494, 0.00453002, 0.00793143, 0.01087148, 0.0082014, 0.00465722, 0.00436611, 0.00399079, 0.00707143, 0.01105983, 0.00773274, 0.00451073, 0.00511873, 0.00446389, 0.00770099, 0.01160394, 0.00843366, 0.00472109, 0.00508903, 0.00427364, 0.0078227, 0.01113516, 0.00799391, 0.00481866, 0.00467786, 0.00449908, 0.00794909, 0.01089984, 0.00814892, 0.00464164, 0.00430674, 0.00398602, 0.00709853, 0.01130298, 0.00784518, 0.00453405, 0.00514281, 0.00444944, 0.00764718, 0.01178014, 0.00852015, 0.00475924, 0.00511718, 0.0042771, 0.00774485, 0.01117827, 0.00817389, 0.00480195, 0.00470364, 0.00448139, 0.00784472, 0.01081085, 0.00797004, 0.0045872, 0.00431587, 0.00393354, 0.00695009, 0.01125435, 0.00770803, 0.00449147, 0.005048, 0.00439324, 0.0075039, 0.01164646, 0.00837021, 0.00470561, 0.00495794, 0.00422093, 0.00767697, 0.0110691, 0.00824177, 0.00479093, 0.00465405, 0.00450698, 0.00800264, 0.01090189, 0.00809494, 0.00463955, 0.00434185, 0.00395481, 0.00703987, 0.01111949, 0.00769579, 0.00451169, 0.00505726, 0.00438862, 0.00762182, 0.01149533, 0.00835048, 0.00473939, 0.00499481, 0.00422997, 0.00783347, 0.01115862, 0.00808068, 0.0048489, 0.00468751, 0.0044893, 0.00795579, 0.01096364, 0.00810243, 0.00468713, 0.00431763, 0.00396051, 0.00711163, 0.01125216, 0.00767159, 0.00451024, 0.00503038, 0.00441301, 0.00765157, 0.01160155, 0.00838881, 0.00473588, 0.00496729, 0.00422192, 0.00775609, 0.01106786, 0.00809735, 0.00480597, 0.00463488, 0.00447042, 0.00793368, 0.01075989, 0.00794808, 0.00458072, 0.00427207, 0.00391331, 0.00698383, 0.01098675, 0.00756851, 0.00446824, 0.00499098, 0.00437286, 0.0075997, 0.01157489, 0.00827415, 0.00466662, 0.00487728, 0.00418996, 0.00766041, 0.01092647, 0.00801724, 0.00475679, 0.00455218, 0.00443658, 0.00793139, 0.01080377, 0.00790987, 0.00457615, 0.00426132, 0.00392631, 0.00709886, 0.01113673, 0.00757024, 0.00446554, 0.00502635, 0.00436905, 0.00760843, 0.01146386, 0.00818054, 0.00466064, 0.00492244, 0.00420369, 0.00775613, 0.01110539, 0.00792146, 0.00474064, 0.00464688, 0.0044449, 0.00801223, 0.0108718, 0.00791729, 0.00458186, 0.0042625, 0.00389959, 0.00707396, 0.01114361, 0.00757011, 0.00441812, 0.00499121, 0.00429232, 0.00759628, 0.01158015, 0.00828035, 0.00463607, 0.00494729, 0.00412274, 0.0076716, 0.01107201, 0.00802583, 0.00471803, 0.00461685, 0.00437795, 0.00791746, 0.01073508, 0.00789022, 0.00452586, 0.00425024, 0.00385972, 0.00704325, 0.01115745, 0.00751974, 0.00442353, 0.00504005, 0.00433751, 0.00763362, 0.01172742, 0.00826522, 0.00465352, 0.00493653, 0.00416134, 0.00772578, 0.01118222, 0.00799972, 0.0047217, 0.00463217, 0.00439318, 0.00790853, 0.01094984, 0.0079688, 0.00456346, 0.00426013, 0.00385569, 0.00699726, 0.01125323, 0.00758764, 0.00442483, 0.00501887, 0.00434217, 0.00763429, 0.01164609, 0.00827823, 0.0046247, 0.00492073, 0.00414394, 0.00768623, 0.01122701, 0.00791056, 0.00472637, 0.00461576, 0.00442998, 0.00795777, 0.01109648, 0.00794539, 0.00459975, 0.00433324, 0.00392431, 0.00709918, 0.01142068, 0.00762908, 0.00448517, 0.00508322, 0.00433477, 0.00766286, 0.01189341, 0.00832621, 0.00470269, 0.00504874, 0.00421259, 0.00781282, 0.01137831, 0.00806736, 0.00480223, 0.0047572, 0.00448289, 0.00803781, 0.01121371, 0.00800189, 0.00462472, 0.00438789, 0.00393699, 0.00708543, 0.01125776, 0.00759851, 0.00451577, 0.00518216, 0.00438118, 0.0076912, 0.01189679, 0.00834685, 0.00471373, 0.00509231, 0.00422473, 0.00782424, 0.01137481, 0.00805207, 0.00480405, 0.00474072, 0.0044608, 0.0080382, 0.01110146, 0.00800844, 0.00462226, 0.00437259, 0.00394236, 0.00710421, 0.01143139, 0.00766191, 0.00453014, 0.00516696, 0.00442008, 0.00774276, 0.01198112, 0.00838564, 0.00477803, 0.00510524, 0.0042297, 0.00783945, 0.01131377, 0.00797954, 0.00485445, 0.00477684, 0.00445997, 0.00810272, 0.01109156, 0.00796391, 0.00469795, 0.00446405, 0.00395883, 0.00719695, 0.01154024, 0.0076572, 0.00457124, 0.00520557, 0.00442836, 0.0079712, 0.01206454, 0.00842963, 0.00478166, 0.00512468, 0.00424913, 0.00801031, 0.01131469, 0.0080746, 0.004864, 0.00480967, 0.00451871, 0.00831152, 0.01101231, 0.00792184, 0.00463839, 0.00440806, 0.00393009, 0.00712272, 0.01118348, 0.00747145, 0.00450588, 0.00515197, 0.00437032, 0.00768574, 0.01157291, 0.00822443, 0.00474846, 0.00508828, 0.00418966, 0.0078594, 0.01118515, 0.00793479, 0.00483251, 0.00474131, 0.00443002, 0.00806121, 0.01090905, 0.00778141, 0.00463442, 0.00436771, 0.00390061, 0.0071201, 0.01120764, 0.00746659, 0.00453382, 0.00511807, 0.00437129, 0.00774161, 0.01174878, 0.00822539, 0.0047785, 0.00508001, 0.00419625, 0.00785489, 0.01119862, 0.00788449, 0.00483842, 0.0047624, 0.0044263, 0.00795601, 0.01093883, 0.00775837, 0.00466052, 0.00438573, 0.00390506, 0.00707648, 0.0113242, 0.0074776, 0.00452666, 0.00515318, 0.00434672, 0.00761333, 0.01168611, 0.00819586, 0.00475934, 0.00505436, 0.00415843, 0.00771383, 0.01109918, 0.00788157, 0.00481563, 0.00471557, 0.00437916, 0.00797802, 0.01092185, 0.00782953, 0.00463978, 0.00436702, 0.00387674, 0.00703493, 0.01124384, 0.00749657, 0.00450617, 0.00514428, 0.00430908, 0.00760039, 0.01169523, 0.00821596, 0.00474826, 0.0050671, 0.00416295, 0.00772272, 0.01112848, 0.00790114, 0.00481186, 0.00474443, 0.00441946, 0.00798076, 0.01112661, 0.00790421, 0.00467076, 0.00436121, 0.0038866, 0.0070351, 0.01126712, 0.00753372, 0.00453562, 0.0050928, 0.00434561, 0.00771841, 0.01176761, 0.00820936, 0.00475256, 0.00508715, 0.00420091, 0.0078456, 0.01133679, 0.00795226, 0.00484992, 0.00476205, 0.00442119, 0.00796178, 0.01091275, 0.00779748, 0.00464225, 0.00439278, 0.00389186, 0.00705211, 0.01131825, 0.00749211, 0.0045193, 0.00514857, 0.00433714, 0.00760628, 0.01175112, 0.00826721, 0.00476497, 0.0050782, 0.00420889, 0.00775728, 0.01130076, 0.00794778, 0.00483927, 0.00476637, 0.00443503, 0.00793755, 0.0109796, 0.00793602, 0.00466895, 0.00439141, 0.00391481, 0.00699002, 0.0113511, 0.00762389, 0.00454404, 0.00518612, 0.00427812, 0.007539, 0.0117418, 0.0082241, 0.00467926, 0.00504406, 0.00419408, 0.00772437, 0.01124028, 0.0079679, 0.00484525, 0.00480485, 0.00444884, 0.00805703, 0.01115344, 0.00794389, 0.00469346, 0.00444565, 0.00395189, 0.00706241, 0.01138451, 0.00761747, 0.00454749, 0.00516534, 0.00436376, 0.00765472, 0.01196512, 0.00836357, 0.00484469, 0.00512902, 0.00420854, 0.00792044, 0.01162525, 0.00804178, 0.0048891, 0.00478483, 0.00443681, 0.00798887, 0.01132332, 0.0079919, 0.00474648, 0.0045076, 0.00393624, 0.0071422, 0.01173892, 0.00764327, 0.00461811, 0.00524073, 0.00437353, 0.00781435, 0.01230294, 0.00837204, 0.00487697, 0.00521644, 0.00420582, 0.00788639, 0.0115291, 0.00805817, 0.00496328, 0.0048446, 0.00442806, 0.00813823, 0.01151777, 0.00803161, 0.00477448, 0.00446467, 0.00391647, 0.00724705, 0.01185619, 0.00772959, 0.00466398, 0.00524777, 0.00438413, 0.00782203, 0.0122479, 0.00843739, 0.00489178, 0.00516413, 0.00422162, 0.00793123, 0.01157491, 0.00805916, 0.00497112, 0.00480917, 0.00445788, 0.00815922, 0.01145216, 0.00803998, 0.00480902, 0.00447885, 0.00394438, 0.00726482, 0.01175815, 0.00768919, 0.00467894, 0.00526605, 0.00440073, 0.00785977, 0.01214269, 0.00842959, 0.00490711, 0.00511497, 0.00423293, 0.00796748, 0.01165547, 0.00812475, 0.00499901, 0.00481701, 0.00444907, 0.00812093, 0.01133617, 0.00802342, 0.00481619, 0.00451698, 0.00392082, 0.00727542, 0.01159425, 0.00762856, 0.00468056, 0.00527288, 0.00441359, 0.00789362, 0.01204002, 0.00835491, 0.00490973, 0.00517101, 0.00423597, 0.0079457, 0.01147615, 0.00805076, 0.00499811, 0.00485497, 0.0044318, 0.00814434, 0.01117638, 0.00805102, 0.00479033, 0.00449251, 0.00390228, 0.00719168, 0.01149636, 0.00766059, 0.00461438, 0.0052291, 0.00434601, 0.00778166, 0.01171388, 0.00831975, 0.00483014, 0.00516897, 0.00418598, 0.00787136, 0.01118824, 0.0079542, 0.00494752, 0.0048158, 0.00438637, 0.00805572, 0.01105755, 0.00791055, 0.00476828, 0.00447019, 0.00389926, 0.00712389, 0.0113337, 0.00759414, 0.00464477, 0.00524334, 0.00434314, 0.00775174, 0.01187404, 0.00827719, 0.00489019, 0.00515449, 0.00416749, 0.00786606, 0.01135086, 0.00802685, 0.00498586, 0.00483868, 0.00443695, 0.00814738, 0.0113642, 0.00803641, 0.00482283, 0.00453705, 0.00394449, 0.00721015, 0.01162091, 0.00774807, 0.00472821, 0.00532984, 0.00439013, 0.0078861, 0.01229166, 0.00848134, 0.00496799, 0.00521754, 0.00426541, 0.00806447, 0.0117328, 0.00821656, 0.00506844, 0.00490075, 0.00453595, 0.00839523, 0.01158138, 0.00815477, 0.00490565, 0.00455364, 0.00398457, 0.00737508, 0.01184659, 0.00778028, 0.00472492, 0.00525135, 0.00441901, 0.00800878, 0.01238193, 0.0084724, 0.0049872, 0.00521377, 0.00423336, 0.00809635, 0.0117331, 0.00811593, 0.0050502, 0.00487562, 0.00446841, 0.00832147, 0.01135708, 0.0080622, 0.00487188, 0.00450243, 0.003929, 0.00738444, 0.01161963, 0.00776116, 0.00476702, 0.0053273, 0.00440196, 0.00795705, 0.01215928, 0.00853793, 0.00502468, 0.00524846, 0.00421229, 0.00802403, 0.01155525, 0.00822536, 0.00510466, 0.00487929, 0.00448127, 0.00825072, 0.01137634, 0.00812567, 0.00485269, 0.0045523, 0.00396392, 0.00725995, 0.01166675, 0.00783382, 0.00473788, 0.00532457, 0.00438314, 0.00774362, 0.01186365, 0.00844553, 0.0049335, 0.00517775, 0.00418613, 0.00785192, 0.01124649, 0.00807125, 0.00501876, 0.00484936, 0.0044256, 0.0080684, 0.01105443, 0.00803161, 0.004807, 0.00451766, 0.0039305, 0.00719403, 0.01124808, 0.00770187, 0.0046882, 0.00527999, 0.00437808, 0.00780361, 0.01179131, 0.00844181, 0.0049523, 0.00517704, 0.00421683, 0.00793626, 0.0112841, 0.00817022, 0.00502285, 0.00486599, 0.00447976, 0.00812064, 0.0110509, 0.00811274, 0.00483668, 0.00456916, 0.00392081, 0.00713829, 0.01133231, 0.00776105, 0.00466503, 0.00532215, 0.00437467, 0.00777731, 0.01176043, 0.00848748, 0.00493991, 0.00521571, 0.00427624, 0.00790374, 0.01116474, 0.00816856, 0.00497455, 0.00484452, 0.00447382, 0.0081293, 0.01107477, 0.00814992, 0.00482264, 0.00454342, 0.00393507, 0.00719528, 0.01129846, 0.00777939, 0.0047126, 0.00532069, 0.004409, 0.00782969, 0.01184118, 0.0085291, 0.00495658, 0.0052441, 0.00420902, 0.00794076, 0.01114489, 0.00816843, 0.00505213, 0.00482766, 0.00441728, 0.00816557, 0.01094856, 0.0081118, 0.00484399, 0.00449634, 0.00388969, 0.00722331, 0.0112491, 0.00776359, 0.00470798, 0.00527214, 0.0043334, 0.00780469, 0.01177348, 0.00849188, 0.00494056, 0.00518098, 0.0041438, 0.0078847, 0.01125281, 0.00814455, 0.00499161, 0.00488915, 0.00444196, 0.00814648, 0.01108919, 0.00812979, 0.00482958, 0.00455986, 0.00388875, 0.00717872, 0.01129814, 0.0077039, 0.00465525, 0.00533055, 0.00432636, 0.00780164, 0.01180973, 0.00845679, 0.00489731, 0.00521689, 0.00412099, 0.00788454, 0.0113522, 0.00815225, 0.00498093, 0.004856, 0.00436093, 0.00812034, 0.01115221, 0.00809212, 0.00481371, 0.00452878, 0.00387929, 0.00717389, 0.01140213, 0.00769063, 0.00468244, 0.00530707, 0.00432539, 0.00780387, 0.01196599, 0.00841779, 0.0049611, 0.00518518, 0.00414584, 0.00792499, 0.01136542, 0.00807368, 0.00502671, 0.00486328, 0.00439048, 0.00814549, 0.01116164, 0.00801908, 0.00483844, 0.0045085, 0.00387962, 0.00719356, 0.01149579, 0.00769743, 0.00466759, 0.0053066, 0.00431834, 0.00778565, 0.01192267, 0.00840557, 0.00491131, 0.00519903, 0.00413121, 0.00789361, 0.01134421, 0.00808427, 0.00499078, 0.00482078, 0.00436837, 0.00813952, 0.01119462, 0.00799127, 0.00478102, 0.0045065, 0.00385005, 0.00715463, 0.01136015, 0.00761728, 0.00461504, 0.00526509, 0.00427915, 0.00780695, 0.01182404, 0.00829271, 0.00485958, 0.00513429, 0.00406992, 0.00785679, 0.01123574, 0.0079919, 0.00495736, 0.00477365, 0.00431811, 0.00811684, 0.011184, 0.0079813, 0.00478837, 0.0044499, 0.00382559, 0.00714734, 0.01140272, 0.00761385, 0.00463637, 0.00522485, 0.00425113, 0.00770179, 0.01180075, 0.00831073, 0.00486149, 0.00513369, 0.00407445, 0.00779831, 0.01124298, 0.00800781, 0.00497354, 0.00477948, 0.00428783, 0.00798965, 0.01105978, 0.00792394, 0.00478098, 0.00446993, 0.00380297, 0.00705268, 0.01137206, 0.00758951, 0.00463878, 0.00529253, 0.00422372, 0.00767209, 0.01181583, 0.00828825, 0.00486536, 0.00517171, 0.00404158, 0.00775922, 0.01117098, 0.00791763, 0.00491785, 0.0047878, 0.0043102, 0.00798373, 0.0110303, 0.0078867, 0.00476367, 0.00450843, 0.00378946, 0.00708953, 0.01145715, 0.00757877, 0.00462575, 0.00531591, 0.00421482, 0.00767245, 0.01192682, 0.00823401, 0.00486201, 0.00522924, 0.00403112, 0.00778767, 0.01118638, 0.00793389, 0.00496734, 0.0048207, 0.00429333, 0.00803365, 0.01109265, 0.00794257, 0.00481845, 0.00454076, 0.00382358, 0.00711967, 0.01138837, 0.00756914, 0.00465654, 0.00530504, 0.00424872, 0.00772167, 0.01181068, 0.00827561, 0.00487448, 0.00522064, 0.00405823, 0.0077878, 0.01117529, 0.00799815, 0.00491444, 0.00481533, 0.00433011, 0.00798201, 0.01091207, 0.00788058, 0.00470652, 0.00452886, 0.00379753, 0.00700893, 0.01117636, 0.00754587, 0.00457389, 0.00528424, 0.00426827, 0.00756158, 0.01180895, 0.00825999, 0.00478114, 0.0051616, 0.00405821, 0.00769535, 0.01116904, 0.00790459, 0.00486363, 0.00480275, 0.0042755, 0.00785321, 0.01088887, 0.00786539, 0.00466365, 0.00447375, 0.00380307, 0.00691691, 0.01119469, 0.00753579, 0.00454221, 0.00525074, 0.00423505, 0.00753135, 0.01175995, 0.00821463, 0.00475927, 0.00514408, 0.00403574, 0.00763913, 0.01113093, 0.00783604, 0.00481522, 0.00479556, 0.00427179, 0.00790131, 0.0110027, 0.00779822, 0.00469051, 0.00446402, 0.00379453, 0.00696383, 0.01123074, 0.00745221, 0.00452845, 0.00522733, 0.00421959, 0.00749313, 0.01174021, 0.00824748, 0.00477661, 0.00510695, 0.00404792, 0.00769331, 0.01112526, 0.00782244, 0.0048298, 0.00475482, 0.00431396, 0.00787152, 0.01100266, 0.00784737, 0.00466055, 0.00447384, 0.0038029, 0.00695488, 0.01120474, 0.00751774, 0.00456737, 0.00524159, 0.00421074, 0.00756455, 0.01172391, 0.00819008, 0.00473199, 0.00514587, 0.00405117, 0.00764131, 0.01122175, 0.00789563, 0.00481295, 0.00478246, 0.00431094, 0.0078882, 0.01101014, 0.00784151, 0.00463727, 0.0044742, 0.00380996, 0.00689347, 0.01111728, 0.00750755, 0.00449184, 0.00526789, 0.00426256, 0.00753957, 0.01180049, 0.00827051, 0.00475697, 0.00514166, 0.00405881, 0.00764292, 0.01118673, 0.00787663, 0.00484472, 0.0047947, 0.00429358, 0.00782706, 0.01097173, 0.00778875, 0.00467696, 0.00449223, 0.0038065, 0.00692044, 0.01125001, 0.00746649, 0.00453194, 0.00527197, 0.00424052, 0.00753657, 0.01175761, 0.00812811, 0.00478151, 0.00515597, 0.00405634, 0.00763443, 0.01117205, 0.00785548, 0.00485922, 0.00482347, 0.00428481, 0.00783809, 0.0109432, 0.0077473, 0.00468984, 0.00452217, 0.00380311, 0.00692559, 0.01125987, 0.00746667, 0.00455468, 0.00529921, 0.00421416, 0.00751447, 0.0117531, 0.00817954, 0.00478131, 0.00516807, 0.00401827, 0.00764495, 0.0111534, 0.00788044, 0.00485739, 0.00479947, 0.00426138, 0.007856, 0.01098398, 0.00779386, 0.00468324, 0.00450818, 0.00378914, 0.00694416, 0.01123927, 0.00748869, 0.00455581, 0.00529503, 0.00421288, 0.00748447, 0.01179945, 0.00821311, 0.00477802, 0.00516028, 0.00401807, 0.00762149, 0.01117991, 0.00786559, 0.00486714, 0.00483846, 0.00426716, 0.00784188, 0.01102425, 0.00777361, 0.00468397, 0.00452468, 0.00379344, 0.00690937, 0.01126972, 0.00747246, 0.00456451, 0.00531611, 0.0042093, 0.00748315, 0.01178224, 0.00818927, 0.00478732, 0.00518674, 0.00403102, 0.00759215, 0.01113273, 0.00785163, 0.00485982, 0.00481933, 0.00426234, 0.00781423, 0.01097082, 0.00776686, 0.00467402, 0.00450698, 0.00378631, 0.0068851, 0.01124882, 0.00746206, 0.00456099, 0.00530861, 0.00421294, 0.00747953, 0.01176239, 0.00816275, 0.00477228, 0.00519196, 0.00402855, 0.0075848, 0.01111258, 0.00781356, 0.00486255, 0.00483666, 0.00424808, 0.00779216, 0.01092185, 0.00780875, 0.00468612, 0.00451014, 0.00376712, 0.00690492, 0.01121229, 0.00751109, 0.00456256, 0.00529156, 0.00418236, 0.00749468, 0.01170032, 0.00822969, 0.0047986, 0.00516723, 0.00399823, 0.00764604, 0.0111264, 0.00790751, 0.00486888, 0.00485143, 0.00425985, 0.00784448, 0.01095182, 0.00783521, 0.00468891, 0.00453011, 0.00377946, 0.0069409, 0.0112278, 0.00748195, 0.00455687, 0.0053204, 0.00422692, 0.00753865, 0.01177365, 0.00821752, 0.00479572, 0.00519128, 0.00404899, 0.00766093, 0.01116775, 0.00790384, 0.0048822, 0.00482897, 0.00429738, 0.00788299, 0.01103169, 0.00784631, 0.00471086, 0.00451415, 0.0038041, 0.00696295, 0.01128157, 0.00755792, 0.00457346, 0.00530647, 0.00421687, 0.0075539, 0.01174975, 0.00829327, 0.00479147, 0.00520802, 0.00404862, 0.00768511, 0.01112645, 0.00794944, 0.0048847, 0.0048683, 0.0042885, 0.00785588, 0.01101188, 0.00786723, 0.00471019, 0.00455139, 0.00380251, 0.00694519, 0.01125828, 0.00754125, 0.00457872, 0.00534741, 0.00420292, 0.00754213, 0.0116792, 0.00825836, 0.00480165, 0.00521248, 0.00401838, 0.00765618, 0.01108526, 0.00792909, 0.0048884, 0.00487565, 0.00426235, 0.00788703, 0.0109595, 0.00786641, 0.0047131, 0.00455439, 0.0037854, 0.0069806, 0.01124276, 0.00753742, 0.00458871, 0.00536751, 0.00421977, 0.00752732, 0.01169697, 0.00822519, 0.00480371, 0.0052852, 0.00403836, 0.00766562, 0.01103512, 0.00790853, 0.00490254, 0.00489159, 0.0042913, 0.00784947, 0.01086912, 0.00786299, 0.00471732, 0.0045686, 0.00381092, 0.00693445, 0.01116118, 0.00755932, 0.00458496, 0.00536809, 0.00424857, 0.0075281, 0.01165843, 0.0082896, 0.00485731, 0.00525501, 0.00407584, 0.00766597, 0.01103984, 0.00796388, 0.00495339, 0.00494789, 0.00429025, 0.00784935, 0.01087347, 0.0078939, 0.00477409, 0.00459899, 0.0038286, 0.00697698, 0.0112146, 0.0075699, 0.00464811, 0.00545772, 0.00427032, 0.00753748, 0.0116592, 0.00827615, 0.00486573, 0.0052932, 0.00407874, 0.00767513, 0.01107237, 0.00791663, 0.00494075, 0.00491821, 0.00431393, 0.00786567, 0.01088012, 0.00789662, 0.00476335, 0.00459334, 0.0038026, 0.0069308, 0.01117823, 0.00755229, 0.00461499, 0.00543499, 0.00426728, 0.00753877, 0.01164094, 0.00820255, 0.00485886, 0.00530294, 0.00406944, 0.00766207, 0.0109953, 0.00788965, 0.00493016, 0.00494945, 0.00429704, 0.00784977, 0.01076676, 0.00784287, 0.00472029, 0.0046089, 0.00381406, 0.00690712, 0.01100824, 0.00751897, 0.00459478, 0.00541759, 0.00420676, 0.00749806, 0.01152601, 0.0081973, 0.0048286, 0.00529742, 0.00401413, 0.00759572, 0.01088045, 0.00792219, 0.00493043, 0.00494411, 0.00425091, 0.00781715, 0.01068529, 0.0078358, 0.00473761, 0.00459531, 0.00375617, 0.00687034, 0.01084643, 0.00746884, 0.00458818, 0.00541437, 0.00418861, 0.00745357, 0.01135775, 0.00823408, 0.00481878, 0.00527315, 0.00404484, 0.00758065, 0.01075204, 0.00791203, 0.00490871, 0.00491223, 0.00429159, 0.00774642, 0.01046821, 0.00786724, 0.00472744, 0.00458197, 0.00378458, 0.00687682, 0.01073862, 0.00754975, 0.00459063, 0.00539227, 0.00421149, 0.00743293, 0.01122048, 0.00826854, 0.00481764, 0.00527158, 0.00402848, 0.00757389, 0.01056524, 0.00788979, 0.0048791, 0.00492757, 0.0042802, 0.00774779, 0.01051259, 0.00789778, 0.00470803, 0.00457925, 0.00379732, 0.00684617, 0.01078051, 0.00753368, 0.00456061, 0.00537172, 0.00420458, 0.00743871, 0.01129127, 0.00824239, 0.00479766, 0.00523188, 0.00401394, 0.00756589, 0.01063632, 0.00794814, 0.00487802, 0.00495198, 0.00427135, 0.00776946, 0.01045688, 0.00791816, 0.00470636, 0.00460468, 0.00377004, 0.00684495, 0.01064703, 0.007524, 0.0045783, 0.00544197, 0.00420292, 0.00742031, 0.01114076, 0.00824516, 0.00480022, 0.00530185, 0.00401274, 0.00751176, 0.01053825, 0.00791412, 0.00487132, 0.0049458, 0.00423422, 0.00765554, 0.01027488, 0.00788366, 0.00473056, 0.00461533, 0.00376461, 0.00675459, 0.01057708, 0.00748199, 0.00460908, 0.00541112, 0.00419861, 0.00734954, 0.01097568, 0.00821799, 0.00482346, 0.00530594, 0.00401658, 0.00748134, 0.01040496, 0.00788743, 0.00491072, 0.00494582, 0.00423694, 0.00765826, 0.01024364, 0.00784962, 0.0047135, 0.00461724, 0.00375358, 0.00674261, 0.01051786, 0.00749438, 0.00460475, 0.00540138, 0.00415523, 0.00730491, 0.01092572, 0.00818162, 0.00480066, 0.00526124, 0.00398707, 0.00744329, 0.01036115, 0.00783855, 0.00488279, 0.00491327, 0.00425548, 0.00764708, 0.01020695, 0.00787315, 0.00471889, 0.00461834, 0.0037477, 0.00673359, 0.01044337, 0.00746196, 0.00457093, 0.00540275, 0.00415133, 0.00727945, 0.01095535, 0.00813502, 0.00480763, 0.00529741, 0.00395258, 0.00739881, 0.01035023, 0.00782291, 0.00487251, 0.00492011, 0.00420978, 0.0075753, 0.01021367, 0.00779656, 0.00469197, 0.00459087, 0.00372094, 0.00668406, 0.01046398, 0.00740806, 0.00456762, 0.00537292, 0.00412814, 0.00724093, 0.01093497, 0.00815459, 0.0047791, 0.00524318, 0.00395926, 0.00734342, 0.01032592, 0.00778548, 0.00487005, 0.00491872, 0.00418797, 0.007565, 0.01018672, 0.00783105, 0.00469437, 0.00458616, 0.00370872, 0.00669149, 0.01041161, 0.00747412, 0.00456893, 0.00540478, 0.00415191, 0.0072393, 0.01091785, 0.00820381, 0.00478793, 0.00527595, 0.00396495, 0.00737646, 0.01038651, 0.00798843, 0.00487961, 0.00493263, 0.00420392, 0.00759672, 0.01029982, 0.00784275, 0.00474195, 0.00462024, 0.00372757, 0.00674393, 0.01057268, 0.00751291, 0.00461268, 0.00546928, 0.00413668, 0.00738046, 0.01104033, 0.00822639, 0.00486985, 0.00536628, 0.00393532, 0.00742772, 0.0103377, 0.00790277, 0.0049244, 0.00496688, 0.00414229, 0.00769964, 0.01022825, 0.00785098, 0.00473833, 0.00461847, 0.00367241, 0.0067971, 0.01028068, 0.00739632, 0.00458007, 0.00539706, 0.00411587, 0.00724882, 0.01077226, 0.00814932, 0.00482294, 0.00527906, 0.00391747, 0.00734374, 0.0101816, 0.00793632, 0.0049084, 0.00497429, 0.00416428, 0.00757378, 0.01003283, 0.0078818, 0.00472944, 0.0046448, 0.00369587, 0.00667663, 0.01022667, 0.00746269, 0.00461146, 0.00551875, 0.00408979, 0.00725527, 0.01066895, 0.00823738, 0.00484418, 0.00532597, 0.00390511, 0.00733418, 0.01018782, 0.00796588, 0.00493534, 0.00493972, 0.00413849, 0.00758776, 0.01002327, 0.00788829, 0.00473868, 0.00465243, 0.0036707, 0.00667231, 0.01029817, 0.00745496, 0.00458748, 0.00551676, 0.00412181, 0.0071657, 0.01069578, 0.00813153, 0.00481035, 0.00535193, 0.00389012, 0.00731575, 0.01001153, 0.00778215, 0.00486584, 0.0050077, 0.00411954, 0.00750207, 0.00987178, 0.00772919, 0.00467573, 0.00462749, 0.00366093, 0.00667511, 0.01015376, 0.00737054, 0.00453873, 0.00543097, 0.00409173, 0.00720628, 0.01049045, 0.00806731, 0.00474826, 0.0052752, 0.00391126, 0.00733982, 0.00999643, 0.00775728, 0.00484509, 0.00495037, 0.00416812, 0.00755628, 0.00992971, 0.00770648, 0.0046656, 0.00467313, 0.00367897, 0.00664757, 0.0099996, 0.00729745, 0.0045096, 0.0054768, 0.00408826, 0.0071718, 0.01052703, 0.00804057, 0.00476163, 0.00534627, 0.00388671, 0.00732401, 0.0100369, 0.00778232, 0.00492333, 0.00501841, 0.00416914, 0.00752681, 0.00995427, 0.00772573, 0.00468242, 0.00463513, 0.00367602, 0.00665615, 0.01018718, 0.00738049, 0.00462334, 0.00548784, 0.00409277, 0.00724241, 0.01068673, 0.00807048, 0.00479359, 0.00535978, 0.00388421, 0.00731504, 0.00993914, 0.00776063, 0.00482953, 0.00498772, 0.00413002, 0.00751848, 0.00975707, 0.00769339, 0.00463052, 0.00463818, 0.0036607, 0.00662486, 0.01004093, 0.00737333, 0.0045126, 0.00540506, 0.00408138, 0.00713992, 0.010506, 0.00803299, 0.00472007, 0.00528603, 0.00389456, 0.00724864, 0.00989103, 0.00770652, 0.00480995, 0.00496482, 0.00417201, 0.00746353, 0.00980682, 0.00773093, 0.0046283, 0.00461744, 0.0036928, 0.00662583, 0.00995197, 0.00732139, 0.00450382, 0.00545964, 0.00410573, 0.00712843, 0.01041476, 0.0080113, 0.00474909, 0.00532951, 0.00388625, 0.00722083, 0.00986515, 0.00770622, 0.00482553, 0.00498612, 0.00411691, 0.00744444, 0.00971647, 0.00768224, 0.00460481, 0.00462891, 0.00363529, 0.00655221, 0.00999488, 0.00731756, 0.00452065, 0.0054722, 0.00404185, 0.00714672, 0.01042575, 0.00799853, 0.00476725, 0.0053484, 0.00387078, 0.00729372, 0.00986882, 0.0076949, 0.00483346, 0.0050104, 0.00410667, 0.00750381, 0.00981318, 0.00766588, 0.00463092, 0.00467369, 0.0036544, 0.0066475, 0.01002848, 0.00727412, 0.00450428, 0.00554577, 0.00413517, 0.00711274, 0.01043958, 0.00792299, 0.00474258, 0.00536345, 0.00395545, 0.00730856, 0.00994978, 0.00764448, 0.0048508, 0.00501178, 0.00420142, 0.00761955, 0.00986885, 0.00759122, 0.00464562, 0.00471951, 0.00373107, 0.00671657, 0.01015834, 0.00725702, 0.00452815, 0.00553496, 0.00414656, 0.00727914, 0.01056843, 0.00795857, 0.00475985, 0.00542169, 0.00397585, 0.00747337, 0.01019471, 0.00777775, 0.00489779, 0.00510354, 0.00424929, 0.00773998, 0.00996633, 0.00779002, 0.00471571, 0.00475913, 0.00376189, 0.00683966, 0.01031068, 0.00734322, 0.00459011, 0.00560298, 0.00415919, 0.00732713, 0.01072271, 0.00800039, 0.0048424, 0.00546773, 0.00393449, 0.00742154, 0.01010386, 0.00775634, 0.00495499, 0.00513939, 0.00420071, 0.00763951, 0.00988017, 0.00767636, 0.00474621, 0.00482038, 0.00371625, 0.00681813, 0.01015406, 0.0073439, 0.00466509, 0.00559689, 0.00411639, 0.00733893, 0.01061708, 0.00800271, 0.00489443, 0.0054543, 0.00392439, 0.00743444, 0.01000086, 0.00770214, 0.00500077, 0.00506502, 0.00417514, 0.00762434, 0.00991394, 0.00765007, 0.0047681, 0.00475754, 0.00372147, 0.00674574, 0.01030073, 0.00731009, 0.00463282, 0.00562016, 0.00415107, 0.0072964, 0.01078025, 0.00795489, 0.00490029, 0.00547925, 0.0039678, 0.00741847, 0.01021408, 0.00759989, 0.00499347, 0.00510443, 0.00420607, 0.00766419, 0.01012721, 0.00764192, 0.00482831, 0.00476576, 0.00374427, 0.0067538, 0.0103607, 0.00728634, 0.00474641, 0.00559153, 0.00418968, 0.00731542, 0.01084297, 0.00798736, 0.00503168, 0.00547517, 0.00396353, 0.00742007, 0.01037816, 0.00768162, 0.00514215, 0.00516345, 0.00419791, 0.00766401, 0.01032873, 0.00764875, 0.00499633, 0.00481855, 0.00370143, 0.00675197, 0.01052642, 0.00728567, 0.00480836, 0.00565487, 0.00410988, 0.0073157, 0.01096221, 0.00796069, 0.00503136, 0.00551317, 0.00392701, 0.00743514, 0.01042885, 0.00768131, 0.0051557, 0.00513289, 0.00415916, 0.00769055, 0.01027482, 0.00764026, 0.00491005, 0.00476991, 0.00369849, 0.00677059, 0.010446, 0.007331, 0.0047426, 0.00575521, 0.004149, 0.00734717, 0.01103339, 0.00800316, 0.00504162, 0.0055865, 0.00396108, 0.00748887, 0.01044444, 0.00768715, 0.00503552, 0.00523089, 0.00418894, 0.00766061, 0.01033243, 0.00767484, 0.00503426, 0.0048764, 0.00372616, 0.00679087, 0.0105876, 0.00734038, 0.00479452, 0.00573791, 0.00415681, 0.00733933, 0.01102335, 0.00804074, 0.0051133, 0.00558935, 0.00399524, 0.00749414, 0.01048754, 0.00775311, 0.00522081, 0.00527687, 0.00427088, 0.0076697, 0.01030675, 0.00776414, 0.00502215, 0.00492307, 0.00376627, 0.00674315, 0.01055823, 0.00746951, 0.00487174, 0.00581698, 0.00417786, 0.00731746, 0.01111871, 0.00809658, 0.00508421, 0.00566351, 0.0039641, 0.00746288, 0.01065483, 0.00776186, 0.0052593, 0.00533532, 0.00423159, 0.00769328, 0.01052043, 0.00778565, 0.00506597, 0.00496484, 0.00375205, 0.00676601, 0.01077317, 0.00738352, 0.00483936, 0.00584435, 0.00419425, 0.00734559, 0.01136051, 0.00811032, 0.00515034, 0.00566868, 0.00399365, 0.00747952, 0.01077132, 0.00776141, 0.00525251, 0.00535049, 0.00424364, 0.00777638, 0.01067672, 0.00782651, 0.00514752, 0.00502714, 0.00375405, 0.00671361, 0.01083175, 0.00745318, 0.00491458, 0.00587385, 0.00423498, 0.00730862, 0.01138202, 0.00816253, 0.00511037, 0.00572654, 0.0040473, 0.00748833, 0.01065901, 0.00782663, 0.00512639, 0.00536457, 0.00430675, 0.00767897, 0.01054902, 0.00782772, 0.00499011, 0.00498747, 0.00383548, 0.00675119, 0.01083843, 0.00743206, 0.00491404, 0.00586743, 0.00422037, 0.0073247, 0.01132661, 0.00819318, 0.00521465, 0.00577051, 0.0040359, 0.0075322, 0.01076116, 0.00786076, 0.00523022, 0.00536512, 0.00426447, 0.00765973, 0.01048446, 0.00783473, 0.00492587, 0.00496593, 0.00376979, 0.006753, 0.01095034, 0.00754043, 0.00487789, 0.00585499, 0.00424264, 0.00730138, 0.01123721, 0.00814366, 0.00522254, 0.00570082, 0.0040309, 0.0075465, 0.01094469, 0.00788414, 0.00544472, 0.00536872, 0.00426236, 0.00774033, 0.01065798, 0.00782924, 0.00491678, 0.00489269, 0.00377011, 0.00670255, 0.01068176, 0.00728602, 0.00479476, 0.00573588, 0.00417307, 0.00725001, 0.01133364, 0.00804182, 0.00527365, 0.00567597, 0.00406293, 0.00742329, 0.01069603, 0.00766307, 0.00522369, 0.00525888, 0.00423582, 0.00758991, 0.01047617, 0.00766707, 0.00511507, 0.0050107, 0.00383802, 0.00672193, 0.01075147, 0.00737776, 0.00498834, 0.00579717, 0.00417293, 0.00729393, 0.011441, 0.00800128, 0.00524125, 0.00570816, 0.00398576, 0.00741409, 0.01067453, 0.00774384, 0.00540407, 0.00535409, 0.00426855, 0.00770512, 0.01069264, 0.00785924, 0.0053623, 0.00505402, 0.00384577, 0.00689362, 0.01105857, 0.00746266, 0.00522703, 0.00589828, 0.00427258, 0.00748379, 0.01172767, 0.00814874, 0.00572937, 0.00578568, 0.00426935, 0.0079218, 0.01138623, 0.00770368, 0.00602273, 0.00544522, 0.00459277, 0.00819524, 0.01124468, 0.0078038, 0.00581787, 0.00516499, 0.00408879, 0.00730768, 0.01153463, 0.00731898, 0.00567737, 0.00593584, 0.0045452, 0.00791445, 0.01208119, 0.00806948, 0.00602624, 0.00586106, 0.00438493, 0.00807149, 0.01156901, 0.00773536, 0.00609655, 0.00552309, 0.00465479, 0.00830908, 0.01134916, 0.00785437, 0.00582453, 0.00523273, 0.00411983, 0.00726684, 0.01157794, 0.00737593, 0.00563889, 0.00601004, 0.00464885, 0.00792428, 0.01223323, 0.0081606, 0.00612923, 0.00586918, 0.004429, 0.0080621, 0.01151759, 0.00768525, 0.00610094, 0.00548903, 0.00467887, 0.00833406, 0.01136852, 0.00771707, 0.0058729, 0.00518516, 0.00414976, 0.007305, 0.01163412, 0.0073884, 0.00575105, 0.00616229, 0.00465822, 0.00794598, 0.01219915, 0.00814486, 0.00616146, 0.00583566, 0.00443024, 0.00813789, 0.01163906, 0.00777579, 0.00618203, 0.00556474, 0.00466534, 0.00835464, 0.01147821, 0.00785622, 0.00588051, 0.00523223, 0.00413367, 0.0073079, 0.01150437, 0.00737152, 0.00571401, 0.00599604, 0.00458966, 0.00791792, 0.01207101, 0.0080376, 0.00605997, 0.00582411, 0.00438812, 0.00811742, 0.01148199, 0.00772264, 0.00616502, 0.00550221, 0.00465558, 0.00837949, 0.01133522, 0.00789444, 0.00592629, 0.00521722, 0.0041403, 0.00733622, 0.01157966, 0.00744915, 0.0057362, 0.00603342, 0.00460838, 0.00795865, 0.01218364, 0.00807225, 0.00605672, 0.00584167, 0.0044192, 0.00810776, 0.01154679, 0.00774836, 0.00615573, 0.00555038, 0.00466448, 0.00837493, 0.01130804, 0.00781831, 0.00594861, 0.00526208, 0.00413218, 0.00733323, 0.01145766, 0.00741701, 0.00575658, 0.00605384, 0.00461786, 0.00796148, 0.01201471, 0.00803663, 0.00606645, 0.00589723, 0.00440977, 0.00810249, 0.01152365, 0.00770411, 0.00612114, 0.00558706, 0.00468899, 0.00839197, 0.01135298, 0.00784731, 0.00591742, 0.00526906, 0.00415933, 0.00736866, 0.01165212, 0.00741169, 0.00575903, 0.00610694, 0.00465253, 0.00795308, 0.01222382, 0.00807896, 0.0060995, 0.00590427, 0.00441992, 0.00815178, 0.01154481, 0.00769162, 0.00617758, 0.00559111, 0.00468665, 0.00839372, 0.01145825, 0.00783962, 0.00590182, 0.0052535, 0.00414824, 0.00731631, 0.01159201, 0.00746131, 0.00572779, 0.00605815, 0.00464875, 0.00795428, 0.01233479, 0.00816365, 0.00611954, 0.00592567, 0.00445822, 0.008101, 0.01170784, 0.00770271, 0.00614257, 0.00561001, 0.0046952, 0.00837561, 0.01152613, 0.00783103, 0.00591024, 0.00525062, 0.00417114, 0.00734748, 0.01172212, 0.00750204, 0.00575651, 0.00609082, 0.00463879, 0.00796893, 0.01224968, 0.00821611, 0.0060812, 0.00591446, 0.00444409, 0.00813783, 0.01173013, 0.00782466, 0.00615883, 0.0056263, 0.00472611, 0.00836869, 0.01163767, 0.00794653, 0.00593247, 0.00529184, 0.00417999, 0.00734722, 0.01179637, 0.00748044, 0.00574788, 0.00608568, 0.00466676, 0.00791152, 0.01224993, 0.00817063, 0.00608593, 0.00595319, 0.00445586, 0.00810457, 0.01174273, 0.00776102, 0.0061579, 0.00562422, 0.00472183, 0.00847015, 0.01169685, 0.00801264, 0.0059246, 0.00532499, 0.00420271, 0.00739144, 0.01185687, 0.0075508, 0.00569436, 0.0061236, 0.00467396, 0.00800285, 0.01247648, 0.00823702, 0.00606633, 0.00592604, 0.00447084, 0.00820605, 0.01197386, 0.00779177, 0.00618998, 0.00576173, 0.00477078, 0.00845554, 0.01182219, 0.00793955, 0.0059782, 0.00541731, 0.00421599, 0.00741488, 0.01206299, 0.00751492, 0.00579784, 0.00627248, 0.00467029, 0.00799602, 0.01256965, 0.00818077, 0.00615804, 0.00610345, 0.00449055, 0.00820495, 0.01194443, 0.00785894, 0.00619117, 0.00574577, 0.00478102, 0.00852403, 0.01175584, 0.00802962, 0.00594016, 0.00536106, 0.00423454, 0.00741033, 0.01188872, 0.00749503, 0.00569677, 0.00614422, 0.00469721, 0.00796899, 0.01241249, 0.0081957, 0.00609293, 0.00603214, 0.00451597, 0.00815984, 0.01183413, 0.00783188, 0.00614038, 0.00570209, 0.00477182, 0.00845795, 0.01164541, 0.00795096, 0.00595357, 0.0053912, 0.00421675, 0.00738012, 0.01185171, 0.0075683, 0.00574422, 0.00621172, 0.0047111, 0.00792712, 0.01233969, 0.00827698, 0.00610671, 0.00602847, 0.00449156, 0.00813556, 0.01176252, 0.00783206, 0.00617401, 0.00568974, 0.00475054, 0.00841115, 0.01157305, 0.00797815, 0.00598279, 0.00534247, 0.00420907, 0.00734557, 0.01175656, 0.00757003, 0.00579842, 0.00609419, 0.00464468, 0.0079264, 0.01237017, 0.00827454, 0.00614413, 0.00602445, 0.00445253, 0.00811333, 0.01164011, 0.00787451, 0.00622727, 0.00576879, 0.00469793, 0.00843517, 0.01149843, 0.0080219, 0.00600789, 0.005408, 0.00419286, 0.00733489, 0.01166937, 0.00762737, 0.00577618, 0.00627668, 0.00465243, 0.00794788, 0.01220906, 0.00833795, 0.00609576, 0.00619064, 0.0044828, 0.00813925, 0.01166297, 0.00787889, 0.00615334, 0.00588762, 0.00473689, 0.0084916, 0.01152097, 0.00798773, 0.00593948, 0.00553059, 0.00422475, 0.00729942, 0.01160135, 0.00760294, 0.00574349, 0.00634358, 0.004715, 0.00794948, 0.012202, 0.00833047, 0.00611982, 0.00613025, 0.00446938, 0.00810878, 0.01159426, 0.0079861, 0.00613067, 0.00577298, 0.00475709, 0.00844384, 0.0114128, 0.00807231, 0.00590727, 0.00541487, 0.0042158, 0.00738043, 0.01165627, 0.00769793, 0.00568909, 0.00621008, 0.00471372, 0.00801914, 0.01208895, 0.0083338, 0.00604317, 0.0060482, 0.00450589, 0.00813633, 0.01158849, 0.00810051, 0.00612313, 0.00575581, 0.00479778, 0.00842022, 0.01149131, 0.0082093, 0.0059126, 0.0054369, 0.00427108, 0.00736396, 0.01172575, 0.00781897, 0.00575252, 0.00624048, 0.00474445, 0.00788553, 0.01218161, 0.00853984, 0.0060002, 0.00608846, 0.00450532, 0.00810203, 0.01155721, 0.00802493, 0.00620203, 0.00575349, 0.00476663, 0.008406, 0.01144725, 0.00834789, 0.00595435, 0.00538519, 0.0042355, 0.0073277, 0.01163496, 0.00792868, 0.00577896, 0.00623528, 0.00470671, 0.00798178, 0.01229885, 0.00870525, 0.00612892, 0.00601288, 0.00452242, 0.00806714, 0.01170066, 0.00828879, 0.00614536, 0.00567605, 0.0047795, 0.00836403, 0.01161654, 0.00841452, 0.00594044, 0.00528275, 0.00422878, 0.0073422, 0.01180447, 0.00803515, 0.00578141, 0.00611989, 0.0047146, 0.00796286, 0.01214009, 0.00874505, 0.00611644, 0.00596042, 0.00451003, 0.00813684, 0.01142506, 0.00853723, 0.00621893, 0.00591775, 0.00479342, 0.00854836, 0.01138948, 0.00854105, 0.00604746, 0.00563235, 0.00431113, 0.00763781, 0.01170362, 0.00809582, 0.00598427, 0.00637487, 0.00481199, 0.00802218, 0.01215082, 0.00846797, 0.00624362, 0.00585987, 0.00450618, 0.00801179, 0.01148927, 0.00767501, 0.0062544, 0.00556335, 0.00475903, 0.00833336, 0.01141745, 0.00772576, 0.00604154, 0.00510612, 0.00422082, 0.00729635, 0.01158352, 0.00740995, 0.00582021, 0.00596221, 0.00470095, 0.00784269, 0.01208141, 0.00817414, 0.00617986, 0.00581354, 0.00446865, 0.00800238, 0.01153277, 0.0078754, 0.00625349, 0.00553963, 0.00475514, 0.00829599, 0.01147505, 0.00794813, 0.00598955, 0.0051355, 0.00421795, 0.00720004, 0.01155674, 0.00748371, 0.00578631, 0.0058954, 0.00471395, 0.00784103, 0.01193644, 0.00823758, 0.00614946, 0.00570305, 0.00449194, 0.00800225, 0.01146886, 0.00778193, 0.00621148, 0.00543534, 0.00474875, 0.00832396, 0.01139931, 0.00787043, 0.00603353, 0.00512551, 0.00422102, 0.00728167, 0.01164564, 0.00743602, 0.00582719, 0.00581573, 0.00473689, 0.0078994, 0.01214135, 0.0081837, 0.00617649, 0.00565675, 0.00451941, 0.00801631, 0.01155152, 0.0078186, 0.00623993, 0.00540013, 0.00478131, 0.00833023, 0.0114791, 0.00801065, 0.0060288, 0.00516312, 0.00424303, 0.00726626, 0.01163308, 0.00758287, 0.00582482, 0.00594078, 0.00472015, 0.00783874, 0.01219888, 0.00839014, 0.00617949, 0.00590221, 0.00454021, 0.00802898, 0.01154086, 0.00800224, 0.00624638, 0.00566557, 0.00481813, 0.0082446, 0.01143187, 0.00800781, 0.00600642, 0.00530684, 0.00421336, 0.00718229, 0.01168086, 0.00760688, 0.00581353, 0.0060812, 0.004724, 0.00777239, 0.01220724, 0.00833404, 0.00618574, 0.00584067, 0.00450055, 0.00792595, 0.01163128, 0.00789096, 0.00619914, 0.00550542, 0.00477302, 0.00821808, 0.0115236, 0.00807919, 0.00601103, 0.00519273, 0.00420115, 0.00719066, 0.01169918, 0.00762375, 0.00579613, 0.00595611, 0.0046681, 0.00776519, 0.01218284, 0.00830739, 0.00617602, 0.00579999, 0.00441984, 0.00783022, 0.01163638, 0.00796975, 0.00625119, 0.00555683, 0.00469824, 0.00814626, 0.01152046, 0.00800027, 0.0060257, 0.0052534, 0.00416519, 0.00711709, 0.01165396, 0.00768697, 0.00582605, 0.00594426, 0.00465397, 0.00767505, 0.0121717, 0.00830745, 0.00617272, 0.00574926, 0.00444282, 0.00779195, 0.01161141, 0.00792521, 0.00623328, 0.0054808, 0.00472735, 0.00821755, 0.01142206, 0.0081637, 0.00596662, 0.00532843, 0.00416786, 0.00714532, 0.01165549, 0.00767612, 0.00575035, 0.00614944, 0.00461911, 0.00771328, 0.01210928, 0.00864815, 0.00609198, 0.00597568, 0.00436904, 0.00782013, 0.01147495, 0.0079018, 0.00614435, 0.00565652, 0.00461635, 0.00814062, 0.0112972, 0.00812187, 0.0058853, 0.00512149, 0.0041048, 0.0070982, 0.01143264, 0.00766982, 0.0057682, 0.00594344, 0.00456017, 0.00763177, 0.0120377, 0.00830785, 0.0060693, 0.00584796, 0.00437219, 0.00779555, 0.01132494, 0.0071953, 0.00611771, 0.00559952, 0.00470766, 0.00806518, 0.01125548, 0.00728789, 0.00588005, 0.00509093, 0.00420936, 0.00703582, 0.01118562, 0.00700038, 0.00564535, 0.00610375, 0.00465706, 0.00736827, 0.0115289, 0.00800022, 0.00618046, 0.00616087, 0.00434162, 0.00751673, 0.01111127, 0.00778174, 0.00618741, 0.00599156, 0.00457292, 0.00842263, 0.0108398, 0.00845049, 0.00604872, 0.00546558, 0.00407474, 0.00734878, 0.01101721, 0.00798936, 0.00582941, 0.00641916, 0.00463523, 0.00792278, 0.01140447, 0.00851733, 0.00609787, 0.00625782, 0.00445959, 0.00813324, 0.01093624, 0.00821441, 0.00611246, 0.00588755, 0.00472975, 0.00836645, 0.01101195, 0.00875282, 0.00590622, 0.00549247, 0.004161, 0.00735545, 0.01126017, 0.00837715, 0.0057279, 0.00637819, 0.00459809, 0.00794131, 0.01161586, 0.00909097, 0.00606531, 0.00628764, 0.00439728, 0.00820818, 0.01104762, 0.00918734, 0.00612641, 0.00590237, 0.00462372, 0.00844892, 0.01103933, 0.00958243, 0.0059547, 0.00547928, 0.00415351, 0.00737618, 0.01117074, 0.0089978, 0.0057926, 0.0063691, 0.00461219, 0.00798139, 0.01171231, 0.00989083, 0.00609822, 0.00627577, 0.00443938, 0.00825561, 0.01116799, 0.00963316, 0.00611946, 0.00589572, 0.00470665, 0.00851371, 0.01100003, 0.00959262, 0.0059237, 0.00549896, 0.00414935, 0.00743802, 0.01121533, 0.00930336, 0.00574525, 0.0063498, 0.00460523, 0.00802453, 0.01170653, 0.01002104, 0.00606448, 0.00626134, 0.0044308, 0.00831898, 0.01112128, 0.00977891, 0.006156, 0.00580981, 0.00467155, 0.00839624, 0.01096028, 0.0095011, 0.00599301, 0.00551221, 0.00413832, 0.00747579, 0.0113653, 0.00926975, 0.00586106, 0.00646809, 0.0046283, 0.00816184, 0.01190226, 0.01007661, 0.00611834, 0.00629301, 0.00452843, 0.00824156, 0.01112555, 0.00946354, 0.0060779, 0.00578628, 0.00467647, 0.00844354, 0.01080938, 0.00940512, 0.00568036, 0.00536711, 0.00403819, 0.00733114, 0.01066683, 0.00881279, 0.00553092, 0.006168, 0.00454783, 0.00807269, 0.01150469, 0.00993696, 0.00615698, 0.0061624, 0.00432287, 0.00818672, 0.01078663, 0.00955594, 0.00629463, 0.00584208, 0.00450631, 0.00847175, 0.01065029, 0.009599, 0.00609231, 0.00544562, 0.00406697, 0.00738327, 0.01086446, 0.00919933, 0.00588177, 0.00630776, 0.00450203, 0.00798853, 0.01135326, 0.00993192, 0.00620189, 0.0060872, 0.00428944, 0.00816662, 0.01079683, 0.00946686, 0.00623563, 0.00570314, 0.00445998, 0.00845212, 0.0106194, 0.00960629, 0.00603614, 0.00539798, 0.00398718, 0.00744242, 0.01093382, 0.00922756, 0.00589986, 0.00622211, 0.00446684, 0.00790349, 0.01124132, 0.00984028, 0.00611807, 0.00601724, 0.00420421, 0.00829301, 0.01064662, 0.00948458, 0.0062048, 0.00587003, 0.00459644, 0.00851404, 0.01069378, 0.00956558, 0.00611052, 0.00547722, 0.00402511, 0.0073876, 0.01097854, 0.00921191, 0.00589389, 0.00634313, 0.00453226, 0.0080274, 0.01150981, 0.01017856, 0.00632898, 0.00639799, 0.00436185, 0.00826615, 0.0109175, 0.00988231, 0.00638457, 0.00598429, 0.0046173, 0.0085437, 0.01089829, 0.00995923, 0.00637471, 0.00561753, 0.0040994, 0.00739334, 0.01114934, 0.00942178, 0.00619836, 0.00647998, 0.00453355, 0.00810073, 0.01159866, 0.01022001, 0.00650585, 0.00646303, 0.00430684, 0.00819759, 0.01102267, 0.00964706, 0.0064463, 0.00593331, 0.00460185, 0.00851144, 0.01084635, 0.00957283, 0.0063676, 0.00564847, 0.00416049, 0.00736412, 0.01105792, 0.00924509, 0.00609353, 0.00658144, 0.00463007, 0.0079978, 0.01154965, 0.00996197, 0.00632754, 0.00633315, 0.00439449, 0.00813326, 0.01073244, 0.00970234, 0.00632414, 0.00583952, 0.0046169, 0.00840979, 0.01057775, 0.00960526, 0.00619213, 0.0055125, 0.00411201, 0.00731127, 0.01068851, 0.00913499, 0.00599889, 0.00637899, 0.00458426, 0.00794633, 0.01111346, 0.0098494, 0.00634956, 0.00631268, 0.00436129, 0.00814003, 0.01054265, 0.00943541, 0.00642932, 0.00593648, 0.00461684, 0.00842572, 0.01045967, 0.0094703, 0.00628817, 0.00559561, 0.00416237, 0.00737575, 0.01074717, 0.00906725, 0.00610696, 0.00645722, 0.00468501, 0.00807802, 0.01129938, 0.0099058, 0.00648297, 0.00640041, 0.00449306, 0.00832024, 0.01095249, 0.00960001, 0.00650442, 0.00592747, 0.00471862, 0.00864717, 0.01088568, 0.00961657, 0.00650524, 0.00581075, 0.004299, 0.0076842, 0.01167372, 0.00907902, 0.00627735, 0.00669812, 0.00482533, 0.00836637, 0.01224169, 0.00991147, 0.00672262, 0.0066623, 0.00462961, 0.00854061, 0.01138266, 0.00962102, 0.00674969, 0.00613359, 0.00480158, 0.00878881, 0.01124216, 0.00961402, 0.00652628, 0.00578598, 0.00428354, 0.00764671, 0.01143787, 0.0091218, 0.00629858, 0.00692271, 0.00476195, 0.0083353, 0.01184653, 0.00993158, 0.00667967, 0.00674926, 0.0045754, 0.00850031, 0.01116717, 0.00952618, 0.00668042, 0.0061932, 0.00485103, 0.00870398, 0.01081582, 0.00951319, 0.00654777, 0.00578122, 0.0042403, 0.00760361, 0.01094966, 0.00908329, 0.0062564, 0.00664978, 0.0047184, 0.00829264, 0.01153031, 0.00993544, 0.00663468, 0.00663296, 0.00454852, 0.00850496, 0.01095598, 0.00929212, 0.00660304, 0.00619977, 0.00478016, 0.00881191, 0.0109411, 0.0093618, 0.00635019, 0.00585382, 0.00426888, 0.00766699, 0.01119065, 0.00895248, 0.00608085, 0.00667907, 0.00470892, 0.00832526, 0.01156927, 0.00961532, 0.00629936, 0.00651362, 0.00456275, 0.00844425, 0.01107373, 0.00916815, 0.00625166, 0.00620366, 0.00486407, 0.00884899, 0.0112009, 0.00920171, 0.00642386, 0.00579143, 0.00440282, 0.00766481, 0.0116962, 0.00896302, 0.00624541, 0.00656066, 0.00485274, 0.0083128, 0.01202013, 0.00968601, 0.0065987, 0.00631922, 0.00462778, 0.00849258, 0.01123574, 0.00924782, 0.00623432, 0.0059321, 0.00493375, 0.00887759, 0.01099258, 0.00993245, 0.00688121, 0.00563402, 0.00443836, 0.00791277, 0.01147802, 0.00941681, 0.0063999, 0.00650887, 0.00493325, 0.00866402, 0.012071, 0.01010206, 0.00677108, 0.00652968, 0.00474172, 0.00880875, 0.01170273, 0.01000871, 0.00691334, 0.00629663, 0.00508988, 0.00921342, 0.01155444, 0.01006345, 0.00699334, 0.00592463, 0.00450797, 0.00801302, 0.01168979, 0.00975935, 0.0069452, 0.00692906, 0.00507666, 0.00862479, 0.01260092, 0.0105298, 0.00716828, 0.00661979, 0.00492996, 0.00893864, 0.01228436, 0.01038275, 0.00725912, 0.00636489, 0.00537428, 0.00937058, 0.01188102, 0.01035678, 0.00736721, 0.00606924, 0.0045297, 0.00802748, 0.01144039, 0.00957897, 0.00671757, 0.006923, 0.00500269, 0.00863536, 0.01194063, 0.01037607, 0.00708839, 0.00676295, 0.00482028, 0.00889018, 0.01152179, 0.00993707, 0.00717951, 0.00636459, 0.00506453, 0.00904991, 0.01126099, 0.01003267, 0.00704693, 0.00598041, 0.00454232, 0.00792901, 0.01149467, 0.00939616, 0.00674306, 0.00686036, 0.00505179, 0.0086026, 0.01186892, 0.01012375, 0.00714958, 0.00676906, 0.00480782, 0.00876663, 0.01139959, 0.00986968, 0.00717991, 0.00632378, 0.0051252, 0.00909287, 0.01117984, 0.00986685, 0.00706372, 0.00593186, 0.00453599, 0.00789299, 0.01142789, 0.00935424, 0.00678215, 0.00682615, 0.00505893, 0.00862092, 0.01189513, 0.01017713, 0.00715887, 0.00673313, 0.00486782, 0.00877012, 0.01125074, 0.00994907, 0.00720782, 0.00628392, 0.00512133, 0.00911396, 0.01118707, 0.01002748, 0.00708013, 0.00597301, 0.00457493, 0.0079815, 0.01143884, 0.00953587, 0.00680372, 0.00686725, 0.00510181, 0.00868453, 0.01203586, 0.01027738, 0.00720541, 0.00682118, 0.00489838, 0.00886431, 0.01148395, 0.01003592, 0.00719153, 0.00634959, 0.00517523, 0.0092354, 0.0113979, 0.01021192, 0.0070578, 0.00602931, 0.00461185, 0.00801322, 0.0116712, 0.00962996, 0.00683262, 0.00694925, 0.00514806, 0.00876718, 0.01219681, 0.01030683, 0.00714259, 0.00685383, 0.00494324, 0.00889559, 0.01143243, 0.00990468, 0.00716495, 0.00640233, 0.00520558, 0.00915106, 0.01133427, 0.00983634, 0.00712135, 0.00605436, 0.00457585, 0.00791101, 0.01164884, 0.00934748, 0.00690421, 0.00701698, 0.00513675, 0.0086433, 0.01205955, 0.0101458, 0.00727264, 0.0068764, 0.0049353, 0.00880167, 0.01148113, 0.00989437, 0.00741244, 0.00646912, 0.00519244, 0.00915857, 0.01128437, 0.00996278, 0.00728473, 0.00617096, 0.00465523, 0.00797732, 0.01173474, 0.00945835, 0.00698255, 0.00704785, 0.00515786, 0.00874173, 0.01219564, 0.01040679, 0.00738648, 0.00693551, 0.00499584, 0.00891613, 0.01158014, 0.0100895, 0.00742077, 0.00650914, 0.00527375, 0.00920865, 0.01144949, 0.01007268, 0.00732983, 0.00613103, 0.00468076, 0.00797059, 0.01179389, 0.00949575, 0.00705332, 0.0071306, 0.00522908, 0.00869798, 0.01227463, 0.01031246, 0.00742251, 0.00704441, 0.00501959, 0.00886578, 0.01165253, 0.01002534, 0.0075337, 0.00661887, 0.00527339, 0.00915803, 0.01157417, 0.01003465, 0.0073928, 0.00621727, 0.00469942, 0.00798266, 0.01170575, 0.00954242, 0.00696675, 0.00716907, 0.00522476, 0.00868152, 0.01219464, 0.01032805, 0.00733357, 0.00697868, 0.00500628, 0.00884159, 0.01158626, 0.00999779, 0.00741782, 0.00653598, 0.00529754, 0.00918145, 0.0114577, 0.0100205, 0.00734771, 0.00618215, 0.00470648, 0.00798528, 0.0116666, 0.00948887, 0.00698614, 0.00710709, 0.00525187, 0.00873051, 0.01215334, 0.01032878, 0.007456, 0.0069906, 0.00504759, 0.00887967, 0.01169066, 0.01004636, 0.00749318, 0.00657845, 0.0053338, 0.00927503, 0.01154163, 0.01016035, 0.00738677, 0.00620263, 0.00476725, 0.00802714, 0.01173967, 0.00960836, 0.00712951, 0.00716408, 0.00528764, 0.00877047, 0.01224265, 0.01044997, 0.00748803, 0.00700789, 0.00508085, 0.00890887, 0.01165815, 0.0101576, 0.00753698, 0.00658658, 0.00531074, 0.00922061, 0.01141778, 0.0101399, 0.00737384, 0.00619089, 0.00471932, 0.00799907, 0.01166121, 0.00964223, 0.00707899, 0.00714658, 0.00519336, 0.00870579, 0.01202027, 0.01039996, 0.0074725, 0.00698683, 0.00505901, 0.00887281, 0.01142056, 0.01010492, 0.00754185, 0.0065493, 0.00532727, 0.00920456, 0.01132368, 0.01012091, 0.00744309, 0.00617904, 0.00474521, 0.00803522, 0.01149859, 0.00960096, 0.0071045, 0.00711448, 0.00527205, 0.00870868, 0.01202103, 0.01037066, 0.007443, 0.00700835, 0.00504043, 0.00884922, 0.01139652, 0.01004377, 0.00746678, 0.00651562, 0.00526727, 0.0091229, 0.01123036, 0.01001778, 0.00728633, 0.00612346, 0.00469396, 0.00792554, 0.01147377, 0.00954746, 0.00692877, 0.00706961, 0.00516154, 0.00862001, 0.01192018, 0.01023684, 0.00726957, 0.00693124, 0.00498117, 0.0087822, 0.01132992, 0.00996933, 0.00728666, 0.00644526, 0.00521314, 0.00905689, 0.01102561, 0.00993683, 0.00706367, 0.00604799, 0.00463964, 0.00786514, 0.01125747, 0.00943488, 0.00675673, 0.00700598, 0.00515942, 0.00859806, 0.01175661, 0.01025229, 0.00712874, 0.00683579, 0.00497853, 0.0087397, 0.01124755, 0.00990124, 0.00719632, 0.00647139, 0.00523028, 0.00905616, 0.01106242, 0.00991202, 0.00707661, 0.00612665, 0.00466044, 0.00785507, 0.01130851, 0.00949532, 0.00679971, 0.00711187, 0.00517313, 0.008606, 0.01195798, 0.01028893, 0.00717372, 0.0069822, 0.00496563, 0.00877641, 0.01128823, 0.00985441, 0.00725522, 0.00651628, 0.00519612, 0.00907928, 0.01112292, 0.00981342, 0.00710167, 0.00620245, 0.00468065, 0.00789962, 0.01134487, 0.00939138, 0.00682558, 0.00720943, 0.00520369, 0.00862146, 0.01179268, 0.01014137, 0.00710818, 0.00698204, 0.00498607, 0.00868923, 0.01113433, 0.0097745, 0.00715595, 0.00656813, 0.00526212, 0.00903313, 0.01094612, 0.00984047, 0.00700812, 0.00618302, 0.00469029, 0.00788324, 0.01147617, 0.00938827, 0.00676659, 0.00707661, 0.00520768, 0.00853844, 0.01175259, 0.01011929, 0.007099, 0.00693861, 0.00500831, 0.00868755, 0.01113226, 0.00983335, 0.00710355, 0.00651692, 0.00526627, 0.00901018, 0.01107889, 0.00982886, 0.00684237, 0.00608469, 0.0046627, 0.00785042, 0.01133598, 0.00932339, 0.00667813, 0.00703722, 0.00514745, 0.00858525, 0.01174023, 0.01014636, 0.00676168, 0.00691624, 0.00492497, 0.00880628, 0.01084441, 0.00996746, 0.00691767, 0.0066972, 0.00519148, 0.00911258, 0.01109093, 0.0101044, 0.00671793, 0.00616855, 0.00458077, 0.00779566, 0.01119005, 0.00961965, 0.00684862, 0.0073644, 0.00507186, 0.00851144, 0.0118388, 0.01036052, 0.00709293, 0.00710028, 0.00484265, 0.00863527, 0.01138925, 0.00987938, 0.00727441, 0.00677838, 0.00531831, 0.00912513, 0.01143963, 0.01021012, 0.00733415, 0.00642083, 0.00471078, 0.00801351, 0.01162962, 0.009871, 0.00694441, 0.00754923, 0.0051974, 0.00877575, 0.01225214, 0.01072226, 0.00729796, 0.00741012, 0.0049837, 0.00904514, 0.01159723, 0.01041226, 0.0074365, 0.00698354, 0.00522085, 0.00939223, 0.0113941, 0.01073773, 0.00729145, 0.00651493, 0.00460083, 0.00819567, 0.01173751, 0.01028158, 0.00696855, 0.00760805, 0.00519443, 0.00890087, 0.01219553, 0.01081472, 0.00742154, 0.00739424, 0.00485929, 0.00879359, 0.01114317, 0.0101569, 0.00752151, 0.00703244, 0.00508705, 0.00911042, 0.01090796, 0.01010685, 0.00750226, 0.00651801, 0.00452906, 0.00784378, 0.01103189, 0.00946832, 0.00700326, 0.00758547, 0.00506358, 0.00865197, 0.0117292, 0.01035229, 0.00737857, 0.00747683, 0.00479244, 0.0087906, 0.01113649, 0.01001847, 0.00743011, 0.00702032, 0.00506567, 0.0091528, 0.01097253, 0.01003686, 0.00725416, 0.00661688, 0.0045217, 0.00794064, 0.01122352, 0.00947876, 0.00694778, 0.00756324, 0.00498758, 0.00863019, 0.01170408, 0.01028158, 0.00730296, 0.00749948, 0.00476004, 0.00879174, 0.01105572, 0.00997291, 0.00734903, 0.00701171, 0.00501993, 0.0091488, 0.01086805, 0.00999102, 0.00733781, 0.00659777, 0.00451713, 0.00791892, 0.0111444, 0.00947296, 0.0069721, 0.00749887, 0.00498673, 0.0086566, 0.01185389, 0.01038848, 0.00710671, 0.00733372, 0.00476695, 0.00886588, 0.01137887, 0.01006269, 0.00740669, 0.00689906, 0.00505741, 0.0092542, 0.01139715, 0.01023631, 0.0072966, 0.0066895, 0.00447642, 0.00809756, 0.0114064, 0.00961936, 0.00705504, 0.00796869, 0.0050641, 0.0088165, 0.01218523, 0.01067101, 0.00748478, 0.00797204, 0.00490141, 0.00892591, 0.01154024, 0.01044337, 0.00762495, 0.0074337, 0.00508738, 0.0092466, 0.01118532, 0.01059123, 0.00747455, 0.00702981, 0.00451482, 0.00800052, 0.01117241, 0.00975918, 0.00712343, 0.00774155, 0.0049485, 0.00858527, 0.01144388, 0.01033195, 0.00746654, 0.0075484, 0.00461841, 0.00891394, 0.011177, 0.01001056, 0.00754893, 0.00719622, 0.0050867, 0.00935889, 0.01090982, 0.0101594, 0.00750814, 0.00695451, 0.00461867, 0.00804166, 0.01055536, 0.00937634, 0.00701834, 0.00791618, 0.00500674, 0.00870732, 0.01086243, 0.01014773, 0.00748459, 0.00785529, 0.00474174, 0.00887035, 0.01057, 0.00988428, 0.00768238, 0.00746611, 0.00517952, 0.00936882, 0.01111726, 0.00960535, 0.00784611, 0.00699105, 0.004539, 0.00815449, 0.01177666, 0.00925313, 0.00750242, 0.00814913, 0.00510414, 0.00883269, 0.01242169, 0.0100103, 0.0077136, 0.0076941, 0.00478471, 0.00916557, 0.01215686, 0.00972627, 0.00780068, 0.00730752, 0.00520932, 0.0096333, 0.0126141, 0.0098622, 0.00771983, 0.00721275, 0.00454583, 0.00839613, 0.0124869, 0.00896808, 0.00711483, 0.00762025, 0.00491342, 0.00916648, 0.01337, 0.00982708, 0.00736289, 0.00743559, 0.004585, 0.00946634, 0.01256545, 0.00979508553, 0.00761660608, 0.00746053, 0.00506661, 0.0099407, 0.01251183, 0.00998838432, 0.00758639723, 0.00692927, 0.00457265, 0.0084466, 0.01315306, 0.00938403513, 0.0071745282, 0.00766084, 0.00499357, 0.00922481623, 0.0141499117, 0.01003018, 0.00793529, 0.00760676, 0.00504436, 0.00939093, 0.01348903, 0.00963113, 0.00773333, 0.00718601, 0.0052112, 0.00976029, 0.01296482, 0.00972070638, 0.00744108343, 0.0065512, 0.00457757, 0.00845191, 0.01393109, 0.00909947, 0.0070915, 0.00758982, 0.00509998, 0.00914913, 0.01464182, 0.00997759122, 0.00771741616, 0.00744348, 0.00478515, 0.00940072, 0.01332079, 0.00957321562, 0.00760230375, 0.0068929, 0.00491248, 0.00967986, 0.01260789, 0.00928019825, 0.00715011079, 0.00650445, 0.00435535, 0.00807488, 0.01292575, 0.00878135, 0.00683343, 0.00750903, 0.00489147, 0.00888513, 0.01354645, 0.00968849, 0.00714059, 0.00729685, 0.0046972, 0.00901853, 0.01240945, 0.00944704, 0.00728495, 0.00685817, 0.00502768, 0.00927228, 0.01216909, 0.00963837, 0.00730689, 0.00659296, 0.00449782, 0.00808851, 0.01242215, 0.00907795, 0.00691845, 0.00741279, 0.00497066, 0.00882839, 0.01323097, 0.00977791, 0.00717623, 0.00721351, 0.00473587, 0.00894979, 0.0121807, 0.00968206, 0.00742122, 0.00686654, 0.00502043, 0.00918884, 0.01175172, 0.00979244, 0.00725242, 0.00658427, 0.00448387, 0.00797675, 0.01234891, 0.00931881, 0.00715121, 0.0075914, 0.0049403, 0.00875527, 0.01281252, 0.00990654, 0.00736269, 0.00743354, 0.00472264, 0.00889931, 0.01205276, 0.0095722, 0.00732354, 0.00697953, 0.00498983, 0.00925229, 0.01181175, 0.00959936, 0.00725386, 0.00657328, 0.00445378, 0.00799907, 0.01198305, 0.00934999, 0.00704275, 0.00779199, 0.00501552, 0.00871542, 0.01265583, 0.01012149, 0.00733249, 0.00763548, 0.00479759, 0.00897465, 0.01211537, 0.0098434, 0.0075609, 0.00724631, 0.00515239, 0.00920063, 0.01203058, 0.01000048, 0.00735608, 0.00695452, 0.0045661, 0.00797724, 0.01251601, 0.00947196, 0.00691895, 0.00789348, 0.00511757, 0.00875687, 0.01315934, 0.01020587, 0.00743375, 0.00772466, 0.0049013, 0.00899826, 0.01227454, 0.00983787, 0.00722672, 0.00746855, 0.00520386, 0.00926302, 0.01207102, 0.01034894, 0.0073637, 0.00702676, 0.00444315, 0.00799761, 0.01270641, 0.00957131, 0.00699118, 0.00797209, 0.00491274, 0.00870598, 0.01328708, 0.01033288, 0.00736338, 0.00789965, 0.00479012, 0.00893096, 0.01220317, 0.01000224, 0.00771209, 0.00741717, 0.00498359, 0.00923957, 0.01207068, 0.00995946, 0.00749695, 0.00699914, 0.00441417, 0.00791089, 0.01228044, 0.00952993, 0.00728981, 0.00796958, 0.00483979, 0.00866906, 0.01298237, 0.01027967, 0.00757184, 0.00787289, 0.00474263, 0.00901877, 0.01208729, 0.00994022, 0.00745286, 0.00748006, 0.00503017, 0.00934166, 0.01155861, 0.01000303, 0.00723395, 0.00701244, 0.00439228, 0.00798443, 0.01163824, 0.00968571, 0.00688235, 0.00791729, 0.00489052, 0.00871186, 0.01201865, 0.01033945, 0.00682936, 0.00789113, 0.00471031, 0.00891594, 0.01103583, 0.01024931, 0.0072205, 0.00754195, 0.00503689, 0.00926119, 0.01095112, 0.01021371, 0.00710727, 0.00727439, 0.00443217, 0.00801058, 0.01168751, 0.00965576, 0.00687977, 0.00807407, 0.00485368, 0.00866173, 0.01235621, 0.01068669, 0.0071926, 0.00782962, 0.00468478, 0.00883223, 0.01200139, 0.01040837, 0.00725777, 0.00751828, 0.00502457, 0.00910939, 0.01146116, 0.01068987, 0.0072657, 0.0072053, 0.00444086, 0.00785403, 0.01170643, 0.01017355, 0.00680819, 0.00798794, 0.00492137, 0.00863431, 0.01172772, 0.01062149, 0.00692163, 0.00763847, 0.00465676, 0.00867749, 0.01098551, 0.01052361, 0.00708441, 0.00725711, 0.00499945, 0.00892309, 0.0106959, 0.0104393, 0.00683532, 0.00689121, 0.00432984, 0.00776502, 0.01149642, 0.00987627, 0.00618274, 0.00798835, 0.00462288, 0.00861205, 0.01208347, 0.01044723, 0.00664053, 0.00749313, 0.00453844, 0.00897588, 0.01160671, 0.01052685, 0.00705877, 0.00671257, 0.00482452, 0.0090844, 0.01142432, 0.01109946, 0.00694387, 0.00644422, 0.00434296, 0.00781659, 0.0119104, 0.01018147, 0.00683018, 0.00749294, 0.00475294, 0.00884077, 0.0123879, 0.01100313, 0.00697269, 0.0072446, 0.00453391, 0.0089493, 0.01235054, 0.01072271, 0.00698735, 0.00676535, 0.00485732, 0.00931076, 0.01197444, 0.00986623, 0.00681185, 0.00609475, 0.00437009, 0.00793216, 0.01139441, 0.01017869, 0.00646555, 0.00735103, 0.00473104, 0.00854731, 0.01163807, 0.01078405, 0.00666135, 0.00724971, 0.00456099, 0.00864703, 0.01078438, 0.01019241, 0.00667299, 0.0069181, 0.00487554, 0.00898009, 0.01065729, 0.01048233, 0.0062787, 0.00647684, 0.00431133, 0.0076115, 0.01092636, 0.00972712, 0.00622255, 0.00738477, 0.00475741, 0.00830907, 0.01138078, 0.01023184, 0.00670424, 0.00719841, 0.00467866, 0.00839812, 0.01085078, 0.00990079, 0.00681723, 0.00685235, 0.00478656, 0.00868526, 0.01047542, 0.00960949, 0.00656189, 0.0063091, 0.00422453, 0.00746786, 0.01057346, 0.00901955, 0.00614642, 0.00716627, 0.00467413, 0.00815175, 0.01120315, 0.0095496, 0.00634332, 0.00698298, 0.00445894, 0.00805166, 0.01058856, 0.00870183, 0.00635913, 0.00673964, 0.00469513, 0.00835188, 0.01032124, 0.00898383, 0.00628774, 0.00640346, 0.00426696, 0.00725406, 0.01057135, 0.008343, 0.00594407, 0.00714474, 0.00493521, 0.00806854, 0.01125436, 0.00935077, 0.00594592, 0.00690906, 0.00466679, 0.00814314, 0.01072345, 0.00941419, 0.00645704, 0.00692202, 0.00487092, 0.00850587, 0.01048665, 0.00946736, 0.00594319, 0.00631936, 0.00428379, 0.00740072, 0.01045386, 0.00893027, 0.00579763, 0.00724671, 0.00478127, 0.00801257, 0.0116279, 0.01018883, 0.00615023, 0.00705405, 0.00463331, 0.00819398, 0.01115372, 0.01004409, 0.00656245, 0.00678117, 0.00482728, 0.00881636, 0.01146629, 0.0100183, 0.00653712, 0.00657061, 0.00427416, 0.00764654, 0.01200794, 0.00989252, 0.00657783, 0.00748551, 0.00466987, 0.00824193, 0.01247972, 0.01023125, 0.0066875, 0.0072151, 0.00445273, 0.00858243, 0.01221171, 0.0097063, 0.00696035, 0.00679217, 0.00472242, 0.00887158, 0.0120807, 0.0095491, 0.00645441, 0.00655549, 0.00402326, 0.00766652, 0.01241094, 0.00869179, 0.0062076, 0.00709428, 0.00443519, 0.00825498, 0.01283004, 0.00957477, 0.00621353, 0.00698015, 0.00445483, 0.00841946, 0.01265792, 0.00976399, 0.00641006, 0.00646093, 0.00465787, 0.00903743, 0.01248875, 0.0100331465, 0.00598828914, 0.00586759, 0.00413698, 0.00786492, 0.01295322, 0.00925274, 0.00566756, 0.00655427, 0.00445645, 0.00829184, 0.01364051, 0.00980663, 0.00603168, 0.0063935, 0.00426778, 0.00838289, 0.01283335, 0.00928418, 0.00600447, 0.00633633, 0.00439036, 0.00845128, 0.01127208, 0.0093566, 0.00584213, 0.00637522, 0.00434082, 0.00757522, 0.01156718, 0.00943269, 0.00588314, 0.00741898, 0.00483059, 0.00814875, 0.01239647, 0.0103584547, 0.00612702174, 0.00729978, 0.00449417, 0.00825841, 0.01143696, 0.0102161542, 0.00582060963, 0.00684001, 0.00452376, 0.00832044, 0.01066735, 0.0111303711, 0.00584281515, 0.00684193, 0.00402417, 0.00713061, 0.01080612, 0.0102585899, 0.00588008715, 0.00744948, 0.00450958, 0.00813451, 0.01168595, 0.0101266922, 0.00592991896, 0.00693969, 0.00424791, 0.00873888, 0.01119709, 0.01047582, 0.00579724, 0.00688764, 0.00455171, 0.00868005, 0.01049916, 0.00951265, 0.00552626, 0.00633544, 0.00386681, 0.00690381, 0.01104371, 0.00882202, 0.00514044, 0.00708006, 0.00415218, 0.00751487, 0.0112354, 0.00920628, 0.00544462, 0.00709574, 0.00402737, 0.00785146, 0.01068583, 0.00978145, 0.00595481, 0.00752894, 0.00458479, 0.0083691, 0.00980985, 0.00843749288, 0.00601441506, 0.00663254969, 0.00403393898, 0.0071052, 0.01034133, 0.00815863255, 0.00544802612, 0.00724644167, 0.00424576411, 0.00737689, 0.01069474, 0.00870759, 0.0059197, 0.00752661, 0.00419722, 0.0078297, 0.01051996, 0.00909019, 0.00600455, 0.00695582, 0.00465087, 0.00875219051, 0.0107361292, 0.00929705, 0.00637241, 0.00651385682, 0.00428200653, 0.00715333, 0.01191232, 0.00805073045, 0.00665175356, 0.00735337893, 0.00463348627, 0.00846044719, 0.0130302357, 0.00900846347, 0.00797004346, 0.00800287, 0.00494659, 0.00800751, 0.01166355, 0.00835658, 0.00665393, 0.00741691, 0.00477396, 0.00796282, 0.01124088, 0.00846614, 0.00600812, 0.0069301, 0.00416288, 0.00699865, 0.01168723, 0.00785754, 0.00585648, 0.00779584, 0.00472944, 0.0077505, 0.01210115, 0.00891622, 0.00593014, 0.00762761, 0.00453383, 0.00787236, 0.01125557, 0.0088889, 0.00637656, 0.00715816, 0.00486273, 0.00809412, 0.01099001, 0.00899698, 0.00583993, 0.00655302, 0.00421579, 0.00696262, 0.01136604, 0.00858744, 0.00561796, 0.0077738, 0.0046875, 0.0077515, 0.01183788, 0.00934801, 0.0057512, 0.00758182, 0.00453975, 0.00768736, 0.01128876, 0.00896954, 0.00590041, 0.00714551, 0.00478796, 0.00815066, 0.01114426, 0.00916367, 0.0058931, 0.00675914, 0.00420655, 0.00707952, 0.01156502, 0.00881631, 0.00596016, 0.00775725, 0.00477564, 0.00767063, 0.01214568, 0.00952704, 0.00621457, 0.00759663, 0.00448374, 0.00775399, 0.01166812, 0.00890681, 0.00613764, 0.00711251, 0.00477406, 0.00806467, 0.01119908, 0.00916137, 0.00605626, 0.00657658, 0.00417756, 0.0068866, 0.01164699, 0.00841556, 0.00606217, 0.00746999, 0.00471579, 0.0075189, 0.01185557, 0.00895238, 0.00615293, 0.00740586, 0.00445895, 0.00772267, 0.01113608, 0.00851656, 0.00660491, 0.00695503, 0.00474084, 0.00793393, 0.01120137, 0.00852209, 0.00677544, 0.00656989, 0.00426046, 0.00679732, 0.01158204, 0.00847166, 0.00648862, 0.00770695, 0.00479555, 0.00757734, 0.0118531, 0.008854, 0.00626236, 0.00732075, 0.00457841, 0.0078376, 0.01160082, 0.00847257, 0.00615839, 0.00696187, 0.00475356, 0.0079888, 0.01120851, 0.00859404, 0.00589179, 0.00643653, 0.0042205, 0.00702498, 0.01166819, 0.0082345, 0.00602779, 0.00777598, 0.00490172, 0.00781513, 0.01240421, 0.00923223, 0.00659352, 0.00739222, 0.00477035, 0.00816381, 0.01218751, 0.00897675, 0.00670411, 0.00717502, 0.00506001, 0.00839285, 0.01168537, 0.00943395, 0.00629336, 0.00696889, 0.00445147, 0.00711813, 0.01174964, 0.00886135, 0.00630764, 0.00789402, 0.00505053, 0.00765728, 0.01249216, 0.0095236, 0.0063832, 0.0078854, 0.00490846, 0.00774357, 0.01186289, 0.00932542, 0.0068313, 0.00748435, 0.00540077, 0.00816943, 0.01215647, 0.00982548, 0.00713506, 0.00698582, 0.00470175, 0.00705311, 0.012021, 0.00881519, 0.00636651, 0.00821034, 0.00488024, 0.00800507, 0.01344074, 0.00918109, 0.00827207, 0.0088151, 0.00488373, 0.00860198, 0.01422566, 0.00915497, 0.00890573, 0.00833024, 0.0050309, 0.00873023, 0.01296959, 0.00877943, 0.00796494, 0.0073241, 0.00434892, 0.00744295, 0.01285137, 0.00836604, 0.00702005, 0.00852349, 0.00476638, 0.00872456, 0.01322506, 0.0094087, 0.00726029, 0.00837719, 0.00453451, 0.00827626, 0.01271657, 0.00895015, 0.00718841, 0.00787941, 0.0047217, 0.00823613, 0.01143672, 0.00852023, 0.00679713, 0.00707589, 0.0042009, 0.00705702, 0.01222657, 0.00813581, 0.00574036, 0.00733872, 0.00448079, 0.00786203, 0.01309555, 0.00922605, 0.00702049, 0.00848317, 0.00447536, 0.008523, 0.01380716, 0.00926944, 0.00750556, 0.00828368, 0.00471001, 0.00923108, 0.01361601, 0.00883002, 0.00688116, 0.007293, 0.00419805, 0.0086293, 0.01410367, 0.00832291, 0.00690128, 0.00812018, 0.00449062, 0.00814634, 0.01317273, 0.00844427, 0.00614134, 0.00759015, 0.00426913, 0.00792645, 0.0118844, 0.00812075, 0.00663871, 0.00738749, 0.0044931, 0.00800271, 0.01157974, 0.00831597, 0.00568609, 0.00698575, 0.00406679, 0.00674813, 0.01214025, 0.00798967, 0.00551642, 0.00790915, 0.00443379, 0.00765775, 0.01257974, 0.00864095, 0.00567621, 0.00778989, 0.00410901, 0.00742379, 0.01206567, 0.0082947, 0.00584436, 0.00709484, 0.00434831, 0.00750347, 0.01149004, 0.00829527, 0.00522685, 0.00646123, 0.00392256, 0.0065115, 0.01246754, 0.00848013, 0.00533612, 0.00774612, 0.00447074, 0.00701051, 0.01339972, 0.00956181, 0.00545509, 0.0072912, 0.00420017, 0.00720742, 0.01247264, 0.00902599, 0.00560679, 0.00690759, 0.00441142, 0.00740622, 0.01242656, 0.00955088, 0.00560452, 0.0066365, 0.00400242, 0.00678436, 0.01271035, 0.00882709, 0.00559174, 0.00760471, 0.00446817, 0.00742479, 0.01248319, 0.00980978, 0.00549171, 0.00732514, 0.00420542, 0.00743357, 0.01189071, 0.0097215, 0.00546892, 0.00684847, 0.00442712, 0.00756216, 0.0119146, 0.00990102, 0.00547954, 0.00642555, 0.00389261, 0.00666222, 0.01224326, 0.00903174, 0.00545833, 0.00762406, 0.00442637, 0.00740485, 0.01169579, 0.00996719, 0.00554929, 0.00734765, 0.00422522, 0.00758308, 0.01206955, 0.00963621, 0.00562807, 0.00695825, 0.00466149, 0.00823874, 0.01205242, 0.00985578, 0.00558267, 0.00670328, 0.00436456, 0.00709741, 0.01130256, 0.00907052, 0.00524712, 0.00747372, 0.00473784, 0.00759624, 0.01198827, 0.00986631, 0.00552832, 0.00748562, 0.00462804, 0.00760031, 0.01181123, 0.00873781, 0.00548717, 0.00660479, 0.00479342, 0.0078712, 0.0117554, 0.00844025, 0.00546474, 0.00662233, 0.00436021, 0.00672015, 0.01252293, 0.00822114, 0.00581333, 0.00760811, 0.00456133, 0.00752023, 0.01311604, 0.00935839, 0.00566032, 0.00756243, 0.00437326, 0.00764625, 0.01149739, 0.00879665, 0.00584193, 0.00720646, 0.00455601, 0.00804861, 0.01134794, 0.00910211, 0.00549143, 0.0065468, 0.00389135, 0.0069755, 0.01219724, 0.00816616, 0.00575103, 0.00752432, 0.0044092, 0.00776836, 0.01253785, 0.00919088, 0.00555003, 0.00722897, 0.00413162, 0.0078836, 0.0124477, 0.00871499, 0.00589556, 0.00707055, 0.00452827, 0.00797693, 0.01211532, 0.00890941, 0.0055652, 0.00665859, 0.00400415, 0.00688656, 0.0125712, 0.00851266, 0.00529929, 0.00755301, 0.0044806, 0.00760794, 0.01270305, 0.00984017, 0.00547965, 0.00726175, 0.0043708, 0.00779804, 0.0120448, 0.00895823, 0.0054752, 0.00685326, 0.0045901, 0.00801444, 0.01179557, 0.00884502, 0.00497418, 0.00615074, 0.00403287, 0.00709491, 0.01217588, 0.00836128, 0.00499449, 0.00706926, 0.00450038, 0.00772513, 0.0126792, 0.00920553, 0.00551714, 0.00712971, 0.00448291, 0.00778442, 0.01225244, 0.0092993, 0.00573531, 0.00708128, 0.00471848, 0.00804498, 0.01244502, 0.00946674, 0.00570862, 0.00673471, 0.0040136, 0.00693285, 0.01282707, 0.00870996, 0.00548653, 0.00777136, 0.00445345, 0.00770681, 0.01306785, 0.00947261, 0.0053107, 0.00733449, 0.00424927, 0.00771071, 0.01255582, 0.00922999, 0.00563907, 0.00690314, 0.00448742, 0.00787771, 0.01231368, 0.00906213, 0.00537996, 0.00654264, 0.00395333, 0.00671898, 0.01265396, 0.0085724, 0.0053289, 0.00751365, 0.00447036, 0.00745749, 0.01282475, 0.00960201, 0.00576835, 0.00742371, 0.00451165, 0.00749765, 0.01263099, 0.00929659, 0.00576712, 0.00696313, 0.00452124, 0.00777908, 0.01256687, 0.00927779, 0.00550141, 0.00664045, 0.00396754, 0.00683016, 0.01283643, 0.0086684, 0.00538333, 0.00770365, 0.00443842, 0.00753064, 0.013501, 0.00971918, 0.0058088, 0.00757042, 0.00428081, 0.00780977, 0.01292686, 0.00936192, 0.00556539, 0.00703034, 0.00450489, 0.00789839, 0.01256164, 0.00914813, 0.0053471, 0.0067269, 0.00400074, 0.00675891, 0.01288549, 0.00862263, 0.00561446, 0.00794229, 0.00446725, 0.00743448, 0.01330937, 0.00941361, 0.00569095, 0.00753398, 0.00421809, 0.00769476, 0.01320759, 0.00911188, 0.00571118, 0.0071805, 0.00450495, 0.00770953, 0.01277082, 0.00895169, 0.00555947, 0.00684206, 0.00395926, 0.00675306, 0.01316579, 0.0086741, 0.00550747, 0.00785162, 0.00451812, 0.00750429, 0.01358865, 0.00951592, 0.00570563, 0.00761919, 0.00436367, 0.00763895, 0.01342186, 0.00915422, 0.0056994, 0.00704805, 0.00455078, 0.00774035, 0.01267899, 0.00910985, 0.00541755, 0.00657508, 0.00404676, 0.0066792, 0.01286152, 0.00856342, 0.00547635, 0.00758558, 0.0043899, 0.00738992, 0.01307722, 0.00954329, 0.0057668, 0.00737146, 0.0042624, 0.00752842, 0.01328849, 0.00928093, 0.0057488, 0.00698057, 0.00436934, 0.00765969, 0.01316733, 0.00929711, 0.00562425, 0.00671949, 0.0039689, 0.00655559, 0.01367224, 0.00899816, 0.00570291, 0.00780242, 0.00439338, 0.00715084, 0.01395396, 0.01005239, 0.00581687, 0.00776139, 0.00423878, 0.00764775, 0.0133696, 0.00981527, 0.00579169, 0.00728047, 0.00435676, 0.00770164, 0.01307554, 0.00928099, 0.00545309, 0.00687264, 0.00379921, 0.0067699, 0.013177, 0.00888576, 0.00539447, 0.00800669, 0.00427497, 0.00737689, 0.01318503, 0.00938451, 0.00551768, 0.00736318, 0.00403409, 0.00762799, 0.0126636, 0.00920946, 0.00562007, 0.00686887, 0.00431533, 0.00768798, 0.01236794, 0.00885013, 0.00536197, 0.00618555, 0.00383056, 0.00654441, 0.01265018, 0.0084895, 0.00532525, 0.00725173, 0.00434741, 0.00733297, 0.01271894, 0.00894985, 0.00563195, 0.00696498, 0.00419352, 0.00771956, 0.01265525, 0.00880531, 0.00581671, 0.00739195, 0.00448526, 0.00804206, 0.01202704, 0.00826511, 0.00576393, 0.00699774, 0.00389747, 0.00683939, 0.01317491, 0.00798458, 0.00560473, 0.00748569, 0.00418992, 0.00739383, 0.01343177, 0.00868585, 0.00570726, 0.00715698, 0.00398498, 0.00764459, 0.01303263, 0.00847464, 0.00568991, 0.00672234, 0.00416914, 0.00783618, 0.01244067, 0.00818404, 0.0051884, 0.00632197, 0.0037525, 0.00671101, 0.01224306, 0.00815045, 0.0050152, 0.00727934, 0.00401853, 0.00753954, 0.0130508, 0.008501, 0.00536637, 0.00726649, 0.00379269, 0.00761597, 0.01275474, 0.00871976, 0.00550009, 0.00663996, 0.00400106, 0.0074715, 0.01223794, 0.0085597, 0.00565178, 0.0063308, 0.00359462, 0.00644854, 0.01240829, 0.00904533, 0.00581304, 0.00748996, 0.00411746, 0.00719514, 0.01256049, 0.00964961, 0.00564603, 0.00742554, 0.00398864, 0.00745415, 0.01251001, 0.00957694, 0.00553435, 0.00688716, 0.00419354, 0.00766046, 0.01288706, 0.00962051, 0.00557523, 0.00648093, 0.00371195, 0.00675216, 0.01265973, 0.00915943, 0.00546563, 0.00721989, 0.00413495, 0.00728733, 0.01237961, 0.00918972, 0.00526365, 0.00669181, 0.00384551, 0.00716747, 0.01227476, 0.00893155, 0.00538022, 0.00643364, 0.00417994, 0.00736637, 0.01257197, 0.00894927, 0.00508966, 0.00615295, 0.00368206, 0.00633648, 0.01264395, 0.00873036, 0.00518283, 0.0074516, 0.0041653, 0.00722684, 0.01364878, 0.00985868, 0.00533789, 0.00742057, 0.0040012, 0.00740191, 0.01322825, 0.00995514, 0.0053939, 0.00687956, 0.00432797, 0.00772628, 0.01298787, 0.0094794, 0.00518054, 0.00642751, 0.00396834, 0.00657646, 0.01360894, 0.00903711, 0.00513997, 0.00740211, 0.00440828, 0.00732875, 0.01370206, 0.00995842, 0.00552336, 0.00699688, 0.00420995, 0.00723658, 0.01332283, 0.0095584, 0.00520083, 0.00639573, 0.00447559, 0.00716994, 0.01280547, 0.00950699, 0.00517978, 0.00632559, 0.00400316, 0.00663839, 0.013051, 0.00893347, 0.00499352, 0.00700287, 0.00439356, 0.00746924, 0.01303408, 0.01004369, 0.00521019, 0.0069434, 0.00418155, 0.0076017, 0.0130298, 0.00955301, 0.00535383, 0.00679196, 0.00435621, 0.00785571, 0.01333076, 0.00988688, 0.0052699, 0.0061708, 0.00381086, 0.00672629, 0.01407851, 0.00943563, 0.00521178, 0.00738464, 0.00422425, 0.00720646, 0.01482339, 0.01079496, 0.0055339, 0.00724512, 0.00394857, 0.00754189, 0.01540899, 0.01101234, 0.0055705, 0.0068765, 0.00450137, 0.00806892, 0.01491623, 0.01111789, 0.00533126, 0.00647925, 0.00396209, 0.0068705, 0.01422541, 0.00989823, 0.00545463, 0.00763976, 0.00446918, 0.00778618, 0.01385849, 0.00983488, 0.00513041, 0.00697858, 0.00424921, 0.00786851, 0.01348393, 0.01003988, 0.00546523, 0.00783774, 0.00518231, 0.01020302, 0.01663866, 0.02017134, 0.00761918, 0.00865243, 0.00450843, 0.00858456, 0.01642271, 0.0142878, 0.00707935, 0.00934762, 0.00498389, 0.00898863, 0.01667612, 0.01526331, 0.00735963, 0.00915938, 0.00467545, 0.00920153, 0.01550406, 0.0139323, 0.00737124, 0.00891214, 0.00509367, 0.00942267, 0.01618762, 0.01601433, 0.00701912, 0.0086319, 0.0045446, 0.00824511, 0.01838746, 0.01465383, 0.00692087, 0.00960413, 0.00488452, 0.00858119, 0.01715964, 0.01580041, 0.00737732, 0.00988957, 0.00482468, 0.00928862, 0.01749225, 0.01507955, 0.00763671, 0.0092722, 0.00504758, 0.00930779, 0.01653493, 0.01591452, 0.00729833, 0.0087061, 0.0047266, 0.00869314, 0.01829855, 0.01492957, 0.00723615, 0.01000212, 0.00513387, 0.00940903, 0.01959838, 0.01612201, 0.0076751, 0.01040456, 0.00496293, 0.00998852, 0.01819667, 0.0141693, 0.00765072, 0.00929274, 0.00504522, 0.00979644, 0.01800037, 0.01409766, 0.00720913, 0.0087503, 0.00440756, 0.0086934, 0.0175613, 0.01324403, 0.00724999, 0.0102771, 0.0048479, 0.0096671, 0.01825105, 0.01388899, 0.00758049, 0.01042073, 0.00466347, 0.01016559, 0.01772546, 0.01420587, 0.00772717, 0.00974922, 0.00490853, 0.00992693, 0.01710395, 0.01426809, 0.00744171, 0.00871658, 0.00424807, 0.00917467, 0.01838463, 0.01361598, 0.00750084, 0.0103418, 0.00474504, 0.01026597, 0.01933746, 0.01501758, 0.00795244, 0.0105174, 0.00439469, 0.01053217, 0.01812975, 0.01464521, 0.00808552, 0.01038099, 0.00470237, 0.0107689, 0.01783853, 0.01592806, 0.0078534, 0.00958099, 0.00414735, 0.0092814, 0.01768333, 0.01392963, 0.00749956, 0.01109238, 0.004559, 0.01027806, 0.01890794, 0.01546249, 0.00814396, 0.01067052, 0.00446561, 0.01049301, 0.01889383, 0.01508406, 0.00813288, 0.01032614, 0.00484226, 0.01056468, 0.01868381, 0.015846, 0.00749723, 0.00969343, 0.00429687, 0.00902408, 0.01851656, 0.01347797, 0.00727893, 0.01075885, 0.00467065, 0.00931189, 0.01566217, 0.01420194, 0.00793367, 0.01157586, 0.00480905, 0.01098029, 0.01800643, 0.01435614, 0.00839859, 0.01097398, 0.00519537, 0.01090885, 0.01851326, 0.01461002, 0.00817629, 0.01004929, 0.00450179, 0.00933874, 0.01813198, 0.01350781, 0.0083178, 0.01195711, 0.00506024, 0.01047323, 0.0182701, 0.01484084, 0.00888189, 0.01181417, 0.00486361, 0.0109541, 0.01835923, 0.01439695, 0.0087327, 0.01089425, 0.00517716, 0.01094948, 0.01796973, 0.01444159, 0.00852103, 0.01034621, 0.00447348, 0.0091861, 0.01755663, 0.01315164, 0.0081724, 0.01180528, 0.00497652, 0.01033732, 0.01805563, 0.01436542, 0.00866284, 0.01175183, 0.00471883, 0.01083186, 0.01766854, 0.01397461, 0.00871717, 0.0107484, 0.00502647, 0.01110592, 0.01667229, 0.0141224, 0.00829174, 0.0100764, 0.00446375, 0.00985994, 0.01711156, 0.01317406, 0.00824013, 0.01163319, 0.00495257, 0.01059393, 0.01771665, 0.01428197, 0.0085893, 0.01141139, 0.00470161, 0.01075654, 0.01700781, 0.01371838, 0.0085048, 0.01050647, 0.00488462, 0.01080318, 0.01631924, 0.01356161, 0.00810857, 0.00959562, 0.00430144, 0.00935823, 0.01674761, 0.01278592, 0.00800627, 0.01087515, 0.00480228, 0.01019815, 0.01726193, 0.01336487, 0.00815658, 0.01066867, 0.00463894, 0.01056206, 0.01700865, 0.01335553, 0.00842681, 0.01011495, 0.00501579, 0.0107009, 0.01630148, 0.01346866, 0.00820525, 0.00948758, 0.00449448, 0.00942921, 0.0167676, 0.01252706, 0.00812241, 0.01092797, 0.00500458, 0.01007498, 0.01713705, 0.01351842, 0.00856469, 0.01087251, 0.00478509, 0.01033977, 0.01637352, 0.01302669, 0.00868488, 0.01024922, 0.0049585, 0.01056981, 0.01560592, 0.01306751, 0.00823798, 0.00953207, 0.00441576, 0.0093612, 0.01610409, 0.01228138, 0.00814602, 0.01108245, 0.00481381, 0.01020854, 0.01720791, 0.01303367, 0.00872286, 0.01100875, 0.00464621, 0.01054871, 0.01630635, 0.01283989, 0.00893261, 0.010178, 0.00501953, 0.01062621, 0.01560195, 0.01309215, 0.00835089, 0.00940705, 0.00446642, 0.00921655, 0.01632997, 0.01244245, 0.00838355, 0.01050439, 0.00499375, 0.0099, 0.01692442, 0.01293684, 0.00870726, 0.01032884, 0.00490829, 0.01038858, 0.01629363, 0.01294183, 0.00877502, 0.00985952, 0.00512385, 0.01055892, 0.01511959, 0.0132069, 0.0085537, 0.00946455, 0.00454381, 0.00925778, 0.01527021, 0.01153424, 0.00847948, 0.01102652, 0.00494782, 0.01038221, 0.01583985, 0.01275142, 0.00841696, 0.01085371, 0.0047274, 0.01081641, 0.01576656, 0.01290469, 0.00880944, 0.01045139, 0.00520354, 0.01076324, 0.01489521, 0.01287266, 0.00829419, 0.00989007, 0.00448402, 0.00936504, 0.01571194, 0.01241939, 0.00847765, 0.0112774, 0.00499245, 0.01002187, 0.01611811, 0.01330032, 0.00876569, 0.01116975, 0.00480902, 0.0103706, 0.01590321, 0.01299153, 0.0089886, 0.01091497, 0.0050769, 0.01057914, 0.01505478, 0.01362943, 0.00879503, 0.01008432, 0.00450685, 0.00903792, 0.01603024, 0.0128922, 0.00876122, 0.01160007, 0.0050194, 0.00989047, 0.0164903, 0.01401051, 0.00888976, 0.01118389, 0.00470964, 0.01015401, 0.01601715, 0.01242162, 0.00850654, 0.00988419, 0.00491087, 0.01015527, 0.01451234, 0.01313203, 0.00790448, 0.00932186, 0.00438262, 0.00882801, 0.01520819, 0.01239145, 0.00813702, 0.01084234, 0.00479508, 0.00960058, 0.01586889, 0.01439799, 0.00865468, 0.01091486, 0.00465027, 0.01020659, 0.01565221, 0.0141955, 0.00897573, 0.01038918, 0.00493748, 0.01034177, 0.01526526, 0.01499134, 0.00875107, 0.00987261, 0.00452022, 0.0089994, 0.01577554, 0.01324615, 0.00855063, 0.011365, 0.0050952, 0.0102974, 0.0160373, 0.01421236, 0.00868248, 0.01103068, 0.0048196, 0.01131771, 0.01538008, 0.01486703, 0.00924601, 0.0106777, 0.00526497, 0.0111623, 0.01532388, 0.01675063, 0.00929501, 0.01059507, 0.00462562, 0.00992126, 0.01576426, 0.01553363, 0.00932704, 0.01225231, 0.00537831, 0.01120253, 0.01713296, 0.01596568, 0.00997288, 0.0120931, 0.00513909, 0.01161757, 0.01673797, 0.01593539, 0.00998413, 0.01124114, 0.00531354, 0.01189251, 0.0161802, 0.01731619, 0.0098636, 0.01075885, 0.00475231, 0.01035435, 0.01738711, 0.01699401, 0.01066759, 0.01282067, 0.00536046, 0.01177308, 0.01933962, 0.01941555, 0.01142709, 0.0132634, 0.00513894, 0.01183276, 0.01672168, 0.01718387, 0.01057061, 0.01164551, 0.00529346, 0.01173983, 0.01619202, 0.01837267, 0.01029659, 0.01160712, 0.00493212, 0.01004255, 0.01639518, 0.01673427, 0.01055323, 0.01251155, 0.00561176, 0.01120054, 0.01763078, 0.01791159, 0.01101586, 0.01335268, 0.00522766, 0.01174134, 0.01677816, 0.01841698, 0.01201333, 0.0124683, 0.00543426, 0.01201423, 0.01615405, 0.01818969, 0.01080022, 0.01190065, 0.00498514, 0.01032152, 0.01582627, 0.01678469, 0.01021887, 0.01348199, 0.0056044, 0.01162868, 0.01613501, 0.01814832, 0.01126129, 0.01441961, 0.00544228, 0.01190761, 0.01620832, 0.01675666, 0.0110921, 0.01344834, 0.00575058, 0.01171517, 0.01557617, 0.01724692, 0.01114423, 0.01291906, 0.00532709, 0.01048489, 0.01473801, 0.01768943, 0.01139064, 0.01434384, 0.00574331, 0.01178012, 0.01668152, 0.01950678, 0.01242671, 0.01557991, 0.00558272, 0.01338493, 0.0182708, 0.02045189, 0.01420912, 0.01783057, 0.00615499, 0.01271269, 0.01509245, 0.01823808, 0.01178933, 0.01245836, 0.00517963, 0.01062452, 0.01459697, 0.01666127, 0.01066824, 0.01391227, 0.00567276, 0.01110312, 0.01494217, 0.01792325, 0.01055865, 0.01389879, 0.00548827, 0.01186923, 0.01524121, 0.01748362, 0.01062893, 0.01309165, 0.00597117, 0.01231342, 0.01413765, 0.01772438, 0.00990048, 0.01198672, 0.00520325, 0.01066417, 0.01410669, 0.01681395, 0.01033205, 0.01412532, 0.00572637, 0.0117774, 0.01482947, 0.01806932, 0.01105529, 0.01477729, 0.00570223, 0.01269369, 0.01466559, 0.01808739, 0.0110642, 0.01284035, 0.00583963, 0.01251863, 0.01378807, 0.01825766, 0.01086595, 0.01239415, 0.00533677, 0.01066784, 0.01444191, 0.0178747, 0.01097822, 0.01422019, 0.00596105, 0.01201048, 0.01470222, 0.01771002, 0.01147893, 0.0142908, 0.00570598, 0.01270402, 0.01423055, 0.01727438, 0.01126619, 0.01298052, 0.00595294, 0.01279951, 0.01373497, 0.01676103, 0.01004154, 0.01226402, 0.0052309, 0.01070791, 0.01355991, 0.01524923, 0.00908061, 0.01370722, 0.00582449, 0.01205978, 0.01465762, 0.01767438, 0.01062149, 0.014729, 0.00574426, 0.01282124, 0.01443041, 0.01697768, 0.01021188, 0.01397222, 0.00618034, 0.01286446, 0.01406563, 0.01807732, 0.01061697, 0.01346663, 0.00550851, 0.0108579, 0.01413509, 0.01764281, 0.01081116, 0.01551424, 0.00630613, 0.01226474, 0.01485214, 0.0198451, 0.0113641, 0.01503551, 0.00606045, 0.01291617, 0.01503983, 0.01935701, 0.01215189, 0.01552638, 0.00638751, 0.01330718, 0.01529999, 0.01802021, 0.01121411, 0.01347024, 0.00561488, 0.01057997, 0.01465008, 0.01700545, 0.01033481, 0.0144522, 0.00587031, 0.01167306, 0.01502931, 0.01760327, 0.00996935, 0.01324073, 0.00556914, 0.01159539, 0.01327751, 0.01645514, 0.01048206, 0.01251949, 0.00600179, 0.01192008, 0.01354458, 0.01710672, 0.01152178, 0.01292322, 0.00578135, 0.01052787, 0.01491577, 0.01568289, 0.01021908, 0.01391902, 0.00603094, 0.01110656, 0.01506233, 0.01741094, 0.01092454, 0.01485236, 0.00600127, 0.01192051, 0.01645396, 0.01802196, 0.01075275, 0.01323947, 0.00633551, 0.01191867, 0.01507338, 0.01916058, 0.01090173, 0.0130747, 0.00564329, 0.00977979, 0.01551347, 0.01546667, 0.01025665, 0.01401941, 0.00593731, 0.01167924, 0.01695359, 0.01993432, 0.01111679, 0.01528296, 0.00643038, 0.01348867, 0.01641037, 0.01961792, 0.0110745, 0.01410185, 0.00720614, 0.01300629, 0.01486447, 0.01828916, 0.01005379, 0.01301195, 0.0059872, 0.01107609, 0.01520993, 0.01857545, 0.00996244, 0.01450946, 0.00661111, 0.01347564, 0.01688319, 0.02116038, 0.01162774, 0.01371447, 0.00667067, 0.01342103, 0.01621073, 0.02016301, 0.01197847, 0.01276919, 0.00695561, 0.01275794, 0.0155036, 0.0196951, 0.01104059, 0.01259816, 0.00584385, 0.01123544, 0.01602894, 0.0196833, 0.01119614, 0.01413609, 0.00674475, 0.01294415, 0.01756465, 0.02169607, 0.0119471, 0.01497007, 0.00662227, 0.01350778, 0.01677954, 0.01999776, 0.01187997, 0.01373352, 0.00666063, 0.01380922, 0.01570403, 0.02026302, 0.01115826, 0.01377818, 0.00586014, 0.01227043, 0.0157509, 0.02147018, 0.01175462, 0.01468732, 0.00646569, 0.01336727, 0.01612059, 0.02400489, 0.01288483, 0.01655487, 0.00644345, 0.01530473, 0.02021279, 0.0250529, 0.01527873, 0.01739069, 0.00723448, 0.01605276, 0.01744269, 0.02340464, 0.01251803, 0.01503393, 0.0059621, 0.01268777, 0.01699845, 0.02163273, 0.01335178, 0.01696848, 0.00667557, 0.01396489, 0.01683443, 0.02131668, 0.0129726, 0.01615206, 0.00656455, 0.0146322, 0.01673549, 0.02058975, 0.01267526, 0.01520416, 0.00711582, 0.01453639, 0.01659974, 0.02045305, 0.01256838, 0.01500758, 0.00642068, 0.01244933, 0.01640372, 0.01840244, 0.01319705, 0.01775198, 0.00751249, 0.01406141, 0.01727455, 0.02032012, 0.01342585, 0.01676933, 0.00720619, 0.01438384, 0.0174502, 0.02143296, 0.01342469, 0.01625604, 0.00727428, 0.01489744, 0.01617872, 0.02044939, 0.01213149, 0.01406607, 0.00599258, 0.01213469, 0.01509504, 0.01797063, 0.01147836, 0.01564499, 0.00698404, 0.01323308, 0.01548343, 0.01881074, 0.01182317, 0.01678187, 0.00678699, 0.01400421, 0.01490958, 0.01859049, 0.01222968, 0.0160068, 0.0070976, 0.01407362, 0.01357275, 0.01815443, 0.01145566, 0.01527611, 0.00584237, 0.0118504, 0.01423129, 0.01645263, 0.01147502, 0.01711161, 0.00691666, 0.01322017, 0.01572964, 0.01884382, 0.0133858, 0.01693507, 0.00705555, 0.01396914, 0.01469563, 0.01881785, 0.01272394, 0.01496352, 0.00699725, 0.01410849, 0.01371652, 0.01934218, 0.01287424, 0.01401251, 0.00648494, 0.01237852, 0.0142143, 0.01829764, 0.01264879, 0.01720373, 0.0070865, 0.01395876, 0.01478658, 0.02020116, 0.01368744, 0.01645878, 0.00742029, 0.01526864, 0.01585264, 0.01957938, 0.01467326, 0.01678588, 0.00772181, 0.01519882, 0.0143441, 0.02325967, 0.01436823, 0.01549542, 0.00677307, 0.01132707, 0.0147601, 0.01902242, 0.01289871, 0.01707987, 0.00707086, 0.0144014, 0.01737737, 0.02047042, 0.01307829, 0.01764013, 0.00737388, 0.01507879, 0.01768931, 0.02002545, 0.01283043, 0.01730119, 0.00778077, 0.01418997, 0.01523839, 0.0201079, 0.01252583, 0.01725231, 0.00667888, 0.01221388, 0.01605929, 0.01895147, 0.01313007, 0.01912008, 0.00720171, 0.01320078, 0.0159777, 0.01972051, 0.01277436, 0.02043755, 0.0073778, 0.01399887, 0.0157189, 0.02056541, 0.01391548, 0.01959765, 0.00765973, 0.01459651, 0.01548549, 0.02080702, 0.01313942, 0.01797066, 0.00680456, 0.01179531, 0.01573247, 0.01930331, 0.01281256, 0.01855209, 0.00716558, 0.01361756, 0.01708935, 0.02084626, 0.01403251, 0.01859691, 0.00723223, 0.01458252, 0.01686159, 0.02009654, 0.01329454, 0.01980889, 0.007979, 0.01365101, 0.01441531, 0.02001614, 0.01260281, 0.01717195, 0.00685893, 0.01148142, 0.01490502, 0.01863263, 0.01331787, 0.01608888, 0.0070518, 0.01324309, 0.0140304, 0.01982634, 0.01330908, 0.0184512, 0.00764945, 0.01448439, 0.01524424, 0.01830835, 0.01487119, 0.02031889, 0.00945761, 0.01588896, 0.01952103, 0.02086255, 0.01423434, 0.01978648, 0.00807915, 0.01303819, 0.02055522, 0.0195917, 0.01388987, 0.02059686, 0.00872142, 0.01409998, 0.02070748, 0.02038533, 0.01386056, 0.019325, 0.0090813, 0.01419792, 0.02132051, 0.01933338, 0.01362347, 0.01887081, 0.00959745, 0.01461392, 0.0201976, 0.02019658, 0.01322541, 0.01847631, 0.0079955, 0.01216781, 0.0205704, 0.0186254, 0.01283017, 0.01969976, 0.0089484, 0.01410236, 0.02111054, 0.01989448, 0.0131287, 0.01901711, 0.00925577, 0.01437387, 0.02012476, 0.0195144, 0.0138388, 0.01811044, 0.00992015, 0.01434651, 0.02015516, 0.02034703, 0.01340585, 0.01739288, 0.00825306, 0.01196259, 0.02010648, 0.01897546, 0.01390796, 0.0184844, 0.00865708, 0.01309962, 0.0195794, 0.0191712, 0.0140614, 0.01905949, 0.00908618, 0.01420777, 0.02021296, 0.01946861, 0.01380929, 0.01938952, 0.00933613, 0.0140679, 0.01850067, 0.01926194, 0.01358635, 0.01883072, 0.00828725, 0.01244892, 0.0201239, 0.01714007, 0.01161898, 0.01920747, 0.0086116, 0.01264142, 0.01965093, 0.01716535, 0.01083785, 0.01658081, 0.00805967, 0.01316807, 0.01876767, 0.01557696, 0.00938344, 0.0159977, 0.00748943, 0.01242058, 0.0162167, 0.01639436, 0.00869285, 0.01557164, 0.00622843, 0.01092717, 0.01699086, 0.01502624, 0.00892008, 0.01812494, 0.00659547, 0.01201643, 0.01723111, 0.01592439, 0.01067834, 0.01785392, 0.00684708, 0.01139928, 0.01636512, 0.01568284, 0.010377, 0.01701457, 0.00762724, 0.01356198, 0.01744225, 0.01905026, 0.0113607, 0.01606029, 0.00643754, 0.01147439, 0.01655905, 0.01672246, 0.01166503, 0.01889264, 0.00731114, 0.0139939, 0.01816286, 0.02016935, 0.01584986, 0.02315967, 0.00852772, 0.01377709, 0.01767962, 0.01957711, 0.01572314, 0.02294634, 0.0095571, 0.01361524, 0.01542807, 0.01924323, 0.01511841, 0.02138094, 0.00747307, 0.01153025, 0.01608419, 0.0180322, 0.01446306, 0.02117031, 0.00859862, 0.01281255, 0.01621074, 0.01860321, 0.01596254, 0.02308199, 0.00815862, 0.01377441, 0.01661536, 0.01867967, 0.01575093, 0.02225548, 0.00799239, 0.01375103, 0.01435648, 0.01802607, 0.01547557, 0.02151691, 0.00675785, 0.01129279, 0.01512703, 0.0173536, 0.0160646, 0.02374272, 0.00779856, 0.0127312, 0.01825748, 0.01853625, 0.01723726, 0.02327006, 0.00766994, 0.01508508, 0.01646794, 0.01812212, 0.01709515, 0.0223378, 0.0074714, 0.01449245, 0.01496635, 0.01871031, 0.01721459, 0.02566181, 0.006709, 0.01160519, 0.01763376, 0.02007184, 0.01845417, 0.03015625, 0.00772105, 0.01299572, 0.01683741, 0.02101167, 0.01861044, 0.02540447, 0.00764352, 0.0139565, 0.01664806, 0.02110566, 0.01890953, 0.02476195, 0.00859542, 0.01460852, 0.01597199, 0.02240979, 0.01990198, 0.02397303, 0.00711587, 0.01272609, 0.01597666, 0.02028612, 0.01876051, 0.02490481, 0.0080219, 0.01419393, 0.01540845, 0.02132162, 0.02021377, 0.02426324, 0.0085092, 0.01512695, 0.01610661, 0.02087824, 0.01919205, 0.02153588, 0.00813185, 0.01469297, 0.01578944, 0.0222504, 0.01966054, 0.02187106, 0.00735822, 0.01264137, 0.0161399, 0.02148755, 0.01910945, 0.02280904, 0.00802656, 0.01508389, 0.01716086, 0.02171209, 0.01829982, 0.02217024, 0.00769663, 0.01550358, 0.01615673, 0.020592, 0.01820244, 0.02102861, 0.00812775, 0.01533814, 0.01602154, 0.02151303, 0.01827077, 0.01984867, 0.00683829, 0.01313722, 0.01661843, 0.02033298, 0.01674484, 0.02133778, 0.00754766, 0.01408534, 0.01631241, 0.02085658, 0.01754911, 0.02146244, 0.00778156, 0.01480382, 0.01529276, 0.02191286, 0.01738296, 0.02050611, 0.00871582, 0.01690045, 0.01542077, 0.02452397, 0.01634826, 0.02088523, 0.00745087, 0.01373985, 0.01652233, 0.02409306, 0.01681972, 0.02210701, 0.00771651, 0.01436584, 0.01661518, 0.02062477, 0.013897, 0.02212599, 0.00775445, 0.01697032, 0.01713476, 0.02437891, 0.01989297, 0.02550783, 0.00857981, 0.01713843, 0.01741849, 0.02509688, 0.01880429, 0.02192089, 0.00689745, 0.01289082, 0.01709787, 0.02256619, 0.01719443, 0.02377941, 0.00724729, 0.01444205, 0.0179224, 0.02622941, 0.01721689, 0.02396489, 0.00748617, 0.01524551, 0.01913153, 0.02666732, 0.01717337, 0.02270036, 0.00785145, 0.01630071, 0.01923514, 0.02832125, 0.0157541, 0.02177516, 0.00662676, 0.01338001, 0.01854076, 0.02050325, 0.01420256, 0.02358168, 0.00740012, 0.01444553, 0.01712708, 0.02532935, 0.0144783, 0.02342573, 0.00703176, 0.01395828, 0.01764494, 0.02680971, 0.0151558, 0.02230099, 0.00752043, 0.01494482, 0.01782345, 0.0279624, 0.01533453, 0.02104997, 0.00659964, 0.01355752, 0.01853662, 0.02878455, 0.01679094, 0.02403779, 0.00779081, 0.01518038, 0.02032398, 0.02618413, 0.01772025, 0.02450124, 0.00751687, 0.0158205, 0.02070452, 0.02584597, 0.01990104, 0.0254649, 0.00816645, 0.01612654, 0.02078381, 0.0282069, 0.02233503, 0.02413319, 0.00709525, 0.01459946, 0.02118161, 0.02556745, 0.02339273, 0.02556515, 0.00800916, 0.01616478, 0.02065535, 0.0235551, 0.01841571, 0.022995, 0.00747716, 0.01523903, 0.0194251, 0.02284819, 0.01566462, 0.02139653, 0.00795109, 0.01642691, 0.01950397, 0.02706999, 0.0207561, 0.02050289, 0.0069948, 0.01526395, 0.02055306, 0.02534475, 0.0240518, 0.02353982, 0.00826217, 0.01618506, 0.0205874, 0.02930123, 0.02464829, 0.02444536, 0.00802027, 0.01546146, 0.02062655, 0.02706436, 0.02352808, 0.02298398, 0.00876036, 0.01733415, 0.01646845, 0.0259307, 0.02553951, 0.02526517, 0.00827242, 0.01603228, 0.02074444, 0.02525956, 0.02167752, 0.02400604, 0.0142042, 0.01644264, 0.02289627, 0.02561208, 0.02177004, 0.02271378, 0.0098952, 0.01699796, 0.02055399, 0.0245492, 0.02215803, 0.02280149, 0.01026045, 0.01825924, 0.02085888, 0.02781975, 0.02524322, 0.02529138, 0.00829656, 0.01758796, 0.02359593, 0.02645208, 0.02726383, 0.02553654, 0.00976626, 0.01764281, 0.02677134, 0.03045033, 0.02517906, 0.02684976, 0.00944917, 0.0181439, 0.02528043, 0.02451777, 0.02166296, 0.0241028, 0.00882319, 0.01737784, 0.02144065, 0.02417361, 0.02019252, 0.02240902, 0.00854416, 0.01490495, 0.02206486, 0.02313581, 0.01902069, 0.02491772, 0.00890981, 0.01500257, 0.02258244, 0.02330448, 0.01928364, 0.02525401, 0.00851302, 0.01555321, 0.01974036, 0.01385892, 0.014222, 0.0179109, 0.00743833, 0.01591594, 0.01901762, 0.01874661, 0.01911485, 0.02266474, 0.00738958, 0.01415235, 0.02157754, 0.02383937, 0.01870531, 0.02306028, 0.00806482, 0.01510684, 0.0228221, 0.02336109, 0.01812943, 0.02201551, 0.0075626, 0.01521398, 0.02299802, 0.02277354, 0.02077708, 0.0233907, 0.00883073, 0.01601351, 0.02286606, 0.02494626, 0.02026651, 0.02485121, 0.00842829, 0.01387183, 0.02164109, 0.02094838, 0.0185393, 0.02261759, 0.00707399, 0.01483292, 0.01939772, 0.02041321, 0.01724494, 0.02030183, 0.00709327, 0.01420543, 0.01738044, 0.02009684, 0.01869554, 0.01867051, 0.00686521, 0.01388142, 0.01466323, 0.0208222, 0.01651872, 0.01862615, 0.00622651, 0.01173652, 0.01673816, 0.02160761, 0.01894624, 0.02490764, 0.0093083, 0.01489071, 0.01938303, 0.02161549, 0.01893994, 0.02473268, 0.00961982, 0.01696688, 0.02000937, 0.02184317, 0.01915982, 0.02237417, 0.00924553, 0.01758377, 0.02070732, 0.02353139, 0.02351644, 0.02385924, 0.01047935, 0.01811183, 0.02537374, 0.02637262, 0.0261957, 0.02861514, 0.01071034, 0.01620007, 0.02416978, 0.0272081, 0.02342603, 0.02118078, 0.00927401, 0.01677119, 0.02280463, 0.02400438, 0.02096676, 0.02303963, 0.01082654, 0.01676635, 0.02286843, 0.02763767, 0.02505266, 0.02552112, 0.01221467, 0.01676842, 0.02111633, 0.02799781, 0.02384496, 0.02915751, 0.01281704, 0.01796784, 0.02234984, 0.03000453, 0.0239647, 0.02548466, 0.0112556, 0.01901272, 0.02629631, 0.03045957, 0.02834773, 0.02393102, 0.01100185, 0.01923065, 0.02114535, 0.02926422, 0.0278027, 0.02098644, 0.01071316, 0.0165234, 0.01838693, 0.02671352, 0.02346165, 0.02375412, 0.01094863, 0.01675966, 0.02197121, 0.02678096, 0.02723188, 0.02571213, 0.01048385, 0.01882737, 0.025194, 0.0315475, 0.03152763, 0.02797803, 0.01171029, 0.01805972, 0.02466603, 0.03197398, 0.02872356, 0.02517772, 0.0118883, 0.01697422, 0.02374299, 0.03191614, 0.02863444, 0.0283011, 0.01209697, 0.01674046, 0.0218335, 0.03149204, 0.02809962, 0.02681062, 0.01208309, 0.01646018, 0.02211712, 0.02687349, 0.03289819, 0.02611857, 0.01430234, 0.01934823, 0.01721667, 0.03164282, 0.03640562, 0.02910929, 0.013665, 0.01625937, 0.0290469, 0.02958929, 0.02995263, 0.0310054, 0.01334627, 0.01753524, 0.02692382, 0.03139442, 0.03376918, 0.03202738, 0.01057115, 0.01859383, 0.02770772, 0.03523071, 0.03571331, 0.02926969, 0.01146945, 0.01948295, 0.0293452, 0.03928855, 0.03126408, 0.03070946, 0.01102305, 0.01850168, 0.02801195, 0.0299581, 0.02840887, 0.0327435, 0.01140809, 0.02088713, 0.02797022, 0.03493622, 0.02852018, 0.03339705, 0.01119917, 0.02336162, 0.02646013, 0.03192047, 0.02655985, 0.03363092, 0.01092237, 0.02285841, 0.02789335, 0.0347352, 0.02684565, 0.031957, 0.0101543, 0.01768373, 0.02550444, 0.03295454, 0.02709889, 0.03083919, 0.01151683, 0.01908786, 0.02693167, 0.03160123, 0.02868386, 0.0317236, 0.01075276, 0.02162596, 0.02949653, 0.0313769, 0.02906338, 0.03157735, 0.01013943, 0.0212085, 0.0291095, 0.03644842, 0.03687508, 0.02964802, 0.00928829, 0.01898124, 0.02754541, 0.03520534, 0.02821014, 0.0275664, 0.0095762, 0.01768142, 0.02513599, 0.03809603, 0.02602281, 0.02656885, 0.01018723, 0.02060974, 0.0276995, 0.04127174, 0.03503395, 0.02573123, 0.00999596, 0.02204547, 0.03053212, 0.03998297, 0.0403188, 0.02821234, 0.01071022, 0.0179479, 0.02984141, 0.04302121, 0.0335044, 0.02591928, 0.01168511, 0.01904472, 0.0262529, 0.04116302, 0.03064683, 0.02504299, 0.0111899, 0.01984953, 0.02635891, 0.03935977, 0.03019691, 0.02201061, 0.01289925, 0.01880427, 0.03078188, 0.04376462, 0.02792391, 0.02316437, 0.01357521, 0.01833484, 0.0287883, 0.05106656, 0.02801053, 0.02780334, 0.01462358, 0.02183161, 0.0309219, 0.05685905, 0.0310333, 0.02869825, 0.0158128, 0.02152164, 0.02921391, 0.06223295, 0.03150508, 0.02839559, 0.01462292, 0.02568821, 0.03771381, 0.06968816, 0.02729404, 0.03005213, 0.01179635, 0.0180389, 0.03486452, 0.05383126, 0.02642238, 0.02930159, 0.01280131, 0.01943685, 0.03896403, 0.058514, 0.02811689, 0.03208143, 0.01222602, 0.02037283, 0.03126147, 0.05259966, 0.03176187, 0.02788354, 0.01250225, 0.02101649, 0.03173095, 0.0583207, 0.03271992, 0.03156093, 0.01243597, 0.01941188, 0.03251484, 0.05548422, 0.03140089, 0.03293803, 0.01363424, 0.02359947, 0.03794308, 0.06407919, 0.03702539, 0.03728445, 0.0146173, 0.02717144, 0.03791581, 0.05936957, 0.03676283, 0.03753262, 0.01523399, 0.0282752, 0.03861677, 0.06633285, 0.03085801, 0.03367963, 0.0138578, 0.02519597, 0.02966811, 0.06590053, 0.02644196, 0.03601355, 0.01394439, 0.02358152, 0.03116344, 0.06255671, 0.03093349, 0.03589166, 0.01358927, 0.02661141, 0.03262617, 0.06280575, 0.03137237, 0.04063981, 0.01474038, 0.0260046, 0.03032184, 0.06202171, 0.03052444, 0.03532417, 0.01358101, 0.02250503, 0.02657168, 0.0538433, 0.02876512, 0.03610783, 0.01421537, 0.01945638, 0.02539163, 0.05335655, 0.02967748, 0.04050344, 0.01612406, 0.02254315, 0.02699236, 0.06621062, 0.02473764, 0.0366864, 0.01484893, 0.02221102, 0.02210183, 0.05954839, 0.02576352, 0.03940452, 0.01511498, 0.02043182, 0.02479757, 0.06089712, 0.02454197, 0.04102896, 0.01673068, 0.02214317, 0.0258011, 0.05523593, 0.02126701, 0.04509778, 0.01549024, 0.02692336, 0.02647701, 0.05916793, 0.01950453, 0.04190647, 0.01500448, 0.02331938, 0.03180911, 0.05246373, 0.02066237, 0.03915836, 0.0138472, 0.02093217, 0.02693228, 0.06457588, 0.01757898, 0.03689785, 0.01336514, 0.02194647, 0.02893594, 0.04999825, 0.01824855, 0.03208867, 0.01208827, 0.02179562, 0.03648934, 0.04473433, 0.01583076, 0.02944053, 0.01628906, 0.0231861, 0.02521549, 0.05405986, 0.01850677, 0.03831252, 0.01504864, 0.02101879, 0.02674524, 0.07094534, 0.02131073, 0.03947648, 0.0204972, 0.03169005, 0.04677049, 0.07544062, 0.02409468, 0.04817474, 0.03486921, 0.03785376, 0.05230115, 0.08143225, 0.02449179, 0.03664711, 0.03053007, 0.03765824, 0.04481643, 0.1113703, 0.0412406, 0.04735767, 0.03580736, 0.0413384, 0.0457024, 0.12587826, 0.03595565, 0.04011421, 0.04327115, 0.03702106, 0.04331902, 0.11871915, 0.03306173, 0.03885753, 0.04558173, 0.03393925, 0.05021975, 0.11968671, 0.03828942, 0.04286413, 0.05558316, 0.03937311, 0.0617359, 0.13998987, 0.0336022, 0.03837503, 0.03821414, 0.02937491, 0.04817707, 0.12950149, 0.03821477, 0.03722567, 0.05563485, 0.04731314, 0.05781132, 0.14701512, 0.04436861, 0.05280016, 0.05941418, 0.04936261, 0.05626794, 0.15339115, 0.04608877, 0.05846906, 0.04836807, 0.0510208, 0.05841997, 0.1348606, 0.04513701, 0.06426555, 0.04989775, 0.04616733, 0.05560244, 0.13108975, 0.03665643, 0.04578049, 0.04003497, 0.04344697, 0.05896384, 0.13424383, 0.03707865, 0.04209781, 0.04435993, 0.06705754, 0.08772387, 0.19492002, 0.04969476, 0.0460627, 0.03877366, 0.06349367, 0.05430807, 0.11229552, 0.04458279, 0.04933365, 0.03431441, 0.06512909, 0.05638803, 0.12050299, 0.04617471, 0.04392849, 0.04786554, 0.08212215, 0.06206164, 0.12964419, 0.04621235, 0.04511354, 0.04167843, 0.07366598, 0.05500326, 0.13043295, 0.05349855, 0.04153366, 0.04484824, 0.06540023, 0.05365448, 0.11856917, 0.04962984, 0.03814685, 0.04060864, 0.07632747, 0.05158934, 0.10877211, 0.05307158, 0.04648092, 0.04633547, 0.06316949, 0.04602413, 0.02278315]
```
